## Supplementary material for "Complete connectomic reconstruction of olfactory projection neurons in the fly brain": neuron skeletons: 35246.swc

```
# SWC format file
# based on specifications at http://research.mssm.edu/cnic/swc.html
# Created by pymaid (https://github.com/schlegelp/PyMaid)
# PointNo Label X Y Z Radius Parent
# Labels:
# 0 = undefined
# 1 = soma
# 5 = fork point
# 6 = end point
1 1 514005 176753 35440 2013 -1
2 0 513662 176937 35000 0 1
3 0 508843 183183 35000 0 2
4 0 508713 183847 34760 0 3
5 0 507936 185052 34480 0 4
6 0 507394 186255 34280 0 5
7 0 506633 188522 34240 0 6
8 0 504763 189898 34240 0 7
9 0 504822 191345 34240 0 8
10 0 504599 191614 34320 0 9
11 0 504174 191810 34480 0 10
12 0 503914 192032 34720 0 11
13 0 503913 192660 34880 0 12
14 0 503902 192868 35000 0 13
15 0 503857 193372 35000 0 14
16 0 503405 193635 35000 0 15
17 0 503229 193976 35000 0 16
18 0 502875 194235 35000 0 17
19 0 502639 195258 35000 0 18
20 0 502488 195717 35000 0 19
21 0 502249 195786 35000 0 20
22 0 501794 196443 35000 0 21
23 0 501798 197255 35000 0 22
24 0 501392 197516 35280 0 23
25 0 501259 197830 35520 0 24
26 0 501133 198547 35520 0 25
27 0 500291 199664 35520 0 26
28 0 500057 199829 35280 0 27
29 0 500029 199886 35120 0 28
30 0 499935 200001 35080 0 29
31 0 499764 200255 35040 0 30
32 0 499696 200417 34920 0 31
33 0 499596 200550 34640 0 32
34 0 499333 200747 34400 0 33
35 0 498170 202138 34400 0 34
36 0 498143 202608 34560 0 35
37 0 498217 202882 34800 0 36
38 0 498230 203017 35080 0 37
39 0 498254 203024 35120 0 38
40 0 498270 203533 35160 0 39
41 0 498196 202954 35240 0 40
42 0 497815 204024 35240 0 41
43 0 496603 204875 35240 0 42
44 0 495856 204818 35240 0 43
45 0 495639 204864 35200 0 44
46 0 495810 205770 35160 0 45
47 0 495536 205010 35120 0 46
48 0 495452 204957 35080 0 47
49 0 495112 204913 34760 0 48
50 0 494578 205098 34200 0 49
51 0 494240 205163 33840 0 50
52 0 494047 205380 33560 0 51
53 0 493824 205535 33280 0 52
54 0 493454 205702 33000 0 53
55 0 493136 205839 32800 0 54
56 0 492876 205965 32640 0 55
57 0 492828 206013 32560 0 56
58 0 492593 206379 32280 0 57
59 0 492394 206538 32040 0 58
60 0 492168 206592 31720 0 59
61 0 491929 206693 31440 0 60
62 0 491817 206695 31120 0 61
63 0 491687 206967 30880 0 62
64 0 491514 207271 30600 0 63
65 0 491365 207642 30400 0 64
66 0 491222 207867 30120 0 65
67 0 490994 208011 29840 0 66
68 0 490803 208212 29560 0 67
69 0 490730 208343 29440 0 68
70 0 490656 208449 29400 0 69
71 0 490305 208643 29120 0 70
72 0 490231 208736 29080 0 71
73 0 490001 208822 28840 0 72
74 0 489792 209009 28560 0 73
75 0 489631 209142 28360 0 74
76 0 489520 209307 28160 0 75
77 0 489446 209411 28120 0 76
78 0 489419 209304 28080 0 77
79 0 489395 209476 28040 0 78
80 0 489313 210011 27880 0 79
81 0 489193 210376 27640 0 80
82 0 489173 210349 27520 0 81
83 0 489161 210436 27480 0 82
84 0 489101 210593 27440 0 83
85 0 488915 210955 27280 0 84
86 0 488827 211067 27240 0 85
87 0 488762 210985 27200 0 86
88 0 488714 211179 27160 0 87
89 0 488319 211313 27120 0 88
90 0 488141 211490 27080 0 89
91 0 488068 211579 27040 0 90
92 0 488002 211688 27000 0 91
93 0 487839 211941 26920 0 92
94 0 487556 212198 26800 0 93
95 0 487272 212529 26680 0 94
96 0 485673 215000 26680 0 95
97 0 485375 215855 26720 0 96
98 0 485240 216659 26760 0 97
99 0 485288 217138 26800 0 98
100 0 485410 217170 26920 0 99
101 0 485243 217625 27000 0 100
102 0 485333 217597 27520 0 101
103 0 485199 217633 27880 0 102
104 0 484895 217852 28520 0 103
105 0 485073 218147 29080 0 104
106 0 485185 218311 29400 0 105
107 0 485414 218587 29760 0 106
108 0 485632 218974 30120 0 107
109 0 485676 218738 30760 0 108
110 0 485636 218626 31120 0 109
111 0 485719 218648 31480 0 110
112 0 486013 218838 31880 0 111
113 0 486141 218889 32200 0 112
114 0 486264 218949 32480 0 113
115 0 486434 219044 32760 0 114
116 0 486547 219054 33080 0 115
117 0 486670 219173 33440 0 116
118 0 486721 219259 33800 0 117
119 0 486883 219390 34120 0 118
120 0 487101 219520 34440 0 119
121 0 487287 219580 34760 0 120
122 0 487471 219618 35000 0 121
123 0 487567 219772 35040 0 122
124 0 487662 219987 35080 0 123
125 0 487306 220141 35120 0 124
126 0 487734 219988 35160 0 125
127 0 487979 220078 35280 0 126
128 0 488160 220103 35640 0 127
129 0 488277 220145 35960 0 128
130 0 488415 220253 36240 0 129
131 0 488567 220412 36520 0 130
132 0 489092 220663 36880 0 131
133 0 488796 220507 37200 0 132
134 0 488475 220223 37520 0 133
135 0 488397 220333 37840 0 134
136 0 488314 220379 37960 0 135
137 0 488288 220506 38280 0 136
138 0 488302 220653 38640 0 137
139 0 488219 220764 38960 0 138
140 0 488101 221044 39600 0 139
141 0 488130 221213 39960 0 140
142 0 487959 221594 40320 0 141
143 0 487745 221906 40600 0 142
144 0 487415 222104 40880 0 143
145 0 486798 222231 41000 0 144
146 0 486191 222478 41200 0 145
147 0 485952 222540 41240 0 146
148 0 485630 222647 41280 0 147
149 0 485277 222774 41520 0 148
150 0 484768 223047 41800 0 149
151 0 484271 223177 42080 0 150
152 0 483927 223310 42360 0 151
153 0 483668 223444 42640 0 152
154 0 483326 223633 42880 0 153
155 0 483067 223569 43160 0 154
156 0 482745 223588 43400 0 155
157 0 482681 223678 43680 0 156
158 0 482506 223853 43960 0 157
159 0 482268 223995 44280 0 158
160 0 482138 224117 44600 0 159
161 0 481917 224374 44880 0 160
162 0 481709 224537 45080 0 161
163 0 481575 224632 45120 0 162
164 0 481453 224786 45160 0 163
165 0 481110 225067 45320 0 164
166 0 480667 225305 45600 0 165
167 0 480418 225553 45880 0 166
168 0 480345 225539 46120 0 167
169 0 480354 225631 46320 0 168
170 0 480313 225620 46440 0 169
171 0 480299 225401 46480 107 170
172 0 480255 225674 46560 0 171
173 0 480226 225728 46680 120 172
174 0 480135 225776 46800 140 173
175 0 480013 225347 46840 104 174
176 0 480054 225808 46880 140 175
177 0 480066 224853 46920 107 176
178 0 480071 224860 46960 107 177
179 0 479878 225057 47240 120 178
180 0 479752 225279 47440 140 179
181 0 479438 225647 47600 102 180
182 0 479256 225790 47680 75 181
183 0 479188 225638 47760 91 182
184 0 478865 225495 47960 91 183
185 0 479238 225955 48200 86 184
186 0 479208 226203 48440 104 185
187 0 479113 226265 48560 98 186
188 0 478998 226384 48720 157 187
189 0 478926 226443 48800 157 188
190 0 478787 226651 49000 45 189
191 0 478626 226732 49120 45 190
192 0 478202 226877 49240 40 191
193 0 478089 226887 49280 107 192
194 0 477764 227240 49320 107 193
195 0 477644 227286 49360 91 194
196 0 477320 227496 49640 259 195
197 0 476797 227540 49800 101 196
198 0 476556 227573 49880 102 197
199 0 476406 227604 49920 102 198
200 0 476029 227624 49960 75 199
201 0 475622 227509 50000 86 200
202 0 475112 227674 50040 86 201
203 5 471743 227566 50040 32 202
204 0 471705 227512 50080 32 203
205 0 471800 227423 50200 32 204
206 0 471825 227385 50320 32 205
207 0 471557 226991 50360 244 206
208 0 471923 227008 50400 98 207
209 0 471816 227100 50440 98 208
210 0 471918 227488 50520 108 209
211 0 472280 228101 50760 227 210
212 0 472849 228653 51040 280 211
213 0 472702 228823 51120 280 212
214 0 473217 229360 51400 384 213
215 0 473003 229444 51720 338 214
216 0 473251 229818 52040 357 215
217 0 473231 229905 52320 364 216
218 0 473253 229943 52480 364 217
219 0 473274 229976 52760 40 218
220 0 473283 229734 52920 40 219
221 0 473377 229819 52960 40 220
222 0 473443 230395 53000 200 221
223 0 473472 230438 53040 200 222
224 0 473572 230464 53240 200 223
225 0 473700 230858 53520 120 224
226 0 473763 230930 53760 256 225
227 0 473919 231037 54040 228 226
228 0 474206 231356 54400 200 227
229 0 474409 231557 54680 122 228
230 0 474404 231822 54920 209 229
231 0 474795 231899 54960 286 230
232 0 474820 232189 55440 298 231
233 0 475077 232280 55720 259 232
234 0 475349 232096 56040 181 233
235 0 475378 232070 56320 186 234
236 0 475323 231988 56600 202 235
237 0 475410 231920 56840 319 236
238 0 475368 231769 57200 365 237
239 0 475398 231713 57440 228 238
240 0 475196 231544 57720 176 239
241 0 475034 231316 58080 51 240
242 0 474945 231224 58320 150 241
243 0 475097 231241 58640 160 242
244 0 475283 231545 58960 128 243
245 0 475262 231702 59320 137 244
246 0 475320 231820 59600 186 245
247 0 475509 231981 59880 136 246
248 0 475665 232096 60080 135 247
249 0 475713 232190 60120 135 248
250 0 475796 232315 60280 153 249
251 0 475772 232363 60480 168 250
252 0 475882 232440 60680 168 251
253 0 476114 232396 60920 175 252
254 0 476208 232466 61080 175 253
255 0 476459 232342 61400 163 254
256 0 476496 232482 61560 163 255
257 0 476689 232598 61720 163 256
258 0 476806 232655 61760 197 257
259 0 476991 232843 61840 186 258
260 0 477519 232919 62120 148 259
261 0 477475 233022 62280 148 260
262 0 477507 233016 62800 160 261
263 0 477476 232970 62960 176 262
264 0 477626 232882 63080 32 263
265 0 477777 232791 63400 107 264
266 0 477866 232834 63600 86 265
267 0 478213 233024 63760 163 266
268 0 478501 233172 63960 154 267
269 0 478916 233190 64160 217 268
270 0 479451 233189 64320 96 269
271 0 479478 233101 64520 96 270
272 0 479503 232953 64680 209 271
273 0 479657 233008 64880 141 272
274 0 479679 232977 65040 157 273
275 0 479928 232994 65240 102 274
276 0 480059 233004 65400 128 275
277 0 480207 233106 65560 197 276
278 0 480470 233241 65720 202 277
279 0 480789 233322 65880 186 278
280 0 480795 233340 66040 186 279
281 0 481207 233468 66200 224 280
282 0 481362 233370 66360 208 281
283 0 481484 233363 66520 189 282
284 0 481580 233371 66640 189 283
285 0 481729 233361 66800 202 284
286 0 482168 233432 66960 175 285
287 0 482400 233375 67080 204 286
288 0 482509 233304 67240 203 287
289 0 482466 233313 67400 203 288
290 0 482479 233416 67560 163 289
291 0 482489 233475 67720 163 290
292 0 482761 233465 67880 190 291
293 0 483062 233434 67920 190 292
294 0 482986 233574 68080 221 293
295 0 483024 233508 68200 221 294
296 0 483410 233604 68360 189 295
297 0 483429 233587 68520 189 296
298 0 483362 233615 68680 157 297
299 0 483350 233654 68840 157 298
300 0 483328 233618 69000 157 299
301 0 483562 233697 69200 104 300
302 0 483692 233673 69360 104 301
303 0 483786 233752 69560 140 302
304 0 483906 233812 69720 157 303
305 0 483912 233876 69880 157 304
306 0 484143 233930 70080 124 305
307 0 484295 233965 70280 189 306
308 0 484276 234018 70440 163 307
309 0 484348 234096 70680 181 308
310 0 484693 234043 70840 270 309
311 0 484697 233993 71120 270 310
312 0 484912 234012 71320 202 311
313 0 485068 233940 71480 226 312
314 0 485159 233783 71640 229 313
315 0 485485 233803 71800 229 314
316 0 485597 233655 72000 189 315
317 0 485645 233611 72200 261 316
318 0 485738 233617 72360 274 317
319 0 485923 233554 72640 259 318
320 0 486087 233526 72960 230 319
321 0 486185 233521 73360 196 320
322 0 486407 233515 73760 286 321
323 0 486491 233596 73920 172 322
324 0 486506 233551 74080 172 323
325 0 486618 233600 74240 128 324
326 0 486798 233652 74400 186 325
327 0 487045 233720 74520 314 326
328 0 487212 233674 74640 306 327
329 0 487312 233666 74800 321 328
330 0 487565 233623 75040 305 329
331 0 487699 233619 75200 271 330
332 0 487724 233665 75360 271 331
333 0 487978 233615 75520 226 332
334 0 488285 233712 75720 210 333
335 0 488299 233768 75920 256 334
336 0 488528 233726 76120 224 335
337 0 488512 233704 76280 242 336
338 0 488911 233639 76560 178 337
339 0 488947 233644 76720 221 338
340 0 489082 233531 76880 221 339
341 0 489148 233641 77000 221 340
342 0 489331 233706 77160 208 341
343 0 489408 233613 77320 202 342
344 0 489497 233594 77520 168 343
345 0 489584 233512 77680 206 344
346 0 489600 233494 77840 206 345
347 0 489766 233509 77960 235 346
348 0 489840 233446 78160 253 347
349 0 489890 233429 78200 253 348
350 0 490321 233373 78280 157 349
351 0 490206 233420 78360 157 350
352 0 490333 233243 78640 154 351
353 0 490404 233284 78840 134 352
354 0 490412 233363 79040 140 353
355 0 490500 233316 79200 236 354
356 0 490516 233438 79360 236 355
357 0 490583 233271 79480 224 356
358 0 490755 233402 79720 256 357
359 0 490737 233481 79920 224 358
360 0 490844 233526 80040 164 359
361 0 490844 233462 80200 240 360
362 0 490837 233304 80360 240 361
363 0 491123 233421 80560 153 362
364 0 491209 233356 80720 172 363
365 0 491268 233340 80920 224 364
366 0 491510 233296 81080 217 365
367 0 491548 233087 81280 237 366
368 0 491528 233147 81440 237 367
369 0 491675 233047 81640 178 368
370 0 491739 232998 81800 204 369
371 0 491683 233047 82000 204 370
372 0 491947 232890 82200 204 371
373 0 492013 232846 82360 164 372
374 0 492040 232857 82520 164 373
375 0 492202 232674 82680 186 374
376 0 492214 232564 82800 186 375
377 0 492282 232502 83000 219 376
378 0 492251 232443 83120 219 377
379 0 492400 232390 83280 172 378
380 0 492424 232319 83440 200 379
381 0 492434 232142 83680 51 380
382 0 492431 232019 83800 178 381
383 0 492519 231869 83960 214 382
384 0 492493 231821 84120 214 383
385 0 492542 231849 84240 266 384
386 0 492627 231616 84400 266 385
387 0 492776 231514 84560 244 386
388 0 492883 231412 84720 120 387
389 0 493061 231290 84880 124 388
390 0 493210 231195 85040 197 389
391 0 493257 231160 85160 206 390
392 0 493426 231002 85280 206 391
393 0 493755 230883 85400 196 392
394 0 493619 230869 85560 196 393
395 0 493891 230696 85760 150 394
396 0 493864 230635 85880 150 395
397 0 494023 230540 86040 172 396
398 0 494093 230279 86200 81 397
399 0 494109 230142 86400 128 398
400 0 494168 230127 86520 181 399
401 0 494117 229896 86680 134 400
402 0 494280 229656 86800 156 401
403 0 494278 229642 86960 139 402
404 0 494237 229556 87120 242 403
405 0 494244 229437 87280 282 404
406 0 494470 229313 87440 251 405
407 0 494486 229219 87600 209 406
408 0 494514 229009 87760 209 407
409 0 494494 228955 87880 209 408
410 0 494567 228843 88000 163 409
411 0 494618 228738 88120 163 410
412 0 494640 228515 88280 194 411
413 0 494661 228490 88480 204 412
414 0 494792 228421 88520 163 413
415 0 494875 228329 88560 163 414
416 0 494741 228323 88640 163 415
417 0 495257 228777 88680 163 416
418 0 494909 228300 88720 163 417
419 0 494779 227913 88840 102 418
420 0 494874 227716 89040 178 419
421 0 494927 227521 89240 207 420
422 0 494933 227515 89440 207 421
423 0 495092 227435 89640 185 422
424 0 495050 227358 89800 197 423
425 0 495132 227339 89960 197 424
426 0 495370 227230 90120 197 425
427 0 495304 227240 90280 217 426
428 0 495441 227108 90440 200 427
429 0 495584 227073 90600 139 428
430 0 496108 227086 90640 175 429
431 0 496261 226892 90760 80 430
432 0 496277 226770 90960 120 431
433 0 496863 223215 91000 0 432
434 0 496347 226453 91040 135 433
435 0 496453 226074 91240 102 434
436 0 496560 225906 91320 139 435
437 0 496753 225668 91360 156 436
438 0 496662 225707 91400 153 437
439 0 496607 225684 91440 153 438
440 0 496690 225278 91600 189 439
441 0 496488 225101 91760 189 440
442 0 496532 224890 91960 175 441
443 0 496549 224836 92120 175 442
444 0 496748 224673 92280 194 443
445 0 496920 224595 92480 154 444
446 0 496774 224539 92640 91 445
447 0 496948 224436 92760 91 446
448 0 497164 224322 92960 163 447
449 0 497199 224144 93120 186 448
450 0 497235 224108 93240 186 449
451 0 497395 223971 93400 219 450
452 0 497517 223971 93560 154 451
453 0 497616 223938 93760 164 452
454 0 497665 223903 93880 237 453
455 0 497759 223943 94040 237 454
456 0 497733 223859 94200 237 455
457 0 497798 223750 94320 214 456
458 0 497666 223610 94520 234 457
459 0 497644 223454 94640 221 458
460 0 497680 223233 94840 200 459
461 0 497599 223066 95040 124 460
462 0 497560 222888 95240 209 461
463 0 497490 222911 95440 257 462
464 0 497535 222793 95640 244 463
465 0 497589 222658 95800 245 464
466 0 497564 222612 96000 176 465
467 0 497531 222416 96120 176 466
468 0 497673 222262 96280 202 467
469 0 497622 222042 96440 200 468
470 0 497722 221667 96600 163 469
471 0 497660 221508 96760 221 470
472 0 497458 221348 96920 175 471
473 0 497355 221155 97080 124 472
474 0 497367 221032 97240 124 473
475 0 497281 220958 97400 200 474
476 0 497265 220768 97560 200 475
477 0 497250 220684 97720 224 476
478 0 497165 220609 97880 198 477
479 0 497148 220500 98080 226 478
480 0 497126 220311 98240 204 479
481 0 497175 220224 98560 175 480
482 0 497231 220086 98760 160 481
483 0 497253 219938 99000 136 482
484 0 497338 219833 99200 136 483
485 0 497336 219769 99360 81 484
486 0 497351 219658 99520 128 485
487 0 497407 219474 99720 131 486
488 0 497622 219266 99920 136 487
489 0 497785 219170 100080 64 488
490 0 497886 219114 100280 91 489
491 0 497930 218979 100480 163 490
492 0 497987 218903 100680 154 491
493 0 498023 218813 100840 154 492
494 0 498055 218761 101000 128 493
495 0 498065 218807 101160 140 494
496 0 498093 218773 101320 140 495
497 0 498056 218652 101560 153 496
498 0 498002 218533 101760 172 497
499 0 498003 218330 101960 150 498
500 0 498087 218180 102200 164 499
501 0 498078 217921 102280 81 500
502 0 498342 217558 102480 75 501
503 0 498441 217478 102640 32 502
504 0 498589 217334 102840 185 503
505 0 498884 217224 103040 189 504
506 0 498924 217220 103200 186 505
507 0 498984 217172 103360 160 506
508 0 499090 217099 103520 163 507
509 0 499027 217044 103680 163 508
510 0 499058 216903 103840 128 509
511 0 499105 216875 104000 137 510
512 0 499020 216680 104160 163 511
513 0 498916 216647 104280 163 512
514 0 498903 216651 104400 115 513
515 0 498881 216334 104520 157 514
516 0 498889 216289 104640 157 515
517 0 498832 216133 104800 166 516
518 0 498824 216052 104920 166 517
519 0 498773 216043 105000 134 518
520 0 498597 215847 105120 153 519
521 0 498528 215813 105280 153 520
522 0 498632 215624 105400 134 521
523 0 487311 213046 105440 0 522
524 0 498600 215548 105480 134 523
525 0 498570 215364 105640 148 524
526 0 498577 215323 105800 181 525
527 0 498429 215179 105960 181 526
528 0 498555 215038 106160 150 527
529 0 498555 214909 106320 153 528
530 0 498523 214874 106440 153 529
531 0 498553 214655 106640 178 530
532 0 498639 214503 106800 91 531
533 0 498649 214343 106920 40 532
534 0 498755 214157 107040 122 533
535 0 498843 213974 107160 122 534
536 0 498879 213855 107280 164 535
537 0 499013 213712 107400 128 536
538 0 499017 213682 107520 128 537
539 0 499249 213471 107680 154 538
540 0 499455 213179 107840 136 539
541 0 499589 213062 108000 136 540
542 0 499590 212796 108120 115 541
543 0 499497 212568 108240 32 542
544 0 499542 212375 108480 178 543
545 0 499535 212327 108680 178 544
546 0 499535 212256 108800 178 545
547 0 499450 211954 108960 227 546
548 0 499322 211813 109120 227 547
549 0 499089 211697 109320 185 548
550 0 499072 211603 109480 163 549
551 0 499095 211527 109640 124 550
552 0 499184 211471 109800 178 551
553 0 499216 211294 110000 178 552
554 0 499422 211244 110160 153 553
555 0 499621 210961 110280 183 554
556 0 499733 210659 110280 212 555
557 0 499564 209890 110320 175 556
558 0 499590 209802 110440 175 557
559 0 499450 209100 110560 219 558
560 0 499261 208897 110720 178 559
561 0 499270 208867 110880 178 560
562 0 499274 208867 111000 217 561
563 0 499324 208813 111200 257 562
564 0 499399 208694 111360 257 563
565 0 499285 208631 111520 245 564
566 0 499209 208566 111680 245 565
567 0 499267 208505 111880 172 566
568 0 499247 208273 112080 186 567
569 0 499186 208168 112240 226 568
570 0 499166 208071 112360 226 569
571 0 499171 208113 112560 181 570
572 0 499164 208048 112720 186 571
573 0 499206 208067 112880 186 572
574 0 499142 208023 113040 189 573
575 0 499145 207888 113200 277 574
576 0 499095 207900 113280 277 575
577 0 499081 207864 113440 277 576
578 0 499053 207670 113680 128 577
579 0 499013 207601 113880 122 578
580 0 499002 207474 114080 122 579
581 0 498938 207412 114240 122 580
582 0 498917 207238 114440 122 581
583 0 498793 207067 114600 206 582
584 0 498759 207109 114760 206 583
585 0 498610 206911 114920 186 584
586 0 498536 206833 115080 186 585
587 0 498342 206642 115280 163 586
588 0 498256 206617 115480 141 587
589 0 498301 206575 115600 141 588
590 0 497900 206413 115720 124 589
591 0 497768 206264 115880 124 590
592 0 497598 205793 115920 181 591
593 0 497293 205489 115920 172 592
594 0 497254 205276 115920 160 593
595 0 497308 205117 116080 160 594
596 0 497171 205035 116240 160 595
597 0 497132 204658 116400 189 596
598 0 497172 204356 116520 175 597
599 0 497091 204251 116680 128 598
600 0 497117 204172 116760 128 599
601 0 496957 203975 116920 134 600
602 0 496971 203927 117080 131 601
603 0 496989 203816 117280 160 602
604 0 496982 203823 117440 160 603
605 0 496859 203705 117480 160 604
606 0 497051 203765 117520 104 605
607 0 497120 203743 117640 104 606
608 0 497150 203671 117840 81 607
609 0 497236 203421 118040 98 608
610 0 497299 203348 118120 150 609
611 0 497359 203023 118240 124 610
612 0 497265 202733 118360 163 611
613 0 497206 202469 118560 115 612
614 0 497120 202544 118720 115 613
615 0 497136 202304 118840 102 614
616 0 497136 202295 119000 175 615
617 0 497149 202333 119200 175 616
618 0 497067 202207 119320 128 617
619 0 497139 201945 119440 140 618
620 0 497134 201813 119600 122 619
621 0 497197 201720 119800 122 620
622 0 496992 201540 119920 101 621
623 0 496965 201504 120120 101 622
624 0 497003 201590 120280 137 623
625 0 497017 201523 120400 164 624
626 0 497084 201403 120560 181 625
627 0 496930 201388 120720 181 626
628 0 497013 201401 120880 181 627
629 0 496937 201374 121040 160 628
630 0 496867 201239 121160 160 629
631 0 496902 201055 121360 178 630
632 0 496895 201029 121520 157 631
633 0 496763 200942 121640 157 632
634 0 496749 200858 121840 104 633
635 0 496710 200744 121960 96 634
636 0 496662 200685 122080 96 635
637 0 496604 200433 122240 102 636
638 0 496464 200245 122400 124 637
639 0 496266 200029 122520 115 638
640 0 496190 199732 122680 136 639
641 0 496177 199659 122760 136 640
642 0 496150 199319 122920 102 641
643 0 496123 199114 123040 120 642
644 0 496060 198795 123240 128 643
645 0 496061 198447 123360 148 644
646 0 495972 198231 123520 148 645
647 0 495879 197964 123680 178 646
648 0 495645 197752 123840 164 647
649 0 495638 197717 124040 164 648
650 0 495541 197501 124200 150 649
651 0 495534 197464 124360 164 650
652 0 495469 197353 124520 178 651
653 0 495511 197248 124720 178 652
654 0 495392 197111 124920 163 653
655 0 495295 196802 125200 168 654
656 0 495323 196489 125400 128 655
657 0 495285 196142 125640 141 656
658 0 495247 195978 125800 153 657
659 0 495253 195809 126080 160 658
660 0 495202 195583 126240 134 659
661 0 495156 195465 126400 148 660
662 0 495153 195334 126560 128 661
663 0 495197 195131 126760 102 662
664 0 495197 194996 126920 150 663
665 0 495082 194748 127120 156 664
666 0 495002 194683 127280 150 665
667 0 494979 194431 127440 120 666
668 0 494840 194106 127640 96 667
669 0 494864 193829 127840 186 668
670 0 494801 193360 128000 120 669
671 0 494557 193144 128160 154 670
672 0 494596 192855 128280 124 671
673 0 494575 192789 128480 107 672
674 0 494397 192535 128640 150 673
675 0 494370 192474 128840 81 674
676 0 494202 192257 129040 32 675
677 0 494176 192126 129240 80 676
678 0 494179 192043 129400 81 677
679 0 494031 191955 129560 107 678
680 0 494088 191728 129720 102 679
681 0 494106 191606 129880 175 680
682 0 494051 191489 130000 128 681
683 0 494051 191132 130200 91 682
684 0 493962 190704 130440 81 683
685 0 493883 190582 130600 81 684
686 0 493875 190478 130720 166 685
687 0 493864 190342 130880 178 686
688 0 493865 190177 131080 168 687
689 0 493814 190046 131240 181 688
690 0 493847 189822 131440 131 689
691 0 493827 189653 131600 185 690
692 0 493848 189416 131760 208 691
693 0 493540 189100 131920 200 692
694 0 493449 188923 132120 200 693
695 0 493493 188980 132320 163 694
696 0 493402 188879 132560 163 695
697 0 493246 188657 132760 194 696
698 0 493196 188605 132920 194 697
699 0 493085 188455 133080 178 698
700 0 493104 188227 133280 200 699
701 0 492998 188085 133480 104 700
702 0 493053 187957 133640 164 701
703 0 493036 187823 133840 176 702
704 0 493027 187613 134000 148 703
705 0 493102 187576 134120 148 704
706 0 493069 187431 134280 150 705
707 0 492968 187132 134440 153 706
708 0 492869 186923 134640 178 707
709 0 492828 186692 134840 150 708
710 0 492768 186436 135000 140 709
711 0 492753 186149 135200 209 710
712 0 492674 185923 135360 181 711
713 0 492576 185741 135560 124 712
714 0 492512 185575 135720 40 713
715 0 492595 185400 135880 40 714
716 0 492603 185376 136080 80 715
717 0 492596 185389 136200 160 716
718 0 492484 185141 136400 178 717
719 0 492431 184896 136560 148 718
720 0 492455 184835 136720 150 719
721 0 492370 184658 136880 150 720
722 0 492366 184516 137120 172 721
723 0 492395 184161 137360 128 722
724 0 492179 183780 137560 186 723
725 0 492120 183624 137640 186 724
726 0 492173 183459 137800 163 725
727 0 492136 183258 138000 107 726
728 0 492073 183033 138040 164 727
729 0 492059 182974 138080 164 728
730 0 492055 182926 138120 164 729
731 0 492030 182922 138160 164 730
732 0 492021 182894 138200 164 731
733 0 492010 182865 138240 134 732
734 0 492006 182838 138280 134 733
735 0 491997 182820 138320 134 734
736 0 491993 182798 138360 134 735
737 0 491984 182780 138400 156 736
738 0 491980 182753 138440 156 737
739 0 491986 182715 138480 156 738
740 0 491986 182668 138520 156 739
741 0 491995 182631 138560 120 740
742 0 491997 182589 138600 120 741
743 0 492007 182551 138640 120 742
744 0 492015 182510 138680 120 743
745 0 492012 182472 138720 120 744
746 0 492030 182450 138760 120 745
747 0 492030 182432 138800 120 746
748 0 492045 182424 138840 104 747
749 0 492058 182407 138880 104 748
750 0 492053 182393 138920 104 749
751 0 492069 182374 138960 104 750
752 0 492085 182356 139000 104 751
753 0 492096 182323 139040 104 752
754 0 492107 182313 139080 104 753
755 0 492121 182288 139120 104 754
756 0 492129 182248 139160 178 755
757 0 492144 182227 139200 178 756
758 0 492162 182242 139240 178 757
759 0 492210 182316 139280 178 758
760 0 492215 182295 139320 178 759
761 0 492241 182298 139360 178 760
762 0 492244 182280 139400 204 761
763 0 492253 182281 139440 204 762
764 0 492271 182281 139480 204 763
765 0 492284 182278 139520 204 764
766 0 492298 182277 139560 204 765
767 0 492305 182267 139600 204 766
768 0 492323 182274 139640 221 767
769 0 492335 182265 139680 221 768
770 0 492347 182236 139720 221 769
771 0 492355 182204 139760 221 770
772 0 492366 182165 139800 221 771
773 0 492371 182142 139840 221 772
774 0 492376 182103 139880 186 773
775 0 492379 182095 139920 186 774
776 0 492388 182081 139960 186 775
777 0 492392 182056 140000 186 776
778 0 492375 182052 140040 186 777
779 0 492373 182047 140080 175 778
780 0 492338 182038 140120 175 779
781 0 492354 182048 140160 175 780
782 0 492404 181960 140200 175 781
783 0 492409 181914 140240 175 782
784 0 492443 181861 140280 209 783
785 0 492461 181843 140320 209 784
786 0 492479 181815 140360 209 785
787 0 492494 181787 140400 209 786
788 0 492499 181767 140440 209 787
789 0 492511 181749 140480 224 788
790 0 492531 181724 140520 224 789
791 0 492544 181719 140560 224 790
792 0 492552 181715 140600 224 791
793 0 492556 181701 140640 224 792
794 0 492566 181700 140680 224 793
795 0 492576 181674 140720 224 794
796 0 492585 181627 140760 101 795
797 0 492593 181607 140800 101 796
798 0 492601 181570 140840 101 797
799 0 492605 181538 140880 101 798
800 0 492607 181508 140920 101 799
801 0 492596 181442 140960 101 800
802 0 492587 181397 141000 157 801
803 0 492576 181334 141040 157 802
804 0 492568 181269 141080 157 803
805 0 492554 181207 141120 148 804
806 0 492560 181192 141160 148 805
807 0 492559 181153 141200 148 806
808 0 492553 181110 141240 148 807
809 0 492554 181076 141280 148 808
810 0 492554 181040 141320 148 809
811 0 492569 181018 141360 140 810
812 0 492579 180994 141400 140 811
813 0 492595 180953 141440 140 812
814 0 492606 180932 141480 140 813
815 0 492616 180907 141520 156 814
816 0 492629 180868 141560 156 815
817 0 492640 180823 141600 156 816
818 0 492653 180778 141640 156 817
819 0 492668 180739 141680 140 818
820 0 492667 180695 141720 140 819
821 0 492671 180670 141760 140 820
822 0 492671 180637 141800 140 821
823 0 492667 180596 141840 140 822
824 0 492670 180556 141880 140 823
825 0 492683 180530 141920 172 824
826 0 492719 180499 141960 172 825
827 0 492720 180479 142000 172 826
828 0 492732 180451 142040 172 827
829 0 492751 180427 142080 172 828
830 0 492759 180416 142120 172 829
831 0 492758 180413 142160 157 830
832 0 492774 180408 142200 157 831
833 0 492770 180391 142240 157 832
834 0 492777 180378 142280 157 833
835 0 492788 180368 142320 157 834
836 0 492810 180355 142360 157 835
837 0 492817 180340 142400 140 836
838 0 492817 180330 142440 140 837
839 0 492826 180296 142480 140 838
840 0 492838 180256 142520 140 839
841 0 492853 180221 142560 140 840
842 0 492849 180198 142600 98 841
843 0 492855 180156 142640 98 842
844 0 492878 180118 142680 98 843
845 0 492903 180090 142720 98 844
846 0 492923 180056 142760 98 845
847 0 492940 180029 142800 98 846
848 0 492955 179997 142840 150 847
849 0 492979 179941 142880 150 848
850 0 492976 179913 142920 150 849
851 0 492996 179883 142960 150 850
852 0 493004 179846 143000 150 851
853 0 493013 179786 143040 168 852
854 0 493030 179740 143080 168 853
855 0 493035 179711 143120 168 854
856 0 493047 179645 143160 168 855
857 0 493102 181094 143200 0 856
858 0 493106 179527 143240 124 857
859 0 493143 179480 143280 124 858
860 0 493160 179406 143320 160 859
861 0 493183 179333 143360 160 860
862 0 493208 179262 143400 200 861
863 0 493226 179151 143440 200 862
864 0 493239 179073 143480 124 863
865 0 493257 178965 143520 124 864
866 0 493270 178900 143560 124 865
867 0 493282 178831 143600 124 866
868 0 493294 178774 143640 124 867
869 0 493308 178714 143680 124 868
870 0 493318 178656 143720 124 869
871 0 493329 178594 143760 124 870
872 0 493397 178359 143920 124 871
873 0 493392 178291 143960 124 872
874 0 493403 178227 144000 0 873
875 0 493416 178168 144040 0 874
876 0 493429 178113 144080 0 875
877 0 493425 178057 144120 0 876
878 0 493429 177996 144160 0 877
879 0 493434 177924 144200 0 878
880 0 493437 177884 144240 0 879
881 0 493429 177832 144280 0 880
882 0 493430 177769 144320 0 881
883 0 493439 177733 144360 0 882
884 0 493452 177690 144400 0 883
885 0 493455 177644 144440 0 884
886 0 493468 177601 144480 0 885
887 0 493476 177553 144520 0 886
888 0 493482 177517 144560 0 887
889 0 493479 177487 144600 0 888
890 0 493481 177430 144640 0 889
891 0 493485 177404 144680 0 890
892 0 493483 177369 144720 0 891
893 0 493491 177339 144760 0 892
894 0 493478 177270 144800 0 893
895 0 493476 177215 144840 0 894
896 0 493472 177145 144880 0 895
897 0 493468 177094 144920 0 896
898 0 493463 177031 144960 0 897
899 0 493462 176994 145000 0 898
900 0 493458 176967 145040 0 899
901 0 493458 176923 145080 0 900
902 0 493456 176887 145120 0 901
903 0 493452 176824 145160 0 902
904 0 493445 176765 145200 0 903
905 0 493442 176698 145240 0 904
906 0 493440 176637 145280 0 905
907 0 493440 176592 145320 0 906
908 0 493457 176538 145360 0 907
909 0 493476 176492 145400 0 908
910 0 493490 176446 145440 0 909
911 0 493507 176415 145480 0 910
912 0 493523 176374 145520 0 911
913 0 493545 176351 145560 0 912
914 0 493555 176389 145600 0 913
915 0 493560 176348 145640 0 914
916 0 493570 176310 145680 0 915
917 0 493562 176367 145720 0 916
918 0 493552 176327 145760 0 917
919 0 493534 176295 145800 0 918
920 0 493510 176201 145840 0 919
921 0 493507 176142 145880 0 920
922 0 493503 176066 145920 0 921
923 0 493495 175994 145960 0 922
924 0 493488 175933 146000 0 923
925 0 493489 175908 146040 0 924
926 0 493496 175856 146080 0 925
927 0 493519 175833 146120 0 926
928 0 493500 175805 146160 0 927
929 0 493480 175750 146200 0 928
930 0 493448 175719 146240 0 929
931 0 493414 175660 146280 0 930
932 0 493390 175632 146320 0 931
933 0 493362 175597 146360 0 932
934 0 493347 175564 146400 0 933
935 0 493239 175534 146440 0 934
936 0 493320 175505 146480 0 935
937 0 493381 175496 146520 0 936
938 0 493426 175459 146560 0 937
939 0 493461 175446 146600 0 938
940 0 493473 175438 146640 0 939
941 0 493487 175419 146720 0 940
942 0 493526 175378 146760 0 941
943 0 493539 175345 146800 0 942
944 0 493544 175331 146840 0 943
945 0 493558 175298 146880 0 944
946 0 493563 175275 146920 0 945
947 0 493568 175267 146960 0 946
948 0 493580 175227 147000 0 947
949 0 493586 175169 147040 0 948
950 0 493593 175108 147080 0 949
951 0 493609 175047 147120 0 950
952 0 493615 174986 147160 0 951
953 0 493627 174903 147200 0 952
954 0 493646 174818 147240 0 953
955 0 493642 174784 147280 0 954
956 0 493648 174740 147320 0 955
957 0 493657 174700 147360 0 956
958 0 493671 174669 147400 0 957
959 0 493679 174637 147440 0 958
960 0 493691 174598 147480 0 959
961 0 493711 174578 147520 0 960
962 0 493718 174531 147560 0 961
963 0 493730 174523 147600 0 962
964 0 493732 174507 147640 0 963
965 0 493735 174485 147680 0 964
966 0 493744 174473 147720 0 965
967 0 493746 174473 147760 0 966
968 0 493757 174453 147800 0 967
969 0 493763 174448 147840 0 968
970 0 493782 174431 147880 0 969
971 0 493802 174400 147920 0 970
972 0 493817 174361 147960 0 971
973 0 493834 174333 148000 0 972
974 0 493855 174298 148040 0 973
975 0 493868 174271 148080 0 974
976 0 493874 174239 148120 0 975
977 0 493862 174207 148160 0 976
978 0 493834 174179 148200 0 977
979 0 493842 174149 148240 0 978
980 0 493894 174137 148280 0 979
981 0 493888 174140 148320 0 980
982 0 493899 174097 148360 0 981
983 0 493906 174058 148400 0 982
984 0 493890 174020 148440 0 983
985 0 493884 173999 148480 0 984
986 0 493885 173977 148520 0 985
987 0 493858 173915 148560 0 986
988 0 493857 173867 148640 0 987
989 0 493832 173837 148680 0 988
990 0 493816 173807 148720 0 989
991 0 493796 173768 148760 0 990
992 0 493759 173709 148800 0 991
993 0 493744 173670 148840 0 992
994 0 493716 173624 148880 0 993
995 0 493704 173589 148920 0 994
996 0 493694 173547 148960 0 995
997 0 493683 173506 149000 0 996
998 0 493681 173462 149040 0 997
999 0 493667 173422 149080 0 998
1000 0 493674 173386 149120 0 999
1001 0 493665 173358 149160 0 1000
1002 0 493659 173319 149200 0 1001
1003 0 493653 173286 149240 0 1002
1004 0 493658 173261 149280 0 1003
1005 0 493660 173223 149320 0 1004
1006 0 493668 173171 149360 0 1005
1007 0 493666 173132 149400 0 1006
1008 0 493672 173081 149440 0 1007
1009 0 493668 173038 149480 0 1008
1010 0 493677 173012 149520 0 1009
1011 0 493683 172979 149560 0 1010
1012 0 493723 173055 149600 0 1011
1013 0 493769 173104 149640 0 1012
1014 0 493780 173168 149680 0 1013
1015 0 493799 173233 149720 0 1014
1016 0 493799 173255 149760 0 1015
1017 0 493826 173286 149800 0 1016
1018 0 493846 173352 149840 0 1017
1019 0 493867 173405 149880 0 1018
1020 0 493879 173460 149920 0 1019
1021 0 493888 173495 149960 0 1020
1022 0 493888 173537 150000 0 1021
1023 0 493888 173571 150040 0 1022
1024 0 493862 173563 150080 0 1023
1025 0 493875 173523 150120 0 1024
1026 0 493885 173493 150160 0 1025
1027 0 493888 173449 150200 0 1026
1028 0 493887 173400 150240 0 1027
1029 0 493895 173349 150280 0 1028
1030 0 493892 173249 150320 0 1029
1031 0 493880 173165 150360 0 1030
1032 0 493871 173053 150400 0 1031
1033 0 493854 172914 150440 0 1032
1034 0 493841 172764 150480 0 1033
1035 0 493823 172643 150520 0 1034
1036 0 493803 172481 150560 0 1035
1037 0 493784 172357 150600 0 1036
1038 0 493771 172241 150640 0 1037
1039 0 493757 172102 150680 0 1038
1040 0 493744 171975 150720 0 1039
1041 0 493736 171896 150760 0 1040
1042 0 493729 171822 150800 0 1041
1043 0 493717 171742 150840 0 1042
1044 0 493710 171670 150880 0 1043
1045 0 493704 171605 150920 0 1044
1046 0 493695 171515 150960 0 1045
1047 0 493677 171454 151000 0 1046
1048 0 493678 171395 151040 0 1047
1049 0 493681 171305 151080 0 1048
1050 0 493673 171212 151120 0 1049
1051 0 493673 171154 151160 0 1050
1052 0 493664 171073 151200 0 1051
1053 0 493658 171029 151240 0 1052
1054 0 493654 170988 151280 0 1053
1055 0 493655 170942 151320 0 1054
1056 0 493650 170887 151360 0 1055
1057 0 493645 170849 151400 0 1056
1058 0 493646 170832 151440 0 1057
1059 0 493636 170783 151480 0 1058
1060 0 493626 170741 151520 0 1059
1061 0 493617 170718 151560 0 1060
1062 0 493614 170689 151600 0 1061
1063 0 493611 170677 151640 0 1062
1064 0 493607 170643 151680 0 1063
1065 0 493608 170625 151720 0 1064
1066 0 493607 170607 151760 0 1065
1067 0 493602 170590 151800 0 1066
1068 0 493601 170554 151840 0 1067
1069 0 493582 170509 151880 0 1068
1070 0 493566 170492 151920 0 1069
1071 0 493561 170467 151960 0 1070
1072 0 493551 170457 152000 0 1071
1073 0 493540 170434 152040 0 1072
1074 0 493533 170423 152080 0 1073
1075 0 493526 170407 152120 0 1074
1076 0 493522 170396 152160 0 1075
1077 0 493520 170378 152200 0 1076
1078 0 493515 170363 152240 0 1077
1079 0 493510 170365 152280 0 1078
1080 0 493508 170337 152320 0 1079
1081 0 493499 170312 152360 0 1080
1082 0 493496 170293 152400 0 1081
1083 0 493498 170279 152440 0 1082
1084 0 493491 170260 152480 0 1083
1085 0 493491 170251 152520 0 1084
1086 0 493495 170232 152560 0 1085
1087 0 493475 170211 152600 0 1086
1088 0 493453 170185 152640 0 1087
1089 0 493443 170152 152680 0 1088
1090 0 493413 170116 152720 0 1089
1091 0 493391 170090 152760 0 1090
1092 0 493383 170054 152800 0 1091
1093 0 493367 170016 152840 0 1092
1094 0 493343 169955 152880 0 1093
1095 0 493327 169918 152920 0 1094
1096 0 493302 169861 152960 0 1095
1097 0 493278 169822 153000 0 1096
1098 0 493261 169751 153040 0 1097
1099 0 493237 169708 153080 0 1098
1100 0 493213 169629 153120 0 1099
1101 0 493194 169579 153160 0 1100
1102 0 493170 169516 153200 0 1101
1103 0 493166 169484 153240 0 1102
1104 0 493167 169441 153280 0 1103
1105 0 493168 169413 153320 0 1104
1106 0 493166 169365 153360 0 1105
1107 0 493167 169317 153400 0 1106
1108 0 493153 169268 153440 0 1107
1109 0 493138 169224 153480 0 1108
1110 0 493132 169170 153520 0 1109
1111 0 493118 169116 153560 0 1110
1112 0 493116 169062 153600 0 1111
1113 0 493102 168978 153640 0 1112
1114 0 493102 168947 153680 0 1113
1115 0 493094 168888 153720 0 1114
1116 0 493081 168856 153760 0 1115
1117 0 493073 168841 153800 0 1116
1118 0 493063 168808 153840 0 1117
1119 0 493049 168766 153880 0 1118
1120 0 493038 168722 153920 0 1119
1121 0 493009 168676 153960 0 1120
1122 0 492990 168635 154000 0 1121
1123 0 492964 168588 154040 0 1122
1124 0 492943 168552 154080 0 1123
1125 0 492910 168486 154120 0 1124
1126 0 492907 168450 154160 0 1125
1127 0 492909 168411 154200 0 1126
1128 0 492900 168362 154240 0 1127
1129 0 492896 168331 154280 0 1128
1130 0 492898 168298 154320 0 1129
1131 0 492891 168262 154360 0 1130
1132 0 492887 168227 154400 0 1131
1133 0 492884 168183 154440 0 1132
1134 0 492882 168137 154480 0 1133
1135 0 492879 168103 154520 0 1134
1136 0 492892 168062 154560 0 1135
1137 0 492900 168023 154600 0 1136
1138 0 492910 167981 154640 0 1137
1139 0 492920 167950 154680 0 1138
1140 0 492919 167895 154720 0 1139
1141 0 492916 167832 154760 0 1140
1142 0 492917 167782 154800 0 1141
1143 0 492904 167709 154840 0 1142
1144 0 492903 167655 154880 0 1143
1145 0 492902 167599 154920 0 1144
1146 0 492877 167524 154960 0 1145
1147 0 492862 167473 155000 0 1146
1148 0 492839 167415 155040 0 1147
1149 0 492821 167350 155080 0 1148
1150 0 492799 167275 155120 0 1149
1151 0 492783 167238 155160 0 1150
1152 0 492774 167192 155200 0 1151
1153 0 492750 167147 155240 0 1152
1154 0 492735 167106 155280 0 1153
1155 0 492715 167057 155320 0 1154
1156 0 492706 167047 155360 0 1155
1157 0 492702 167036 155400 0 1156
1158 0 492695 167027 155440 0 1157
1159 0 492690 166990 155480 0 1158
1160 0 492677 166990 155520 0 1159
1161 0 492673 166966 155560 0 1160
1162 0 492678 166958 155600 0 1161
1163 0 492679 166936 155640 0 1162
1164 0 492683 166910 155680 0 1163
1165 0 492678 166886 155720 0 1164
1166 0 492691 166867 155760 0 1165
1167 0 492678 166828 155800 0 1166
1168 0 492661 166769 155840 0 1167
1169 0 492653 166725 155880 0 1168
1170 0 492640 166688 155920 0 1169
1171 0 492618 166632 155960 0 1170
1172 0 492633 166602 156000 0 1171
1173 0 492616 166572 156040 0 1172
1174 0 492590 166520 156080 0 1173
1175 0 492572 166442 156120 0 1174
1176 0 492549 166373 156160 0 1175
1177 0 492532 166319 156200 0 1176
1178 0 492507 166258 156240 0 1177
1179 0 492497 166198 156280 0 1178
1180 0 492484 166150 156320 0 1179
1181 0 492460 166111 156360 0 1180
1182 0 492446 166068 156400 0 1181
1183 0 492438 166026 156440 0 1182
1184 0 492416 166005 156480 0 1183
1185 0 492412 165968 156520 0 1184
1186 0 492399 165955 156560 0 1185
1187 0 492390 165924 156600 0 1186
1188 0 492381 165900 156640 0 1187
1189 0 492364 165865 156680 0 1188
1190 0 492343 165823 156720 0 1189
1191 0 492328 165763 156760 0 1190
1192 0 492308 165701 156800 0 1191
1193 0 492278 165632 156840 0 1192
1194 0 492263 165565 156880 0 1193
1195 0 492235 165517 156920 0 1194
1196 0 492211 165454 156960 0 1195
1197 0 492188 165390 157000 0 1196
1198 0 492170 165335 157040 0 1197
1199 0 492144 165296 157080 0 1198
1200 0 492126 165257 157120 0 1199
1201 0 492106 165216 157160 0 1200
1202 0 492077 165177 157200 0 1201
1203 0 492059 165157 157240 0 1202
1204 0 492045 165135 157280 0 1203
1205 0 492026 165124 157320 0 1204
1206 0 492015 165115 157360 0 1205
1207 0 491997 165085 157400 0 1206
1208 0 491985 165079 157440 0 1207
1209 0 491977 165061 157480 0 1208
1210 0 491965 165046 157520 0 1209
1211 0 491953 165025 157560 0 1210
1212 0 491940 164989 157600 0 1211
1213 0 491920 164942 157640 0 1212
1214 0 491902 164940 157680 0 1213
1215 0 491876 164909 157720 0 1214
1216 0 491875 164872 157760 0 1215
1217 0 491857 164847 157800 0 1216
1218 0 491866 164814 157840 0 1217
1219 0 491871 164753 157880 0 1218
1220 0 491864 164706 157920 0 1219
1221 0 491861 164693 157960 0 1220
1222 0 491854 164654 158000 0 1221
1223 0 491849 164593 158040 0 1222
1224 0 491847 164570 158080 0 1223
1225 0 491832 164560 158120 0 1224
1226 0 491826 164537 158160 0 1225
1227 0 491823 164540 158200 0 1226
1228 0 491810 164486 158240 0 1227
1229 0 491798 164465 158280 0 1228
1230 0 491791 164423 158320 0 1229
1231 0 491782 164408 158360 0 1230
1232 0 491775 164371 158400 0 1231
1233 0 491771 164366 158440 0 1232
1234 0 491770 164327 158480 0 1233
1235 0 491764 164327 158520 0 1234
1236 0 491745 164285 158560 0 1235
1237 0 491748 164265 158600 0 1236
1238 0 491729 164236 158640 0 1237
1239 0 491725 164207 158680 0 1238
1240 0 491711 164177 158720 0 1239
1241 0 491689 164137 158760 0 1240
1242 0 491672 164100 158800 0 1241
1243 0 491656 164051 158840 0 1242
1244 0 491631 164007 158880 0 1243
1245 0 491609 163958 158920 0 1244
1246 0 491573 163899 158960 0 1245
1247 0 491531 163858 159000 0 1246
1248 0 491489 163811 159040 0 1247
1249 0 491451 163759 159080 0 1248
1250 0 491411 163698 159120 0 1249
1251 0 491368 163622 159160 0 1250
1252 0 491335 163556 159200 0 1251
1253 0 491287 163513 159240 0 1252
1254 0 491240 163448 159280 0 1253
1255 0 491232 163407 159320 0 1254
1256 0 491241 163372 159360 0 1255
1257 0 491237 163293 159400 0 1256
1258 0 491254 163268 159440 0 1257
1259 0 491218 163249 159480 0 1258
1260 0 491209 163228 159520 0 1259
1261 0 491190 163196 159560 0 1260
1262 0 491184 163166 159600 0 1261
1263 0 491170 163126 159640 0 1262
1264 0 491137 163082 159680 0 1263
1265 0 491118 163039 159720 0 1264
1266 0 491102 162992 159760 0 1265
1267 0 491086 162922 159800 0 1266
1268 0 491059 162853 159840 0 1267
1269 0 491028 162831 159880 0 1268
1270 0 490994 162786 159920 0 1269
1271 0 490964 162781 159960 0 1270
1272 0 490927 162760 160000 0 1271
1273 0 490911 162703 160040 0 1272
1274 0 490902 162690 160080 0 1273
1275 0 490880 162659 160120 0 1274
1276 0 490881 162610 160160 0 1275
1277 0 490871 162593 160200 0 1276
1278 0 490855 162526 160240 0 1277
1279 0 490828 162451 160280 0 1278
1280 0 490807 162382 160320 0 1279
1281 0 490796 162338 160360 0 1280
1282 0 490759 162276 160400 0 1281
1283 0 490725 162226 160440 0 1282
1284 0 490683 162153 160480 0 1283
1285 0 490632 162088 160520 0 1284
1286 0 490593 161958 160560 0 1285
1287 0 490549 161828 160600 0 1286
1288 0 490499 161707 160640 0 1287
1289 0 490476 161665 160680 0 1288
1290 0 490449 161604 160720 0 1289
1291 0 490421 161560 160760 0 1290
1292 0 490389 161524 160800 0 1291
1293 0 490358 161468 160840 0 1292
1294 0 490349 161399 160880 0 1293
1295 0 490322 161343 160920 0 1294
1296 0 490305 161264 160960 0 1295
1297 0 490297 161195 161000 0 1296
1298 0 490255 161153 161040 0 1297
1299 0 490223 161114 161080 0 1298
1300 0 490198 161077 161120 0 1299
1301 0 490159 161046 161160 0 1300
1302 0 490126 161006 161200 0 1301
1303 0 490073 160958 161240 0 1302
1304 0 490010 160903 161280 0 1303
1305 0 489944 160868 161320 0 1304
1306 0 489881 160830 161360 0 1305
1307 0 489803 160733 161400 0 1306
1308 0 489736 160635 161440 0 1307
1309 0 489657 160547 161480 0 1308
1310 0 489580 160472 161520 0 1309
1311 0 489497 160390 161560 0 1310
1312 0 489435 160299 161600 0 1311
1313 0 489360 160239 161640 0 1312
1314 0 489286 160178 161680 0 1313
1315 0 489230 160100 161720 0 1314
1316 0 489189 160038 161760 0 1315
1317 0 489147 159987 161800 0 1316
1318 0 489099 159938 161840 0 1317
1319 0 489056 159885 161880 0 1318
1320 0 489017 159824 161920 0 1319
1321 0 488969 159776 161960 0 1320
1322 0 488921 159664 162000 0 1321
1323 0 488876 159559 162040 0 1322
1324 0 488826 159458 162080 0 1323
1325 0 488757 159386 162120 0 1324
1326 0 488715 159346 162160 0 1325
1327 0 488677 159313 162200 0 1326
1328 0 488640 159272 162240 0 1327
1329 0 488608 159241 162280 0 1328
1330 0 488536 159224 162320 0 1329
1331 0 488476 159239 162360 0 1330
1332 0 488406 159226 162400 0 1331
1333 0 488370 159189 162440 0 1332
1334 0 488316 159162 162480 0 1333
1335 0 488272 159094 162520 0 1334
1336 0 488223 159035 162560 0 1335
1337 0 488164 158999 162600 0 1336
1338 0 488108 158930 162640 0 1337
1339 0 488077 158878 162680 0 1338
1340 0 488039 158865 162720 0 1339
1341 0 488014 158845 162760 0 1340
1342 0 487999 158805 162800 0 1341
1343 0 487981 158762 162840 0 1342
1344 0 487954 158736 162880 0 1343
1345 0 487953 158688 162920 0 1344
1346 0 487904 158689 162960 0 1345
1347 0 487902 158665 163000 0 1346
1348 0 487886 158632 163040 0 1347
1349 0 487872 158577 163080 0 1348
1350 0 487859 158508 163120 0 1349
1351 0 487833 158437 163160 0 1350
1352 0 487808 158368 163200 0 1351
1353 0 487765 158328 163240 0 1352
1354 0 487701 158322 163280 0 1353
1355 0 487675 158281 163320 0 1354
1356 0 487640 158226 163360 0 1355
1357 0 487616 158173 163400 0 1356
1358 0 487596 158149 163440 0 1357
1359 0 487572 158124 163480 0 1358
1360 0 487546 158098 163520 0 1359
1361 0 487526 158042 163560 0 1360
1362 0 487480 157995 163600 0 1361
1363 0 487458 157963 163640 0 1362
1364 0 487418 157904 163680 0 1363
1365 0 487380 157851 163720 0 1364
1366 0 487357 157781 163760 0 1365
1367 0 487320 157718 163800 0 1366
1368 0 487294 157644 163840 0 1367
1369 0 487250 157605 163880 0 1368
1370 0 487180 157550 163920 0 1369
1371 0 487131 157483 163960 0 1370
1372 0 487078 157415 164000 0 1371
1373 0 487014 157340 164040 0 1372
1374 0 486954 157265 164080 0 1373
1375 0 486891 157241 164120 0 1374
1376 0 486827 157192 164160 0 1375
1377 0 486762 157171 164200 0 1376
1378 0 486688 157122 164240 0 1377
1379 0 486634 157103 164280 0 1378
1380 0 486536 157053 164320 0 1379
1381 0 486453 157010 164360 0 1380
1382 0 486380 156943 164400 0 1381
1383 0 486301 156855 164440 0 1382
1384 0 486230 156795 164480 0 1383
1385 0 486143 156732 164520 0 1384
1386 0 486086 156674 164560 0 1385
1387 0 486037 156627 164600 0 1386
1388 0 485956 156621 164640 0 1387
1389 0 485888 156570 164680 0 1388
1390 0 485845 156528 164720 0 1389
1391 0 485773 156485 164760 0 1390
1392 0 485722 156438 164800 0 1391
1393 0 485670 156367 164840 0 1392
1394 0 485607 156333 164880 0 1393
1395 0 485525 156297 164920 0 1394
1396 0 485460 156253 164960 0 1395
1397 0 485410 156196 165000 0 1396
1398 0 485322 156175 165040 0 1397
1399 0 485267 156117 165080 0 1398
1400 0 485183 156028 165120 0 1399
1401 0 485102 155916 165160 0 1400
1402 0 485044 155817 165200 0 1401
1403 0 484971 155710 165240 0 1402
1404 0 484892 155624 165280 0 1403
1405 0 484842 155567 165320 0 1404
1406 0 484792 155498 165360 0 1405
1407 0 484736 155426 165400 0 1406
1408 0 484687 155340 165440 0 1407
1409 0 484641 155249 165480 0 1408
1410 0 484592 155182 165520 0 1409
1411 0 484539 155120 165560 0 1410
1412 0 484498 155048 165600 0 1411
1413 0 484442 155009 165640 0 1412
1414 0 484380 154931 165680 0 1413
1415 0 484310 154864 165720 0 1414
1416 0 484246 154803 165760 0 1415
1417 0 484182 154733 165800 0 1416
1418 0 484101 154666 165840 0 1417
1419 0 484023 154557 165880 0 1418
1420 0 483946 154430 165920 0 1419
1421 0 483873 154302 165960 0 1420
1422 0 483771 154226 166000 0 1421
1423 0 483684 154101 166040 0 1422
1424 0 483575 154020 166080 0 1423
1425 0 483499 153911 166120 0 1424
1426 0 483359 153823 166160 0 1425
1427 0 483245 153686 166200 0 1426
1428 0 483145 153572 166240 0 1427
1429 0 483049 153436 166280 0 1428
1430 0 482960 153330 166320 0 1429
1431 0 482873 153252 166360 0 1430
1432 0 482786 153188 166400 0 1431
1433 0 482672 153073 166440 0 1432
1434 0 482575 152955 166480 0 1433
1435 0 482449 152924 166520 0 1434
1436 0 482382 152837 166560 0 1435
1437 0 482318 152728 166600 0 1436
1438 0 482266 152609 166640 0 1437
1439 0 482213 152501 166680 0 1438
1440 0 482165 152394 166720 0 1439
1441 0 482104 152278 166760 0 1440
1442 0 482090 152227 166800 0 1441
1443 0 482072 152172 166840 0 1442
1444 0 482055 152124 166880 0 1443
1445 0 482031 152074 166920 0 1444
1446 0 481997 151979 166960 0 1445
1447 0 481971 151879 167000 0 1446
1448 0 481943 151777 167040 0 1447
1449 0 481920 151712 167080 0 1448
1450 0 481880 151614 167120 0 1449
1451 0 481843 151544 167160 0 1450
1452 0 481798 151487 167200 0 1451
1453 0 481766 151434 167240 0 1452
1454 0 481724 151354 167280 0 1453
1455 0 481689 151288 167320 0 1454
1456 0 481608 151261 167360 0 1455
1457 0 481531 151213 167400 0 1456
1458 0 481444 151128 167440 0 1457
1459 0 481361 151055 167480 0 1458
1460 0 481288 150988 167520 0 1459
1461 0 481219 150926 167560 0 1460
1462 0 481180 150873 167600 0 1461
1463 0 481127 150838 167640 0 1462
1464 0 481028 150697 167720 0 1463
1465 0 480992 150641 167760 0 1464
1466 0 480950 150600 167800 0 1465
1467 0 480904 150536 167840 0 1466
1468 0 480847 150461 167880 0 1467
1469 0 480786 150399 167920 0 1468
1470 0 480725 150353 167960 0 1469
1471 0 480682 150303 168000 0 1470
1472 0 480590 150248 168040 0 1471
1473 0 480521 150177 168080 0 1472
1474 0 480457 150099 168120 0 1473
1475 0 480390 150042 168160 0 1474
1476 0 480333 149992 168200 0 1475
1477 0 480281 149937 168240 0 1476
1478 0 480230 149889 168280 0 1477
1479 0 480181 149841 168320 0 1478
1480 0 480132 149801 168360 0 1479
1481 0 480089 149726 168400 0 1480
1482 0 480017 149697 168440 0 1481
1483 0 479969 149637 168480 0 1482
1484 0 479914 149581 168520 0 1483
1485 0 479859 149531 168560 0 1484
1486 0 479812 149467 168600 0 1485
1487 0 479766 149444 168640 0 1486
1488 0 479721 149447 168680 0 1487
1489 0 479694 149420 168720 0 1488
1490 0 479657 149401 168760 0 1489
1491 0 479612 149379 168800 0 1490
1492 0 479583 149340 168840 0 1491
1493 0 479527 149313 168880 0 1492
1494 0 479488 149266 168920 0 1493
1495 0 479441 149229 168960 0 1494
1496 0 479386 149175 169000 0 1495
1497 0 479325 149150 169040 0 1496
1498 0 479279 149123 169080 0 1497
1499 0 479243 149069 169120 0 1498
1500 0 479202 149022 169160 0 1499
1501 0 479145 148986 169200 0 1500
1502 0 479115 148952 169240 0 1501
1503 0 479048 148927 169280 0 1502
1504 0 478997 148895 169320 0 1503
1505 0 478957 148833 169360 0 1504
1506 0 478904 148798 169400 0 1505
1507 0 478877 148765 169440 0 1506
1508 0 478830 148721 169480 0 1507
1509 0 478780 148687 169520 0 1508
1510 0 478732 148666 169560 0 1509
1511 0 478694 148655 169600 0 1510
1512 0 478644 148640 169640 0 1511
1513 0 478597 148618 169680 0 1512
1514 0 478572 148589 169720 0 1513
1515 0 478531 148574 169760 0 1514
1516 0 478478 148534 169800 0 1515
1517 0 478440 148491 169840 0 1516
1518 0 478373 148463 169880 0 1517
1519 0 478318 148414 169920 0 1518
1520 0 478277 148357 169960 0 1519
1521 0 478202 148350 170000 0 1520
1522 0 478164 148346 170040 0 1521
1523 0 478095 148354 170080 0 1522
1524 0 478041 148331 170120 0 1523
1525 0 478000 148319 170160 0 1524
1526 0 477930 148271 170200 0 1525
1527 0 477850 148230 170240 0 1526
1528 0 477778 148162 170280 0 1527
1529 0 477687 148106 170320 0 1528
1530 0 477624 148073 170360 0 1529
1531 0 477570 148040 170400 0 1530
1532 0 477462 148007 170440 0 1531
1533 0 477409 147956 170480 0 1532
1534 0 477333 147912 170520 0 1533
1535 0 477266 147868 170560 0 1534
1536 0 477215 147824 170600 0 1535
1537 0 477143 147780 170640 0 1536
1538 0 477086 147738 170680 0 1537
1539 0 477025 147680 170720 0 1538
1540 0 476948 147635 170760 0 1539
1541 0 476894 147578 170800 0 1540
1542 0 476848 147520 170840 0 1541
1543 0 476772 147471 170880 0 1542
1544 0 476734 147414 170920 0 1543
1545 0 476679 147382 170960 0 1544
1546 0 476628 147343 171000 0 1545
1547 0 476578 147309 171040 0 1546
1548 0 476527 147269 171080 0 1547
1549 0 476474 147236 171120 0 1548
1550 0 476417 147218 171160 0 1549
1551 0 476371 147192 171200 0 1550
1552 0 476302 147178 171240 0 1551
1553 0 476242 147154 171280 0 1552
1554 0 476162 147114 171320 0 1553
1555 0 476050 147078 171360 0 1554
1556 0 475956 147048 171400 0 1555
1557 0 475823 147055 171440 0 1556
1558 0 475693 147071 171480 0 1557
1559 0 475572 147087 171520 0 1558
1560 0 475418 147071 171560 0 1559
1561 0 475276 147037 171600 0 1560
1562 0 475114 147011 171640 0 1561
1563 0 474949 147026 171680 0 1562
1564 0 474781 147002 171720 0 1563
1565 0 474680 146973 171760 0 1564
1566 0 474611 146948 171800 0 1565
1567 0 474527 146917 171840 0 1566
1568 0 474445 146880 171880 0 1567
1569 0 474359 146842 171920 0 1568
1570 0 474272 146788 171960 0 1569
1571 0 474185 146730 172000 0 1570
1572 0 474101 146684 172040 0 1571
1573 0 474055 146628 172080 0 1572
1574 0 473965 146572 172120 0 1573
1575 0 473902 146520 172160 0 1574
1576 0 473825 146467 172200 0 1575
1577 0 473760 146409 172240 0 1576
1578 0 473683 146361 172280 0 1577
1579 0 473628 146299 172320 0 1578
1580 0 473566 146224 172360 0 1579
1581 0 473430 146129 172400 0 1580
1582 0 473300 146041 172440 0 1581
1583 0 473163 145948 172480 0 1582
1584 0 473038 145871 172520 0 1583
1585 0 472912 145775 172560 0 1584
1586 0 472770 145687 172600 0 1585
1587 0 472635 145600 172640 0 1586
1588 0 472499 145494 172680 0 1587
1589 0 472365 145409 172720 0 1588
1590 0 472240 145324 172760 0 1589
1591 0 472123 145224 172800 0 1590
1592 0 471977 145119 172840 0 1591
1593 0 471843 145012 172880 0 1592
1594 0 471718 144926 172920 0 1593
1595 0 471565 144838 172960 0 1594
1596 0 471434 144744 173000 0 1595
1597 0 471292 144650 173040 0 1596
1598 0 471156 144556 173080 0 1597
1599 0 471034 144506 173120 0 1598
1600 0 470960 144427 173160 0 1599
1601 0 470833 144375 173200 0 1600
1602 0 470703 144339 173240 0 1601
1603 0 470643 144217 173280 0 1602
1604 0 470512 144127 173320 0 1603
1605 0 470385 144054 173360 0 1604
1606 0 470267 143971 173400 0 1605
1607 0 470124 143896 173440 0 1606
1608 0 469991 143822 173480 0 1607
1609 0 469781 143695 173520 0 1608
1610 0 469541 143575 173560 0 1609
1611 0 469323 143451 173600 0 1610
1612 0 469137 143343 173640 0 1611
1613 0 468942 143203 173680 0 1612
1614 0 468724 143103 173720 0 1613
1615 0 468524 142977 173760 0 1614
1616 0 468401 142917 173800 0 1615
1617 0 468271 142847 173840 0 1616
1618 0 468146 142785 173880 0 1617
1619 0 468004 142713 173920 0 1618
1620 0 467874 142614 173960 0 1619
1621 0 467719 142530 174000 0 1620
1622 0 467551 142533 174040 0 1621
1623 0 467480 142451 174080 0 1622
1624 0 467367 142287 174160 0 1623
1625 0 467275 142246 174200 0 1624
1626 0 467212 142212 174240 0 1625
1627 0 467106 142178 174280 0 1626
1628 0 467016 142137 174320 0 1627
1629 0 466916 142101 174360 0 1628
1630 0 466789 142055 174400 0 1629
1631 0 466663 142002 174440 0 1630
1632 0 466530 141944 174480 0 1631
1633 0 466421 141876 174520 0 1632
1634 0 466271 141844 174560 0 1633
1635 0 466174 141848 174600 0 1634
1636 0 466099 141845 174640 0 1635
1637 0 466011 141845 174680 0 1636
1638 0 465934 141840 174720 0 1637
1639 0 465836 141843 174760 0 1638
1640 0 465710 141834 174800 0 1639
1641 0 465573 141837 174840 0 1640
1642 0 465437 141842 174880 0 1641
1643 0 465311 141816 174920 0 1642
1644 0 465179 141802 174960 0 1643
1645 0 465070 141767 175000 0 1644
1646 0 464938 141747 175040 0 1645
1647 0 464848 141728 175080 0 1646
1648 0 464727 141675 175120 0 1647
1649 0 464600 141612 175160 0 1648
1650 0 464472 141574 175200 0 1649
1651 0 464373 141488 175240 0 1650
1652 0 464287 141486 175280 0 1651
1653 0 464215 141418 175320 0 1652
1654 0 464159 141334 175360 0 1653
1655 0 464013 141380 175400 0 1654
1656 0 463958 141327 175440 0 1655
1657 0 463903 141265 175480 0 1656
1658 0 463853 141232 175520 0 1657
1659 0 463774 141207 175560 0 1658
1660 0 463714 141180 175600 0 1659
1661 0 463571 141056 175640 0 1660
1662 0 463436 140926 175680 0 1661
1663 0 463259 140807 175720 0 1662
1664 0 463064 140682 175760 0 1663
1665 0 462887 140537 175800 0 1664
1666 0 462709 140476 175840 0 1665
1667 0 462521 140415 175880 0 1666
1668 0 462347 140349 175920 0 1667
1669 0 462150 140295 175960 0 1668
1670 0 461981 140230 176000 0 1669
1671 0 461813 140134 176040 0 1670
1672 0 461607 140044 176080 0 1671
1673 0 461424 139949 176120 0 1672
1674 0 461329 139895 176160 0 1673
1675 0 461219 139839 176200 0 1674
1676 0 461125 139803 176240 0 1675
1677 0 460955 139707 176280 0 1676
1678 0 460820 139596 176320 0 1677
1679 0 460675 139507 176360 0 1678
1680 0 460541 139443 176400 0 1679
1681 0 460408 139366 176440 0 1680
1682 0 460243 139333 176480 0 1681
1683 0 460146 139301 176520 0 1682
1684 0 460024 139306 176560 0 1683
1685 0 459865 139320 176600 0 1684
1686 0 459698 139345 176640 0 1685
1687 0 459359 139608 176680 0 1686
1688 0 459409 139215 176720 0 1687
1689 0 459317 139102 176760 0 1688
1690 0 459249 139082 176800 0 1689
1691 0 459153 139082 176840 0 1690
1692 0 459094 139035 176880 0 1691
1693 0 458980 138977 176920 0 1692
1694 0 458873 138924 176960 0 1693
1695 0 458763 138873 177000 0 1694
1696 0 458653 138839 177040 0 1695
1697 0 458591 138849 177080 0 1696
1698 0 458505 138846 177120 0 1697
1699 0 458448 138831 177160 0 1698
1700 0 458373 138830 177200 0 1699
1701 0 458319 138821 177240 0 1700
1702 0 458259 138796 177280 0 1701
1703 0 458213 138764 177320 0 1702
1704 0 458142 138738 177360 0 1703
1705 0 458075 138716 177400 0 1704
1706 0 458001 138683 177440 0 1705
1707 0 457903 138658 177480 0 1706
1708 0 457839 138614 177520 0 1707
1709 0 457767 138566 177560 0 1708
1710 0 457712 138507 177600 0 1709
1711 0 457619 138463 177640 0 1710
1712 0 457564 138430 177680 0 1711
1713 0 457477 138425 177720 0 1712
1714 0 457405 138395 177760 0 1713
1715 0 457336 138390 177800 0 1714
1716 0 457254 138392 177840 0 1715
1717 0 457131 138359 177880 0 1716
1718 0 457005 138289 177920 0 1717
1719 0 456896 138214 177960 0 1718
1720 0 456766 138171 178000 0 1719
1721 0 456712 138125 178040 0 1720
1722 0 456614 138095 178080 0 1721
1723 0 456530 138075 178120 0 1722
1724 0 456467 138038 178160 0 1723
1725 0 456398 138015 178200 0 1724
1726 0 456305 137980 178240 0 1725
1727 0 456207 137962 178280 0 1726
1728 0 456122 137880 178320 0 1727
1729 0 456004 137890 178360 0 1728
1730 0 455936 137830 178400 0 1729
1731 0 455848 137805 178440 0 1730
1732 0 455764 137786 178480 0 1731
1733 0 455681 137744 178520 0 1732
1734 0 455595 137711 178560 0 1733
1735 0 455509 137704 178600 0 1734
1736 0 455448 137649 178640 0 1735
1737 0 455298 137582 178680 0 1736
1738 0 455147 137518 178720 0 1737
1739 0 455000 137432 178760 0 1738
1740 0 454916 137407 178800 0 1739
1741 0 454830 137384 178840 0 1740
1742 0 454737 137346 178880 0 1741
1743 0 454649 137294 178920 0 1742
1744 0 454475 137209 179000 0 1743
1745 0 454394 137148 179040 0 1744
1746 0 454316 137134 179080 0 1745
1747 0 454233 137116 179120 0 1746
1748 0 454141 137109 179160 0 1747
1749 0 454050 137064 179200 0 1748
1750 0 453927 137046 179240 0 1749
1751 0 453814 136996 179280 0 1750
1752 0 453704 136938 179320 0 1751
1753 0 453585 136896 179360 0 1752
1754 0 453484 136822 179400 0 1753
1755 0 453379 136737 179440 0 1754
1756 0 453272 136666 179480 0 1755
1757 0 453198 136636 179520 0 1756
1758 0 453119 136594 179560 0 1757
1759 0 453048 136567 179600 0 1758
1760 0 452976 136520 179640 0 1759
1761 0 452921 136493 179680 0 1760
1762 0 452855 136453 179720 0 1761
1763 0 452809 136416 179760 0 1762
1764 0 452737 136404 179800 0 1763
1765 0 452672 136381 179840 0 1764
1766 0 452621 136336 179880 0 1765
1767 0 452540 136313 179920 0 1766
1768 0 452478 136311 179960 0 1767
1769 0 452412 136307 180000 0 1768
1770 0 452345 136319 180040 0 1769
1771 0 452324 136267 180080 0 1770
1772 0 452188 136331 180120 0 1771
1773 0 452159 136350 180160 0 1772
1774 0 452082 136366 180200 0 1773
1775 0 452006 136368 180240 0 1774
1776 0 451919 136402 180280 0 1775
1777 0 451825 136418 180320 0 1776
1778 0 451729 136422 180360 0 1777
1779 0 451570 136415 180400 0 1778
1780 0 451377 136391 180440 0 1779
1781 0 451227 136388 180480 0 1780
1782 0 451056 136364 180520 0 1781
1783 0 450975 136357 180560 0 1782
1784 0 450864 136372 180600 0 1783
1785 0 450772 136391 180640 0 1784
1786 0 450681 136380 180680 0 1785
1787 0 450580 136380 180720 0 1786
1788 0 450522 136376 180760 0 1787
1789 0 450473 136374 180800 0 1788
1790 0 450426 136359 180840 0 1789
1791 0 450373 136356 180880 0 1790
1792 0 450355 136383 180920 0 1791
1793 0 450295 136429 180960 0 1792
1794 0 450261 136449 181000 0 1793
1795 0 450223 136465 181040 0 1794
1796 0 450214 136493 181080 0 1795
1797 0 450201 136512 181120 0 1796
1798 0 450193 136569 181160 0 1797
1799 0 450190 136529 181200 0 1798
1800 0 450038 136489 181240 0 1799
1801 0 449640 136344 181280 0 1800
1802 0 449610 136390 181320 0 1801
1803 5 449609 136371 181360 0 1802
1804 0 449558 136347 181400 0 1803
1805 0 449523 136325 181440 0 1804
1806 0 449482 136304 181480 0 1805
1807 0 449405 136239 181520 0 1806
1808 0 449352 136151 181560 0 1807
1809 0 449354 136134 181600 0 1808
1810 0 449349 136126 181640 0 1809
1811 0 449344 136120 181680 0 1810
1812 0 449348 136125 181720 0 1811
1813 0 449353 136133 181760 0 1812
1814 0 449340 136143 181800 0 1813
1815 0 449348 136132 181840 0 1814
1816 0 449332 136127 181880 0 1815
1817 0 449327 136127 181920 0 1816
1818 0 449295 136106 181960 0 1817
1819 0 449280 136148 182000 0 1818
1820 0 449232 136208 182040 0 1819
1821 0 449197 136167 182080 0 1820
1822 0 449173 136154 182120 0 1821
1823 0 449147 136146 182160 0 1822
1824 0 449139 136121 182200 0 1823
1825 0 449116 136104 182240 0 1824
1826 0 449136 136062 182280 0 1825
1827 0 449161 136021 182320 0 1826
1828 0 449185 135987 182360 0 1827
1829 0 449189 136014 182400 0 1828
1830 0 449207 136018 182440 0 1829
1831 0 449211 135853 182480 0 1830
1832 0 449202 135862 182520 0 1831
1833 0 449193 135862 182560 0 1832
1834 0 449186 135852 182600 0 1833
1835 0 449147 135875 182640 0 1834
1836 0 449125 135883 182680 0 1835
1837 0 449086 135913 182720 0 1836
1838 0 449034 135936 182760 0 1837
1839 0 449003 135945 182800 0 1838
1840 0 448961 135963 182840 0 1839
1841 0 448906 135917 182880 0 1840
1842 0 448878 135868 182920 0 1841
1843 0 448870 135875 182960 0 1842
1844 0 448850 135885 183000 0 1843
1845 0 448857 135902 183040 0 1844
1846 0 448811 135919 183080 0 1845
1847 0 448791 135895 183120 0 1846
1848 0 448760 135906 183160 0 1847
1849 0 448735 135925 183200 0 1848
1850 0 448701 135950 183240 0 1849
1851 0 448699 135984 183280 0 1850
1852 0 448621 136023 183320 0 1851
1853 0 448583 136074 183360 0 1852
1854 0 448561 136101 183400 0 1853
1855 0 448538 136126 183440 0 1854
1856 0 448515 136155 183480 0 1855
1857 0 448510 136179 183520 0 1856
1858 0 448462 136205 183560 0 1857
1859 0 448433 136231 183600 0 1858
1860 0 448406 136258 183640 0 1859
1861 0 448366 136307 183680 0 1860
1862 0 448320 136359 183720 0 1861
1863 0 448288 136394 183760 0 1862
1864 0 448246 136429 183800 0 1863
1865 0 448193 136472 183840 0 1864
1866 0 448133 136538 183880 0 1865
1867 0 448079 136597 183920 0 1866
1868 0 447972 136675 183960 0 1867
1869 0 447894 136750 184000 0 1868
1870 0 447850 136845 184040 0 1869
1871 0 447821 136889 184080 0 1870
1872 0 447801 136931 184120 0 1871
1873 0 447724 137007 184160 0 1872
1874 0 447686 137070 184200 0 1873
1875 0 447634 137135 184240 0 1874
1876 0 447604 137195 184280 0 1875
1877 0 447584 137245 184320 0 1876
1878 0 447523 137319 184360 0 1877
1879 0 447490 137360 184400 0 1878
1880 0 447457 137410 184440 0 1879
1881 0 447410 137452 184480 0 1880
1882 0 447394 137486 184520 0 1881
1883 0 447325 137556 184560 0 1882
1884 0 447289 137610 184600 0 1883
1885 0 447244 137659 184640 0 1884
1886 0 447219 137679 184680 0 1885
1887 0 447189 137693 184720 0 1886
1888 0 447173 137727 184760 0 1887
1889 0 447132 137748 184800 0 1888
1890 0 447117 137775 184840 0 1889
1891 0 447097 137804 184880 0 1890
1892 0 447077 137834 184920 0 1891
1893 0 447052 137872 184960 0 1892
1894 0 447042 137878 185000 0 1893
1895 0 447007 137911 185040 0 1894
1896 0 446970 137952 185080 0 1895
1897 0 446952 137974 185120 0 1896
1898 0 446923 137995 185160 0 1897
1899 0 446895 138016 185200 0 1898
1900 0 446897 138016 185240 0 1899
1901 0 446862 138041 185280 0 1900
1902 0 446861 138030 185320 0 1901
1903 0 446853 138022 185360 0 1902
1904 0 446840 138051 185400 0 1903
1905 0 446835 138080 185440 0 1904
1906 0 446815 138098 185480 0 1905
1907 0 446806 138129 185520 0 1906
1908 0 446790 138157 185560 0 1907
1909 0 446765 138171 185600 0 1908
1910 0 446748 138186 185640 0 1909
1911 0 446735 138181 185680 0 1910
1912 0 446719 138183 185720 0 1911
1913 0 446715 138201 185760 0 1912
1914 0 446710 138241 185800 0 1913
1915 0 446708 138261 185840 0 1914
1916 0 446714 138277 185880 0 1915
1917 0 446695 138325 185920 0 1916
1918 0 446684 138352 185960 0 1917
1919 0 446692 138399 186000 0 1918
1920 0 446663 138434 186080 0 1919
1921 0 446611 138459 186120 0 1920
1922 0 446592 138463 186160 0 1921
1923 0 446559 138476 186200 0 1922
1924 0 446534 138491 186240 0 1923
1925 0 446533 138511 186280 0 1924
1926 0 446518 138508 186320 0 1925
1927 0 446502 138516 186360 0 1926
1928 0 446491 138500 186400 0 1927
1929 0 446483 138475 186440 0 1928
1930 0 446462 138471 186480 0 1929
1931 0 446461 138449 186520 0 1930
1932 0 446426 138449 186560 0 1931
1933 0 446395 138448 186600 0 1932
1934 0 446373 138440 186640 0 1933
1935 0 446341 138427 186680 0 1934
1936 0 446321 138415 186720 0 1935
1937 0 446306 138409 186760 0 1936
1938 0 446279 138401 186800 0 1937
1939 0 446268 138387 186840 0 1938
1940 0 446209 138358 186880 0 1939
1941 0 446174 138309 186920 0 1940
1942 0 446150 138257 186960 0 1941
1943 0 446119 138227 187000 0 1942
1944 0 446077 138210 187040 0 1943
1945 0 446046 138190 187080 0 1944
1946 0 446028 138182 187120 0 1945
1947 0 446003 138191 187160 0 1946
1948 0 445984 138197 187200 0 1947
1949 0 445934 138190 187240 0 1948
1950 0 445895 138179 187280 0 1949
1951 0 445859 138168 187320 0 1950
1952 0 445820 138163 187360 0 1951
1953 0 445781 138147 187400 0 1952
1954 0 445735 138143 187440 0 1953
1955 0 445698 138151 187480 0 1954
1956 0 445674 138144 187520 0 1955
1957 0 445648 138192 187560 0 1956
1958 0 445652 138183 187600 0 1957
1959 0 445643 138190 187640 0 1958
1960 0 445635 138190 187680 0 1959
1961 0 445627 138209 187720 0 1960
1962 0 445630 138203 187760 0 1961
1963 0 445625 138207 187800 0 1962
1964 0 445612 138213 187840 0 1963
1965 0 445602 138220 187880 0 1964
1966 0 445589 138242 187920 0 1965
1967 0 445571 138233 187960 0 1966
1968 0 445565 138226 188000 0 1967
1969 0 445542 138215 188040 0 1968
1970 0 445517 138193 188080 0 1969
1971 0 445506 138170 188120 0 1970
1972 0 445504 138138 188160 0 1971
1973 0 445470 138126 188200 0 1972
1974 0 445444 138110 188240 0 1973
1975 0 445402 138085 188280 0 1974
1976 0 445386 138088 188320 0 1975
1977 0 445341 138094 188360 0 1976
1978 0 445288 138091 188400 0 1977
1979 0 445239 138086 188440 0 1978
1980 0 445202 138084 188480 0 1979
1981 0 445204 138073 188520 0 1980
1982 0 445191 138061 188560 0 1981
1983 0 445182 138059 188600 0 1982
1984 0 445159 138065 188640 0 1983
1985 0 445164 138054 188680 0 1984
1986 0 445140 138062 188720 0 1985
1987 0 445140 138079 188760 0 1986
1988 0 445126 138085 188800 0 1987
1989 0 445105 138092 188840 0 1988
1990 0 445081 138102 188880 0 1989
1991 0 445065 138118 188920 0 1990
1992 0 445057 138142 188960 0 1991
1993 0 445041 138161 189000 0 1992
1994 0 445035 138197 189040 0 1993
1995 0 445035 138234 189080 0 1994
1996 0 445026 138263 189120 0 1995
1997 0 445017 138283 189160 0 1996
1998 0 445020 138287 189200 0 1997
1999 0 444998 138313 189240 0 1998
2000 0 444990 138326 189280 0 1999
2001 0 444985 138332 189320 0 2000
2002 0 444969 138341 189360 0 2001
2003 0 444961 138357 189400 0 2002
2004 0 444940 138394 189440 0 2003
2005 0 444935 138414 189480 0 2004
2006 0 444921 138431 189520 0 2005
2007 0 444906 138461 189560 0 2006
2008 0 444899 138476 189600 0 2007
2009 0 444876 138494 189640 0 2008
2010 0 444866 138506 189680 0 2009
2011 0 444843 138541 189720 0 2010
2012 0 444830 138555 189760 0 2011
2013 0 444812 138566 189800 0 2012
2014 0 444790 138574 189840 0 2013
2015 0 444760 138588 189880 0 2014
2016 0 444742 138609 189920 0 2015
2017 0 444718 138631 189960 0 2016
2018 0 444705 138647 190000 0 2017
2019 0 444678 138666 190040 0 2018
2020 0 444657 138662 190080 0 2019
2021 0 444654 138636 190120 0 2020
2022 0 444608 138643 190160 0 2021
2023 0 444583 138656 190200 0 2022
2024 0 444566 138664 190240 0 2023
2025 0 444543 138681 190280 0 2024
2026 0 444540 138689 190320 0 2025
2027 0 444498 138721 190360 0 2026
2028 0 444477 138745 190400 0 2027
2029 0 444469 138792 190440 0 2028
2030 0 444459 138833 190480 0 2029
2031 0 444445 138873 190520 0 2030
2032 0 444428 138902 190560 0 2031
2033 0 444413 138944 190600 0 2032
2034 0 444397 138985 190640 0 2033
2035 0 444371 139026 190680 0 2034
2036 0 444347 139051 190720 0 2035
2037 0 444335 139084 190760 0 2036
2038 0 444317 139119 190800 0 2037
2039 0 444303 139141 190840 0 2038
2040 0 444263 139126 190880 0 2039
2041 0 444214 139105 190920 0 2040
2042 0 444177 139102 190960 0 2041
2043 0 444181 139118 191000 0 2042
2044 0 444186 139141 191040 0 2043
2045 0 444182 139155 191080 0 2044
2046 0 444180 139203 191120 0 2045
2047 0 444179 139224 191160 0 2046
2048 0 444173 139230 191200 0 2047
2049 0 444188 139219 191240 0 2048
2050 0 444167 139222 191280 0 2049
2051 0 444146 139228 191320 0 2050
2052 0 443995 139158 191360 0 2051
2053 0 443819 139104 191400 0 2052
2054 0 443674 139046 191440 0 2053
2055 0 443526 138944 191480 0 2054
2056 0 443377 138842 191520 0 2055
2057 0 443339 138809 191560 0 2056
2058 0 443266 138798 191600 0 2057
2059 0 443251 138827 191640 0 2058
2060 0 443238 138850 191680 0 2059
2061 0 443188 138874 191720 0 2060
2062 0 443142 138896 191760 0 2061
2063 0 443120 138906 191800 0 2062
2064 0 443088 138921 191840 0 2063
2065 5 443041 138907 191880 0 2064
2066 0 442975 138892 191920 0 2065
2067 0 442934 138874 191960 0 2066
2068 0 442864 138863 192000 0 2067
2069 0 442823 138873 192040 0 2068
2070 0 442776 138881 192080 0 2069
2071 0 442736 138903 192120 0 2070
2072 0 442705 138914 192160 0 2071
2073 0 442674 138925 192200 0 2072
2074 0 442637 138940 192240 0 2073
2075 0 442627 138946 192280 0 2074
2076 0 442623 138958 192320 0 2075
2077 0 442613 138966 192360 0 2076
2078 0 442605 138981 192400 0 2077
2079 0 442606 138990 192440 0 2078
2080 0 442606 139017 192480 0 2079
2081 0 442615 139034 192520 0 2080
2082 0 442614 139062 192560 0 2081
2083 0 442629 139090 192600 0 2082
2084 0 442624 139099 192640 0 2083
2085 0 442634 139100 192680 0 2084
2086 0 442634 139101 192720 0 2085
2087 0 442640 139107 192760 0 2086
2088 0 442660 139121 192800 0 2087
2089 0 442667 139134 192840 0 2088
2090 0 442664 139144 192880 0 2089
2091 0 442666 139152 192920 0 2090
2092 0 442667 139165 192960 0 2091
2093 0 442674 139179 193000 0 2092
2094 0 442660 139187 193040 0 2093
2095 0 442659 139185 193080 0 2094
2096 0 442653 139178 193120 0 2095
2097 0 442638 139171 193160 0 2096
2098 0 442630 139171 193200 0 2097
2099 0 442605 139164 193240 0 2098
2100 0 442586 139152 193280 0 2099
2101 0 442570 139149 193320 0 2100
2102 0 442553 139134 193360 0 2101
2103 0 442534 139144 193400 0 2102
2104 0 442518 139136 193440 0 2103
2105 0 442501 139126 193480 0 2104
2106 0 442490 139127 193520 0 2105
2107 0 442461 139094 193560 0 2106
2108 0 442443 139093 193600 0 2107
2109 0 442430 139064 193640 0 2108
2110 0 442409 139055 193680 0 2109
2111 0 442389 139033 193720 0 2110
2112 0 442371 139009 193760 0 2111
2113 0 442345 138986 193800 0 2112
2114 0 442314 138961 193840 0 2113
2115 0 442287 138934 193880 0 2114
2116 0 442256 138899 193920 0 2115
2117 0 442220 138864 193960 0 2116
2118 0 442194 138837 194000 0 2117
2119 0 442163 138813 194040 0 2118
2120 0 442164 138818 194080 0 2119
2121 0 442159 138826 194120 0 2120
2122 0 442156 138822 194160 0 2121
2123 0 442162 138856 194200 0 2122
2124 0 442170 138881 194240 0 2123
2125 0 442175 138909 194280 0 2124
2126 0 442172 138927 194320 0 2125
2127 0 442171 138969 194360 0 2126
2128 0 442168 139004 194400 0 2127
2129 0 442163 139045 194440 0 2128
2130 0 442143 139085 194480 0 2129
2131 0 442128 139129 194520 0 2130
2132 0 442115 139175 194560 0 2131
2133 0 442105 139209 194600 0 2132
2134 0 442098 139252 194640 0 2133
2135 0 442083 139299 194680 0 2134
2136 0 442065 139360 194720 0 2135
2137 0 442075 139361 194760 0 2136
2138 0 442082 139377 194800 0 2137
2139 0 442056 139390 194840 0 2138
2140 5 442021 139388 194880 0 2139
2141 0 441994 139412 194920 0 2140
2142 0 441962 139436 194960 0 2141
2143 0 441968 139446 195000 0 2142
2144 0 441971 139468 195040 0 2143
2145 0 441980 139517 195080 0 2144
2146 0 441985 139537 195120 0 2145
2147 0 441976 139564 195160 0 2146
2148 0 441971 139587 195200 0 2147
2149 0 441754 139729 195240 0 2148
2150 0 441466 139634 195280 0 2149
2151 0 441382 139651 195320 0 2150
2152 0 441299 139663 195360 0 2151
2153 0 441212 139666 195400 0 2152
2154 0 441155 139692 195440 0 2153
2155 0 441094 139708 195480 0 2154
2156 0 441020 139763 195520 0 2155
2157 0 440951 139813 195560 0 2156
2158 0 440949 139860 195600 0 2157
2159 0 440937 139898 195640 0 2158
2160 0 440893 139936 195680 0 2159
2161 0 440834 139971 195720 0 2160
2162 0 440851 140010 195760 0 2161
2163 0 440646 140036 195800 0 2162
2164 0 440639 140055 195840 0 2163
2165 0 440628 140066 195880 0 2164
2166 0 440616 140077 195920 0 2165
2167 0 440599 140079 195960 0 2166
2168 0 440604 140089 196000 0 2167
2169 0 440611 140096 196040 0 2168
2170 0 440620 140101 196080 0 2169
2171 0 440643 140102 196120 0 2170
2172 0 440654 140095 196160 0 2171
2173 0 440671 140101 196200 0 2172
2174 0 440688 140102 196240 0 2173
2175 0 440702 140093 196280 0 2174
2176 0 440717 140093 196320 0 2175
2177 0 440744 140099 196360 0 2176
2178 0 440769 140108 196400 0 2177
2179 0 440786 140109 196440 0 2178
2180 0 440806 140107 196480 0 2179
2181 0 440821 140094 196520 0 2180
2182 0 440859 140101 196560 0 2181
2183 0 440894 140083 196600 0 2182
2184 0 440912 140109 196640 0 2183
2185 0 440928 140115 196680 0 2184
2186 5 441056 140109 196720 0 2185
2187 0 441186 140101 196760 0 2186
2188 0 441199 140111 196800 0 2187
2189 0 441212 140119 196840 0 2188
2190 0 441193 140130 196880 0 2189
2191 0 441169 140141 196920 0 2190
2192 0 441107 140225 196960 0 2191
2193 5 441047 140309 197000 0 2192
2194 0 440989 140393 197040 0 2193
2195 0 440933 140480 197080 0 2194
2196 0 440903 140526 197120 0 2195
2197 0 440902 140588 197160 0 2196
2198 0 440919 140657 197200 0 2197
2199 0 440885 140713 197240 0 2198
2200 0 440878 140733 197280 0 2199
2201 0 440857 140761 197320 0 2200
2202 0 440840 140787 197360 0 2201
2203 0 440837 140826 197400 0 2202
2204 0 440825 140847 197440 0 2203
2205 0 440817 140870 197480 0 2204
2206 0 440807 140889 197520 0 2205
2207 0 440793 140908 197560 0 2206
2208 0 440791 140931 197600 0 2207
2209 0 440788 140969 197640 0 2208
2210 0 440780 140999 197680 0 2209
2211 0 440773 141031 197720 0 2210
2212 0 440790 141062 197760 0 2211
2213 0 440807 141083 197800 0 2212
2214 0 440830 141110 197840 0 2213
2215 0 440850 141127 197880 0 2214
2216 0 440881 141163 197920 0 2215
2217 0 440913 141189 197960 0 2216
2218 0 440932 141221 198000 0 2217
2219 0 440954 141268 198080 0 2218
2220 0 440972 141296 198120 0 2219
2221 0 440988 141348 198160 0 2220
2222 0 441041 141363 198200 0 2221
2223 0 441084 141391 198240 0 2222
2224 0 441128 141420 198280 0 2223
2225 0 441161 141469 198320 0 2224
2226 0 441204 141535 198360 0 2225
2227 0 441206 141602 198400 0 2226
2228 0 441189 141653 198440 0 2227
2229 0 441181 141698 198480 0 2228
2230 0 441171 141741 198520 0 2229
2231 0 441182 141784 198560 0 2230
2232 0 441185 141823 198600 0 2231
2233 0 441211 141849 198640 0 2232
2234 0 441210 141868 198680 0 2233
2235 0 441194 141896 198720 0 2234
2236 0 441193 141935 198760 0 2235
2237 0 441138 141989 198800 0 2236
2238 0 441101 142050 198840 0 2237
2239 0 441052 142092 198880 0 2238
2240 0 441010 142136 198920 0 2239
2241 0 440988 142169 198960 0 2240
2242 0 440958 142193 199000 0 2241
2243 5 440886 142224 199040 0 2242
2244 0 440820 142244 199080 0 2243
2245 0 440761 142264 199120 0 2244
2246 0 440720 142281 199160 0 2245
2247 0 440665 142258 199200 0 2246
2248 0 440674 142259 199240 0 2247
2249 0 440690 142264 199280 0 2248
2250 0 440704 142292 199320 0 2249
2251 0 440715 142317 199360 0 2250
2252 0 440762 142508 199400 0 2251
2253 5 440817 142697 199440 0 2252
2254 0 440820 142752 199480 0 2253
2255 0 440827 142795 199520 0 2254
2256 0 440848 142849 199560 0 2255
2257 0 440859 142903 199600 0 2256
2258 0 440860 142912 199640 0 2257
2259 0 440869 142917 199680 0 2258
2260 5 440867 142907 199720 0 2259
2261 0 440824 142936 199760 0 2260
2262 0 440775 142957 199800 0 2261
2263 0 440730 142968 199840 0 2262
2264 0 440671 142976 199880 0 2263
2265 0 440596 142993 199920 0 2264
2266 0 440542 143001 199960 0 2265
2267 0 440490 143011 200000 0 2266
2268 0 440471 143091 200040 0 2267
2269 0 440521 143159 200080 0 2268
2270 0 440604 143254 200120 0 2269
2271 0 440636 143333 200160 0 2270
2272 0 440683 143419 200200 0 2271
2273 0 440716 143500 200240 0 2272
2274 0 440766 143566 200280 0 2273
2275 0 440797 143600 200320 0 2274
2276 0 440761 143668 200360 0 2275
2277 0 440734 143800 200400 0 2276
2278 0 440755 143858 200480 0 2277
2279 0 440748 143890 200520 0 2278
2280 0 440714 143922 200560 0 2279
2281 0 440663 143940 200600 0 2280
2282 0 440625 143952 200640 0 2281
2283 0 440582 143906 200680 0 2282
2284 5 440535 143867 200720 0 2283
2285 0 440489 143869 200760 0 2284
2286 0 440437 143864 200800 0 2285
2287 0 440382 143860 200840 0 2286
2288 0 440337 143855 200880 0 2287
2289 0 440250 143864 200920 0 2288
2290 0 440185 143879 200960 0 2289
2291 0 440159 143857 201000 0 2290
2292 5 440132 143825 201040 0 2291
2293 0 440129 143816 201080 0 2292
2294 0 440095 143824 201120 0 2293
2295 0 440097 143809 201160 0 2294
2296 0 440083 143886 201200 0 2295
2297 0 440082 143941 201240 0 2296
2298 0 440094 143971 201280 0 2297
2299 0 440134 144018 201320 0 2298
2300 0 440131 144010 201360 0 2299
2301 0 440150 143993 201400 0 2300
2302 0 440189 143981 201440 0 2301
2303 0 440188 143993 201480 0 2302
2304 0 440194 144076 201520 0 2303
2305 0 440207 144110 201560 0 2304
2306 0 440212 144158 201600 0 2305
2307 0 440209 144192 201640 0 2306
2308 0 440224 144241 201680 0 2307
2309 0 440198 144371 201720 0 2308
2310 0 440164 144472 201760 0 2309
2311 0 440150 144610 201800 0 2310
2312 5 440145 144630 201840 0 2311
2313 0 440155 144710 201880 0 2312
2314 0 440174 144748 201920 0 2313
2315 0 440156 144779 201960 0 2314
2316 0 440165 144785 202000 0 2315
2317 0 440167 144805 202040 0 2316
2318 0 440176 144814 202080 0 2317
2319 0 440316 144788 202120 0 2318
2320 0 440464 144758 202160 0 2319
2321 0 440592 144716 202200 0 2320
2322 0 440602 144688 202240 0 2321
2323 5 440571 144683 202280 0 2322
2324 0 440571 144663 202320 0 2323
2325 0 440693 144664 202360 0 2324
2326 0 440819 144671 202400 0 2325
2327 0 440937 144666 202440 0 2326
2328 0 441066 144645 202480 0 2327
2329 0 441070 144634 202520 0 2328
2330 0 441080 144637 202560 0 2329
2331 0 441067 144616 202600 0 2330
2332 5 441060 144605 202640 0 2331
2333 0 441277 144535 202680 0 2332
2334 0 441270 144503 202720 0 2333
2335 0 441222 144495 202760 0 2334
2336 0 441195 144484 202800 0 2335
2337 0 441156 144542 202840 0 2336
2338 0 441117 144610 202880 0 2337
2339 0 441073 144657 202920 0 2338
2340 0 440998 144681 202960 0 2339
2341 0 440934 144709 203000 0 2340
2342 0 440860 144732 203040 0 2341
2343 0 440783 144755 203080 0 2342
2344 0 440781 144782 203120 0 2343
2345 0 440784 144795 203160 0 2344
2346 0 440800 144802 203200 0 2345
2347 0 440828 144805 203240 0 2346
2348 0 440815 144812 203280 0 2347
2349 0 440870 144843 203320 0 2348
2350 5 440939 144879 203360 0 2349
2351 0 441030 144887 203400 0 2350
2352 5 441034 144898 203440 0 2351
2353 0 441048 144908 203480 0 2352
2354 0 441069 144947 203520 0 2353
2355 0 441092 144992 203560 0 2354
2356 0 441094 145030 203600 0 2355
2357 0 441111 145046 203640 0 2356
2358 0 441240 145062 203680 0 2357
2359 0 441364 145073 203720 0 2358
2360 5 441489 145085 203760 0 2359
2361 0 441600 145127 203800 0 2360
2362 0 441660 145030 203840 0 2361
2363 0 441647 145020 203880 0 2362
2364 0 441650 145014 203920 0 2363
2365 0 441679 145008 203960 0 2364
2366 0 441636 145000 204000 0 2365
2367 5 441630 145008 204040 0 2366
2368 0 441624 145030 204080 0 2367
2369 0 441615 145041 204120 0 2368
2370 5 441615 145044 204160 0 2369
2371 5 441544 145052 204200 0 2370
2372 0 441529 145070 204240 0 2371
2373 0 441518 145093 204280 0 2372
2374 0 441519 145100 204320 0 2373
2375 0 441520 145110 204360 0 2374
2376 0 441518 145116 204400 0 2375
2377 0 441496 145164 204440 0 2376
2378 0 441472 145217 204480 0 2377
2379 0 441464 145233 204520 0 2378
2380 0 441457 145244 204560 0 2379
2381 0 441491 145268 204600 0 2380
2382 0 441525 145292 204640 0 2381
2383 0 441526 145309 204680 0 2382
2384 0 441507 145356 204720 0 2383
2385 0 441495 145412 204760 0 2384
2386 0 441425 145478 204800 0 2385
2387 0 441356 145545 204840 0 2386
2388 0 441271 145629 204880 0 2387
2389 0 441191 145724 204920 0 2388
2390 0 441161 145767 204960 0 2389
2391 0 441136 145813 205000 0 2390
2392 0 441111 145856 205040 0 2391
2393 0 441059 145874 205080 0 2392
2394 0 440967 145932 205120 0 2393
2395 0 440872 145994 205160 0 2394
2396 0 440848 146089 205200 0 2395
2397 5 440825 146184 205240 0 2396
2398 5 441066 145549 205240 0 2397
2399 0 441202 145165 205240 0 2398
2400 0 441294 145069 205280 0 2399
2401 0 441385 145065 205320 0 2400
2402 0 441527 145113 205360 0 2401
2403 0 441579 145185 205400 0 2402
2404 0 441611 145266 205440 0 2403
2405 0 441654 145336 205480 0 2404
2406 6 441690 145410 205520 0 2405
2407 0 446852 135631 181360 0 1803
2408 0 444496 134465 181360 0 2407
2409 0 442654 134141 181360 0 2408
2410 0 441014 134370 181360 0 2409
2411 0 440366 134337 181360 0 2410
2412 0 440075 134324 181320 0 2411
2413 0 439927 134279 181280 0 2412
2414 0 439794 134140 181240 0 2413
2415 0 439785 134249 181200 0 2414
2416 0 439742 134229 181160 0 2415
2417 0 439601 134260 181120 0 2416
2418 0 439556 134324 181080 0 2417
2419 0 439536 134285 181040 0 2418
2420 0 438749 134282 181000 0 2419
2421 0 437980 134075 180960 0 2420
2422 0 437167 133967 180920 0 2421
2423 0 436482 133831 180880 0 2422
2424 0 435744 133600 180840 0 2423
2425 0 434953 133301 180800 0 2424
2426 0 432898 132637 180800 0 2425
2427 0 431062 132374 180800 0 2426
2428 0 430946 132219 180800 0 2427
2429 0 430501 132345 180800 0 2428
2430 0 429901 132053 180800 0 2429
2431 0 427845 131844 180800 0 2430
2432 0 427214 131724 180760 0 2431
2433 0 426576 131625 180720 0 2432
2434 0 425942 131527 180680 0 2433
2435 0 425837 131505 180640 0 2434
2436 0 425719 131469 180600 0 2435
2437 0 425607 131443 180560 0 2436
2438 0 425490 131424 180520 0 2437
2439 0 425149 131354 180480 0 2438
2440 0 424807 131263 180440 0 2439
2441 0 424432 131187 180400 0 2440
2442 0 424028 131253 180360 0 2441
2443 0 423606 131298 180320 0 2442
2444 0 422956 131348 180280 0 2443
2445 0 422298 131408 180240 0 2444
2446 0 421403 131497 180240 0 2445
2447 0 420440 131184 180240 0 2446
2448 0 418164 131455 180240 0 2447
2449 0 417955 131494 180200 0 2448
2450 0 417746 131541 180160 0 2449
2451 0 417520 131375 180080 0 2450
2452 0 417493 131382 180040 0 2451
2453 0 417444 131355 180000 0 2452
2454 0 417368 131376 179960 0 2453
2455 0 417190 131407 179920 0 2454
2456 0 417021 131435 179880 0 2455
2457 0 416843 131478 179840 0 2456
2458 0 416722 131484 179800 0 2457
2459 0 416628 131513 179760 0 2458
2460 0 416476 131528 179720 0 2459
2461 0 416284 131559 179680 0 2460
2462 0 416103 131581 179640 0 2461
2463 0 415927 131569 179600 0 2462
2464 0 415630 131629 179560 0 2463
2465 0 415360 131679 179520 0 2464
2466 0 415078 131733 179480 0 2465
2467 0 412271 132209 179480 0 2466
2468 0 412001 132281 179440 0 2467
2469 0 411735 132356 179400 0 2468
2470 0 411478 132421 179360 0 2469
2471 0 411389 132432 179320 0 2470
2472 0 411316 132434 179280 0 2471
2473 0 411224 132450 179240 0 2472
2474 0 411152 132447 179200 0 2473
2475 0 411076 132446 179160 0 2474
2476 0 410998 132447 179120 0 2475
2477 0 410839 132441 179080 0 2476
2478 0 410684 132435 179040 0 2477
2479 0 410523 132438 179000 0 2478
2480 0 409827 132536 178920 0 2479
2481 0 409471 132622 178880 0 2480
2482 0 409278 132633 178840 0 2481
2483 0 409095 132641 178800 0 2482
2484 0 408985 132661 178760 0 2483
2485 0 408912 132658 178720 0 2484
2486 0 408796 132707 178680 0 2485
2487 0 408696 132724 178640 0 2486
2488 0 408594 132744 178600 0 2487
2489 0 408482 132758 178560 0 2488
2490 0 408371 132777 178520 0 2489
2491 0 408149 132808 178480 0 2490
2492 0 407935 132832 178440 0 2491
2493 0 407715 132858 178400 0 2492
2494 0 407475 132899 178360 0 2493
2495 0 407129 132999 178320 0 2494
2496 0 406778 133107 178280 0 2495
2497 0 406432 133217 178240 0 2496
2498 0 406140 133307 178200 0 2497
2499 0 405859 133376 178160 0 2498
2500 0 405581 133460 178120 0 2499
2501 0 405479 133490 178080 0 2500
2502 0 405351 133536 178040 0 2501
2503 0 405232 133581 178000 0 2502
2504 0 405109 133623 177960 0 2503
2505 0 404879 133634 177920 0 2504
2506 0 404636 133644 177880 0 2505
2507 0 404382 133669 177840 0 2506
2508 0 404134 133683 177800 0 2507
2509 0 403925 133782 177760 0 2508
2510 0 403707 133882 177720 0 2509
2511 0 403472 133987 177680 0 2510
2512 0 403094 134107 177640 0 2511
2513 0 402715 134232 177600 0 2512
2514 0 402345 134337 177560 0 2513
2515 0 401675 134560 177520 0 2514
2516 0 401605 134586 177480 0 2515
2517 0 401528 134628 177440 0 2516
2518 0 401453 134659 177400 0 2517
2519 0 401380 134678 177360 0 2518
2520 0 401127 134735 177320 0 2519
2521 0 400873 134790 177280 0 2520
2522 0 400620 134842 177240 0 2521
2523 0 400368 134879 177200 0 2522
2524 0 400079 134908 177160 0 2523
2525 0 399770 134946 177120 0 2524
2526 0 399469 134979 177080 0 2525
2527 0 399317 135026 177040 0 2526
2528 0 399165 135087 177000 0 2527
2529 0 399018 135148 176960 0 2528
2530 0 398861 135210 176920 0 2529
2531 0 398795 135230 176880 0 2530
2532 0 398718 135253 176840 0 2531
2533 0 398640 135274 176800 0 2532
2534 0 398574 135271 176760 0 2533
2535 0 398514 135288 176720 0 2534
2536 0 398221 135436 176680 0 2535
2537 0 397909 135607 176640 0 2536
2538 0 397636 135764 176600 0 2537
2539 0 397302 135955 176560 0 2538
2540 0 396864 136076 176520 0 2539
2541 0 396441 136182 176480 0 2540
2542 0 396003 136300 176440 0 2541
2543 0 395597 136353 176400 0 2542
2544 0 395024 136482 176360 0 2543
2545 0 394484 136589 176320 0 2544
2546 0 393923 136728 176280 0 2545
2547 0 393367 136975 176240 0 2546
2548 0 392761 137328 176200 0 2547
2549 0 392079 137449 176160 0 2548
2550 0 391499 137528 176120 0 2549
2551 0 391337 137536 176080 0 2550
2552 0 390944 137693 176040 0 2551
2553 0 390548 137911 176000 0 2552
2554 0 389899 138206 175960 0 2553
2555 0 389656 138389 175920 0 2554
2556 0 389394 138574 175880 0 2555
2557 0 389192 138635 175840 0 2556
2558 0 388929 138723 175800 0 2557
2559 0 388779 138744 175760 0 2558
2560 0 388594 138785 175720 0 2559
2561 0 388269 138959 175680 0 2560
2562 0 387949 139132 175640 0 2561
2563 0 387640 139294 175600 0 2562
2564 0 387316 139458 175560 0 2563
2565 0 387101 139532 175520 0 2564
2566 0 386865 139617 175480 0 2565
2567 0 386343 139666 175440 0 2566
2568 0 385827 139874 175400 0 2567
2569 0 385306 140154 175360 0 2568
2570 0 384754 140472 175320 0 2569
2571 0 384328 140740 175280 0 2570
2572 0 383731 140912 175280 0 2571
2573 0 383556 140993 175160 0 2572
2574 0 383119 140959 175120 0 2573
2575 0 382911 141185 175000 0 2574
2576 5 382459 141466 174880 0 2575
2577 0 382346 141576 174760 0 2576
2578 0 382022 141878 174640 0 2577
2579 5 381334 141853 174520 0 2578
2580 5 381381 141822 174360 0 2579
2581 0 381176 141988 174160 0 2580
2582 0 380988 142120 174080 0 2581
2583 0 380706 142319 173960 0 2582
2584 0 380125 142485 173840 0 2583
2585 0 380087 142464 173640 0 2584
2586 0 379257 142898 173760 0 2585
2587 0 378554 142968 173640 0 2586
2588 5 378150 143163 173480 0 2587
2589 0 377899 143380 173480 0 2588
2590 0 376845 143759 173480 0 2589
2591 0 376474 143835 173400 0 2590
2592 0 375832 143741 173520 0 2591
2593 0 375586 143836 173680 0 2592
2594 0 375084 143867 173800 0 2593
2595 0 375078 143856 173880 0 2594
2596 0 374235 144095 174080 0 2595
2597 5 374051 144036 174160 0 2596
2598 0 373509 143865 174400 0 2597
2599 0 373417 143834 174440 0 2598
2600 0 373232 143954 174560 0 2599
2601 0 373168 143999 174600 0 2600
2602 0 372363 144470 174680 0 2601
2603 0 371684 144971 174720 0 2602
2604 5 369873 145503 174720 0 2603
2605 0 368866 146097 174720 0 2604
2606 0 368285 146248 174720 0 2605
2607 5 367873 146607 174720 0 2606
2608 0 366423 147222 174720 0 2607
2609 0 365705 147656 174720 0 2608
2610 0 364797 147856 174760 0 2609
2611 0 364632 147964 174920 0 2610
2612 0 364532 148109 175040 0 2611
2613 0 364464 148120 175200 0 2612
2614 0 364093 148204 175360 0 2613
2615 0 363923 148429 175480 0 2614
2616 5 363627 148530 175560 0 2615
2617 0 363462 148597 175600 0 2616
2618 0 362939 148638 175720 0 2617
2619 5 362117 148762 175760 0 2618
2620 5 361617 149077 175760 0 2619
2621 5 360793 149394 175640 0 2620
2622 0 360518 149499 175600 0 2621
2623 0 360320 149561 175520 0 2622
2624 0 360337 149653 175320 0 2623
2625 0 360144 149672 175200 0 2624
2626 0 360114 149802 175040 0 2625
2627 0 360106 149844 175000 0 2626
2628 0 360075 150012 174840 0 2627
2629 0 359899 150120 174720 0 2628
2630 0 359864 150222 174640 0 2629
2631 0 359847 150272 174600 0 2630
2632 0 359500 150630 174400 0 2631
2633 0 359431 150702 174360 0 2632
2634 0 358989 151037 174200 0 2633
2635 0 358940 151275 174000 0 2634
2636 0 358584 151544 173800 0 2635
2637 0 358152 151831 173520 0 2636
2638 0 358129 151902 173480 0 2637
2639 0 358106 151974 173440 0 2638
2640 0 358014 152259 173280 0 2639
2641 0 357662 152375 173040 0 2640
2642 0 357552 152802 172800 0 2641
2643 0 357152 152897 172560 0 2642
2644 0 357095 153054 172440 0 2643
2645 5 356786 153505 172280 0 2644
2646 0 356743 153461 172120 0 2645
2647 0 356580 153402 171960 0 2646
2648 0 356539 153387 171920 0 2647
2649 0 356404 153260 171760 0 2648
2650 0 356207 153358 171560 0 2649
2651 0 356045 153308 171440 0 2650
2652 0 355726 153379 171320 0 2651
2653 0 355528 153409 171160 0 2652
2654 0 355557 153474 171000 0 2653
2655 0 354934 153631 170800 0 2654
2656 0 354737 153659 170600 0 2655
2657 0 354476 153822 170440 0 2656
2658 0 354436 153820 170400 0 2657
2659 0 354274 153813 170240 0 2658
2660 0 353985 153892 170120 0 2659
2661 0 353797 153961 170040 0 2660
2662 0 353504 153950 169800 0 2661
2663 5 353470 154247 169760 0 2662
2664 0 353219 154208 169640 0 2663
2665 0 353135 154195 169600 0 2664
2666 0 352932 154191 169480 0 2665
2667 0 352863 154194 169440 0 2666
2668 5 352662 154200 169280 0 2667
2669 0 352612 154202 169240 0 2668
2670 0 352562 154205 169200 0 2669
2671 0 352367 154323 169120 0 2670
2672 0 352270 154382 169080 0 2671
2673 5 352138 154561 168960 0 2672
2674 0 352085 154633 168920 0 2673
2675 0 351906 154792 168880 0 2674
2676 0 351728 154951 168840 0 2675
2677 0 351549 155110 168800 0 2676
2678 0 351544 155101 168760 0 2677
2679 0 351525 155066 168600 0 2678
2680 0 351550 155060 168560 0 2679
2681 0 351515 155049 168520 0 2680
2682 0 351506 155032 168440 0 2681
2683 0 351501 155023 168400 0 2682
2684 0 351296 155102 168240 0 2683
2685 0 351193 155141 168160 0 2684
2686 0 351049 155386 168000 0 2685
2687 0 350977 155508 167920 0 2686
2688 0 350789 155736 167800 0 2687
2689 0 350726 155798 167760 0 2688
2690 5 350800 155765 167720 0 2689
2691 0 351306 155428 167720 0 2690
2692 0 351301 154895 167560 0 2691
2693 0 351476 154747 167400 0 2692
2694 0 351605 154906 167240 0 2693
2695 0 351512 154566 167000 0 2694
2696 0 351427 154576 166880 0 2695
2697 0 351519 154463 166760 0 2696
2698 0 351449 154356 166640 0 2697
2699 0 351477 154314 166600 0 2698
2700 0 351533 154229 166520 0 2699
2701 0 351524 154041 166440 0 2700
2702 0 351568 153887 166360 0 2701
2703 0 352313 154295 166200 0 2702
2704 0 352286 154124 166040 0 2703
2705 0 352263 154058 165960 0 2704
2706 0 352240 154018 165920 0 2705
2707 0 352173 153896 165800 0 2706
2708 0 352256 153767 165640 0 2707
2709 0 352355 153369 165640 0 2708
2710 0 352242 153258 165560 0 2709
2711 0 352128 153147 165480 0 2710
2712 5 352034 153061 165440 0 2711
2713 0 351846 152888 165360 0 2712
2714 0 351752 152802 165320 0 2713
2715 0 351728 152805 165280 0 2714
2716 0 351629 152808 165120 0 2715
2717 0 351558 152743 164960 0 2716
2718 0 351559 152563 164880 0 2717
2719 0 351560 152383 164800 0 2718
2720 0 351562 152364 164760 0 2719
2721 0 351565 152325 164680 0 2720
2722 0 351569 152229 164600 0 2721
2723 0 351562 152165 164480 0 2722
2724 0 351557 152143 164440 0 2723
2725 5 351611 151828 164320 0 2724
2726 0 351586 151791 164280 0 2725
2727 0 351536 151716 164200 0 2726
2728 0 351511 151679 164160 0 2727
2729 0 351550 151667 164080 0 2728
2730 0 351588 151655 164000 0 2729
2731 0 351635 151638 163920 0 2730
2732 0 351682 151622 163840 0 2731
2733 0 351671 151605 163800 0 2732
2734 0 351723 151473 163600 0 2733
2735 0 351699 151448 163520 0 2734
2736 0 351651 151399 163360 0 2735
2737 0 351860 150951 163240 0 2736
2738 0 351934 150802 163200 0 2737
2739 0 351935 150785 163160 0 2738
2740 0 351937 150750 163080 0 2739
2741 0 351945 150629 162800 0 2740
2742 0 351946 150612 162760 0 2741
2743 0 351947 150595 162720 0 2742
2744 0 352024 150517 162640 0 2743
2745 5 352139 150400 162520 0 2744
2746 0 352967 148794 162520 0 2745
2747 0 353002 148815 162480 0 2746
2748 0 353121 148802 162400 0 2747
2749 0 353169 148639 162360 0 2748
2750 0 353359 147988 162200 0 2749
2751 0 353396 147904 162080 0 2750
2752 0 353492 147862 161920 0 2751
2753 0 353630 147722 161760 0 2752
2754 0 353637 147620 161680 0 2753
2755 0 353728 147476 161520 0 2754
2756 0 353817 147262 161360 0 2755
2757 0 353925 147171 161200 0 2756
2758 0 354223 146645 161120 0 2757
2759 0 354235 146464 160960 0 2758
2760 0 354203 146357 160880 0 2759
2761 0 354187 146304 160840 0 2760
2762 5 354166 146243 160800 0 2761
2763 5 354064 145936 160600 0 2762
2764 0 354098 145921 160560 0 2763
2765 0 354232 145859 160400 0 2764
2766 0 354265 145844 160360 0 2765
2767 0 354267 145806 160320 0 2766
2768 0 354274 145690 160200 0 2767
2769 0 354185 145428 160080 0 2768
2770 0 354153 145339 160040 0 2769
2771 0 354287 145235 159960 0 2770
2772 0 354487 145078 159840 0 2771
2773 0 354554 145026 159800 0 2772
2774 0 354461 144763 159760 0 2773
2775 0 354419 144670 159720 0 2774
2776 0 354377 144578 159680 0 2775
2777 0 354283 144486 159560 0 2776
2778 5 354310 144496 159440 0 2777
2779 0 354319 144499 159400 0 2778
2780 0 354328 144502 159360 0 2779
2781 0 354449 144487 159200 0 2780
2782 0 354403 144132 159080 0 2781
2783 0 354388 144014 159040 0 2782
2784 0 354100 143861 158840 0 2783
2785 0 354054 143826 158800 0 2784
2786 0 353918 143722 158680 0 2785
2787 0 353952 143698 158640 0 2786
2788 0 354087 143603 158480 0 2787
2789 0 354224 143479 158320 0 2788
2790 0 354009 143040 158120 0 2789
2791 0 354062 142944 158040 0 2790
2792 0 354116 142848 157960 0 2791
2793 0 354186 142855 157880 0 2792
2794 0 354213 142841 157800 0 2793
2795 0 354220 142671 157680 0 2794
2796 0 354409 142574 157560 0 2795
2797 0 354524 142467 157440 0 2796
2798 0 354504 142349 157280 0 2797
2799 0 354454 142094 157160 0 2798
2800 0 354645 141926 157040 0 2799
2801 0 354762 141685 156920 0 2800
2802 0 354782 141481 156840 0 2801
2803 0 354900 141177 156680 0 2802
2804 0 355017 141025 156560 0 2803
2805 0 355128 140929 156440 0 2804
2806 0 355173 140850 156360 0 2805
2807 0 355324 140731 156240 0 2806
2808 0 355379 140619 156200 0 2807
2809 0 355511 140553 156160 0 2808
2810 0 355640 140519 156080 0 2809
2811 0 355962 140303 155960 0 2810
2812 5 356792 139327 155840 0 2811
2813 5 357071 139002 155800 0 2812
2814 0 357212 138924 155760 0 2813
2815 0 357352 138846 155720 0 2814
2816 0 357493 138767 155680 0 2815
2817 0 357831 138490 155480 0 2816
2818 5 357957 138381 155400 0 2817
2819 5 357409 137738 155360 0 2818
2820 0 357173 137741 155320 0 2819
2821 0 356901 137620 155280 0 2820
2822 5 356874 137610 155200 0 2821
2823 0 356480 137501 155240 0 2822
2824 0 356257 137640 155280 0 2823
2825 0 356146 137660 155360 0 2824
2826 6 356098 137619 155400 0 2825
2827 0 471743 227562 49880 96 203
2828 0 471946 227616 49800 32 2827
2829 0 471810 227402 49760 134 2828
2830 0 471664 227302 49680 134 2829
2831 0 471589 227262 49640 134 2830
2832 0 469525 225779 49640 246 2831
2833 5 468180 225750 49640 373 2832
2834 0 466036 224410 49640 219 2833
2835 0 466101 224298 49480 219 2834
2836 0 465199 223783 49200 270 2835
2837 0 464999 223743 49040 401 2836
2838 0 463913 223122 48760 400 2837
2839 0 463847 222978 48520 304 2838
2840 0 463138 222296 48280 148 2839
2841 0 463179 222291 48240 131 2840
2842 0 463040 222224 48200 148 2841
2843 0 462882 222061 48160 148 2842
2844 0 462676 221874 48120 148 2843
2845 0 462528 221535 47920 294 2844
2846 0 462019 221641 47800 346 2845
2847 0 461380 221084 47800 401 2846
2848 0 461597 220418 47760 393 2847
2849 0 461627 220130 47720 393 2848
2850 0 461566 220360 47680 393 2849
2851 0 461577 220099 47440 352 2850
2852 0 461600 219763 47160 296 2851
2853 0 461389 219574 46920 163 2852
2854 0 461192 219698 46880 163 2853
2855 0 461247 219692 46840 163 2854
2856 0 461242 220034 46800 108 2855
2857 0 460822 219433 46600 288 2856
2858 0 460439 218667 46320 137 2857
2859 0 460148 218865 46080 102 2858
2860 0 459780 218715 45800 273 2859
2861 0 459875 218023 45560 286 2860
2862 0 459872 217347 45240 202 2861
2863 0 459556 217127 44920 175 2862
2864 0 459360 216940 44680 154 2863
2865 0 459472 216743 44480 228 2864
2866 0 460090 214752 44480 320 2865
2867 5 462932 212478 44480 0 2866
2868 0 465845 210915 44480 288 2867
2869 0 465739 211072 44800 288 2868
2870 5 465620 211126 45120 266 2869
2871 5 466569 210030 45160 332 2870
2872 0 466740 209927 45320 332 2871
2873 0 466760 209984 45400 332 2872
2874 0 466855 209955 45440 332 2873
2875 5 467838 209823 45600 32 2874
2876 0 468966 207033 45600 290 2875
2877 5 468930 205653 45600 280 2876
2878 0 469442 205463 45600 264 2877
2879 0 469583 205129 45600 124 2878
2880 5 472305 202996 45600 32 2879
2881 0 472544 202805 45320 32 2880
2882 0 472745 202893 45120 244 2881
2883 5 472861 202899 45000 244 2882
2884 0 472734 202955 44800 244 2883
2885 0 472590 202738 44520 315 2884
2886 0 472520 202715 44240 315 2885
2887 0 472728 202536 43920 298 2886
2888 0 472679 202331 43640 313 2887
2889 0 472795 202357 43360 328 2888
2890 0 473044 202140 43000 312 2889
2891 0 473142 202067 42720 271 2890
2892 0 473220 201968 42480 160 2891
2893 5 474024 202098 42480 134 2892
2894 0 473815 201967 42240 245 2893
2895 5 474032 201847 41920 296 2894
2896 0 474288 201621 41640 315 2895
2897 5 473872 201048 41320 32 2896
2898 0 473816 200926 41000 192 2897
2899 5 473826 200948 40880 192 2898
2900 5 473830 200956 40840 192 2899
2901 0 475008 200352 40520 237 2900
2902 5 475040 200256 40440 253 2901
2903 0 475200 200096 40320 260 2902
2904 0 475328 199872 40160 237 2903
2905 0 475424 199712 39960 178 2904
2906 0 475520 199584 39720 227 2905
2907 0 475648 199488 39520 228 2906
2908 0 475776 199424 39280 224 2907
2909 5 475808 199360 39080 257 2908
2910 5 476160 199360 38920 229 2909
2911 0 476160 199424 38400 194 2910
2912 0 476320 199392 38200 178 2911
2913 0 476480 199392 38000 198 2912
2914 0 476640 199424 37800 217 2913
2915 0 476864 199424 37600 164 2914
2916 0 477024 199520 37400 80 2915
2917 0 477216 199712 37320 75 2916
2918 0 477408 199904 37240 75 2917
2919 0 477568 200064 37120 86 2918
2920 0 477728 200192 36960 32 2919
2921 0 477728 200160 36680 32 2920
2922 0 477696 200000 36440 128 2921
2923 5 477664 199968 36400 150 2922
2924 0 477536 199936 36160 160 2923
2925 0 477536 199904 35880 196 2924
2926 0 477504 199936 35600 137 2925
2927 0 477504 200032 35360 104 2926
2928 0 477600 200128 35120 148 2927
2929 0 477664 200192 34880 163 2928
2930 0 477696 200224 34600 148 2929
2931 0 477728 200320 34360 86 2930
2932 0 477728 200448 34120 81 2931
2933 0 477728 200608 33880 139 2932
2934 0 477728 200768 33680 163 2933
2935 0 477728 200928 33440 153 2934
2936 0 477632 201024 33200 214 2935
2937 5 477536 201088 33120 203 2936
2938 5 477344 201248 32960 212 2937
2939 0 477280 201408 32760 200 2938
2940 0 477152 201568 32600 175 2939
2941 0 476992 201792 32520 102 2940
2942 0 476832 201984 32440 120 2941
2943 5 476704 202144 32440 178 2942
2944 0 476640 202336 32600 128 2943
2945 0 476480 202496 32760 51 2944
2946 0 476320 202560 32960 71 2945
2947 0 476160 202624 33160 98 2946
2948 0 476000 202656 33400 148 2947
2949 0 475808 202624 33600 163 2948
2950 0 475648 202720 33800 160 2949
2951 0 475488 202752 34000 166 2950
2952 5 475392 202816 34120 186 2951
2953 0 475232 202976 34320 115 2952
2954 0 475008 203040 34480 189 2953
2955 0 474784 203136 34600 186 2954
2956 0 474592 203168 34760 164 2955
2957 0 474368 203296 34920 200 2956
2958 0 474176 203456 35080 107 2957
2959 0 474080 203584 35320 136 2958
2960 0 473952 203712 35520 139 2959
2961 0 473888 203872 35720 164 2960
2962 0 473856 203968 35960 163 2961
2963 0 473696 204128 36160 115 2962
2964 0 473600 204352 36280 221 2963
2965 0 473600 204608 36240 197 2964
2966 0 473472 204832 36240 154 2965
2967 0 473280 205024 36160 32 2966
2968 0 473152 205184 35960 45 2967
2969 0 473088 205216 35720 32 2968
2970 5 473056 205216 35680 40 2969
2971 0 472896 205088 35520 86 2970
2972 0 472704 204896 35520 90 2971
2973 0 472512 204800 35360 124 2972
2974 0 472448 204768 35120 45 2973
2975 0 472480 204608 34920 115 2974
2976 0 472576 204480 34680 214 2975
2977 5 472704 204480 34440 176 2976
2978 0 472960 204416 34360 163 2977
2979 5 473120 204416 34280 178 2978
2980 0 473312 204576 34160 104 2979
2981 0 473504 204736 34080 107 2980
2982 0 473760 204832 34040 64 2981
2983 0 473984 204960 34040 224 2982
2984 5 474016 204992 34040 241 2983
2985 0 474272 204928 34120 205 2984
2986 0 474528 204928 34120 301 2985
2987 0 474592 204992 33880 266 2986
2988 0 474592 204864 33640 280 2987
2989 5 474592 204832 33600 284 2988
2990 0 474656 204768 33360 172 2989
2991 0 474784 204736 33120 71 2990
2992 0 474912 204608 32920 32 2991
2993 0 475104 204544 32720 64 2992
2994 0 475360 204576 32640 96 2993
2995 0 475616 204608 32600 60 2994
2996 0 475872 204640 32600 32 2995
2997 6 476000 204704 32680 75 2996
2998 0 361627 149083 175800 0 2620
2999 0 361206 149074 175840 0 2998
3000 0 361164 149092 176120 0 2999
3001 0 361150 149098 176160 0 3000
3002 0 361065 149158 176400 0 3001
3003 0 360967 149096 176560 0 3002
3004 0 360771 149173 176600 0 3003
3005 0 360570 149248 176640 0 3004
3006 0 360520 149245 176680 0 3005
3007 0 360420 149238 176760 0 3006
3008 5 360028 149551 176800 0 3007
3009 0 359936 149611 176920 0 3008
3010 0 359915 149617 176960 0 3009
3011 0 359844 149631 177080 0 3010
3012 0 359859 149653 177240 0 3011
3013 0 359655 149521 177520 0 3012
3014 0 359341 149635 177560 0 3013
3015 0 359155 149893 177600 0 3014
3016 0 359148 150029 177720 0 3015
3017 0 359084 149951 177920 0 3016
3018 0 359043 149906 178040 0 3017
3019 0 359049 149894 178160 0 3018
3020 0 359051 149888 178240 0 3019
3021 0 359098 149968 178400 0 3020
3022 0 358840 150265 178440 0 3021
3023 5 358568 150358 178480 0 3022
3024 0 358507 150418 178640 0 3023
3025 0 358464 150416 178720 0 3024
3026 0 358474 150390 178800 0 3025
3027 5 358403 150345 179000 0 3026
3028 0 357834 150750 179000 0 3027
3029 0 357708 150874 179120 0 3028
3030 0 357759 151051 179200 0 3029
3031 0 357755 151261 179280 0 3030
3032 0 357812 151281 179360 0 3031
3033 0 357808 151312 179440 0 3032
3034 0 357784 151360 179560 0 3033
3035 0 357638 151448 179680 0 3034
3036 0 357564 151503 179800 0 3035
3037 0 357495 151576 179960 0 3036
3038 0 357375 151654 180040 0 3037
3039 5 357315 151693 180080 0 3038
3040 0 357352 151887 180160 0 3039
3041 0 357404 151817 180240 0 3040
3042 0 357317 151904 180320 0 3041
3043 0 357274 151947 180360 0 3042
3044 0 357060 152123 180520 0 3043
3045 0 356983 152099 180560 0 3044
3046 0 356829 152050 180640 0 3045
3047 0 356838 152169 180720 0 3046
3048 0 356843 152229 180760 0 3047
3049 0 356873 152334 180880 0 3048
3050 0 356883 152369 180920 0 3049
3051 0 356908 152382 181040 0 3050
3052 0 356927 152437 181120 0 3051
3053 0 356936 152465 181160 0 3052
3054 0 356589 152718 181200 0 3053
3055 0 356368 152967 181320 0 3054
3056 0 356070 153319 181440 0 3055
3057 0 355807 153471 181600 0 3056
3058 0 355773 153533 181680 0 3057
3059 0 355739 153595 181760 0 3058
3060 0 355571 153628 181880 0 3059
3061 5 355469 153660 182040 0 3060
3062 0 355419 153782 182080 0 3061
3063 0 355369 153903 182120 0 3062
3064 0 355291 154028 182240 0 3063
3065 0 355244 154009 182280 0 3064
3066 5 355151 154023 182400 0 3065
3067 5 354740 154389 182320 0 3066
3068 0 354457 154571 182400 0 3067
3069 0 354524 154619 182480 0 3068
3070 0 354533 154707 182560 0 3069
3071 0 354613 154765 182640 0 3070
3072 0 354420 154826 182680 0 3071
3073 0 354385 154880 182720 0 3072
3074 0 354371 154882 182760 0 3073
3075 0 354171 154844 182760 0 3074
3076 0 354022 154834 182760 0 3075
3077 0 353782 154859 182760 0 3076
3078 0 353642 154828 182840 0 3077
3079 0 353579 154801 182920 0 3078
3080 5 353678 155098 183000 0 3079
3081 0 353688 155186 183080 0 3080
3082 0 353386 155384 183240 0 3081
3083 0 353368 155408 183280 0 3082
3084 0 353314 155478 183400 0 3083
3085 5 353223 155565 183440 0 3084
3086 0 353042 155740 183520 0 3085
3087 0 352951 155827 183560 0 3086
3088 0 352982 156038 183680 0 3087
3089 5 352992 156109 183720 0 3088
3090 0 353022 156054 183760 0 3089
3091 0 353083 155944 183840 0 3090
3092 0 353260 155813 183960 0 3091
3093 0 353467 155753 184040 0 3092
3094 0 353771 155865 184120 0 3093
3095 0 353799 155953 184240 0 3094
3096 0 353880 155945 184320 0 3095
3097 0 353928 155991 184480 0 3096
3098 0 354064 156180 184680 0 3097
3099 0 354101 156259 184760 0 3098
3100 0 353999 156270 184880 0 3099
3101 0 354111 156338 185000 0 3100
3102 0 354138 156329 185120 0 3101
3103 0 354274 156358 185200 0 3102
3104 0 354317 156498 185360 0 3103
3105 0 354282 156595 185440 0 3104
3106 0 354264 156644 185480 0 3105
3107 0 354250 156687 185520 0 3106
3108 0 354206 156807 185640 0 3107
3109 0 354178 156990 185800 0 3108
3110 0 354118 156985 185840 0 3109
3111 0 354166 156992 185880 0 3110
3112 5 354214 156998 185920 0 3111
3113 0 354263 157005 185960 0 3112
3114 0 354311 157049 186000 0 3113
3115 0 354503 157223 186160 0 3114
3116 5 354532 157288 186240 0 3115
3117 0 354560 157353 186320 0 3116
3118 0 354583 157423 186400 0 3117
3119 0 354594 157458 186440 0 3118
3120 0 354061 157383 186440 0 3119
3121 5 353992 157328 186480 0 3120
3122 0 353923 157272 186520 0 3121
3123 0 353842 157170 186600 0 3122
3124 0 353604 157082 186760 0 3123
3125 0 353465 157074 186840 0 3124
3126 0 353276 157107 186920 0 3125
3127 0 353148 157169 187000 0 3126
3128 5 353068 157246 187040 0 3127
3129 0 353082 157201 187200 0 3128
3130 0 353000 157173 187280 0 3129
3131 0 352878 157130 187400 0 3130
3132 0 352737 157189 187520 0 3131
3133 0 352628 157302 187680 0 3132
3134 0 352595 157311 187720 0 3133
3135 0 352530 157329 187800 0 3134
3136 0 352391 157347 187960 0 3135
3137 0 352361 157387 188080 0 3136
3138 0 352351 157400 188120 0 3137
3139 0 352432 157411 188320 0 3138
3140 0 352690 157380 188480 0 3139
3141 0 352892 157393 188640 0 3140
3142 0 352991 157471 188800 0 3141
3143 0 353046 157439 188920 0 3142
3144 0 353065 157428 188960 0 3143
3145 0 353315 157261 189080 0 3144
3146 0 353305 157314 189200 0 3145
3147 0 353302 157332 189240 0 3146
3148 0 353398 157113 189280 0 3147
3149 5 353489 157063 189320 0 3148
3150 0 353670 156962 189400 0 3149
3151 0 353787 156895 189440 0 3150
3152 0 354022 156761 189520 0 3151
3153 0 354015 156666 189600 0 3152
3154 0 354142 156836 189640 0 3153
3155 0 354108 156846 189720 0 3154
3156 0 354206 156884 189800 0 3155
3157 0 354205 156908 189840 0 3156
3158 6 354231 156901 189880 0 3157
3159 0 350122 156013 167720 0 2690
3160 5 349726 156457 167720 0 3159
3161 0 349412 156630 167560 0 3160
3162 0 349014 156889 167520 0 3161
3163 0 348615 157148 167480 0 3162
3164 0 344830 156907 167480 0 3163
3165 0 344446 156766 167760 0 3164
3166 0 344204 156944 167840 0 3165
3167 0 344080 156998 167920 0 3166
3168 0 343695 157073 168000 0 3167
3169 0 343324 157036 168120 0 3168
3170 0 343047 157034 168360 0 3169
3171 0 342816 156891 168480 0 3170
3172 0 342667 156834 168560 0 3171
3173 0 342324 156803 168680 0 3172
3174 0 341998 156752 168800 0 3173
3175 0 341930 156664 168880 0 3174
3176 0 341498 156551 169040 0 3175
3177 0 341205 156576 169160 0 3176
3178 0 341052 156560 169280 0 3177
3179 0 340858 156479 169400 0 3178
3180 0 340793 156452 169440 0 3179
3181 0 340688 156578 169600 0 3180
3182 0 340607 156692 169760 0 3181
3183 0 340482 156904 169960 0 3182
3184 5 340470 156811 170040 0 3183
3185 0 340459 156718 170120 0 3184
3186 0 340454 156672 170160 0 3185
3187 0 340467 156506 170320 0 3186
3188 0 340452 156384 170480 0 3187
3189 5 340327 156333 170680 0 3188
3190 5 340589 156566 170960 0 3189
3191 0 339415 155815 170960 0 3190
3192 0 338743 156002 171080 0 3191
3193 0 338388 156098 171200 0 3192
3194 0 337923 156031 171560 0 3193
3195 0 337830 156158 171640 0 3194
3196 0 337697 156207 171720 0 3195
3197 0 337610 156276 171840 0 3196
3198 0 337621 156298 172000 0 3197
3199 0 337582 156280 172120 0 3198
3200 0 337446 156237 172320 0 3199
3201 0 337334 156221 172440 0 3200
3202 0 337217 156199 172600 0 3201
3203 0 337147 156168 172720 0 3202
3204 0 337120 156179 172800 0 3203
3205 0 336891 155978 172920 0 3204
3206 0 336898 156022 173040 0 3205
3207 0 336715 156006 173200 0 3206
3208 0 336645 155931 173320 0 3207
3209 0 336586 155875 173440 0 3208
3210 0 336520 155744 173600 0 3209
3211 0 336541 155646 173760 0 3210
3212 0 336590 155567 173880 0 3211
3213 0 336503 155502 174040 0 3212
3214 0 336366 155532 174160 0 3213
3215 0 336137 155582 174360 0 3214
3216 0 335866 155610 174520 0 3215
3217 0 335798 155617 174560 0 3216
3218 0 335472 155439 174760 0 3217
3219 5 335462 155511 174880 0 3218
3220 0 335450 155605 175040 0 3219
3221 0 335358 155606 175160 0 3220
3222 0 335330 155606 175200 0 3221
3223 0 335371 155491 175320 0 3222
3224 5 335212 155453 175360 0 3223
3225 0 334894 155376 175440 0 3224
3226 5 334735 155337 175480 0 3225
3227 0 334750 155356 175560 0 3226
3228 0 334764 155374 175640 0 3227
3229 0 334786 155401 175760 0 3228
3230 0 334660 155310 175840 0 3229
3231 0 334535 155219 175920 0 3230
3232 0 334472 155174 175960 0 3231
3233 0 334410 155128 176000 0 3232
3234 0 334430 155117 176120 0 3233
3235 5 334436 155111 176160 0 3234
3236 0 333591 154699 176160 0 3235
3237 0 333431 154568 176320 0 3236
3238 0 333345 154406 176440 0 3237
3239 0 333287 154298 176520 0 3238
3240 5 333347 154430 176600 0 3239
3241 0 332811 153451 176560 0 3240
3242 0 332667 153293 176440 0 3241
3243 0 332652 153123 176320 0 3242
3244 0 332508 153141 176120 0 3243
3245 0 332396 153045 176000 0 3244
3246 0 332176 152996 175920 0 3245
3247 5 331954 152930 175880 0 3246
3248 0 331193 152607 176000 0 3247
3249 0 331499 152551 176040 0 3248
3250 0 331461 152404 176160 0 3249
3251 0 331329 152435 176280 0 3250
3252 0 331172 152402 176400 0 3251
3253 0 331104 152383 176440 0 3252
3254 0 330969 152346 176520 0 3253
3255 0 330718 152204 176640 0 3254
3256 0 330511 152106 176760 0 3255
3257 0 330142 152071 176840 0 3256
3258 5 329956 152052 176880 0 3257
3259 0 329827 152099 177040 0 3258
3260 0 329715 152129 177080 0 3259
3261 0 329524 152119 177240 0 3260
3262 0 329484 152039 177440 0 3261
3263 0 329405 151910 177600 0 3262
3264 0 329330 151879 177640 0 3263
3265 0 329301 151869 177680 0 3264
3266 0 329348 151997 177800 0 3265
3267 0 329415 152039 177880 0 3266
3268 0 329450 152011 177960 0 3267
3269 0 329414 151986 178000 0 3268
3270 0 329305 151911 178120 0 3269
3271 0 329260 151811 178240 0 3270
3272 0 329218 151787 178400 0 3271
3273 5 329318 151865 178480 0 3272
3274 0 328966 151974 178520 0 3273
3275 0 328870 152047 178680 0 3274
3276 0 328963 152047 178920 0 3275
3277 0 328853 152004 179080 0 3276
3278 0 328534 151988 179120 0 3277
3279 0 328349 151923 179200 0 3278
3280 0 328250 151872 179320 0 3279
3281 0 328227 151659 179440 0 3280
3282 0 328317 151592 179560 0 3281
3283 0 328306 151571 179680 0 3282
3284 6 328286 151587 179840 0 3283
3285 0 467101 209834 45920 334 2875
3286 0 467594 209840 46200 298 3285
3287 0 467872 209379 46520 32 3286
3288 5 467902 209388 46600 32 3287
3289 0 467980 209441 46800 32 3288
3290 0 468960 210299 46840 0 3289
3291 0 468019 209840 46880 32 3290
3292 0 467685 212808 46920 0 3291
3293 0 467449 208950 46960 0 3292
3294 0 467206 209125 47000 0 3293
3295 0 467046 209275 47160 0 3294
3296 5 467046 209288 47200 0 3295
3297 0 467924 208707 47200 0 3296
3298 0 468517 208891 47200 0 3297
3299 0 468707 209070 47360 0 3298
3300 5 468554 209345 47600 0 3299
3301 0 468508 209365 47640 0 3300
3302 0 468612 209385 47680 0 3301
3303 0 468701 209369 47720 0 3302
3304 0 468621 209335 47760 0 3303
3305 0 468678 209268 47840 0 3304
3306 0 468640 209254 47880 0 3305
3307 0 468719 209318 47920 0 3306
3308 0 468652 209298 47960 0 3307
3309 0 468787 209344 48000 0 3308
3310 0 468973 209435 48040 0 3309
3311 0 468979 209493 48080 0 3310
3312 0 469194 209575 48120 0 3311
3313 0 469249 209624 48160 0 3312
3314 0 469350 209698 48200 0 3313
3315 5 469515 209954 48240 0 3314
3316 0 469603 210011 48280 0 3315
3317 0 469838 210447 48400 0 3316
3318 0 469916 210592 48440 0 3317
3319 5 469691 210411 48480 0 3318
3320 0 469561 210290 48520 0 3319
3321 5 469398 210171 48560 0 3320
3322 0 469325 210309 48680 0 3321
3323 0 469227 210559 48800 0 3322
3324 0 469149 210771 48960 0 3323
3325 0 469171 210856 49080 0 3324
3326 0 468956 211170 49240 0 3325
3327 0 468885 211310 49240 0 3326
3328 0 468693 211517 49280 0 3327
3329 0 468714 211541 49400 0 3328
3330 0 468506 211774 49560 0 3329
3331 0 468104 212176 49720 0 3330
3332 0 467990 212339 49800 0 3331
3333 0 467897 212460 49880 0 3332
3334 0 467842 212465 49960 0 3333
3335 0 467758 212455 50120 0 3334
3336 0 467750 212392 50280 0 3335
3337 0 467752 212442 50320 0 3336
3338 0 467738 212749 50400 0 3337
3339 0 467495 212424 50600 0 3338
3340 0 467570 212519 50640 0 3339
3341 0 467502 212499 50720 0 3340
3342 0 467419 212465 50840 0 3341
3343 0 467738 212616 50920 0 3342
3344 0 467803 212596 50960 0 3343
3345 0 467818 212814 51000 0 3344
3346 0 467682 213167 51040 0 3345
3347 0 467185 213337 51080 0 3346
3348 0 466755 213491 51160 0 3347
3349 0 466364 213508 51240 0 3348
3350 0 465923 213552 51360 0 3349
3351 0 465892 213621 51480 0 3350
3352 0 465836 213625 51640 0 3351
3353 0 465868 213617 51800 0 3352
3354 0 465732 214265 51840 0 3353
3355 0 465444 214753 51960 0 3354
3356 0 465292 214865 52040 0 3355
3357 0 465180 215041 52160 0 3356
3358 0 464972 214985 52400 0 3357
3359 0 465028 215393 52640 0 3358
3360 0 464988 215801 52840 0 3359
3361 0 464892 215881 52960 0 3360
3362 0 464724 215921 53120 0 3361
3363 0 464716 215985 53240 0 3362
3364 0 464476 215913 53160 0 3363
3365 0 464356 216017 53120 0 3364
3366 0 464092 216153 53040 0 3365
3367 0 463972 216401 52960 0 3366
3368 0 463700 216545 52880 0 3367
3369 0 463564 216553 52840 0 3368
3370 5 463332 216521 52800 0 3369
3371 0 463156 216345 52720 0 3370
3372 0 463244 216185 52560 0 3371
3373 0 463132 215977 52400 0 3372
3374 6 463052 215897 52320 0 3373
3375 0 466028 209589 45120 0 2870
3376 0 467112 208075 45120 0 3375
3377 0 467359 207824 44920 0 3376
3378 0 467520 207556 44840 0 3377
3379 0 467977 206873 44840 0 3378
3380 0 468069 206546 45000 0 3379
3381 0 468119 206164 45160 189 3380
3382 0 468137 205932 45320 32 3381
3383 0 468154 205897 45520 32 3382
3384 0 468150 205861 45640 32 3383
3385 5 468117 205423 45720 154 3384
3386 5 467085 203746 45720 244 3385
3387 0 467214 203499 45520 175 3386
3388 5 467193 203489 45400 190 3387
3389 0 467810 202340 45400 71 3388
3390 5 467762 201515 45400 186 3389
3391 0 467712 201372 44960 176 3390
3392 0 467635 200980 44760 204 3391
3393 5 467697 200723 44600 189 3392
3394 0 467904 200587 44280 166 3393
3395 0 467770 200369 44080 207 3394
3396 0 467878 200246 43760 40 3395
3397 5 467886 200303 43680 40 3396
3398 0 467775 199837 43680 160 3397
3399 0 467785 199560 43440 120 3398
3400 0 467733 199363 43200 101 3399
3401 0 467360 199200 42160 192 3400
3402 0 467328 199264 41920 131 3401
3403 0 467264 199296 41680 153 3402
3404 0 467104 199264 41480 192 3403
3405 0 467008 199264 41240 189 3404
3406 0 466848 199264 41040 198 3405
3407 5 466688 199264 41000 186 3406
3408 0 466528 199200 40800 75 3407
3409 5 466368 199200 40600 115 3408
3410 0 466336 199104 40320 175 3409
3411 5 466304 199040 40240 200 3410
3412 0 466144 198976 40040 237 3411
3413 0 466080 199008 39800 218 3412
3414 0 466048 199008 39520 186 3413
3415 0 465952 199072 39280 128 3414
3416 0 465952 199200 39040 160 3415
3417 0 465824 199296 38840 185 3416
3418 0 465760 199424 38600 198 3417
3419 5 465760 199520 38600 178 3418
3420 0 465792 199680 38400 156 3419
3421 0 465760 199904 38240 91 3420
3422 0 465600 200064 38080 120 3421
3423 0 465600 200288 37960 51 3422
3424 0 465600 200512 37760 102 3423
3425 5 465504 200704 37680 140 3424
3426 5 465504 200864 37680 160 3425
3427 0 465664 200992 37520 176 3426
3428 0 465824 201120 37360 122 3427
3429 0 465888 201344 37240 168 3428
3430 0 465792 201568 37160 124 3429
3431 0 465632 201760 37040 122 3430
3432 0 465472 201952 36920 178 3431
3433 0 465216 201952 36840 91 3432
3434 0 464960 201952 36760 60 3433
3435 0 464704 201952 36680 75 3434
3436 0 464448 201920 36600 75 3435
3437 0 464224 201792 36520 71 3436
3438 6 464032 201760 36440 80 3437
3439 0 466842 209405 47320 0 3296
3440 0 466366 209677 47600 0 3439
3441 5 466271 209715 47640 0 3440
3442 0 466219 209710 47680 0 3441
3443 0 465911 209675 47720 0 3442
3444 0 465713 209612 47760 0 3443
3445 0 465313 209397 47800 0 3444
3446 0 465326 209512 47840 0 3445
3447 0 465052 209467 47880 0 3446
3448 0 465110 209523 47920 0 3447
3449 5 464551 209448 48040 0 3448
3450 0 463328 208856 48040 0 3449
3451 0 463394 208863 48000 0 3450
3452 0 463196 208861 47960 0 3451
3453 0 463149 208832 47920 0 3452
3454 0 463212 208798 47880 0 3453
3455 0 463120 208888 47840 0 3454
3456 0 463208 209018 47760 0 3455
3457 0 462920 209070 47720 0 3456
3458 0 462882 209089 47680 0 3457
3459 0 462801 208771 47440 0 3458
3460 0 462608 208578 47160 0 3459
3461 0 462580 208551 47120 0 3460
3462 0 462546 208524 47000 0 3461
3463 0 462495 208548 46960 0 3462
3464 0 462401 209743 46920 0 3463
3465 0 462698 209865 46880 0 3464
3466 5 463524 210739 46840 0 3465
3467 0 462381 209078 46800 0 3466
3468 0 462273 209020 46760 0 3467
3469 0 462376 209014 46640 0 3468
3470 0 462322 209031 46360 0 3469
3471 0 461699 209166 46160 0 3470
3472 0 461450 209161 46040 0 3471
3473 0 461325 209175 45960 0 3472
3474 0 461304 209107 45880 0 3473
3475 0 461378 209040 45800 0 3474
3476 0 461411 208903 45680 0 3475
3477 0 461662 208821 45560 0 3476
3478 0 461716 208663 45400 0 3477
3479 0 461566 208483 45280 0 3478
3480 5 461363 208267 45240 0 3479
3481 0 461621 208474 45080 0 3480
3482 5 461638 208554 44960 0 3481
3483 0 461490 208194 44840 0 3482
3484 0 461340 207723 44600 0 3483
3485 0 461239 206896 44480 0 3484
3486 0 461254 206802 44200 0 3485
3487 5 461291 206660 44080 0 3486
3488 0 461297 206559 44000 0 3487
3489 5 461231 206477 43760 0 3488
3490 0 461211 206470 43640 0 3489
3491 0 461136 206129 43400 0 3490
3492 0 460848 206045 43280 0 3491
3493 5 460538 205660 43280 0 3492
3494 0 460451 205733 43200 0 3493
3495 5 460865 205767 43000 0 3494
3496 5 459879 205951 43000 0 3495
3497 0 459548 206675 43000 0 3496
3498 0 459500 206716 43080 0 3497
3499 6 459304 206707 43160 0 3498
3500 0 463300 212383 44160 332 2867
3501 0 462827 212294 43840 317 3500
3502 0 462883 212245 43480 298 3501
3503 0 462626 212292 43160 269 3502
3504 5 462590 212238 42960 269 3503
3505 5 463853 211609 42960 214 3504
3506 0 464069 211520 42760 214 3505
3507 0 464352 211315 42480 134 3506
3508 0 464579 211269 42360 176 3507
3509 0 464818 211216 42080 186 3508
3510 0 465368 210982 41800 136 3509
3511 0 465581 210761 41680 154 3510
3512 0 465864 210606 41440 175 3511
3513 0 466410 210210 41320 186 3512
3514 0 466603 210041 41080 156 3513
3515 0 467183 209455 40920 219 3514
3516 0 467151 209245 40720 210 3515
3517 0 467176 208892 40480 160 3516
3518 0 467538 208466 40280 163 3517
3519 0 467922 207943 40000 156 3518
3520 0 468046 207479 39720 224 3519
3521 0 468163 207284 39480 148 3520
3522 0 468154 207290 39160 178 3521
3523 0 468178 207209 39080 178 3522
3524 0 468195 207165 39000 108 3523
3525 5 468222 207181 38920 108 3524
3526 0 468256 207360 37840 163 3525
3527 0 468416 207328 37640 150 3526
3528 5 468544 207328 37480 163 3527
3529 0 468704 207488 37360 96 3528
3530 0 468864 207648 37240 150 3529
3531 5 469024 207744 37200 136 3530
3532 0 469248 207872 37120 186 3531
3533 0 469472 208032 37120 135 3532
3534 0 469696 208224 37120 107 3533
3535 0 469888 208384 37080 75 3534
3536 0 470048 208544 36960 40 3535
3537 0 470272 208640 36840 32 3536
3538 0 470496 208640 36720 75 3537
3539 0 470720 208576 36560 181 3538
3540 0 470912 208576 36360 120 3539
3541 5 470976 208576 36280 107 3540
3542 0 471072 208512 36040 81 3541
3543 0 470976 208384 35800 139 3542
3544 0 470880 208352 35560 135 3543
3545 0 470816 208288 35320 131 3544
3546 0 470816 208192 35040 80 3545
3547 0 470816 208032 34840 157 3546
3548 0 470816 208032 34560 71 3547
3549 0 470816 208128 34320 81 3548
3550 0 470752 208128 34040 60 3549
3551 0 470784 207968 33840 32 3550
3552 0 470784 207968 33560 32 3551
3553 0 470848 208160 33360 131 3552
3554 0 470976 208320 33200 60 3553
3555 0 471072 208480 33000 71 3554
3556 0 471104 208576 32760 60 3555
3557 0 471104 208608 32480 32 3556
3558 0 471008 208608 32240 32 3557
3559 6 470912 208576 32120 51 3558
3560 0 439783 144548 202680 0 2332
3561 0 439536 144466 202720 0 3560
3562 0 439398 144430 202760 0 3561
3563 0 439274 144399 202800 0 3562
3564 0 439273 144394 202840 0 3563
3565 0 439260 144396 202880 0 3564
3566 0 439215 144379 202920 0 3565
3567 0 439182 144366 202960 0 3566
3568 0 439166 144363 203000 0 3567
3569 0 439143 144359 203040 0 3568
3570 0 439131 144349 203080 0 3569
3571 0 439117 144352 203120 0 3570
3572 0 439102 144346 203160 0 3571
3573 0 439085 144342 203200 0 3572
3574 0 439044 144389 203240 0 3573
3575 0 438980 144449 203280 0 3574
3576 0 438953 144464 203320 0 3575
3577 0 438946 144487 203360 0 3576
3578 0 438947 144510 203400 0 3577
3579 0 438942 144564 203440 0 3578
3580 0 438947 144568 203480 0 3579
3581 0 438951 144578 203520 0 3580
3582 0 438953 144582 203560 0 3581
3583 0 438942 144599 203600 0 3582
3584 0 438935 144594 203640 0 3583
3585 0 438946 144629 203680 0 3584
3586 0 438942 144639 203720 0 3585
3587 0 438941 144627 203760 0 3586
3588 0 438926 144652 203800 0 3587
3589 0 438920 144661 203840 0 3588
3590 0 438892 144652 203880 0 3589
3591 0 438870 144651 203920 0 3590
3592 0 438892 144651 203960 0 3591
3593 0 438831 144653 204000 0 3592
3594 0 438813 144666 204040 0 3593
3595 0 438779 144715 204080 0 3594
3596 0 438740 144712 204120 0 3595
3597 0 438717 144711 204160 0 3596
3598 0 438680 144713 204200 0 3597
3599 0 438674 144722 204240 0 3598
3600 0 438673 144731 204280 0 3599
3601 0 438677 144740 204320 0 3600
3602 0 438675 144744 204360 0 3601
3603 0 438685 144757 204400 0 3602
3604 0 438686 144771 204440 0 3603
3605 0 438687 144768 204480 0 3604
3606 0 438656 144766 204520 0 3605
3607 0 438628 144765 204560 0 3606
3608 0 438605 144760 204600 0 3607
3609 0 438622 144782 204640 0 3608
3610 0 438635 144792 204680 0 3609
3611 0 438628 144829 204720 0 3610
3612 0 438626 144868 204760 0 3611
3613 0 438621 144896 204800 0 3612
3614 6 438636 144928 204840 0 3613
3615 0 357234 154501 172280 0 2645
3616 0 357238 154507 172160 0 3615
3617 0 357107 154658 172080 0 3616
3618 0 357170 154840 171960 0 3617
3619 0 357160 154912 171880 0 3618
3620 0 357279 154938 171760 0 3619
3621 5 357412 155431 171640 0 3620
3622 0 358019 156269 171640 0 3621
3623 0 358069 156390 171720 0 3622
3624 0 358093 156450 171760 0 3623
3625 0 358431 156919 171880 0 3624
3626 0 358436 156784 172040 0 3625
3627 0 358468 156793 172160 0 3626
3628 0 358434 156837 172200 0 3627
3629 0 358414 156924 172280 0 3628
3630 0 358740 157133 172400 0 3629
3631 0 358828 157174 172480 0 3630
3632 0 358876 157175 172520 0 3631
3633 0 359022 157177 172640 0 3632
3634 0 359142 157138 172800 0 3633
3635 0 359183 157157 172920 0 3634
3636 0 359211 157170 173000 0 3635
3637 0 359271 157251 173120 0 3636
3638 0 359384 157321 173240 0 3637
3639 0 359362 157280 173280 0 3638
3640 0 359318 157199 173360 0 3639
3641 0 359355 157262 173520 0 3640
3642 0 359348 157280 173560 0 3641
3643 0 359327 157333 173680 0 3642
3644 0 359306 157386 173800 0 3643
3645 0 359299 157404 173840 0 3644
3646 0 359266 157546 173920 0 3645
3647 0 359249 157617 173960 0 3646
3648 0 359216 157759 174040 0 3647
3649 0 359234 157767 174080 0 3648
3650 0 359271 157783 174160 0 3649
3651 0 359278 157810 174200 0 3650
3652 0 359298 157893 174320 0 3651
3653 0 359265 158022 174480 0 3652
3654 0 359295 158047 174600 0 3653
3655 0 359315 158063 174680 0 3654
3656 0 359297 158070 174800 0 3655
3657 0 359285 158075 174880 0 3656
3658 0 359031 158026 175040 0 3657
3659 0 359193 157884 175200 0 3658
3660 0 359246 157805 175320 0 3659
3661 0 359289 157818 175360 0 3660
3662 6 359330 157802 175400 0 3661
3663 0 468784 204706 45600 120 2877
3664 0 468882 204445 45480 175 3663
3665 0 468885 204210 45280 156 3664
3666 5 468844 204129 45240 156 3665
3667 0 469004 203747 45240 164 3666
3668 0 468978 203439 45240 153 3667
3669 5 469370 202318 45240 172 3668
3670 0 469612 201600 45120 168 3669
3671 0 469648 201202 45040 235 3670
3672 0 469588 201116 44960 235 3671
3673 5 469597 201121 44760 248 3672
3674 0 469602 201100 44680 248 3673
3675 0 469564 200867 44560 297 3674
3676 0 469505 200647 44360 164 3675
3677 0 469392 200318 44240 154 3676
3678 5 469381 200125 44160 154 3677
3679 0 469441 199722 43960 137 3678
3680 0 469548 199423 43680 128 3679
3681 0 469783 199219 43360 154 3680
3682 0 469719 199041 43000 108 3681
3683 0 470002 198955 42720 108 3682
3684 5 469965 199067 42560 32 3683
3685 0 469947 199052 42400 140 3684
3686 0 469964 199042 42200 140 3685
3687 0 470125 199104 41880 160 3686
3688 0 470097 199171 41600 128 3687
3689 0 469970 199061 41320 128 3688
3690 0 469875 199010 41080 81 3689
3691 0 469762 198972 40920 81 3690
3692 5 469402 198907 40760 75 3691
3693 0 468768 198592 39920 168 3692
3694 0 468608 198560 39720 164 3693
3695 0 468512 198528 39480 214 3694
3696 0 468512 198432 39240 189 3695
3697 0 468480 198304 39000 157 3696
3698 0 468320 198272 38760 197 3697
3699 5 468160 198272 38560 189 3698
3700 0 468000 198208 38360 86 3699
3701 0 467840 198176 38120 60 3700
3702 0 467712 198208 37880 75 3701
3703 0 467744 198272 37640 128 3702
3704 0 467872 198432 37440 60 3703
3705 5 468064 198624 37320 51 3704
3706 0 467872 198784 37240 51 3705
3707 0 467680 198976 37200 32 3706
3708 0 467488 199168 37160 40 3707
3709 0 467232 199104 37200 40 3708
3710 6 467168 199008 37240 32 3709
3711 0 462556 212234 42880 269 3504
3712 0 462540 212287 42680 209 3711
3713 0 462298 212179 42520 256 3712
3714 0 462126 212115 42320 150 3713
3715 0 461995 212117 42040 32 3714
3716 0 461907 212145 41920 32 3715
3717 5 461941 212161 41880 32 3716
3718 0 462219 212094 41640 32 3717
3719 0 462053 211874 41320 32 3718
3720 5 462045 211903 41160 160 3719
3721 0 462281 211830 40880 160 3720
3722 5 462319 211842 40720 160 3721
3723 0 463456 211712 40360 122 3722
3724 0 463680 211552 40240 150 3723
3725 0 463744 211520 40000 131 3724
3726 0 463840 211520 39760 128 3725
3727 0 464000 211552 39520 164 3726
3728 5 464128 211488 39320 221 3727
3729 0 464096 211296 39120 160 3728
3730 0 464096 211040 39000 128 3729
3731 5 464096 210912 38840 202 3730
3732 0 464064 210688 38680 178 3731
3733 0 464064 210432 38600 120 3732
3734 0 464096 210176 38560 120 3733
3735 0 464128 209920 38560 153 3734
3736 5 464128 209856 38560 178 3735
3737 0 464128 209600 38520 166 3736
3738 0 464192 209344 38480 150 3737
3739 0 464224 209088 38440 86 3738
3740 5 464224 208992 38440 81 3739
3741 0 464384 208800 38400 137 3740
3742 0 464384 208544 38400 136 3741
3743 0 464256 208320 38480 136 3742
3744 0 464224 208064 38520 128 3743
3745 0 464160 207840 38640 124 3744
3746 0 464128 207584 38680 107 3745
3747 0 464064 207328 38720 209 3746
3748 0 463904 207200 38520 190 3747
3749 5 463648 207104 38480 75 3748
3750 0 463456 206912 38440 102 3749
3751 0 463392 206656 38480 124 3750
3752 0 463264 206464 38640 64 3751
3753 0 463072 206272 38720 32 3752
3754 0 462880 206112 38600 60 3753
3755 0 462688 205952 38480 80 3754
3756 6 462464 205920 38520 115 3755
3757 0 468764 205800 45920 200 2877
3758 0 469011 206202 46160 297 3757
3759 0 469003 206101 46400 200 3758
3760 0 468922 206008 46520 200 3759
3761 5 468985 205955 46640 200 3760
3762 0 467994 205421 46640 154 3761
3763 0 467656 205156 46760 226 3762
3764 0 467512 209951 46920 32 3763
3765 0 467493 204280 46960 0 3764
3766 0 467411 204163 47000 0 3765
3767 0 467481 204307 47040 0 3766
3768 0 467383 204169 47080 0 3767
3769 5 467320 204111 47200 0 3768
3770 0 467007 203788 47440 0 3769
3771 5 466444 203805 47680 0 3770
3772 0 466614 204085 47720 0 3771
3773 0 466446 203624 47760 0 3772
3774 0 466184 203231 47880 0 3773
3775 0 465992 203385 48080 0 3774
3776 0 466008 203325 48120 0 3775
3777 0 466027 203252 48160 0 3776
3778 0 465944 203210 48200 0 3777
3779 0 466143 203404 48240 0 3778
3780 0 466116 203343 48280 0 3779
3781 0 466028 203049 48440 0 3780
3782 0 465983 202912 48520 0 3781
3783 0 465921 202853 48640 0 3782
3784 0 465950 202840 48720 0 3783
3785 5 465779 202979 48760 0 3784
3786 0 464323 202303 48760 0 3785
3787 5 463161 202452 48760 0 3786
3788 0 462338 203007 48760 0 3787
3789 5 461688 203247 48760 0 3788
3790 0 460973 203655 48960 0 3789
3791 5 460766 203802 49000 0 3790
3792 0 460650 203920 49160 0 3791
3793 5 460649 203898 49200 0 3792
3794 0 460532 203861 49400 0 3793
3795 0 460205 203994 49640 0 3794
3796 0 460036 204153 49760 0 3795
3797 0 460007 204073 49800 0 3796
3798 0 459992 204021 49880 0 3797
3799 5 459627 203826 49960 0 3798
3800 5 458919 203718 49960 0 3799
3801 6 458433 204004 49960 0 3800
3802 0 335150 155290 176160 0 3235
3803 0 335393 155271 176360 0 3802
3804 0 335391 155257 176520 0 3803
3805 0 335382 155278 176600 0 3804
3806 0 335372 155300 176680 0 3805
3807 0 335396 155386 176840 0 3806
3808 0 335432 155511 176960 0 3807
3809 0 335512 155478 177080 0 3808
3810 0 335539 155467 177120 0 3809
3811 0 335787 155471 177320 0 3810
3812 0 335863 155322 177480 0 3811
3813 0 336045 155292 177640 0 3812
3814 0 336440 155083 177760 0 3813
3815 0 336555 155067 177880 0 3814
3816 0 336539 155002 178040 0 3815
3817 0 336730 154797 178160 0 3816
3818 0 336866 154729 178240 0 3817
3819 0 337140 154680 178360 0 3818
3820 0 337207 154642 178440 0 3819
3821 0 337294 154596 178520 0 3820
3822 0 337375 154562 178640 0 3821
3823 0 337519 154488 178800 0 3822
3824 0 337649 154462 178920 0 3823
3825 0 337553 154412 179080 0 3824
3826 0 337646 154426 179240 0 3825
3827 0 337785 154350 179400 0 3826
3828 5 337818 154342 179480 0 3827
3829 0 337867 154331 179600 0 3828
3830 0 337708 154275 179760 0 3829
3831 0 337629 154247 179840 0 3830
3832 0 337666 154259 179920 0 3831
3833 0 337696 154288 180000 0 3832
3834 0 338375 154164 180160 0 3833
3835 0 338387 154021 180240 0 3834
3836 0 338342 154045 180280 0 3835
3837 5 338296 154069 180320 0 3836
3838 0 338366 154372 180400 0 3837
3839 0 338420 154419 180520 0 3838
3840 0 338433 154346 180600 0 3839
3841 0 338608 154703 180680 0 3840
3842 0 338733 154713 180800 0 3841
3843 0 338726 154732 180920 0 3842
3844 0 338757 154830 181040 0 3843
3845 6 338729 154919 181080 0 3844
3846 0 467336 203128 45080 134 3388
3847 0 467384 203211 44760 186 3846
3848 0 467310 203072 44440 232 3847
3849 0 467323 203067 44240 122 3848
3850 0 466400 202784 43760 137 3849
3851 0 466176 202752 43600 181 3850
3852 0 465920 202688 43480 197 3851
3853 5 465856 202656 43400 237 3852
3854 0 465664 202496 43280 275 3853
3855 0 465440 202304 43280 250 3854
3856 0 465216 202144 43280 237 3855
3857 0 465024 201952 43320 251 3856
3858 0 464768 201856 43320 176 3857
3859 0 464512 201760 43320 139 3858
3860 0 464320 201600 43280 140 3859
3861 0 464128 201408 43200 200 3860
3862 0 463936 201280 43080 254 3861
3863 0 463744 201088 43080 212 3862
3864 5 463712 201056 43040 214 3863
3865 0 463552 200928 42880 197 3864
3866 0 463360 200832 42680 107 3865
3867 0 463104 200800 42560 186 3866
3868 0 462944 200640 42360 140 3867
3869 0 462816 200448 42240 217 3868
3870 5 462688 200256 42120 243 3869
3871 0 462464 200256 42000 124 3870
3872 0 462208 200128 42000 81 3871
3873 0 461984 199968 42000 160 3872
3874 0 461888 199712 42000 136 3873
3875 5 461824 199616 42000 148 3874
3876 0 461824 199392 42200 120 3875
3877 0 461888 199136 42240 150 3876
3878 0 461856 198880 42240 137 3877
3879 0 461792 198656 42080 86 3878
3880 0 461696 198464 41920 102 3879
3881 0 461696 198272 41720 98 3880
3882 0 461600 198144 41480 98 3881
3883 5 461600 198144 41200 122 3882
3884 0 461632 197920 41080 141 3883
3885 0 461792 197760 40880 134 3884
3886 0 461952 197792 40640 71 3885
3887 0 462080 197792 40400 80 3886
3888 6 462112 197792 40200 71 3887
3889 5 355526 156698 186240 0 3116
3890 0 357146 156738 186240 0 3889
3891 5 358280 156810 186280 0 3890
3892 0 358516 156754 186360 0 3891
3893 0 358508 156774 186400 0 3892
3894 0 358474 156746 186440 0 3893
3895 0 358490 156710 186480 0 3894
3896 0 358506 156674 186520 0 3895
3897 0 358610 156634 186560 0 3896
3898 0 358634 156666 186600 0 3897
3899 0 358782 156646 186640 0 3898
3900 0 358854 156562 186680 0 3899
3901 0 358818 156522 186720 0 3900
3902 0 358884 156490 186800 0 3901
3903 0 358868 156554 186880 0 3902
3904 0 359038 156454 186960 0 3903
3905 0 359174 156398 187040 0 3904
3906 0 359258 156350 187160 0 3905
3907 0 359322 156258 187240 0 3906
3908 0 359456 156262 187280 0 3907
3909 0 359468 156282 187320 0 3908
3910 5 359564 156346 187400 0 3909
3911 0 359380 156294 187440 0 3910
3912 0 359344 156358 187520 0 3911
3913 0 359172 156438 187600 0 3912
3914 0 359128 156474 187680 0 3913
3915 0 359094 156462 187760 0 3914
3916 0 359198 156422 187840 0 3915
3917 0 359282 156446 187880 0 3916
3918 0 359062 156654 187960 0 3917
3919 0 359034 156734 188040 0 3918
3920 0 358950 156754 188080 0 3919
3921 0 358770 156852 188120 0 3920
3922 0 358590 156950 188160 0 3921
3923 0 358552 157014 188200 0 3922
3924 0 358584 157026 188320 0 3923
3925 0 358724 157086 188400 0 3924
3926 0 358768 157082 188520 0 3925
3927 6 358604 157186 188600 0 3926
3928 0 351287 155199 168960 0 2673
3929 0 350196 156306 168960 0 3928
3930 0 350127 156292 169040 0 3929
3931 0 350058 156278 169120 0 3930
3932 0 349990 156265 169200 0 3931
3933 0 349963 156288 169280 0 3932
3934 0 349879 156357 169520 0 3933
3935 5 349881 156413 169640 0 3934
3936 0 349882 156450 169720 0 3935
3937 0 349737 156629 169920 0 3936
3938 0 349674 156757 170080 0 3937
3939 0 349564 156780 170160 0 3938
3940 0 349455 156803 170240 0 3939
3941 0 349431 156928 170400 0 3940
3942 0 349410 157134 170600 0 3941
3943 5 349331 157356 170800 0 3942
3944 0 349354 157649 170840 0 3943
3945 5 349399 158235 170920 0 3944
3946 0 349446 158527 171080 0 3945
3947 5 348971 159215 171120 0 3946
3948 0 348734 159200 171160 0 3947
3949 0 348500 159182 171200 0 3948
3950 0 348590 159112 171400 0 3949
3951 5 348608 159098 171440 0 3950
3952 0 349100 159249 171440 0 3951
3953 0 349248 159201 171480 0 3952
3954 0 349340 159197 171520 0 3953
3955 0 349434 159257 171560 0 3954
3956 0 349478 159289 171640 0 3955
3957 0 349574 159277 171720 0 3956
3958 0 349782 159345 171760 0 3957
3959 0 349872 159389 171800 0 3958
3960 0 349896 159405 171880 0 3959
3961 0 349880 159417 171960 0 3960
3962 0 349768 159361 172000 0 3961
3963 0 349820 159369 172080 0 3962
3964 0 349648 159349 172160 0 3963
3965 6 349532 159305 172240 0 3964
3966 5 475201 201513 41920 175 2895
3967 5 475504 201369 41400 189 3966
3968 0 475205 202189 41400 178 3967
3969 0 475111 203484 41400 305 3968
3970 5 474956 203585 41360 228 3969
3971 5 473664 204523 41360 273 3970
3972 5 473897 204933 40800 279 3971
3973 5 472849 205723 40800 304 3972
3974 0 472000 205568 40200 156 3973
3975 0 471744 205568 40200 160 3974
3976 5 471488 205472 40160 91 3975
3977 0 472636 205822 39960 0 3976
3978 0 472928 206848 39640 124 3977
3979 0 473056 207104 39600 86 3978
3980 0 473248 207296 39600 172 3979
3981 0 473376 207552 39640 242 3980
3982 0 473536 207744 39600 288 3981
3983 0 473728 207904 39520 276 3982
3984 0 473920 208096 39520 207 3983
3985 0 474144 208224 39520 153 3984
3986 0 474400 208224 39440 81 3985
3987 0 474656 208224 39400 60 3986
3988 0 474848 208288 39200 96 3987
3989 0 474944 208288 38960 160 3988
3990 5 474944 208288 38920 164 3989
3991 0 474816 208416 38720 86 3990
3992 0 474720 208480 38480 96 3991
3993 0 474720 208576 38200 96 3992
3994 0 474720 208736 38000 32 3993
3995 0 474752 208832 37760 81 3994
3996 5 474848 208928 37640 90 3995
3997 0 475008 209088 37440 40 3996
3998 0 475104 209312 37320 51 3997
3999 0 475136 209568 37200 32 3998
4000 0 475136 209792 37040 40 3999
4001 0 475136 210048 37040 51 4000
4002 0 475136 210272 36920 75 4001
4003 6 475168 210528 36920 40 4002
4004 0 468377 209448 45160 148 2871
4005 0 468323 209427 45040 148 4004
4006 5 468388 209421 44960 148 4005
4007 0 468244 208714 44960 189 4006
4008 0 468443 208651 44760 148 4007
4009 0 468704 208224 43800 134 4008
4010 0 468704 208128 43520 160 4009
4011 0 468704 208064 43240 164 4010
4012 0 468704 208000 42960 168 4011
4013 0 468608 207840 42760 226 4012
4014 0 468832 207712 42760 210 4013
4015 0 469056 207552 42760 258 4014
4016 0 469216 207392 42600 322 4015
4017 5 469312 207168 42520 214 4016
4018 0 468598 207763 42360 0 4017
4019 5 468288 208320 42160 207 4018
4020 0 468544 208320 42120 91 4019
4021 5 468768 208320 42000 60 4020
4022 0 468768 208224 42000 81 4021
4023 0 468672 208000 41880 96 4022
4024 0 468544 207776 41840 86 4023
4025 0 468416 207552 41800 32 4024
4026 5 468288 207456 41560 102 4025
4027 0 468384 207200 41560 81 4026
4028 0 468384 206944 41560 140 4027
4029 5 468384 206880 41560 139 4028
4030 0 468576 206656 41560 160 4029
4031 0 468736 206496 41400 163 4030
4032 0 468832 206240 41360 86 4031
4033 0 468832 205984 41360 86 4032
4034 0 468736 205728 41320 160 4033
4035 0 468704 205472 41240 186 4034
4036 0 468736 205280 41080 242 4035
4037 0 468896 205056 41160 148 4036
4038 0 468960 204800 41240 64 4037
4039 0 468928 204544 41320 75 4038
4040 6 468832 204448 41360 32 4039
4041 0 352520 156633 183760 0 3089
4042 0 352474 156828 183800 0 4041
4043 0 352427 157026 183840 0 4042
4044 0 352326 157243 183920 0 4043
4045 0 352275 157351 183960 0 4044
4046 0 352083 157957 184000 0 4045
4047 0 352044 158129 184040 0 4046
4048 0 352006 158301 184080 0 4047
4049 5 351997 159088 184120 0 4048
4050 0 351994 159276 184240 0 4049
4051 5 352126 159698 184360 0 4050
4052 0 352299 159947 184440 0 4051
4053 0 352386 160072 184480 0 4052
4054 0 352397 160101 184520 0 4053
4055 0 352420 160158 184600 0 4054
4056 0 352431 160187 184640 0 4055
4057 5 352662 160766 184760 0 4056
4058 0 352496 160022 184800 0 4057
4059 0 352299 160157 184920 0 4058
4060 0 352326 160205 185000 0 4059
4061 0 352328 160307 185080 0 4060
4062 0 352304 160418 185120 0 4061
4063 0 352289 160478 185160 0 4062
4064 0 352119 160613 185240 0 4063
4065 0 352219 160693 185320 0 4064
4066 0 352351 160771 185400 0 4065
4067 0 352441 161026 185520 0 4066
4068 0 352436 161284 185600 0 4067
4069 0 352420 161335 185680 0 4068
4070 0 352608 161368 185720 0 4069
4071 6 352606 161457 185760 0 4070
4072 5 475726 201335 42080 219 3966
4073 0 475713 201834 42280 0 4072
4074 0 475973 202082 42640 0 4073
4075 5 476224 202176 42840 266 4074
4076 0 476256 201952 42960 214 4075
4077 0 476352 201792 43160 196 4076
4078 5 476352 201664 43400 244 4077
4079 0 475968 201600 43360 131 4078
4080 0 475712 201664 43280 124 4079
4081 0 475488 201792 43280 139 4080
4082 0 475296 201984 43280 246 4081
4083 0 475104 202144 43320 313 4082
4084 5 474912 202176 43480 270 4083
4085 0 475072 202176 43720 186 4084
4086 0 475232 202176 43920 96 4085
4087 0 475392 202176 44120 40 4086
4088 0 475552 202176 44320 107 4087
4089 0 475744 202208 44520 154 4088
4090 0 475936 202336 44640 102 4089
4091 0 476096 202464 44800 32 4090
4092 0 476288 202496 45000 51 4091
4093 5 476384 202624 45240 107 4092
4094 0 476352 202784 45440 102 4093
4095 5 476192 202944 45600 120 4094
4096 0 475936 202912 45640 107 4095
4097 0 475744 203040 45760 102 4096
4098 0 475488 203040 45800 32 4097
4099 0 475232 203040 45800 136 4098
4100 0 474784 203104 45680 32 4099
4101 6 474752 203104 45720 32 4100
4102 5 441979 144383 202280 0 2323
4103 0 442208 144263 202240 0 4102
4104 0 442372 144153 202200 0 4103
4105 0 442426 144054 202160 0 4104
4106 5 442469 143936 202120 0 4105
4107 0 442460 144023 202080 0 4106
4108 0 442452 144113 202040 0 4107
4109 0 442465 144110 202000 0 4108
4110 0 442478 144133 201960 0 4109
4111 0 442523 144112 201920 0 4110
4112 0 442523 144092 201880 0 4111
4113 0 442622 144078 201840 0 4112
4114 0 442702 144089 201800 0 4113
4115 0 442711 144084 201760 0 4114
4116 0 442717 144075 201720 0 4115
4117 0 442723 144035 201680 0 4116
4118 0 442706 144003 201640 0 4117
4119 0 442698 144005 201600 0 4118
4120 0 442688 143994 201560 0 4119
4121 0 442679 143977 201520 0 4120
4122 0 442669 143903 201480 0 4121
4123 0 442668 143889 201440 0 4122
4124 0 442646 143918 201400 0 4123
4125 0 442624 143905 201360 0 4124
4126 0 442635 143881 201320 0 4125
4127 0 442643 143797 201280 0 4126
4128 0 442636 143752 201240 0 4127
4129 0 442677 143628 201200 0 4128
4130 6 442676 143594 201160 0 4129
4131 0 470242 211236 48560 0 3321
4132 0 470473 211281 48640 0 4131
4133 0 470508 211329 48720 0 4132
4134 0 470530 211533 48880 0 4133
4135 0 470482 211722 49080 0 4134
4136 5 470180 211763 49200 0 4135
4137 0 471278 211890 49200 0 4136
4138 0 471370 212167 49280 0 4137
4139 0 471522 212201 49400 0 4138
4140 0 471584 212288 49560 0 4139
4141 0 471622 212419 49720 0 4140
4142 0 471924 212512 49800 0 4141
4143 0 472066 212449 49880 0 4142
4144 5 472396 212576 50000 0 4143
4145 5 472552 212795 50040 0 4144
4146 0 473974 212678 50040 0 4145
4147 0 474544 212476 50040 0 4146
4148 0 475229 212494 50040 0 4147
4149 0 475405 212459 49960 0 4148
4150 5 476889 212815 49960 0 4149
4151 5 477227 212866 49920 0 4150
4152 5 478376 212625 49920 0 4151
4153 0 479276 212941 49920 0 4152
4154 0 479224 213248 49920 0 4153
4155 0 478946 213543 49920 0 4154
4156 6 478972 213745 49920 0 4155
4157 0 473152 201120 40080 192 2900
4158 5 472960 201152 39920 192 4157
4159 0 472704 201216 39840 124 4158
4160 0 472448 201312 39800 134 4159
4161 0 472256 201376 39640 108 4160
4162 0 472096 201408 39440 96 4161
4163 0 471904 201440 39280 81 4162
4164 0 471744 201440 39080 81 4163
4165 0 471552 201408 38880 75 4164
4166 0 471456 201376 38640 32 4165
4167 5 471456 201376 38560 86 4166
4168 0 471488 201472 38320 128 4167
4169 0 471488 201504 38040 32 4168
4170 0 471424 201568 37760 96 4169
4171 0 471296 201600 37520 98 4170
4172 0 471232 201760 37320 98 4171
4173 0 471232 201920 37120 120 4172
4174 0 471232 201984 36840 86 4173
4175 0 471136 202016 36600 81 4174
4176 0 471232 202080 36360 51 4175
4177 0 471392 202208 36200 185 4176
4178 0 471584 202400 36160 140 4177
4179 0 471776 202464 36320 108 4178
4180 0 471936 202464 36520 45 4179
4181 6 472000 202496 36560 40 4180
4182 5 462510 210352 41160 139 3720
4183 0 462470 210162 40960 86 4182
4184 5 462479 210119 40920 86 4183
4185 0 462457 210025 40840 86 4184
4186 0 461952 209056 40280 140 4185
4187 0 461728 209056 40120 128 4186
4188 0 461472 209056 40120 101 4187
4189 0 461280 208864 40120 115 4188
4190 0 461056 208704 40120 134 4189
4191 0 460800 208704 40120 104 4190
4192 0 460544 208672 40160 120 4191
4193 0 460288 208672 40240 75 4192
4194 0 460064 208576 40320 86 4193
4195 0 459808 208544 40360 75 4194
4196 0 459552 208448 40360 139 4195
4197 5 459488 208448 40360 163 4196
4198 0 459360 208352 40160 101 4197
4199 0 459328 208096 40120 75 4198
4200 0 459360 207840 40120 81 4199
4201 0 459360 207584 40120 45 4200
4202 0 459328 207328 40120 51 4201
4203 0 459456 207104 40000 102 4202
4204 0 459616 206880 39960 60 4203
4205 6 459648 206848 39920 32 4204
4206 0 441073 143923 203440 0 2352
4207 0 441110 143724 203480 0 4206
4208 0 441150 143547 203520 0 4207
4209 0 441187 143378 203560 0 4208
4210 0 441191 143340 203600 0 4209
4211 0 441203 143289 203640 0 4210
4212 0 441212 143150 203680 0 4211
4213 0 441215 142998 203720 0 4212
4214 0 441206 142837 203760 0 4213
4215 0 441200 142762 203800 0 4214
4216 0 441192 142669 203840 0 4215
4217 0 441185 142628 203880 0 4216
4218 0 441178 142598 203920 0 4217
4219 0 441190 142568 203960 0 4218
4220 0 441179 142562 204000 0 4219
4221 0 441161 142572 204040 0 4220
4222 0 441167 142589 204080 0 4221
4223 0 441176 142606 204120 0 4222
4224 0 441189 142615 204160 0 4223
4225 0 441180 142632 204200 0 4224
4226 0 441192 142634 204240 0 4225
4227 0 441197 142629 204280 0 4226
4228 6 441365 142547 204320 0 4227
4229 0 442153 143295 202120 0 4106
4230 0 442090 143116 202080 0 4229
4231 0 442031 142933 202040 0 4230
4232 0 442038 142873 202000 0 4231
4233 0 442051 142815 201960 0 4232
4234 0 442069 142800 201920 0 4233
4235 0 442054 142767 201880 0 4234
4236 0 442103 142739 201840 0 4235
4237 0 442124 142731 201800 0 4236
4238 0 442145 142730 201760 0 4237
4239 0 442152 142722 201720 0 4238
4240 0 442232 142671 201680 0 4239
4241 0 442272 142648 201640 0 4240
4242 0 442328 142616 201600 0 4241
4243 0 442382 142567 201560 0 4242
4244 0 442403 142545 201520 0 4243
4245 0 442436 142464 201480 0 4244
4246 0 442495 142384 201440 0 4245
4247 0 442530 142401 201400 0 4246
4248 0 442545 142313 201360 0 4247
4249 0 442590 142222 201320 0 4248
4250 0 442591 142104 201280 0 4249
4251 6 442596 142002 201240 0 4250
4252 0 440436 145209 200720 0 2284
4253 0 440253 145516 200680 0 4252
4254 0 440146 145651 200640 0 4253
4255 0 440026 145685 200600 0 4254
4256 0 439994 145675 200560 0 4255
4257 0 439968 145684 200520 0 4256
4258 0 439923 145664 200480 0 4257
4259 0 439898 145595 200400 0 4258
4260 0 439884 145512 200360 0 4259
4261 0 439854 145511 200320 0 4260
4262 0 439816 145460 200280 0 4261
4263 0 439762 145386 200240 0 4262
4264 0 439712 145301 200200 0 4263
4265 0 439692 145202 200160 0 4264
4266 0 439691 145126 200120 0 4265
4267 0 439624 145046 200080 0 4266
4268 0 439575 144978 200040 0 4267
4269 0 439525 144902 200000 0 4268
4270 0 439522 144920 199960 0 4269
4271 6 439504 144953 199920 0 4270
4272 0 468864 207776 36960 40 3531
4273 0 468608 207744 36880 80 4272
4274 0 468416 207584 36720 32 4273
4275 5 468384 207456 36560 51 4274
4276 0 468384 207200 36520 40 4275
4277 0 468384 206944 36520 32 4276
4278 0 468384 206688 36440 124 4277
4279 0 468384 206432 36400 102 4278
4280 0 468352 206176 36400 101 4279
4281 0 468192 205952 36400 40 4280
4282 0 468064 205696 36400 71 4281
4283 0 468064 205440 36280 81 4282
4284 0 468096 205216 36160 139 4283
4285 0 468224 204960 36160 128 4284
4286 0 468352 204736 36160 148 4285
4287 0 468416 204480 36040 120 4286
4288 0 468576 204288 36000 75 4287
4289 0 468640 204128 35800 32 4288
4290 0 468544 203968 35600 45 4289
4291 6 468480 203968 35480 45 4290
4292 0 475712 199328 38840 329 2909
4293 0 475680 199328 38560 318 4292
4294 0 475552 199296 38320 218 4293
4295 0 475520 199296 38040 75 4294
4296 0 475488 199296 37760 143 4295
4297 0 475360 199328 37520 32 4296
4298 0 475104 199360 37440 40 4297
4299 0 474848 199392 37440 32 4298
4300 0 474592 199296 37480 32 4299
4301 0 474368 199168 37560 32 4300
4302 0 474176 198976 37640 96 4301
4303 0 474016 198848 37840 186 4302
4304 0 473824 198720 38000 150 4303
4305 0 473696 198560 38200 96 4304
4306 0 473696 198464 38440 98 4305
4307 0 473600 198432 38680 71 4306
4308 0 473440 198592 38880 40 4307
4309 0 473312 198816 38960 64 4308
4310 6 473312 198848 38960 64 4309
4311 0 349383 158950 170800 0 3943
4312 0 349329 159115 170600 0 4311
4313 0 349098 159342 170400 0 4312
4314 0 349191 159241 170240 0 4313
4315 0 349214 159216 170200 0 4314
4316 0 349193 159198 170120 0 4315
4317 0 349183 159189 170080 0 4316
4318 5 349152 159162 169960 0 4317
4319 0 348676 159383 169800 0 4318
4320 0 348662 159375 169760 0 4319
4321 0 348618 159352 169640 0 4320
4322 0 348666 159191 169520 0 4321
4323 0 348813 159291 169440 0 4322
4324 0 348743 159318 169400 0 4323
4325 0 348692 159306 169360 0 4324
4326 0 348668 159323 169320 0 4325
4327 0 348664 159371 169240 0 4326
4328 6 348656 159355 169200 0 4327
4329 0 461226 212372 41880 178 3717
4330 5 459401 213310 41880 134 4329
4331 5 458290 214454 41880 226 4330
4332 0 458260 214794 42080 186 4331
4333 5 458322 214867 42200 186 4332
4334 0 457629 215085 42320 169 4333
4335 0 457546 215115 42600 130 4334
4336 0 457504 215264 43000 75 4335
4337 0 457504 215360 43240 75 4336
4338 0 457504 215488 43480 91 4337
4339 0 457440 215616 43720 137 4338
4340 0 457504 215776 43960 81 4339
4341 0 457600 215904 44160 120 4340
4342 0 457600 216000 44400 98 4341
4343 0 457504 216160 44600 60 4342
4344 0 457440 216320 44840 64 4343
4345 6 457408 216448 45040 102 4344
4346 0 473120 205472 35680 32 2970
4347 0 473120 205728 35680 81 4346
4348 5 473184 205888 35600 154 4347
4349 0 473312 206112 35600 108 4348
4350 0 473440 206336 35600 135 4349
4351 5 473504 206400 35600 122 4350
4352 0 473600 206400 35360 86 4351
4353 5 473760 206336 35280 163 4352
4354 0 474016 206240 35280 160 4353
4355 0 474208 206080 35320 186 4354
4356 0 474400 205888 35320 122 4355
4357 0 474528 205664 35360 120 4356
4358 0 474688 205504 35480 32 4357
4359 0 474912 205376 35480 64 4358
4360 0 475168 205376 35480 60 4359
4361 6 475200 205376 35480 64 4360
4362 0 461277 209415 44960 0 3482
4363 0 460857 209883 44960 0 4362
4364 0 460592 210032 44840 0 4363
4365 0 460131 210205 44560 0 4364
4366 5 459939 210192 44520 0 4365
4367 0 459508 211177 44520 0 4366
4368 0 459291 211283 44640 0 4367
4369 0 459172 211523 44760 0 4368
4370 0 458996 211829 44960 0 4369
4371 0 458812 212008 45120 0 4370
4372 0 458674 212379 45120 0 4371
4373 0 458746 212497 45120 0 4372
4374 0 458633 212762 45120 0 4373
4375 0 458597 213066 45120 0 4374
4376 0 458470 213211 45120 0 4375
4377 6 458446 213237 45200 0 4376
4378 0 464243 209285 48120 0 3449
4379 0 464249 209187 48160 0 4378
4380 0 464247 209160 48200 0 4379
4381 0 464342 209539 48240 0 4380
4382 0 464503 209644 48280 0 4381
4383 0 464385 209669 48440 0 4382
4384 5 464295 209699 48480 0 4383
4385 5 464212 209733 48520 0 4384
4386 0 463426 208885 48520 0 4385
4387 0 463301 208545 48520 0 4386
4388 0 463252 208523 48560 0 4387
4389 0 463063 208525 48600 0 4388
4390 0 462974 208323 48600 0 4389
4391 0 462755 208019 48600 0 4390
4392 0 462663 207953 48560 0 4391
4393 6 462615 207837 48520 0 4392
4394 0 476631 201314 41280 128 3967
4395 5 477527 200954 41280 104 4394
4396 0 477366 201120 41000 124 4395
4397 5 477344 201087 40720 115 4396
4398 0 477280 200992 39920 90 4397
4399 0 477312 200992 39640 163 4398
4400 0 477376 201024 39360 120 4399
4401 0 477472 200896 39120 136 4400
4402 0 477504 200864 38840 115 4401
4403 0 477600 200832 38600 60 4402
4404 0 477600 200832 38320 32 4403
4405 0 477568 200896 38080 71 4404
4406 0 477568 200960 37800 115 4405
4407 0 477376 200832 37680 108 4406
4408 0 477152 200736 37600 71 4407
4409 6 477056 200672 37520 32 4408
4410 0 355682 156666 185920 0 3112
4411 0 355874 156626 185880 0 4410
4412 0 355962 156670 185800 0 4411
4413 0 355948 156582 185720 0 4412
4414 0 355900 156618 185640 0 4413
4415 0 355844 156566 185560 0 4414
4416 0 355740 156510 185480 0 4415
4417 0 355772 156430 185400 0 4416
4418 0 355792 156358 185320 0 4417
4419 0 355792 156322 185240 0 4418
4420 0 355768 156302 185160 0 4419
4421 0 355812 156230 185080 0 4420
4422 0 355904 156270 185040 0 4421
4423 0 355904 156350 184960 0 4422
4424 6 355880 156326 184920 0 4423
4425 0 352743 156383 183400 0 3085
4426 0 352611 156459 183360 0 4425
4427 0 352693 156359 183280 0 4426
4428 0 352741 156267 183200 0 4427
4429 0 352725 156267 183160 0 4428
4430 0 352729 156267 183080 0 4429
4431 0 352805 156239 183040 0 4430
4432 0 352845 156219 183000 0 4431
4433 0 352869 156303 182920 0 4432
4434 0 352873 156327 182840 0 4433
4435 0 352893 156315 182800 0 4434
4436 0 352997 156383 182720 0 4435
4437 0 352997 156395 182640 0 4436
4438 0 352937 156487 182560 0 4437
4439 6 352777 156567 182480 0 4438
4440 0 466355 202625 48760 0 3785
4441 5 466800 201789 48760 0 4440
4442 0 466802 201341 48560 0 4441
4443 0 466726 201223 48400 0 4442
4444 0 466766 201046 48240 0 4443
4445 0 466658 200616 48200 0 4444
4446 5 466644 200635 48160 0 4445
4447 0 465996 200513 48160 0 4446
4448 0 465915 200481 48120 0 4447
4449 0 465797 200352 47960 0 4448
4450 5 465067 200092 47960 0 4449
4451 0 464312 200136 47960 0 4450
4452 5 464309 200119 48040 0 4451
4453 0 463834 199731 48040 0 4452
4454 6 463684 199626 47960 0 4453
4455 0 476512 201664 43640 176 4078
4456 0 476736 201600 43760 234 4455
4457 5 476832 201600 43880 245 4456
4458 5 476896 201536 43960 253 4457
4459 0 477088 201504 44120 217 4458
4460 0 477312 201472 44280 148 4459
4461 0 477568 201472 44280 137 4460
4462 0 477824 201472 44200 175 4461
4463 0 478048 201632 44160 140 4462
4464 0 478240 201824 44160 139 4463
4465 0 478272 202016 44000 157 4464
4466 0 478272 202272 44000 96 4465
4467 0 478240 202528 43960 64 4466
4468 0 478240 202784 43960 60 4467
4469 6 478240 202848 43960 51 4468
4470 0 472153 202956 45680 32 2880
4471 0 472301 202359 45680 32 4470
4472 0 472389 202287 45640 32 4471
4473 0 472381 201801 45640 32 4472
4474 0 472333 201768 45720 0 4473
4475 5 472153 201547 45760 0 4474
4476 0 472187 201566 45800 0 4475
4477 0 472295 201594 45920 0 4476
4478 0 472625 201144 45960 32 4477
4479 0 472920 201014 45880 32 4478
4480 0 473044 200798 45680 32 4479
4481 0 473179 200513 45480 0 4480
4482 0 473202 200222 45160 0 4481
4483 0 472955 199996 44880 0 4482
4484 6 472988 199809 44600 0 4483
4485 0 333442 154601 176720 0 3240
4486 0 333550 154631 176840 0 4485
4487 0 333583 154641 176880 0 4486
4488 0 333716 154736 176960 0 4487
4489 0 333787 154746 177040 0 4488
4490 0 333787 154713 177120 0 4489
4491 0 333828 154714 177240 0 4490
4492 0 333771 154665 177320 0 4491
4493 0 333824 154637 177400 0 4492
4494 0 333810 154695 177520 0 4493
4495 0 333833 154676 177680 0 4494
4496 0 333823 154639 177800 0 4495
4497 0 333818 154605 177840 0 4496
4498 6 333850 154610 177880 0 4497
4499 0 352538 160426 184320 0 4051
4500 0 352746 160762 184280 0 4499
4501 0 352798 160698 184200 0 4500
4502 0 353006 160514 184120 0 4501
4503 0 353050 160298 184080 0 4502
4504 0 353134 160166 184040 0 4503
4505 0 353114 160086 183960 0 4504
4506 0 353062 160018 183880 0 4505
4507 0 353060 159978 183800 0 4506
4508 0 353044 159934 183760 0 4507
4509 0 353000 159818 183680 0 4508
4510 0 353020 159734 183600 0 4509
4511 0 353024 159634 183520 0 4510
4512 6 352996 159490 183440 0 4511
4513 0 367013 146924 174960 0 2607
4514 0 367028 146632 175040 0 4513
4515 0 367373 146257 175080 0 4514
4516 0 367874 146005 175080 0 4515
4517 0 368164 145972 175160 0 4516
4518 0 368307 145957 175200 0 4517
4519 0 368866 145762 175320 0 4518
4520 0 368907 145821 175360 0 4519
4521 0 368990 145940 175440 0 4520
4522 0 369011 146360 175440 0 4521
4523 0 369004 146387 175520 0 4522
4524 0 369084 146545 175560 0 4523
4525 0 368991 146443 175600 0 4524
4526 6 368998 146429 175640 0 4525
4527 0 470976 208832 36280 60 3541
4528 0 471072 209088 36200 156 4527
4529 0 471168 209344 36120 128 4528
4530 0 471264 209440 35880 163 4529
4531 0 471296 209440 35600 194 4530
4532 0 471232 209440 35320 137 4531
4533 0 471360 209504 35080 32 4532
4534 0 471552 209504 34880 51 4533
4535 0 471776 209536 34760 124 4534
4536 0 471936 209568 34560 75 4535
4537 0 472096 209632 34360 186 4536
4538 0 472224 209632 34120 204 4537
4539 0 472352 209632 33880 175 4538
4540 6 472384 209696 33760 124 4539
4541 0 463904 201088 42480 32 3864
4542 0 463584 201216 42240 122 4541
4543 0 463424 201120 42040 96 4542
4544 0 463264 201120 41840 60 4543
4545 0 462976 201440 41880 32 4544
4546 0 463168 201664 41880 60 4545
4547 0 463392 201856 41880 40 4546
4548 0 463584 201920 42040 71 4547
4549 0 463744 201792 42240 140 4548
4550 0 463968 202048 42240 229 4549
4551 0 464128 202208 42120 80 4550
4552 0 464288 202368 41920 51 4551
4553 0 464448 202528 41760 90 4552
4554 6 464480 202528 41720 81 4553
4555 0 464384 209856 38560 71 3736
4556 0 464608 209888 38440 200 4555
4557 0 464864 209920 38360 120 4556
4558 0 465120 209920 38240 60 4557
4559 0 465344 209920 38040 81 4558
4560 0 465536 209888 37840 98 4559
4561 0 465728 209856 37680 153 4560
4562 0 465952 209888 37560 150 4561
4563 0 466176 210048 37440 102 4562
4564 0 466432 210176 37400 81 4563
4565 0 466656 210304 37360 102 4564
4566 0 466880 210432 37280 86 4565
4567 0 467136 210560 37240 91 4566
4568 6 467328 210720 37200 86 4567
4569 0 462328 211219 41320 0 4182
4570 0 462338 211279 41560 0 4569
4571 0 462299 211228 41720 0 4570
4572 0 462270 211189 41920 0 4571
4573 0 462310 211157 42160 0 4572
4574 0 461664 211168 42280 96 4573
4575 0 461408 211168 42280 51 4574
4576 0 461184 211040 42240 128 4575
4577 0 460928 210944 42160 163 4576
4578 0 460704 210816 42160 96 4577
4579 0 460448 210816 42160 64 4578
4580 0 460192 210816 42240 51 4579
4581 0 459936 210848 42280 40 4580
4582 6 459808 210880 42320 60 4581
4583 0 440063 145883 204040 0 2367
4584 0 440102 146162 204080 0 4583
4585 0 440033 146339 204120 0 4584
4586 0 439922 146443 204160 0 4585
4587 0 439816 146472 204200 0 4586
4588 0 439771 146485 204240 0 4587
4589 0 439775 146500 204280 0 4588
4590 0 439770 146504 204320 0 4589
4591 0 439775 146634 204360 0 4590
4592 0 439798 146705 204400 0 4591
4593 0 439825 146771 204440 0 4592
4594 0 439826 146730 204480 0 4593
4595 6 439837 146695 204520 0 4594
4596 0 340865 157063 170960 0 3190
4597 0 340868 157057 171000 0 4596
4598 0 340890 157014 171280 0 4597
4599 0 340901 156986 171320 0 4598
4600 0 340954 156845 171520 0 4599
4601 0 340970 156810 171560 0 4600
4602 5 340986 156776 171600 0 4601
4603 0 341002 156742 171640 0 4602
4604 0 341111 156694 171680 0 4603
4605 0 341439 156551 171800 0 4604
4606 0 341393 156520 171840 0 4605
4607 0 341439 156500 171960 0 4606
4608 6 341468 156469 172000 0 4607
4609 0 358422 150395 179120 0 3027
4610 0 358429 150412 179160 0 4609
4611 0 358432 150448 179280 0 4610
4612 0 358320 150366 179400 0 4611
4613 0 358283 150339 179440 0 4612
4614 0 358273 150104 179480 0 4613
4615 0 358287 149950 179560 0 4614
4616 0 358307 149928 179600 0 4615
4617 0 358237 149768 179640 0 4616
4618 0 357783 149662 179680 0 4617
4619 0 357829 149599 179800 0 4618
4620 0 357657 149516 179920 0 4619
4621 6 357655 149534 179960 0 4620
4622 0 378033 143185 173360 0 2588
4623 0 378029 143135 173280 0 4622
4624 0 378266 143079 173120 0 4623
4625 0 378280 142811 173120 0 4624
4626 0 378130 142764 173120 0 4625
4627 0 377909 142688 173120 0 4626
4628 0 377993 142411 173080 0 4627
4629 0 378210 142379 173000 0 4628
4630 0 378169 142556 172960 0 4629
4631 0 378392 142623 172960 0 4630
4632 0 378525 142989 172960 0 4631
4633 0 378688 142962 172920 0 4632
4634 6 378676 142964 172880 0 4633
4635 0 468160 207552 36400 128 4275
4636 0 467968 207584 36200 115 4635
4637 0 467808 207680 36000 131 4636
4638 0 467648 207712 35800 102 4637
4639 0 467552 207872 35600 124 4638
4640 0 467520 208032 35400 135 4639
4641 0 467424 208288 35320 40 4640
4642 0 467200 208448 35280 45 4641
4643 5 467136 208448 35280 45 4642
4644 0 466880 208544 35320 51 4643
4645 0 466624 208576 35320 51 4644
4646 0 466368 208672 35240 40 4645
4647 6 466144 208608 35240 32 4646
4648 0 362394 148720 175880 0 2619
4649 0 362487 148706 175920 0 4648
4650 0 362631 148589 176040 0 4649
4651 0 362679 148550 176080 0 4650
4652 0 362488 148562 176280 0 4651
4653 0 362400 148651 176440 0 4652
4654 0 362352 148678 176520 0 4653
4655 0 362205 148827 176560 0 4654
4656 0 362071 148926 176640 0 4655
4657 0 362098 148991 176680 0 4656
4658 0 362037 148979 176720 0 4657
4659 6 362051 148988 176760 0 4658
4660 0 472704 204640 34240 60 2977
4661 0 472704 204672 33960 60 4660
4662 0 472672 204800 33720 60 4661
4663 0 472608 204896 33480 32 4662
4664 0 472416 204800 33280 60 4663
4665 0 472288 204832 33040 128 4664
4666 0 472192 204896 32800 71 4665
4667 0 472096 204992 32560 81 4666
4668 0 472032 205056 32320 71 4667
4669 0 471872 205024 32120 40 4668
4670 0 471712 204896 31960 80 4669
4671 6 471680 204864 31920 86 4670
4672 0 475200 208320 38840 148 3990
4673 0 475456 208320 38720 75 4672
4674 0 475680 208352 38600 86 4673
4675 0 475936 208288 38480 102 4674
4676 0 476192 208224 38400 104 4675
4677 0 476416 208288 38280 98 4676
4678 0 476672 208288 38240 150 4677
4679 0 476928 208352 38160 143 4678
4680 0 477152 208416 38040 122 4679
4681 0 477376 208544 37880 137 4680
4682 0 477568 208608 37720 108 4681
4683 6 477664 208768 37720 60 4682
4684 0 465504 199616 38640 168 3419
4685 5 465280 199584 38760 196 4684
4686 0 465088 199552 38560 198 4685
4687 0 464928 199520 38320 107 4686
4688 0 464896 199424 38080 206 4687
4689 0 464736 199392 37840 214 4688
4690 5 464608 199392 37640 148 4689
4691 0 464448 199232 37440 51 4690
4692 0 464256 199040 37440 51 4691
4693 0 464000 198944 37440 75 4692
4694 0 463744 198912 37400 32 4693
4695 6 463712 199072 37360 40 4694
4696 0 473120 201216 39720 178 4158
4697 0 473344 201344 39560 197 4696
4698 0 473504 201472 39400 128 4697
4699 0 473696 201600 39200 256 4698
4700 0 473792 201856 39120 202 4699
4701 0 473824 202112 39120 135 4700
4702 0 474016 202304 39080 164 4701
4703 0 474208 202464 39160 189 4702
4704 0 474464 202528 39240 208 4703
4705 0 474688 202496 39360 166 4704
4706 0 474880 202304 39360 80 4705
4707 6 474912 202272 39360 80 4706
4708 0 477942 201085 41480 124 4395
4709 5 478130 201209 41560 124 4708
4710 5 478458 201256 41720 120 4709
4711 0 478591 201481 41920 0 4710
4712 0 478598 201532 42120 0 4711
4713 0 478553 201557 42360 0 4712
4714 0 478521 201578 42600 0 4713
4715 0 478587 201461 42800 98 4714
4716 0 478656 201440 43040 115 4715
4717 0 478880 201440 43160 51 4716
4718 0 479136 201440 43160 75 4717
4719 6 479232 201408 43160 98 4718
4720 0 469302 198993 42560 40 3684
4721 0 469188 198912 42680 141 4720
4722 0 469164 198861 42720 0 4721
4723 0 469238 198789 42960 0 4722
4724 0 469333 198724 43160 0 4723
4725 0 469424 198659 43400 0 4724
4726 0 469346 198562 43640 0 4725
4727 0 469238 198508 43840 0 4726
4728 0 469184 198528 44080 45 4727
4729 0 469024 198592 44280 75 4728
4730 0 468864 198752 44480 71 4729
4731 6 468704 198880 44480 64 4730
4732 0 468492 208174 46600 282 3288
4733 0 469070 207963 46600 0 4732
4734 0 469092 208022 46720 0 4733
4735 0 469322 208074 46800 0 4734
4736 5 470600 208388 46800 0 4735
4737 0 471569 208655 46840 0 4736
4738 0 470706 208530 46880 0 4737
4739 0 470473 207610 46960 0 4738
4740 0 470479 207618 47000 0 4739
4741 0 470519 207749 47080 0 4740
4742 0 470791 208025 47160 0 4741
4743 6 470766 208131 47400 0 4742
4744 5 358760 156430 186120 0 3891
4745 0 358173 156640 186080 0 4744
4746 0 358091 156636 186000 0 4745
4747 5 357851 156568 185960 0 4746
4748 0 357735 156604 185920 0 4747
4749 0 357577 156588 185880 0 4748
4750 0 357601 156496 185800 0 4749
4751 0 357583 156412 185720 0 4750
4752 0 357667 156404 185680 0 4751
4753 0 357679 156348 185600 0 4752
4754 6 357715 156240 185520 0 4753
4755 0 471200 201312 38560 154 4167
4756 0 470944 201248 38560 230 4755
4757 0 470784 201024 38560 154 4756
4758 0 470592 200832 38640 150 4757
4759 0 470432 200640 38760 226 4758
4760 0 470560 200448 38960 181 4759
4761 0 470528 200224 39080 200 4760
4762 0 470368 200032 39040 115 4761
4763 0 470208 199840 38920 128 4762
4764 0 470016 199616 38920 40 4763
4765 6 469984 199520 38920 75 4764
4766 0 471264 205344 40160 51 3976
4767 5 471168 205248 40160 32 4766
4768 0 470976 205440 40120 141 4767
4769 0 470720 205536 40080 168 4768
4770 0 470496 205696 40080 181 4769
4771 0 470304 205888 40160 160 4770
4772 0 470112 206080 40240 90 4771
4773 0 469888 206176 40320 75 4772
4774 0 469664 206272 40400 86 4773
4775 0 469408 206304 40400 102 4774
4776 6 469344 206304 40400 102 4775
4777 0 466720 199104 41240 154 3407
4778 0 466624 198880 41360 120 4777
4779 0 466720 198656 41440 40 4778
4780 0 466816 198400 41400 101 4779
4781 0 466624 198208 41360 60 4780
4782 0 466400 198048 41240 64 4781
4783 0 466176 197888 41160 107 4782
4784 0 465984 197856 40960 81 4783
4785 0 465856 197696 40760 86 4784
4786 0 465728 197632 40520 75 4785
4787 6 465664 197600 40400 90 4786
4788 0 474816 200256 40280 175 2902
4789 5 474720 200256 40160 98 4788
4790 0 474560 200128 39960 136 4789
4791 0 474368 200064 39800 51 4790
4792 0 474176 200032 39640 75 4791
4793 0 473984 200000 39440 64 4792
4794 0 473760 200000 39280 64 4793
4795 0 473536 200000 39120 64 4794
4796 0 473280 199968 39040 90 4795
4797 0 473056 199840 38960 32 4796
4798 6 472992 199776 38960 32 4797
4799 0 476320 202400 42960 249 4075
4800 0 476512 202592 43000 172 4799
4801 0 476640 202816 42920 75 4800
4802 0 476832 203008 42920 60 4801
4803 0 477056 203104 43000 128 4802
4804 0 477248 203136 43200 143 4803
4805 0 477280 203296 43440 60 4804
4806 0 477440 203456 43600 40 4805
4807 0 477632 203648 43600 32 4806
4808 0 477824 203840 43680 51 4807
4809 6 477824 204000 43720 51 4808
4810 5 474551 203620 41040 166 3970
4811 5 476354 203230 41040 197 4810
4812 0 476952 203394 41280 156 4811
4813 0 477026 203327 41440 156 4812
4814 0 476544 203808 42360 108 4813
4815 0 476384 203808 42560 101 4814
4816 0 476224 203904 42760 107 4815
4817 0 475968 203968 42840 163 4816
4818 0 475712 204000 42880 81 4817
4819 0 475456 204032 42920 71 4818
4820 6 475392 204032 42920 96 4819
4821 0 475776 200512 42840 81 4072
4822 0 475776 200640 43080 64 4821
4823 0 475776 200704 43360 120 4822
4824 0 475776 200736 43640 128 4823
4825 0 475712 200800 43880 81 4824
4826 0 475584 200960 44080 64 4825
4827 0 475520 201056 44320 45 4826
4828 0 475520 201088 44600 51 4827
4829 0 475360 201088 44840 32 4828
4830 0 475168 200928 44920 64 4829
4831 6 475008 200704 44840 32 4830
4832 0 468896 208544 42000 32 4021
4833 0 469120 208704 41880 75 4832
4834 0 469376 208768 41840 101 4833
4835 0 469600 208928 41840 98 4834
4836 0 469760 209056 42000 96 4835
4837 0 469984 209216 42000 81 4836
4838 0 470176 209408 42080 45 4837
4839 0 470336 209600 42160 32 4838
4840 0 470464 209792 42040 32 4839
4841 0 470464 210048 41960 40 4840
4842 6 470432 210176 41960 32 4841
4843 0 469660 201615 44760 90 3673
4844 0 470022 201675 44760 32 4843
4845 0 470135 201653 44720 90 4844
4846 0 470259 201649 44680 90 4845
4847 0 470848 201312 43880 96 4846
4848 0 470880 201312 43600 32 4847
4849 5 470880 201312 43560 32 4848
4850 0 470720 201376 43360 86 4849
4851 0 470464 201472 43320 45 4850
4852 0 470208 201504 43280 60 4851
4853 6 470144 201504 43280 40 4852
4854 0 468032 208288 42200 217 4019
4855 0 467840 208416 42360 51 4854
4856 0 467648 208448 42560 32 4855
4857 0 467488 208512 42760 71 4856
4858 0 467296 208608 42920 81 4857
4859 0 467040 208736 42920 90 4858
4860 0 466848 208928 42920 45 4859
4861 0 466624 209088 42920 71 4860
4862 0 466400 209216 42920 60 4861
4863 0 466176 209344 42920 71 4862
4864 6 466080 209376 42920 60 4863
4865 0 463424 212064 40480 120 3722
4866 0 463424 212320 40480 64 4865
4867 0 463360 212576 40520 32 4866
4868 0 463136 212704 40520 51 4867
4869 0 462976 212864 40640 51 4868
4870 0 462912 213120 40720 32 4869
4871 0 462912 213376 40760 80 4870
4872 0 462912 213632 40800 71 4871
4873 0 462912 213888 40800 51 4872
4874 0 463040 214112 40800 60 4873
4875 6 463168 214112 40800 51 4874
4876 5 458644 212745 41880 104 4330
4877 5 457781 212474 41880 60 4876
4878 0 457496 212174 41640 166 4877
4879 0 457505 212195 41480 166 4878
4880 0 457728 212064 40320 120 4879
4881 0 457632 212064 40080 32 4880
4882 0 457472 212160 39840 98 4881
4883 0 457376 212384 39680 51 4882
4884 0 457376 212608 39560 96 4883
4885 0 457440 212864 39440 51 4884
4886 6 457568 212992 39440 102 4885
4887 5 442460 145432 202280 0 4102
4888 0 442664 145716 202040 0 4887
4889 0 442674 145658 201920 0 4888
4890 0 442838 145606 201800 0 4889
4891 0 442906 145624 201760 0 4890
4892 0 442894 145646 201680 0 4891
4893 0 442916 145634 201560 0 4892
4894 0 442892 145748 201520 0 4893
4895 0 442858 145694 201400 0 4894
4896 6 442800 145724 201240 0 4895
4897 0 441245 139658 197000 0 2193
4898 0 441084 139472 197040 0 4897
4899 0 441020 139426 197080 0 4898
4900 0 440930 139359 197120 0 4899
4901 0 440915 139314 197160 0 4900
4902 0 440908 139279 197200 0 4901
4903 0 440887 139262 197240 0 4902
4904 0 440901 139248 197280 0 4903
4905 0 440876 139216 197320 0 4904
4906 6 440857 139174 197360 0 4905
4907 0 350771 156025 169680 0 3935
4908 0 350887 155813 169720 0 4907
4909 0 350927 155649 169800 0 4908
4910 0 350985 155617 169840 0 4909
4911 0 351109 155581 170000 0 4910
4912 0 351249 155529 170080 0 4911
4913 0 351325 155449 170120 0 4912
4914 0 351269 155497 170200 0 4913
4915 0 351261 155521 170240 0 4914
4916 6 351269 155525 170280 0 4915
4917 0 364349 148412 175560 0 2616
4918 0 364545 148242 175640 0 4917
4919 0 364752 148210 175680 0 4918
4920 0 364941 148152 175680 0 4919
4921 0 365084 147995 175720 0 4920
4922 0 365105 148035 175800 0 4921
4923 0 365036 147944 175920 0 4922
4924 0 365076 147823 176000 0 4923
4925 0 365118 147739 176080 0 4924
4926 6 365104 147759 176120 0 4925
4927 0 377213 143371 174160 0 2597
4928 0 377462 143376 174240 0 4927
4929 0 377452 143382 174320 0 4928
4930 0 377485 143413 174400 0 4929
4931 0 377501 143428 174440 0 4930
4932 0 377462 143434 174600 0 4931
4933 0 377480 143455 174640 0 4932
4934 0 377415 143472 174760 0 4933
4935 0 377372 143484 174840 0 4934
4936 6 377385 143421 174880 0 4935
4937 0 378786 143059 173440 0 2588
4938 0 379538 143155 173400 0 4937
4939 0 379730 143355 173320 0 4938
4940 0 379714 143427 173280 0 4939
4941 0 379612 143603 173240 0 4940
4942 0 379432 143667 173160 0 4941
4943 0 379516 143659 173080 0 4942
4944 0 379558 143647 173040 0 4943
4945 0 379526 143719 172960 0 4944
4946 6 379490 143771 172920 0 4945
4947 0 474112 205184 33840 221 2984
4948 0 474112 205408 33680 140 4947
4949 0 474112 205568 33480 154 4948
4950 0 474208 205792 33360 51 4949
4951 0 474272 206048 33360 32 4950
4952 0 474400 206208 33200 51 4951
4953 0 474528 206208 32960 60 4952
4954 0 474624 206176 32720 64 4953
4955 0 474688 206048 32480 51 4954
4956 6 474688 205984 32440 32 4955
4957 0 473088 204160 34200 189 2979
4958 0 472896 203968 34200 263 4957
4959 0 472736 203776 34160 224 4958
4960 0 472672 203520 34080 198 4959
4961 5 472576 203392 34200 80 4960
4962 0 472672 203552 34560 40 4961
4963 0 472832 203360 34640 90 4962
4964 0 472992 203136 34680 107 4963
4965 0 473024 202912 34800 71 4964
4966 6 472960 202816 34880 81 4965
4967 0 477088 201248 33000 128 2938
4968 0 476832 201248 33120 86 4967
4969 0 476672 201248 33320 32 4968
4970 0 476480 201280 33480 40 4969
4971 5 476288 201280 33520 40 4970
4972 0 476128 201280 33720 60 4971
4973 0 475872 201248 33840 64 4972
4974 0 475648 201248 33960 64 4973
4975 0 475392 201248 34040 51 4974
4976 6 475200 201248 34120 64 4975
4977 0 461824 199584 41720 32 3875
4978 0 461760 199584 41440 164 4977
4979 0 461792 199520 41200 115 4978
4980 0 461792 199456 40920 139 4979
4981 0 461856 199360 40680 124 4980
4982 0 461824 199232 40440 115 4981
4983 0 461824 199104 40200 108 4982
4984 0 461824 199008 39960 60 4983
4985 0 461824 198944 39680 64 4984
4986 6 461728 198880 39560 75 4985
4987 5 472830 206768 40800 141 3973
4988 0 472738 206625 40680 141 4987
4989 5 473367 206513 40680 108 4988
4990 0 473984 206560 41480 196 4989
4991 0 474104 206656 41600 153 4990
4992 0 474144 206688 41640 139 4991
4993 0 474368 206816 41760 141 4992
4994 0 474496 206784 42000 60 4993
4995 0 474528 206752 42280 60 4994
4996 6 474528 206720 42320 60 4995
4997 0 464000 209024 38240 64 3740
4998 0 463744 209024 38240 122 4997
4999 0 463488 208960 38240 122 4998
5000 0 463232 208896 38240 190 4999
5001 0 463008 208768 38240 122 5000
5002 0 462784 208640 38120 98 5001
5003 0 462560 208512 38000 81 5002
5004 0 462368 208480 37800 107 5003
5005 0 462240 208576 37560 32 5004
5006 6 462240 208672 37440 40 5005
5007 0 464320 211008 38680 178 3731
5008 0 464576 211040 38600 226 5007
5009 0 464832 211104 38520 178 5008
5010 0 465088 211104 38400 104 5009
5011 0 465248 210976 38240 160 5010
5012 0 465504 210944 38200 140 5011
5013 0 465696 210976 38040 131 5012
5014 0 465920 211040 37880 128 5013
5015 0 466176 211072 37840 60 5014
5016 6 466432 211072 37840 51 5015
5017 0 442370 144176 203760 0 2360
5018 0 442460 144100 203720 0 5017
5019 0 442496 144031 203680 0 5018
5020 0 442549 143939 203640 0 5019
5021 0 442554 143737 203600 0 5020
5022 0 442582 143704 203560 0 5021
5023 0 442623 143711 203520 0 5022
5024 0 442674 143701 203480 0 5023
5025 6 442726 143679 203440 0 5024
5026 0 352171 150365 162480 0 2745
5027 0 352259 150436 162360 0 5026
5028 0 352241 150424 162280 0 5027
5029 0 352251 150406 162160 0 5028
5030 0 352197 150266 162040 0 5029
5031 0 352164 150252 161880 0 5030
5032 0 352113 150181 161720 0 5031
5033 0 351940 150129 161520 0 5032
5034 6 351948 150155 161480 0 5033
5035 0 359364 156002 186080 0 4744
5036 0 359374 155946 186000 0 5035
5037 0 359362 155786 185920 0 5036
5038 0 359370 155710 185840 0 5037
5039 0 359362 155646 185760 0 5038
5040 0 359400 155570 185680 0 5039
5041 0 359456 155554 185600 0 5040
5042 0 359456 155582 185520 0 5041
5043 6 359484 155590 185440 0 5042
5044 0 473504 206656 35600 154 4351
5045 0 473472 206912 35600 124 5044
5046 0 473440 207168 35560 153 5045
5047 5 473376 207360 35480 120 5046
5048 0 473376 207616 35400 81 5047
5049 0 473184 207808 35400 75 5048
5050 0 472928 207904 35280 80 5049
5051 0 472768 208064 35160 40 5050
5052 6 472608 208160 35080 51 5051
5053 0 473056 205888 35360 108 4348
5054 0 472896 205888 35120 51 5053
5055 0 472736 205760 34920 131 5054
5056 0 472480 205760 34840 209 5055
5057 0 472224 205792 34800 226 5056
5058 0 472128 205824 34560 186 5057
5059 0 472128 205824 34280 71 5058
5060 0 472128 205824 34000 51 5059
5061 6 472160 205856 33880 81 5060
5062 0 459870 210296 44440 0 4366
5063 0 459790 210412 44320 0 5062
5064 0 459841 210329 44200 0 5063
5065 0 459451 210047 44040 0 5064
5066 0 459055 209992 43920 0 5065
5067 0 458794 210065 43880 0 5066
5068 5 457936 210107 43800 0 5067
5069 0 457711 210146 43840 0 5068
5070 6 457630 210208 43920 0 5069
5071 0 465344 200672 37480 124 3425
5072 0 465184 200832 37280 60 5071
5073 5 465024 200960 37080 80 5072
5074 0 464768 201024 37080 64 5073
5075 0 464512 201024 37160 40 5074
5076 0 464256 200960 37240 32 5075
5077 0 464288 200704 37320 40 5076
5078 0 464224 200448 37400 75 5077
5079 6 464224 200384 37400 51 5078
5080 0 477056 201472 43760 178 4458
5081 0 477088 201376 43520 194 5080
5082 0 477120 201184 43320 235 5081
5083 0 477216 201024 43120 194 5082
5084 0 477088 200864 42920 96 5083
5085 0 476928 200736 42720 32 5084
5086 0 476800 200608 42520 81 5085
5087 0 476832 200480 42280 64 5086
5088 6 476864 200480 42040 32 5087
5089 0 474880 200256 39920 163 4789
5090 0 475008 200256 39680 75 5089
5091 0 475008 200288 39400 71 5090
5092 0 475008 200320 39120 115 5091
5093 0 475008 200384 38840 71 5092
5094 0 475008 200384 38560 71 5093
5095 0 474976 200448 38280 81 5094
5096 0 474848 200576 38080 60 5095
5097 6 474816 200608 37840 45 5096
5098 0 468704 207168 37320 150 3528
5099 0 468864 206944 37280 60 5098
5100 0 468896 206688 37280 32 5099
5101 0 468896 206432 37360 32 5100
5102 0 468928 206176 37400 40 5101
5103 0 469024 205984 37560 60 5102
5104 0 469152 205856 37760 32 5103
5105 0 469248 205696 37960 40 5104
5106 6 469248 205504 38000 71 5105
5107 5 472333 203114 41920 224 2895
5108 0 472305 202940 41800 224 5107
5109 0 472308 202920 41760 194 5108
5110 0 472395 202990 41720 194 5109
5111 0 472430 202898 41680 194 5110
5112 0 472167 202921 41640 224 5111
5113 0 472172 202891 41560 194 5112
5114 0 472175 202876 41520 194 5113
5115 6 472075 202898 41320 194 5114
5116 0 464384 211456 39360 214 3728
5117 0 464640 211456 39440 101 5116
5118 0 464896 211584 39520 64 5117
5119 0 465056 211648 39760 75 5118
5120 0 465216 211648 39960 80 5119
5121 0 465440 211648 40120 128 5120
5122 0 465632 211616 40280 150 5121
5123 0 465824 211456 40360 51 5122
5124 6 465984 211296 40560 40 5123
5125 0 469472 206944 42520 32 4017
5126 0 469664 206752 42520 96 5125
5127 0 469888 206592 42560 156 5126
5128 0 470144 206496 42600 81 5127
5129 0 470400 206496 42600 45 5128
5130 0 470560 206656 42800 32 5129
5131 0 470784 206752 42920 71 5130
5132 0 471040 206784 42960 90 5131
5133 6 471072 206784 42960 101 5132
5134 0 473582 204082 45000 75 2883
5135 5 473678 204823 45000 96 5134
5136 0 473629 204851 44720 178 5135
5137 0 473730 204849 44440 203 5136
5138 0 473494 205020 43920 167 5137
5139 0 473312 205152 43520 141 5138
5140 0 473312 205184 43240 71 5139
5141 0 473312 205184 42960 60 5140
5142 6 473312 205184 42880 71 5141
5143 0 440775 146377 205280 0 2397
5144 0 440726 146580 205320 0 5143
5145 0 440732 146650 205360 0 5144
5146 0 440735 146715 205400 0 5145
5147 0 440722 146796 205440 0 5146
5148 0 440689 146944 205480 0 5147
5149 0 440648 147079 205520 0 5148
5150 6 440662 147214 205560 0 5149
5151 0 442398 145444 202320 0 4887
5152 0 442398 145473 202360 0 5151
5153 0 442396 145882 202920 0 5152
5154 0 442423 145980 202960 0 5153
5155 0 442432 146021 203000 0 5154
5156 0 442449 146046 203040 0 5155
5157 0 442464 146092 203080 0 5156
5158 6 442542 146162 203120 0 5157
5159 0 354206 145679 160840 0 2762
5160 0 354192 145669 160880 0 5159
5161 0 354178 145659 160920 0 5160
5162 0 354078 145551 161000 0 5161
5163 0 354056 145579 161080 0 5162
5164 0 354128 145663 161160 0 5163
5165 0 354120 145691 161240 0 5164
5166 6 354044 145699 161320 0 5165
5167 0 352703 160876 184800 0 4057
5168 0 352826 161204 184920 0 5167
5169 0 352712 161140 184960 0 5168
5170 0 352696 161161 185000 0 5169
5171 0 352662 161184 185040 0 5170
5172 0 352677 161236 185080 0 5171
5173 0 352665 161197 185120 0 5172
5174 6 352642 161254 185160 0 5173
5175 0 348592 159039 171480 0 3951
5176 0 348577 158980 171520 0 5175
5177 0 348530 158802 171640 0 5176
5178 0 348502 158682 171680 0 5177
5179 0 348489 158750 171760 0 5178
5180 0 348610 158823 171800 0 5179
5181 0 348651 158783 171840 0 5180
5182 6 348698 158787 171880 0 5181
5183 0 370307 145350 174560 0 2604
5184 5 370324 145354 174520 0 5183
5185 0 370098 145355 174440 0 5184
5186 0 369966 145420 174400 0 5185
5187 0 369869 145543 174360 0 5186
5188 0 369782 145651 174320 0 5187
5189 0 369715 145719 174280 0 5188
5190 6 369707 145754 174200 0 5189
5191 0 465536 200960 37920 185 3426
5192 5 465504 200992 37960 185 5191
5193 0 465504 201152 38160 128 5192
5194 0 465536 201312 38360 64 5193
5195 0 465568 201504 38520 115 5194
5196 0 465600 201664 38720 40 5195
5197 0 465664 201696 38960 64 5196
5198 6 465696 201696 39080 90 5197
5199 5 465542 204571 47680 0 3771
5200 5 466361 206568 47680 0 5199
5201 0 466422 206621 47720 0 5200
5202 0 466486 206636 47760 0 5201
5203 0 466476 206598 47800 0 5202
5204 0 466596 206644 47840 0 5203
5205 0 466425 206604 47880 0 5204
5206 6 466563 206674 47920 0 5205
5207 0 457690 214708 41600 200 4331
5208 5 457972 214261 41440 86 5207
5209 0 458090 214210 41360 86 5208
5210 0 457848 214063 41320 83 5209
5211 0 457706 213938 41120 68 5210
5212 0 457833 213909 41000 59 5211
5213 0 457909 213872 40920 53 5212
5214 6 457536 213504 40880 51 5213
5215 0 459744 214016 41160 96 4330
5216 0 459744 213952 40720 32 5215
5217 0 460032 214016 40640 150 5216
5218 0 460224 214144 40480 160 5217
5219 0 460288 214176 40240 150 5218
5220 0 460480 214336 40200 91 5219
5221 0 460512 214592 40120 64 5220
5222 6 460576 214656 39960 32 5221
5223 0 442540 145342 203360 0 2350
5224 0 442642 145397 203320 0 5223
5225 0 442702 145411 203280 0 5224
5226 0 442751 145431 203240 0 5225
5227 0 442731 145622 203200 0 5226
5228 0 442723 145703 203160 0 5227
5229 6 442680 145754 203120 0 5228
5230 0 440457 143371 201840 0 2312
5231 0 440454 143332 201880 0 5230
5232 0 440509 143281 201920 0 5231
5233 0 440535 143227 201960 0 5232
5234 0 440624 143192 202000 0 5233
5235 0 440715 143161 202040 0 5234
5236 6 440751 143166 202080 0 5235
5237 0 440171 145611 201040 0 2292
5238 0 440139 145734 201000 0 5237
5239 0 440032 145905 200960 0 5238
5240 0 440085 145967 200920 0 5239
5241 0 440144 145987 200880 0 5240
5242 0 440160 145987 200840 0 5241
5243 6 440105 146038 200800 0 5242
5244 0 357191 138831 155880 0 2812
5245 0 357243 138694 156000 0 5244
5246 0 357135 138777 156120 0 5245
5247 0 357083 138799 156160 0 5246
5248 0 357035 138825 156200 0 5247
5249 0 357009 138916 156280 0 5248
5250 6 356983 138879 156320 0 5249
5251 0 440079 140236 196760 0 2186
5252 0 440030 140174 196800 0 5251
5253 0 439998 140094 196840 0 5252
5254 0 440019 140102 196880 0 5253
5255 0 439944 140025 196920 0 5254
5256 0 439922 139973 196960 0 5255
5257 6 439914 139985 197000 0 5256
5258 0 355414 156490 186280 0 3889
5259 0 355334 156366 186320 0 5258
5260 0 355234 156350 186400 0 5259
5261 0 355162 156390 186480 0 5260
5262 0 355072 156430 186560 0 5261
5263 0 354900 156438 186680 0 5262
5264 6 354892 156394 186760 0 5263
5265 0 351181 151454 164320 0 2725
5266 0 351173 151426 164400 0 5265
5267 0 351127 151462 164480 0 5266
5268 0 351175 151466 164560 0 5267
5269 0 351277 151278 164640 0 5268
5270 0 351273 151286 164720 0 5269
5271 6 351253 151310 164760 0 5270
5272 0 340463 157250 170680 0 3189
5273 0 339971 157366 170680 0 5272
5274 0 339867 157482 170640 0 5273
5275 0 339783 157422 170560 0 5274
5276 0 339713 157426 170520 0 5275
5277 0 339681 157450 170480 0 5276
5278 6 339653 157438 170400 0 5277
5279 0 349162 158654 169960 0 4318
5280 0 349182 158582 169880 0 5279
5281 0 349210 158562 169840 0 5280
5282 0 349238 158550 169800 0 5281
5283 0 349344 158478 169760 0 5282
5284 0 349444 158390 169720 0 5283
5285 6 349368 158342 169640 0 5284
5286 0 349429 157560 170960 0 3945
5287 0 349301 157380 171040 0 5286
5288 0 349161 157356 171080 0 5287
5289 0 349225 157552 171160 0 5288
5290 0 349209 157632 171200 0 5289
5291 0 349245 157648 171280 0 5290
5292 6 349381 157636 171360 0 5291
5293 0 353592 153889 169240 0 2668
5294 0 353788 153661 169200 0 5293
5295 0 353940 153497 169120 0 5294
5296 0 354046 153433 169080 0 5295
5297 0 354110 153417 169000 0 5296
5298 0 354254 153441 168920 0 5297
5299 6 354470 153509 168840 0 5298
5300 0 361716 149018 175600 0 2621
5301 0 361808 148942 175480 0 5300
5302 0 361796 148958 175360 0 5301
5303 0 361912 148978 175280 0 5302
5304 0 361916 149018 175160 0 5303
5305 0 362280 148678 175080 0 5304
5306 6 362540 148574 175000 0 5305
5307 0 381979 142296 174880 0 2576
5308 0 382107 142308 174960 0 5307
5309 0 382087 142340 175080 0 5308
5310 0 382005 142360 175160 0 5309
5311 0 381989 142380 175200 0 5310
5312 0 381981 142400 175280 0 5311
5313 6 381985 142388 175360 0 5312
5314 0 474624 204576 33640 186 2989
5315 0 474624 204320 33640 163 5314
5316 0 474720 204064 33680 102 5315
5317 0 474880 203936 33880 51 5316
5318 0 475104 204000 34000 64 5317
5319 0 475360 204000 34000 32 5318
5320 6 475520 204000 33920 60 5319
5321 0 475328 202560 34160 91 2952
5322 0 475136 202368 34240 81 5321
5323 0 474976 202240 34440 75 5322
5324 0 474784 202080 34600 96 5323
5325 0 474720 201824 34680 32 5324
5326 0 474688 201568 34680 71 5325
5327 6 474688 201472 34720 96 5326
5328 0 465184 199776 38960 75 4685
5329 0 465184 199872 39200 81 5328
5330 0 465184 199936 39480 71 5329
5331 0 465056 200000 39720 75 5330
5332 0 464864 200192 39800 75 5331
5333 0 464640 200320 39840 75 5332
5334 6 464608 200320 39840 71 5333
5335 0 471136 204992 40160 60 4767
5336 0 470976 204800 40280 101 5335
5337 0 470816 204608 40400 86 5336
5338 0 470656 204384 40440 81 5337
5339 0 470464 204192 40440 40 5338
5340 0 470272 204000 40400 40 5339
5341 6 470016 203872 40320 51 5340
5342 0 466560 198912 40320 75 3411
5343 0 466816 198848 40320 101 5342
5344 0 467072 198944 40320 115 5343
5345 0 467296 199040 40240 81 5344
5346 0 467488 199008 40080 32 5345
5347 0 467328 199008 39840 45 5346
5348 6 467200 199008 39760 51 5347
5349 5 476768 201696 43920 237 4457
5350 0 476768 201952 43920 81 5349
5351 0 476832 202208 43880 32 5350
5352 0 476896 202464 43800 124 5351
5353 0 476768 202688 43920 71 5352
5354 0 476608 202848 44120 81 5353
5355 6 476576 202976 44360 96 5354
5356 0 463757 211499 48480 0 4384
5357 0 463721 211600 48520 0 5356
5358 0 463512 211998 48560 0 5357
5359 0 463466 212096 48640 0 5358
5360 5 463323 212208 48720 0 5359
5361 0 463286 212333 48800 0 5360
5362 6 463306 212560 48880 0 5361
5363 0 474502 203589 40840 300 4810
5364 5 474368 203609 40720 300 5363
5365 0 474257 203605 40640 209 5364
5366 5 473812 203574 40560 168 5365
5367 0 472637 203953 40560 64 5366
5368 0 472285 203964 40480 86 5367
5369 6 472060 204065 40360 157 5368
5370 0 469024 207872 38480 124 3525
5371 0 469120 207872 38240 32 5370
5372 0 469056 208032 38040 80 5371
5373 0 468864 208224 37960 40 5372
5374 0 468672 208416 37960 139 5373
5375 0 468448 208544 37960 120 5374
5376 6 468416 208544 37960 107 5375
5377 5 466336 203136 42240 163 3853
5378 0 466304 203392 42200 124 5377
5379 0 466272 203648 42120 150 5378
5380 0 466240 203904 42120 137 5379
5381 0 466176 204160 42080 71 5380
5382 0 466176 204416 42080 96 5381
5383 6 466208 204576 42080 91 5382
5384 5 466070 204256 45400 256 3388
5385 5 464964 204184 45400 136 5384
5386 5 464790 204017 45160 107 5385
5387 0 464404 203884 45000 98 5386
5388 0 463975 203697 44800 137 5387
5389 0 463836 203676 44440 137 5388
5390 6 464352 203232 43640 104 5389
5391 0 441083 143409 199440 0 2253
5392 0 441080 143499 199400 0 5391
5393 0 441080 143543 199360 0 5392
5394 0 441073 143591 199320 0 5393
5395 0 441067 143614 199280 0 5394
5396 6 441061 143635 199240 0 5395
5397 0 358057 137722 155800 0 2813
5398 0 358117 137650 155840 0 5397
5399 0 358145 137478 155920 0 5398
5400 0 358051 137462 156000 0 5399
5401 0 358067 137358 156080 0 5400
5402 6 358143 137294 156160 0 5401
5403 0 336173 155651 175400 0 3224
5404 0 336311 155659 175440 0 5403
5405 0 336363 155671 175520 0 5404
5406 0 336427 155683 175600 0 5405
5407 0 336451 155673 175640 0 5406
5408 6 336475 155663 175680 0 5407
5409 0 351832 159409 184080 0 4049
5410 0 351832 159397 184000 0 5409
5411 0 351832 159349 183880 0 5410
5412 0 351684 159341 183800 0 5411
5413 0 351664 159261 183680 0 5412
5414 6 351710 159165 183600 0 5413
5415 0 351337 152794 165480 0 2712
5416 0 351209 152778 165560 0 5415
5417 0 351149 152794 165640 0 5416
5418 0 351149 152698 165720 0 5417
5419 0 351217 152482 165840 0 5418
5420 6 351233 152442 165920 0 5419
5421 0 354054 155325 182960 0 3080
5422 0 354108 155385 182920 0 5421
5423 5 354215 155505 182840 0 5422
5424 0 353895 155821 182840 0 5423
5425 0 353862 155915 182800 0 5424
5426 6 353969 155933 182760 0 5425
5427 0 348096 159300 171080 0 3947
5428 0 347904 159360 171040 0 5427
5429 0 347700 159376 171000 0 5428
5430 0 347444 159440 170920 0 5429
5431 0 347500 159392 170840 0 5430
5432 6 347532 159356 170800 0 5431
5433 0 350194 156789 167720 0 3160
5434 0 350478 157009 167640 0 5433
5435 0 350582 157141 167560 0 5434
5436 0 350590 157147 167520 0 5435
5437 0 350598 157153 167480 0 5436
5438 6 350606 157161 167400 0 5437
5439 0 355287 153260 182080 0 3061
5440 0 355211 153160 182120 0 5439
5441 0 355167 153120 182160 0 5440
5442 0 355139 153116 182200 0 5441
5443 0 355065 153072 182280 0 5442
5444 6 355057 153024 182360 0 5443
5445 0 371404 145232 174520 0 5184
5446 0 371420 145208 174480 0 5445
5447 0 371488 145120 174360 0 5446
5448 0 371488 145132 174280 0 5447
5449 0 371492 145148 174200 0 5448
5450 6 371608 145152 174040 0 5449
5451 0 379731 142268 174360 0 2580
5452 0 379467 142372 174400 0 5451
5453 0 379363 142420 174440 0 5452
5454 0 379371 142436 174480 0 5453
5455 0 379305 142452 174560 0 5454
5456 6 379029 142460 174640 0 5455
5457 0 475104 208832 37640 32 3996
5458 0 475360 208864 37640 40 5457
5459 0 475616 208864 37600 32 5458
5460 0 475872 208736 37560 32 5459
5461 0 476032 208544 37600 80 5460
5462 6 476096 208320 37600 51 5461
5463 0 477408 200064 36480 60 2923
5464 0 477216 200224 36560 40 5463
5465 5 477152 200288 36560 32 5464
5466 0 476928 200224 36440 80 5465
5467 0 476704 200192 36320 51 5466
5468 6 476448 200192 36200 96 5467
5469 0 476640 202688 45160 160 4093
5470 0 476832 202880 45200 200 5469
5471 0 477056 202816 45360 204 5470
5472 0 477312 202752 45400 124 5471
5473 0 477536 202848 45320 98 5472
5474 6 477568 202880 45280 107 5473
5475 0 460595 204567 49000 0 3791
5476 5 460694 204614 48720 0 5475
5477 0 460452 204588 48600 0 5476
5478 0 460481 204609 48480 0 5477
5479 0 460145 204687 48280 0 5478
5480 6 459964 204808 48240 0 5479
5481 0 466144 199328 40680 107 3409
5482 0 465888 199328 40680 71 5481
5483 0 465664 199296 40560 51 5482
5484 0 465504 199136 40440 64 5483
5485 0 465280 199040 40320 40 5484
5486 6 465248 199040 40320 40 5485
5487 0 473191 199984 40720 0 2899
5488 0 472931 199755 40520 0 5487
5489 0 472992 199494 40320 0 5488
5490 0 472512 199296 40120 40 5489
5491 0 472480 199296 39840 75 5490
5492 6 472480 199296 39680 81 5491
5493 5 472844 200221 41320 128 2897
5494 5 473063 199216 41320 228 5493
5495 5 473198 198848 41480 163 5494
5496 0 474368 198912 41760 107 5495
5497 0 474592 199008 41680 98 5496
5498 6 474464 199552 42120 32 5497
5499 5 466306 206632 47600 0 5200
5500 5 466420 206468 47360 0 5499
5501 0 466416 206475 47320 0 5500
5502 5 466296 206377 47040 0 5501
5503 0 465203 206962 47040 0 5502
5504 6 464877 206993 47120 0 5503
5505 0 459376 213308 41920 134 4330
5506 5 459248 213297 42120 104 5505
5507 0 459228 214082 42120 40 5506
5508 0 459407 214403 42120 81 5507
5509 0 459622 214283 42280 64 5508
5510 6 459650 214267 42440 64 5509
5511 0 440656 142107 199720 0 2260
5512 0 440896 141489 199720 0 5511
5513 0 440868 141222 199720 0 5512
5514 0 440870 141141 199760 0 5513
5515 6 440866 141156 199800 0 5514
5516 0 337785 153945 180320 0 3837
5517 0 337797 153969 180360 0 5516
5518 0 337777 153961 180440 0 5517
5519 0 337757 154005 180480 0 5518
5520 6 337741 153981 180520 0 5519
5521 0 332021 153030 175760 0 3247
5522 0 331778 153293 175720 0 5521
5523 0 331618 153206 175640 0 5522
5524 0 331494 153229 175560 0 5523
5525 6 331555 153137 175480 0 5524
5526 0 359968 156562 187280 0 3910
5527 0 360060 156582 187200 0 5526
5528 0 360000 156718 187120 0 5527
5529 0 360036 156746 187040 0 5528
5530 6 359980 156746 186920 0 5529
5531 0 335190 155798 174840 0 3219
5532 0 335174 155858 174760 0 5531
5533 0 335190 155998 174680 0 5532
5534 0 335176 155998 174640 0 5533
5535 6 335162 155998 174600 0 5534
5536 0 352481 157011 187040 0 3128
5537 0 352281 157015 187000 0 5536
5538 0 352213 157103 186880 0 5537
5539 0 352249 157203 186840 0 5538
5540 6 352265 157199 186800 0 5539
5541 0 340596 157587 171600 0 4602
5542 0 340592 157835 171640 0 5541
5543 0 340492 157991 171720 0 5542
5544 0 340490 157987 171760 0 5543
5545 6 340386 157771 171840 0 5544
5546 0 354176 154602 182280 0 3067
5547 0 353988 154670 182240 0 5546
5548 0 353972 154726 182200 0 5547
5549 0 353956 154782 182160 0 5548
5550 6 353996 154890 182080 0 5549
5551 0 354972 153522 182440 0 3066
5552 0 355084 153398 182520 0 5551
5553 0 355184 153358 182560 0 5552
5554 0 355240 153350 182600 0 5553
5555 6 355160 153326 182640 0 5554
5556 0 442712 138448 191880 0 2065
5557 0 442740 138202 191840 0 5556
5558 0 442747 138177 191800 0 5557
5559 0 442760 138176 191760 0 5558
5560 6 442747 138166 191720 0 5559
5561 0 352668 154511 169760 0 2663
5562 0 352670 154679 169920 0 5561
5563 0 352830 154639 170000 0 5562
5564 0 352620 154535 170040 0 5563
5565 6 352628 154423 170120 0 5564
5566 0 358594 151206 178480 0 3023
5567 0 358506 151382 178520 0 5566
5568 0 358486 151462 178560 0 5567
5569 0 358480 151466 178600 0 5568
5570 6 358474 151470 178640 0 5569
5571 0 473824 206496 35080 80 4353
5572 0 473856 206688 34880 163 5571
5573 0 473952 206592 34640 51 5572
5574 0 474112 206528 34400 32 5573
5575 6 474144 206528 34320 32 5574
5576 0 477440 201280 33320 128 2937
5577 0 477568 201472 33480 64 5576
5578 0 477792 201600 33480 80 5577
5579 0 478048 201600 33480 80 5578
5580 6 478080 201632 33480 80 5579
5581 0 469691 211815 49280 0 4136
5582 0 469591 211918 49320 0 5581
5583 0 469539 212157 49360 0 5582
5584 0 469477 212260 49440 0 5583
5585 6 469381 212363 49560 0 5584
5586 0 476320 199392 39120 108 2910
5587 0 476480 199392 39320 60 5586
5588 0 476608 199392 39560 45 5587
5589 0 476576 199424 39840 98 5588
5590 6 476512 199424 39920 101 5589
5591 0 462912 200160 42040 208 3870
5592 0 463072 200192 41840 60 5591
5593 0 463136 200160 41600 45 5592
5594 0 463168 200128 41320 60 5593
5595 6 463136 200064 41080 40 5594
5596 0 476704 201728 44160 217 5349
5597 0 476704 201728 44440 136 5596
5598 0 476608 201888 44680 86 5597
5599 0 476416 201888 44880 32 5598
5600 6 476320 201984 44880 32 5599
5601 0 470332 210916 48240 0 3315
5602 0 470316 210864 48200 0 5601
5603 0 470040 210812 48160 0 5602
5604 0 469916 210956 48120 0 5603
5605 6 469782 210907 48080 0 5604
5606 0 478432 202304 41920 32 4710
5607 0 478528 202400 41680 60 5606
5608 0 478656 202304 41480 32 5607
5609 0 478848 202144 41400 51 5608
5610 6 478944 202144 41400 32 5609
5611 0 478216 200775 40720 0 4397
5612 0 478678 200997 40440 0 5611
5613 0 479383 201121 40320 32 5612
5614 0 479456 201088 40040 51 5613
5615 6 479424 201088 40000 51 5614
5616 0 467232 202496 42240 284 5377
5617 0 467424 202400 42080 186 5616
5618 0 467680 202304 42040 102 5617
5619 0 467872 202112 42000 141 5618
5620 6 467904 202112 42000 148 5619
5621 0 465667 204677 47600 0 5199
5622 5 466427 204679 47360 0 5621
5623 0 465513 203976 47360 0 5622
5624 0 465283 203932 47280 0 5623
5625 6 465053 203891 47200 0 5624
5626 0 467009 209515 47640 0 3441
5627 0 467066 209477 47680 0 5626
5628 0 467177 209417 47720 0 5627
5629 0 467246 209369 47760 0 5628
5630 6 467109 209279 47800 0 5629
5631 5 469315 202485 45400 202 3669
5632 0 469202 202360 45480 202 5631
5633 0 469157 202300 45640 202 5632
5634 0 469115 202340 45720 202 5633
5635 6 469165 202512 45840 202 5634
5636 0 469362 206125 46800 0 3761
5637 0 470250 206348 46840 0 5636
5638 0 469443 206198 46880 0 5637
5639 0 469306 205403 46960 0 5638
5640 6 469217 205372 47000 0 5639
5641 0 468812 209577 44920 137 4006
5642 0 468962 210099 44920 32 5641
5643 0 468380 210553 44920 64 5642
5644 0 468542 210590 44840 64 5643
5645 6 468783 210492 44640 64 5644
5646 0 440335 145453 204200 0 2371
5647 0 440348 145636 204240 0 5646
5648 0 440413 145762 204280 0 5647
5649 6 440627 145822 204320 0 5648
5650 0 441135 146121 204160 0 2370
5651 0 441095 146121 204080 0 5650
5652 0 441047 146089 204040 0 5651
5653 6 440956 146067 203880 0 5652
5654 0 440418 142339 199040 0 2243
5655 0 440382 142500 199000 0 5654
5656 0 440337 142529 198960 0 5655
5657 6 440326 142514 198920 0 5656
5658 0 357923 137336 155360 0 2819
5659 0 358001 137211 155320 0 5658
5660 0 357991 137184 155280 0 5659
5661 6 357952 137162 155200 0 5660
5662 5 329830 151674 178520 0 3273
5663 0 330030 151805 178560 0 5662
5664 0 330206 151819 178680 0 5663
5665 6 330278 151849 178760 0 5664
5666 0 354190 144172 159480 0 2778
5667 0 354130 144124 159520 0 5666
5668 0 354082 144152 159560 0 5667
5669 6 354114 144184 159640 0 5668
5670 0 353602 145507 160640 0 2763
5671 0 353554 145475 160720 0 5670
5672 0 353438 145451 160800 0 5671
5673 6 353354 145547 160880 0 5672
5674 0 358583 156664 185920 0 4747
5675 0 358563 156680 185880 0 5674
5676 0 358555 156672 185800 0 5675
5677 6 358563 156664 185720 0 5676
5678 0 357458 155520 171600 0 3621
5679 0 357514 155572 171520 0 5678
5680 0 357634 155656 171440 0 5679
5681 6 357734 155712 171400 0 5680
5682 0 472384 203200 34240 51 4961
5683 0 472128 203104 34240 98 5682
5684 0 471904 202944 34280 115 5683
5685 6 471840 202880 34280 115 5684
5686 0 473152 207232 35440 120 5047
5687 0 472896 207200 35400 104 5686
5688 0 472736 207200 35200 32 5687
5689 6 472576 207168 35160 40 5688
5690 0 462756 216673 52800 0 3370
5691 0 462580 216697 52920 0 5690
5692 0 462252 216457 53000 0 5691
5693 6 462324 216561 53040 0 5692
5694 0 476480 202144 32320 86 2943
5695 0 476224 202048 32200 75 5694
5696 0 476032 201920 32040 75 5695
5697 6 475936 202016 32000 40 5696
5698 0 461862 206827 43760 0 3489
5699 0 462143 206862 43760 0 5698
5700 0 462366 207044 43760 0 5699
5701 6 462638 206896 43760 0 5700
5702 0 476965 212934 50160 0 4150
5703 0 476912 212864 50320 0 5702
5704 0 476846 212927 50360 0 5703
5705 6 477503 213043 50400 0 5704
5706 0 473132 212981 50200 0 4145
5707 0 473175 213133 50320 0 5706
5708 0 473189 213301 50360 0 5707
5709 6 473440 213410 50400 0 5708
5710 0 465344 200832 38160 75 5192
5711 0 465088 200768 38240 32 5710
5712 0 464896 200672 38040 98 5711
5713 6 464768 200544 37840 107 5712
5714 0 461536 198304 41000 32 3883
5715 0 461408 198528 40880 45 5714
5716 0 461184 198656 40880 51 5715
5717 6 460992 198720 40760 81 5716
5718 0 464736 199520 37440 45 4690
5719 0 464768 199776 37360 40 5718
5720 0 464832 200032 37280 32 5719
5721 6 465184 200224 37280 32 5720
5722 0 468256 198784 37240 51 3705
5723 0 468480 198944 37240 40 5722
5724 0 468736 199008 37200 40 5723
5725 6 468768 199040 37200 32 5724
5726 0 467555 201306 48160 0 4446
5727 0 468209 201348 48160 0 5726
5728 0 468238 201361 48080 0 5727
5729 6 468252 201245 47880 0 5728
5730 0 468687 209614 48480 0 3319
5731 0 468598 209526 48560 0 5730
5732 0 468511 209650 48680 0 5731
5733 6 468433 209753 48800 0 5732
5734 0 461835 203030 48680 0 3789
5735 0 462014 202756 48520 0 5734
5736 0 462083 202590 48480 0 5735
5737 6 462138 202539 48440 0 5736
5738 0 462912 202423 48960 0 3787
5739 0 462774 202461 49200 0 5738
5740 0 462589 202490 49440 0 5739
5741 6 462496 203074 49680 0 5740
5742 0 459424 208448 40640 131 4197
5743 0 459296 208672 40720 156 5742
5744 0 459040 208736 40680 51 5743
5745 6 458816 208672 40720 80 5744
5746 5 464303 205819 47680 0 5199
5747 0 464261 205759 47720 0 5746
5748 0 464349 205733 47760 0 5747
5749 6 463902 205672 47960 0 5748
5750 0 471941 201718 45760 0 4475
5751 5 471861 201739 45800 0 5750
5752 0 471994 202037 45800 0 5751
5753 6 471944 202072 45840 0 5752
5754 0 465886 204911 45400 256 5384
5755 0 466485 205816 45400 32 5754
5756 0 466240 206211 45600 0 5755
5757 6 466200 206190 45640 0 5756
5758 0 470971 208297 46440 0 4736
5759 5 471081 208414 46240 0 5758
5760 0 472072 208372 46240 0 5759
5761 6 472310 208280 46440 0 5760
5762 5 456747 211890 41880 71 4877
5763 0 456576 212864 41280 81 5762
5764 0 456576 213120 41280 75 5763
5765 6 456576 213280 41280 51 5764
5766 0 466878 203750 45920 244 3386
5767 0 467104 203511 46080 244 5766
5768 0 467128 203209 46280 244 5767
5769 6 467273 203233 46360 244 5768
5770 0 468014 204694 46080 226 3385
5771 0 468157 204622 46120 226 5770
5772 0 468270 204337 46120 226 5771
5773 6 468384 204089 46240 224 5772
5774 0 358065 138530 155320 0 2818
5775 0 358080 138514 155240 0 5774
5776 6 358119 138468 155120 0 5775
5777 0 339076 154257 179480 0 3828
5778 0 339224 154253 179440 0 5777
5779 6 339368 154277 179360 0 5778
5780 0 353379 157535 189360 0 3149
5781 0 353379 157695 189440 0 5780
5782 6 353395 157811 189480 0 5781
5783 0 334029 155154 175440 0 3226
5784 0 333915 155022 175400 0 5783
5785 6 333895 154994 175320 0 5784
5786 0 354572 157186 186520 0 3121
5787 0 354576 157138 186600 0 5786
5788 6 354600 157062 186680 0 5787
5789 0 441115 139150 194880 0 2140
5790 0 441164 139137 194840 0 5789
5791 6 441278 139100 194800 0 5790
5792 0 357827 151284 180120 0 3039
5793 0 357899 151196 180200 0 5792
5794 6 357817 151178 180280 0 5793
5795 5 359352 149616 176800 0 3008
5796 0 359389 149680 176640 0 5795
5797 6 359451 149709 176600 0 5796
5798 0 380587 141964 174560 0 2579
5799 0 380475 142004 174640 0 5798
5800 6 380389 142020 174720 0 5799
5801 5 461228 205902 42800 0 3495
5802 0 462047 204863 42800 0 5801
5803 6 461984 204641 43040 0 5802
5804 0 476160 201504 33400 45 4971
5805 0 476032 201664 33200 45 5804
5806 6 476000 201664 33200 60 5805
5807 0 460631 205390 43280 0 3493
5808 0 460571 205140 43280 0 5807
5809 6 460532 205220 43240 0 5808
5810 0 463179 210186 46840 0 3466
5811 0 462329 209264 46880 0 5810
5812 6 462009 209210 46920 0 5811
5813 0 468000 198464 38600 71 3699
5814 0 467808 198624 38680 45 5813
5815 6 467552 198528 38720 40 5814
5816 0 468384 198720 40680 40 3692
5817 0 468192 198528 40680 45 5816
5818 6 468128 198464 40600 60 5817
5819 0 464058 209800 48600 0 4385
5820 0 463994 210084 48640 0 5819
5821 6 463979 210591 48760 0 5820
5822 0 478080 202048 42360 32 4710
5823 0 477920 202048 42560 51 5822
5824 6 477760 201984 42680 32 5823
5825 0 468224 206848 41760 60 4029
5826 0 468064 206880 41960 115 5825
5827 6 467744 207232 41640 32 5826
5828 0 466532 207152 47360 0 5500
5829 0 467002 207391 47360 0 5828
5830 6 467148 207364 47320 0 5829
5831 0 468192 207456 41440 131 4026
5832 0 468128 207424 41200 172 5831
5833 6 468128 207424 40920 115 5832
5834 0 465618 204622 47720 0 5199
5835 0 465571 204725 47760 0 5834
5836 6 465500 204523 48000 0 5835
5837 0 474478 202788 42480 134 2893
5838 0 474450 203077 42520 0 5837
5839 6 474432 203130 42560 0 5838
5840 0 468172 209906 47600 0 3300
5841 0 468084 209937 47640 0 5840
5842 6 468109 209945 47680 0 5841
5843 0 473544 204953 45160 96 5135
5844 0 473520 204842 45240 96 5843
5845 6 473381 204904 45400 96 5844
5846 0 457024 213888 41040 60 5208
5847 0 456800 213920 40920 80 5846
5848 6 456672 213952 40880 102 5847
5849 0 459253 213286 42320 104 5506
5850 0 458784 213184 43280 71 5849
5851 6 458656 212928 43280 71 5850
5852 0 458767 212699 41960 104 4876
5853 0 458799 212624 42000 104 5852
5854 6 458776 212533 42080 104 5853
5855 5 468806 204177 45160 156 3666
5856 0 468267 204458 45160 175 5855
5857 6 468163 204383 45200 175 5856
5858 0 441104 145557 205280 0 2398
5859 6 441139 145612 205320 0 5858
5860 0 356866 137606 155160 0 2822
5861 6 356816 137628 155120 0 5860
5862 0 329964 153020 176880 0 3258
5863 6 329971 153132 176840 0 5862
5864 0 340046 157478 170040 0 3184
5865 6 340046 157514 170120 0 5864
5866 0 354294 155411 182800 0 5423
5867 6 354366 155507 182720 0 5866
5868 0 358820 149784 176800 0 5795
5869 6 358659 149839 176760 0 5868
5870 0 461392 205532 42480 0 5801
5871 6 461543 205304 42280 0 5870
5872 0 477119 212501 49760 0 4151
5873 6 476556 211972 49640 0 5872
5874 0 460808 208373 45240 0 3480
5875 6 460586 208353 45200 0 5874
5876 0 477216 200544 36600 51 5465
5877 6 477312 200704 36640 40 5876
5878 0 473865 213390 50000 0 4144
5879 6 473766 213333 49880 0 5878
5880 0 464992 201120 37280 40 5073
5881 6 464928 201280 37280 45 5880
5882 0 476352 203392 46240 32 4095
5883 6 476352 203584 46080 32 5882
5884 0 465227 200086 47840 0 4450
5885 6 465542 200130 47720 0 5884
5886 0 461486 204699 48720 0 5476
5887 6 461534 204760 48880 0 5886
5888 0 460887 205488 48720 0 5476
5889 6 460750 205658 48600 0 5888
5890 0 464264 207143 38240 0 3749
5891 6 464529 206635 38240 0 5890
5892 0 463908 211742 48720 0 5360
5893 6 464175 211856 48920 0 5892
5894 0 462573 201791 48760 0 3787
5895 6 462492 201696 48640 0 5894
5896 0 466688 201844 49000 0 4441
5897 6 466657 201850 49160 0 5896
5898 0 475326 202785 40720 246 5364
5899 6 475531 202628 40560 246 5898
5900 0 476442 203221 40760 197 4811
5901 6 476482 203095 40600 197 5900
5902 0 479126 201076 41560 124 4709
5903 6 479162 200884 41400 124 5902
5904 0 473117 199362 41120 228 5494
5905 6 473110 199422 41080 228 5904
5906 0 472562 200335 41440 128 5493
5907 6 472558 200490 41560 128 5906
5908 0 472060 203100 42040 224 5107
5909 6 472027 203122 42120 224 5908
5910 0 465979 207349 47600 0 5499
5911 6 465802 207346 47720 0 5910
5912 0 469492 200816 44160 164 3678
5913 6 469546 200976 43960 164 5912
5914 0 466831 203394 47200 0 3769
5915 6 466846 203339 47080 0 5914
5916 0 468059 200540 44600 153 3393
5917 6 468131 200487 44720 153 5916
5918 0 464098 204652 45160 0 5386
5919 6 464183 204963 45240 0 5918
5920 0 464908 203877 45480 136 5385
5921 6 464848 204014 45560 136 5920
5922 0 466012 204359 45080 256 5384
5923 6 465872 204433 44880 214 5922
5924 0 469570 202699 45400 163 5631
5925 6 469497 202778 45480 163 5924
5926 0 462913 210602 40920 139 4184
5927 6 463469 210432 40840 0 5926
5928 0 456289 211264 41880 104 5762
5929 6 456257 211172 41720 101 5928
5930 0 458005 212603 42080 141 4877
5931 6 458131 212693 42200 141 5930
5932 0 458313 212653 41680 172 4876
5933 6 458470 212781 41520 115 5932
5934 0 467958 209503 44840 148 4006
5935 6 468075 209526 44760 148 5934
5936 0 467360 225088 49840 204 2833
5937 6 467200 224928 49960 266 5936
5938 6 329689 151511 178640 0 5662
5939 6 459955 206301 42640 0 3496
5940 6 457377 210396 43800 0 5068
5941 6 457544 209933 43800 0 5068
5942 6 461580 207588 44080 0 3487
5943 6 479245 212247 49920 0 4152
5944 6 458943 203289 49960 0 3800
5945 6 460232 204051 49960 0 3799
5946 6 464306 200186 48080 0 4452
5947 6 460725 204706 49200 0 3793
5948 6 467072 208160 33760 32 4643
5949 6 474784 202208 43320 307 4084
5950 6 473362 206500 40600 108 4989
5951 6 465699 202924 48960 0 3785
5952 6 473525 203636 40400 228 5366
5953 6 472887 206748 40960 141 4987
5954 6 473451 205250 40480 237 3972
5955 6 473591 204375 41520 221 3971
5956 6 473096 198860 41680 163 5495
5957 6 466262 206349 47000 0 5502
5958 6 472128 201056 43200 32 4849
5959 6 466637 204753 47120 0 5622
5960 6 464493 205478 47440 0 5746
5961 6 467922 200480 43520 40 3397
5962 6 471831 201717 45840 0 5751
5963 6 467559 201722 45720 154 3390
5964 6 471228 208500 45960 0 5759
5965 6 458465 214887 42360 226 4333
5966 6 463092 210085 41360 139 4182
5967 6 468979 203575 45000 164 5855
5968 6 464000 212384 45160 32 3505
5969 6 464736 211616 43920 143 3505
```
