## Supplementary material for "Complete connectomic reconstruction of olfactory projection neurons in the fly brain": neuron skeletons: 35447.swc

```
# SWC format file
# based on specifications at http://research.mssm.edu/cnic/swc.html
# Created by pymaid (https://github.com/schlegelp/PyMaid)
# PointNo Label X Y Z Radius Parent
# Labels:
# 0 = undefined
# 1 = soma
# 5 = fork point
# 6 = end point
1 1 481653 195974 34480 2260 -1
2 0 481631 195533 33360 0 1
3 0 485422 194366 33360 0 2
4 0 486423 195237 33360 0 3
5 0 487350 196650 33360 0 4
6 0 487728 197416 32600 0 5
7 0 487740 197450 32240 0 6
8 0 487452 197930 32240 0 7
9 0 487004 198368 32240 0 8
10 0 486972 198646 32240 0 9
11 0 486696 199486 32240 0 10
12 0 486592 200111 32240 0 11
13 0 486157 200264 31720 0 12
14 0 485735 200373 31240 0 13
15 0 485911 200887 30480 0 14
16 0 485885 200981 30120 0 15
17 0 485814 200931 29920 0 16
18 0 485669 201047 29720 0 17
19 0 485361 201316 29520 0 18
20 0 485222 201466 29320 0 19
21 0 485154 201599 29160 0 20
22 0 485262 201918 28920 0 21
23 0 485618 202601 28640 0 22
24 0 486037 202957 28280 0 23
25 0 485944 203911 28120 0 24
26 0 485836 204515 27720 0 25
27 0 485907 204730 27520 0 26
28 0 485338 205279 27520 0 27
29 0 485694 205908 27520 0 28
30 0 486529 206602 27440 0 29
31 0 486426 207338 27320 0 30
32 0 486268 207875 27120 0 31
33 0 486070 208373 26920 0 32
34 0 485762 208669 26680 0 33
35 0 485661 209217 26520 0 34
36 0 485422 209673 26360 0 35
37 0 485443 209779 26280 0 36
38 0 485252 209983 26080 0 37
39 0 485047 210551 25880 0 38
40 0 484828 210922 25720 0 39
41 0 484663 211474 25560 0 40
42 0 484592 211794 25400 0 41
43 0 484481 212239 25240 0 42
44 0 484579 212365 25080 0 43
45 0 484615 212563 24920 0 44
46 0 485080 214449 24760 0 45
47 0 485044 214572 24600 0 46
48 0 484949 214820 24440 0 47
49 0 484936 214902 24280 0 48
50 0 484822 214985 23920 0 49
51 0 484691 215294 23760 0 50
52 0 484705 215809 23600 0 51
53 0 485060 215932 23440 0 52
54 0 484954 216885 23440 0 53
55 0 484980 218183 23240 0 54
56 0 485148 218551 22920 0 55
57 0 485143 218732 22720 0 56
58 0 484967 220241 22720 0 57
59 0 484667 221084 23000 0 58
60 0 484759 222299 23000 0 59
61 0 484491 222940 23000 0 60
62 0 484534 224242 23000 0 61
63 0 484919 225449 23000 0 62
64 0 484887 226237 23000 0 63
65 0 484692 226498 23040 0 64
66 0 484405 227578 23200 0 65
67 0 484330 227831 23400 0 66
68 0 484037 228459 23600 0 67
69 0 483989 228737 23760 0 68
70 0 483754 229160 23920 0 69
71 0 483604 229621 24080 0 70
72 0 483616 229612 24240 0 71
73 0 483636 230208 24400 0 72
74 0 483781 230809 24600 0 73
75 0 483664 231110 24760 0 74
76 0 483663 231369 24920 0 75
77 0 483613 231925 25080 0 76
78 0 483646 232048 25240 0 77
79 0 483752 232180 25480 0 78
80 0 483807 232272 25680 0 79
81 0 483823 232426 25800 0 80
82 0 484011 232455 25960 0 81
83 0 484113 232367 26160 0 82
84 0 484093 232333 26360 104 83
85 0 484145 232259 26560 104 84
86 0 484216 232117 26760 104 85
87 0 484252 231974 26960 40 86
88 0 484332 231879 27160 120 87
89 0 484362 231803 27240 120 88
90 0 484351 231715 27360 120 89
91 0 484365 231718 27560 98 90
92 0 484328 231628 27680 0 91
93 0 484201 231606 27840 0 92
94 0 484135 231649 28080 0 93
95 0 484070 231682 28280 0 94
96 0 484175 231756 28480 0 95
97 0 484225 231860 28680 0 96
98 0 484225 231911 28840 0 97
99 0 484243 231987 29040 0 98
100 0 484283 232074 29280 0 99
101 0 484411 232218 29520 0 100
102 0 484380 232309 29760 0 101
103 0 484395 232375 30000 0 102
104 0 484467 232426 30240 0 103
105 0 484556 232461 30440 0 104
106 0 484595 232482 30680 0 105
107 0 484574 232492 30880 0 106
108 0 484565 232520 31120 0 107
109 0 484565 232621 31320 0 108
110 0 484575 232770 31520 0 109
111 0 484657 232939 31720 0 110
112 0 484623 233073 32000 0 111
113 0 484533 233289 32360 0 112
114 0 484504 233463 32720 0 113
115 0 484521 233643 33080 0 114
116 0 484514 233797 33240 0 115
117 0 484461 233944 33440 0 116
118 0 484484 234122 33800 0 117
119 0 484431 234251 34040 0 118
120 0 484354 234305 34320 0 119
121 0 484302 234467 34520 0 120
122 0 484248 234517 34720 0 121
123 0 484186 234584 34960 81 122
124 0 484104 234762 35200 81 123
125 0 484254 234808 35400 81 124
126 0 484194 234930 35560 81 125
127 0 484145 234892 35600 81 126
128 0 484140 235086 35640 81 127
129 0 484072 234904 35680 81 128
130 0 484087 234927 35760 81 129
131 0 484091 234924 35880 81 130
132 0 484021 235071 36040 60 131
133 0 483979 235324 36280 80 132
134 0 484156 235479 36480 107 133
135 0 484628 235603 36720 107 134
136 0 484845 235774 36920 81 135
137 0 484574 235746 37120 108 136
138 0 484313 235578 37280 91 137
139 0 483874 235639 37560 71 138
140 0 483848 235800 37800 181 139
141 0 483889 235948 38040 228 140
142 0 483817 236050 38280 234 141
143 0 483948 236174 38480 234 142
144 0 483957 236242 38880 148 143
145 0 484112 236293 39200 157 144
146 0 484266 236570 39640 90 145
147 0 484268 236794 40040 154 146
148 0 484280 236899 40200 140 147
149 0 484499 237156 40440 134 148
150 0 484688 237314 40840 122 149
151 0 484568 237469 41200 154 150
152 0 484474 237486 41560 141 151
153 0 484426 237493 41720 122 152
154 0 484225 237519 42040 71 153
155 0 484114 237693 42360 60 154
156 0 484150 237710 42600 81 155
157 0 484361 237900 42880 64 156
158 0 484538 237910 43040 64 157
159 0 484578 237904 43320 32 158
160 5 486192 238986 43320 208 159
161 0 486114 238877 43440 208 160
162 0 485904 238765 43640 217 161
163 0 485813 238812 43760 217 162
164 0 485773 238862 43960 286 163
165 0 485796 238862 44160 286 164
166 0 485722 238852 44320 51 165
167 0 485752 238985 44520 226 166
168 0 485621 239150 44720 175 167
169 0 485534 239263 44920 160 168
170 0 485403 239288 45040 260 169
171 0 485472 239431 45120 260 170
172 0 485465 239295 45160 260 171
173 0 485364 239497 45280 260 172
174 0 485320 239411 45520 315 173
175 0 485118 239511 45680 274 174
176 0 484927 239561 45840 239 175
177 0 484816 239504 45920 239 176
178 0 484706 239446 46000 196 177
179 0 484635 239238 46200 244 178
180 0 484608 239082 46360 244 179
181 0 484511 239123 46440 196 180
182 0 484511 239189 46520 196 181
183 0 484630 239148 46600 196 182
184 0 484450 239151 46720 196 183
185 0 484408 238752 46800 135 184
186 0 484307 239153 46880 153 185
187 0 484534 237922 46920 0 186
188 0 484519 238237 47000 0 187
189 0 484398 238037 47200 0 188
190 0 484085 238049 47480 0 189
191 0 483891 238298 47680 0 190
192 0 483556 238118 47760 0 191
193 0 483352 238055 47960 0 192
194 0 483211 238292 48200 0 193
195 0 483211 238322 48440 0 194
196 0 483324 238340 48680 0 195
197 0 483224 238414 48960 0 196
198 0 483439 238511 49160 0 197
199 0 483381 238510 49360 0 198
200 0 483476 238550 49480 0 199
201 0 483423 238612 49680 0 200
202 0 483696 238682 49800 0 201
203 0 483466 238678 49880 0 202
204 0 483689 238748 50000 0 203
205 0 483920 238465 50320 0 204
206 0 484061 238372 50360 0 205
207 0 484010 238379 50400 0 206
208 0 484007 238544 50520 0 207
209 0 484099 238775 50640 0 208
210 0 484167 238817 50680 0 209
211 0 484316 239081 50960 0 210
212 0 484276 238848 51240 0 211
213 0 484356 238787 51480 0 212
214 0 484473 238624 51720 0 213
215 0 484741 238572 51960 0 214
216 0 484597 238486 52200 0 215
217 0 484576 238468 52480 0 216
218 0 484651 238448 52720 0 217
219 0 484690 238531 52920 0 218
220 0 484541 238575 52960 0 219
221 0 484810 238715 53000 0 220
222 0 484528 238771 53040 0 221
223 0 484525 238739 53080 0 222
224 0 484552 238659 53120 0 223
225 0 484522 238930 53360 0 224
226 0 484544 239070 53600 0 225
227 0 484597 239039 53840 0 226
228 0 484485 239043 54080 0 227
229 0 484612 239063 54320 0 228
230 0 484579 239080 54600 0 229
231 0 484653 239060 54840 0 230
232 0 484806 239109 55080 0 231
233 0 484832 239259 55360 0 232
234 0 484914 239135 55680 0 233
235 0 484827 238756 56160 0 234
236 0 484832 238666 56440 0 235
237 0 485025 238330 56800 0 236
238 0 485160 238127 57160 0 237
239 0 485518 237754 57520 0 238
240 0 485720 237487 57960 0 239
241 0 485672 237252 58240 0 240
242 0 485882 237191 58360 0 241
243 0 485868 236968 58600 0 242
244 0 485912 236952 58840 0 243
245 0 485974 236952 59120 0 244
246 0 486139 237110 59360 0 245
247 0 486315 237125 59560 0 246
248 0 486323 236925 59760 0 247
249 0 486458 236898 59960 0 248
250 0 486592 236990 60080 0 249
251 0 486698 236984 60120 0 250
252 0 486683 236960 60200 0 251
253 0 486739 236960 60320 0 252
254 0 486831 236965 60480 0 253
255 0 486943 237022 60640 0 254
256 0 486951 236977 60680 0 255
257 0 486827 236837 60880 0 256
258 0 486766 236778 61080 0 257
259 0 486702 236665 61280 0 258
260 0 486516 236562 61400 0 259
261 0 486566 236591 61600 0 260
262 0 486351 236626 61800 0 261
263 0 486373 236671 62000 0 262
264 0 486497 236637 62200 0 263
265 0 486658 236669 62400 0 264
266 0 486787 236590 62560 0 265
267 0 486888 236367 62840 0 266
268 0 486752 236380 63040 0 267
269 0 486722 236405 63200 0 268
270 0 486962 236415 63440 0 269
271 0 487050 236311 63640 0 270
272 0 487248 236204 63840 0 271
273 0 487307 236216 64000 0 272
274 0 487516 236086 64160 0 273
275 0 487598 236020 64400 0 274
276 0 487376 235843 64560 0 275
277 0 487292 235836 64760 0 276
278 0 487286 235851 65000 0 277
279 0 487330 235806 65200 0 278
280 0 487297 235726 65400 0 279
281 0 487150 235743 65640 0 280
282 0 486985 235819 65840 0 281
283 0 486972 235849 66040 0 282
284 0 487080 235832 66200 0 283
285 0 487074 235936 66360 0 284
286 0 487057 235951 66560 0 285
287 0 487284 235940 66760 0 286
288 0 487653 235879 66920 0 287
289 0 487993 235671 67120 0 288
290 0 488366 235571 67320 0 289
291 0 488294 235524 67520 0 290
292 0 488475 235568 67840 0 291
293 0 488624 235590 68000 0 292
294 0 488776 235505 68240 0 293
295 0 488929 235552 68400 0 294
296 0 489070 235605 68680 0 295
297 0 489130 235698 68880 0 296
298 0 489339 235801 69040 0 297
299 0 489537 235899 69400 0 298
300 0 489582 235922 69600 0 299
301 0 489801 236057 69880 0 300
302 0 489897 236110 70120 0 301
303 0 490053 236137 70280 0 302
304 0 490046 236213 70480 0 303
305 0 490358 236367 70680 0 304
306 0 490444 236387 70840 0 305
307 0 490494 236465 71040 0 306
308 0 490541 236454 71240 0 307
309 0 490600 236531 71480 0 308
310 0 490624 236479 71640 0 309
311 0 490768 236364 71840 0 310
312 0 490699 236276 72000 0 311
313 0 490701 236225 72120 0 312
314 0 490826 236268 72320 0 313
315 0 490936 236246 72560 0 314
316 0 490985 236154 72760 0 315
317 0 491057 236172 73000 0 316
318 0 491017 236138 73160 0 317
319 0 491088 236202 73320 0 318
320 0 491032 235964 73440 0 319
321 0 491052 236114 73520 0 320
322 0 491070 236343 73720 0 321
323 0 491324 236453 73920 0 322
324 0 491301 236364 74040 0 323
325 0 491310 236074 74240 0 324
326 0 491372 235993 74400 0 325
327 0 491398 236008 74560 0 326
328 0 491447 235984 74720 0 327
329 0 491643 235938 74920 0 328
330 0 491721 235955 75120 0 329
331 0 491814 236044 75320 0 330
332 0 492015 236089 75520 0 331
333 0 492119 236098 75760 0 332
334 0 492260 236075 75960 0 333
335 0 492345 236072 76120 0 334
336 0 492345 235925 76280 0 335
337 0 492446 235869 76440 0 336
338 0 492457 235907 76600 0 337
339 0 492546 235801 76760 0 338
340 0 492847 235683 76960 0 339
341 0 493073 235657 77120 0 340
342 0 493413 235606 77320 0 341
343 0 493598 235491 77520 0 342
344 0 493705 235545 77680 0 343
345 0 493924 235459 77840 0 344
346 0 494048 235487 78000 0 345
347 0 494192 235556 78160 0 346
348 0 494291 235561 78200 0 347
349 0 494485 235379 78280 0 348
350 0 494468 235394 78320 0 349
351 0 494487 235410 78480 0 350
352 0 494642 235401 78760 0 351
353 0 494707 235325 78960 0 352
354 0 494819 235335 79160 0 353
355 0 494881 235384 79320 0 354
356 0 494978 235393 79560 0 355
357 0 494882 235461 79760 0 356
358 0 494934 235514 79920 0 357
359 0 494954 235420 80120 0 358
360 0 495025 235355 80200 0 359
361 0 495138 235392 80360 0 360
362 0 495140 235376 80520 0 361
363 0 495225 235239 80680 0 362
364 0 495393 235105 80840 0 363
365 0 495405 235092 81040 0 364
366 0 495597 235017 81200 0 365
367 0 495748 235010 81360 0 366
368 0 495846 234853 81520 0 367
369 0 496170 234657 81680 0 368
370 0 496267 234537 81840 0 369
371 0 496549 234388 82000 0 370
372 0 496738 234111 82200 0 371
373 0 496666 234114 82320 0 372
374 0 496883 233874 82480 0 373
375 0 496988 233840 82600 0 374
376 0 497082 233665 82720 0 375
377 0 497140 233591 82880 0 376
378 0 497147 233444 83080 0 377
379 0 497250 233330 83320 0 378
380 0 497387 233185 83520 0 379
381 0 497503 233101 83720 0 380
382 0 497621 232965 83880 0 381
383 0 497874 232851 84080 0 382
384 0 498217 232599 84240 0 383
385 0 498356 232478 84440 0 384
386 0 498417 232314 84600 0 385
387 0 498480 232194 84760 0 386
388 0 498537 232111 84920 0 387
389 0 498506 232143 85080 0 388
390 0 498648 232076 85240 0 389
391 0 498759 232017 85400 0 390
392 0 498864 231773 85600 0 391
393 0 498869 231700 85720 0 392
394 0 498886 231510 85840 0 393
395 0 499166 231372 85960 0 394
396 0 499145 231352 86120 0 395
397 0 499259 231139 86280 0 396
398 0 499194 231054 86400 0 397
399 0 499165 231031 86520 0 398
400 0 499245 230977 86640 0 399
401 0 499336 230858 86720 0 400
402 0 499205 230940 86800 0 401
403 0 499226 230828 86880 0 402
404 0 499068 230821 86920 0 403
405 0 499379 230793 87080 0 404
406 0 499383 230676 87240 0 405
407 0 499273 230609 87360 0 406
408 0 499260 230589 87520 0 407
409 0 499323 230349 87720 0 408
410 0 499360 230253 87920 0 409
411 0 499586 230166 88080 0 410
412 0 499586 230129 88280 0 411
413 0 499608 230071 88400 0 412
414 0 499701 229891 88520 0 413
415 0 499750 229989 88560 0 414
416 0 499733 229931 88600 0 415
417 0 499647 229961 88640 0 416
418 0 497898 228849 88680 0 417
419 0 499916 229997 88720 0 418
420 0 499731 229615 88880 0 419
421 0 499761 229244 89120 0 420
422 0 499713 229238 89240 0 421
423 0 499710 229173 89440 0 422
424 0 499687 228976 89640 0 423
425 0 499675 229032 89800 0 424
426 0 499739 229072 89960 0 425
427 0 499716 228945 90160 0 426
428 0 499820 228799 90520 0 427
429 0 500462 228666 90760 0 428
430 0 500594 228566 90960 0 429
431 0 500747 228397 91120 0 430
432 0 501093 228060 91400 0 431
433 0 501035 227958 91560 0 432
434 0 500961 227789 91800 0 433
435 0 500970 227585 91960 0 434
436 0 501073 227340 92200 0 435
437 0 501291 227032 92400 0 436
438 0 501303 227016 92560 0 437
439 0 501386 226758 92760 0 438
440 0 501457 226625 92880 0 439
441 0 501482 226323 93040 0 440
442 0 501476 226205 93240 0 441
443 0 501625 225961 93560 0 442
444 0 501668 225859 93680 0 443
445 0 501864 225630 93880 0 444
446 0 501927 225554 94000 0 445
447 0 502032 225394 94200 0 446
448 0 502032 225306 94440 0 447
449 0 501978 225146 94600 0 448
450 0 501975 225101 94760 0 449
451 0 501928 224851 94880 0 450
452 0 501962 224731 95080 0 451
453 0 501926 224572 95280 0 452
454 0 501911 224503 95480 0 453
455 0 501860 224405 95680 0 454
456 0 501793 224300 95880 0 455
457 0 501721 224240 96080 0 456
458 0 501667 224141 96320 0 457
459 0 501599 224028 96480 0 458
460 0 501569 223923 96640 0 459
461 0 501523 223927 96840 0 460
462 0 501423 223935 97040 0 461
463 0 501406 223827 97240 0 462
464 0 501287 223712 97400 0 463
465 0 501161 223524 97640 0 464
466 0 501098 223313 97840 0 465
467 0 500989 223036 98040 0 466
468 0 500953 222947 98160 0 467
469 0 500904 222864 98320 0 468
470 0 500957 222658 98480 0 469
471 0 500600 222117 98480 0 470
472 0 500537 221532 98560 0 471
473 0 500557 221537 98880 0 472
474 0 500476 220913 99080 0 473
475 0 500459 220239 99240 0 474
476 0 500497 220066 99400 0 475
477 0 500354 219852 99520 0 476
478 0 499990 219537 99640 0 477
479 0 500000 219291 99920 0 478
480 0 500056 219133 100120 0 479
481 0 500138 218984 100360 0 480
482 0 500214 218864 100560 0 481
483 0 500275 218755 100760 0 482
484 0 500453 218373 100960 0 483
485 0 500425 218147 101080 0 484
486 0 500475 217862 101280 0 485
487 0 500443 217652 101440 0 486
488 0 500500 217472 101680 0 487
489 0 500560 217374 101840 0 488
490 0 500613 217292 102000 0 489
491 0 500684 217195 102120 0 490
492 0 500725 216669 102240 0 491
493 0 500872 216394 102360 0 492
494 0 500895 216279 102520 0 493
495 0 500986 216088 102640 0 494
496 0 501065 215960 102800 0 495
497 0 501127 215773 102920 0 496
498 0 501081 215330 103120 0 497
499 0 500994 215133 103280 0 498
500 0 500760 215033 103400 0 499
501 0 500469 214943 103560 0 500
502 0 500422 214928 103760 0 501
503 0 500214 214857 103960 0 502
504 0 500028 214698 104040 0 503
505 0 499857 214079 104080 0 504
506 0 499888 213827 104200 0 505
507 0 499429 213149 104280 0 506
508 0 499134 212834 104360 0 507
509 0 499203 212654 104520 0 508
510 0 499264 212413 104720 0 509
511 0 499246 212183 104840 0 510
512 0 499294 212118 105040 0 511
513 0 499319 212010 105200 0 512
514 0 499370 212032 105360 0 513
515 0 499309 211981 105400 0 514
516 0 488735 209606 105440 0 515
517 0 499295 211979 105480 0 516
518 0 499296 211956 105560 0 517
519 0 499284 211875 105640 0 518
520 0 499336 211883 105880 0 519
521 0 499232 211704 106120 0 520
522 0 499149 211726 106280 0 521
523 0 499054 211622 106400 0 522
524 0 498787 211512 106600 0 523
525 0 498545 211359 106680 0 524
526 0 498460 211176 106880 0 525
527 0 498381 210924 107000 0 526
528 0 498448 210423 107200 0 527
529 0 498532 210162 107400 0 528
530 0 498651 209973 107600 0 529
531 0 498863 209807 107760 0 530
532 0 498748 209393 107880 0 531
533 0 498639 209043 107960 0 532
534 0 498673 208861 108040 0 533
535 0 498656 208752 108280 0 534
536 0 498762 208810 108520 0 535
537 0 498682 208659 108680 0 536
538 0 498512 208318 108840 0 537
539 0 498443 208042 109080 0 538
540 0 498496 207844 109240 0 539
541 0 498479 207772 109360 0 540
542 0 498356 207556 109520 0 541
543 0 498171 207423 109680 0 542
544 0 497910 207220 109840 0 543
545 0 497618 206644 110160 0 544
546 0 497612 206549 110240 0 545
547 0 497528 206529 110360 0 546
548 0 497426 206451 110560 0 547
549 0 497376 206309 110760 0 548
550 0 497385 206227 111000 0 549
551 0 497352 206227 111200 0 550
552 0 497306 206138 111400 0 551
553 0 497226 206041 111600 0 552
554 0 497151 205973 111720 0 553
555 0 496990 205874 111920 0 554
556 0 496220 205588 111960 0 555
557 0 496285 205555 112160 0 556
558 0 495980 205642 112400 0 557
559 0 495892 205592 112600 0 558
560 0 495792 205477 112760 0 559
561 0 495827 205559 112920 0 560
562 0 495559 205401 113080 0 561
563 0 495374 205110 113320 0 562
564 0 495208 204775 113480 0 563
565 0 495124 204414 113800 0 564
566 0 495037 204338 114000 0 565
567 0 494892 204100 114200 0 566
568 0 494802 203893 114400 0 567
569 0 494615 203683 114600 0 568
570 0 494357 203499 114800 0 569
571 0 494196 203411 115000 0 570
572 0 494144 203427 115160 0 571
573 0 493983 203309 115400 0 572
574 0 493817 203189 115600 0 573
575 0 493723 203149 115760 0 574
576 0 493642 202981 115920 0 575
577 0 493603 202821 116120 0 576
578 0 493522 202674 116280 0 577
579 0 493292 202417 116440 0 578
580 0 493296 202154 116640 0 579
581 0 493250 201987 116840 0 580
582 0 493240 201792 117040 0 581
583 0 493103 201652 117200 0 582
584 0 493177 201608 117400 0 583
585 0 493067 201485 117560 0 584
586 0 493032 201442 117760 0 585
587 0 493030 201302 117920 0 586
588 0 493100 201282 118080 0 587
589 0 493025 201066 118240 0 588
590 0 493016 200816 118440 0 589
591 0 493116 200731 118640 0 590
592 0 493137 200495 118840 0 591
593 0 493053 200408 118960 0 592
594 0 492978 199932 119120 0 593
595 0 492939 199795 119360 0 594
596 0 492700 199658 119560 0 595
597 0 492653 199423 119760 0 596
598 0 492611 199327 119960 0 597
599 0 492688 199222 120160 0 598
600 0 492680 199188 120400 0 599
601 0 492708 199124 120520 0 600
602 0 492638 199044 120680 0 601
603 0 492647 198989 120800 0 602
604 0 492610 198932 120960 0 603
605 0 492651 198839 121120 0 604
606 0 492561 198575 121480 0 605
607 0 492452 198524 121600 0 606
608 0 492470 198412 121680 0 607
609 0 492386 198288 121840 0 608
610 0 492031 197899 122120 0 609
611 0 491944 197639 122440 0 610
612 0 492048 197353 122720 0 611
613 0 491962 197241 122880 0 612
614 0 491894 197033 123200 0 613
615 0 491669 196731 123520 0 614
616 0 491468 196568 123720 0 615
617 0 491508 196348 123960 0 616
618 0 491538 196048 124200 0 617
619 0 491594 195809 124400 0 618
620 0 491573 195587 124560 0 619
621 0 491652 195296 124800 0 620
622 0 491551 195089 124960 0 621
623 0 491528 195044 125000 0 622
624 0 491474 194931 125160 0 623
625 0 491445 194761 125360 0 624
626 0 491294 194561 125520 0 625
627 0 491315 194537 125680 0 626
628 0 490954 194234 125840 0 627
629 0 490899 194217 125920 0 628
630 0 490851 194201 126000 0 629
631 0 490724 193907 126200 0 630
632 0 490724 193782 126360 0 631
633 0 490691 193635 126560 0 632
634 0 490852 193391 126800 0 633
635 0 490909 193124 127000 0 634
636 0 490999 192977 127240 0 635
637 0 490908 192738 127440 0 636
638 0 490783 192482 127680 0 637
639 0 490699 192170 127880 0 638
640 0 490617 192072 128000 0 639
641 0 490541 191923 128160 0 640
642 0 490529 191830 128280 0 641
643 0 490391 191588 128480 0 642
644 0 490334 191391 128680 0 643
645 0 490151 190790 128920 0 644
646 0 489942 190028 129240 0 645
647 0 489902 189621 129520 0 646
648 0 489806 189346 129720 0 647
649 0 489831 189113 129880 0 648
650 0 489881 189062 130120 0 649
651 0 490000 188928 130280 0 650
652 0 489803 188477 130560 0 651
653 0 489751 187873 130720 0 652
654 0 489685 187482 130960 0 653
655 0 489647 187364 131080 0 654
656 0 489576 187121 131320 0 655
657 0 489515 186948 131480 0 656
658 0 489533 186891 131640 0 657
659 0 489471 186749 131800 0 658
660 0 489504 186656 132000 0 659
661 0 489542 186508 132160 0 660
662 0 489660 186322 132320 0 661
663 0 489617 186192 132440 0 662
664 0 489597 185983 132600 0 663
665 0 489583 185874 132800 0 664
666 0 489586 185837 133000 0 665
667 0 489571 185770 133160 0 666
668 0 489505 185690 133320 0 667
669 0 489685 185521 133480 0 668
670 0 489734 185278 133600 0 669
671 0 489525 185054 133760 0 670
672 0 489577 184789 133960 0 671
673 0 489623 184535 134120 0 672
674 0 489547 184494 134280 0 673
675 0 489662 184082 134480 0 674
676 0 489620 183974 134640 0 675
677 0 489647 183755 134760 0 676
678 0 489592 182973 135080 0 677
679 0 489525 182644 135240 0 678
680 0 489548 182295 135400 0 679
681 0 489374 182124 135560 0 680
682 0 489407 182001 135720 0 681
683 0 489414 181856 135880 0 682
684 0 489410 181744 136080 0 683
685 0 489513 181520 136280 0 684
686 0 489508 181281 136520 0 685
687 0 489440 181075 136680 0 686
688 0 489426 180525 136960 0 687
689 0 489449 180378 137120 0 688
690 0 489394 180314 137240 0 689
691 0 489339 180097 137400 0 690
692 0 489273 180083 137520 0 691
693 0 489258 179940 137640 0 692
694 0 489241 179869 137760 0 693
695 0 489224 179754 137840 0 694
696 0 489217 179512 138000 0 695
697 0 489220 179468 138040 0 696
698 0 489192 179350 138080 0 697
699 0 489164 179202 138120 0 698
700 0 489137 179094 138160 0 699
701 0 489106 179008 138200 0 700
702 0 489092 178907 138240 0 701
703 0 489072 178828 138280 0 702
704 0 489069 178737 138320 0 703
705 0 489057 178650 138360 0 704
706 0 489044 178572 138400 0 705
707 0 489065 178490 138440 0 706
708 0 489088 178414 138480 0 707
709 0 489108 178340 138520 0 708
710 0 489126 178273 138560 0 709
711 0 489153 178204 138600 0 710
712 0 489177 178193 138640 0 711
713 0 489194 178168 138680 0 712
714 0 489201 178138 138720 0 713
715 0 489250 178144 138760 0 714
716 0 489258 178145 138800 0 715
717 0 489296 178111 138840 0 716
718 0 489325 178081 138880 0 717
719 0 489356 178039 138920 0 718
720 0 489391 178005 138960 0 719
721 0 489419 177973 139000 0 720
722 0 489447 177940 139040 0 721
723 0 489449 177902 139080 0 722
724 0 489444 177865 139120 0 723
725 0 489442 177826 139160 0 724
726 0 489442 177787 139200 0 725
727 0 489430 177755 139240 0 726
728 0 489444 177837 139280 0 727
729 0 489475 177783 139320 0 728
730 0 489497 177744 139360 0 729
731 0 489498 177736 139400 0 730
732 0 489501 177714 139440 0 731
733 0 489517 177699 139480 0 732
734 0 489521 177670 139520 0 733
735 0 489534 177653 139560 0 734
736 0 489536 177635 139600 0 735
737 0 489546 177624 139640 0 736
738 0 489555 177601 139680 0 737
739 0 489561 177575 139720 0 738
740 0 489563 177557 139760 0 739
741 0 489559 177534 139800 0 740
742 0 489557 177505 139840 0 741
743 0 489571 177471 139880 0 742
744 0 489577 177444 139920 0 743
745 0 489596 177416 139960 0 744
746 0 489612 177390 140000 0 745
747 0 489597 177378 140040 0 746
748 0 489549 177341 140080 0 747
749 0 489672 177265 140120 0 748
750 0 489573 177286 140160 0 749
751 0 489590 177214 140200 0 750
752 0 489601 177151 140240 0 751
753 0 489624 177091 140280 0 752
754 0 489630 177046 140320 0 753
755 0 489635 177002 140360 0 754
756 0 489642 176951 140400 0 755
757 0 489639 176907 140440 0 756
758 0 489637 176867 140480 0 757
759 0 489645 176825 140520 0 758
760 0 489650 176792 140560 0 759
761 0 489659 176756 140600 0 760
762 0 489670 176715 140640 0 761
763 0 489677 176660 140680 0 762
764 0 489694 176616 140720 0 763
765 0 489707 176563 140760 0 764
766 0 489707 176516 140800 0 765
767 0 489730 176464 140840 0 766
768 0 489742 176400 140880 0 767
769 0 489751 176316 140920 0 768
770 0 489762 176262 140960 0 769
771 0 489767 176196 141000 0 770
772 0 489780 176136 141040 0 771
773 0 489793 176101 141080 0 772
774 0 489805 176071 141120 0 773
775 0 489815 176040 141160 0 774
776 0 489825 176016 141200 0 775
777 0 489836 175981 141240 0 776
778 0 489844 175964 141280 0 777
779 0 489859 175952 141320 0 778
780 0 489867 175935 141360 0 779
781 0 489883 175928 141400 0 780
782 0 489895 175912 141440 0 781
783 0 489912 175908 141480 0 782
784 0 489915 175887 141520 0 783
785 0 489913 175866 141560 0 784
786 0 489918 175842 141600 0 785
787 0 489923 175817 141640 0 786
788 0 489920 175780 141680 0 787
789 0 489920 175761 141720 0 788
790 0 489918 175748 141760 0 789
791 0 489916 175712 141800 0 790
792 0 489931 175665 141840 0 791
793 0 489924 175644 141880 0 792
794 0 489936 175609 141920 0 793
795 0 489942 175577 141960 0 794
796 0 489950 175563 142000 0 795
797 0 489954 175544 142040 0 796
798 0 489968 175506 142080 0 797
799 0 489972 175488 142120 0 798
800 0 489970 175460 142160 0 799
801 0 489976 175434 142200 0 800
802 0 489969 175420 142240 0 801
803 0 489977 175388 142280 0 802
804 0 489984 175358 142320 0 803
805 0 489993 175316 142360 0 804
806 0 489995 175260 142400 0 805
807 0 489991 175221 142440 0 806
808 0 489980 175180 142480 0 807
809 0 489980 175133 142520 0 808
810 0 489966 175078 142560 0 809
811 0 489958 175018 142600 0 810
812 0 489938 174956 142640 0 811
813 0 489928 174895 142680 0 812
814 0 489917 174844 142720 0 813
815 0 489924 174756 142760 0 814
816 0 489919 174667 142800 0 815
817 0 489919 174590 142840 0 816
818 0 489933 174482 142880 0 817
819 0 489933 174403 142920 0 818
820 0 489935 174366 142960 0 819
821 0 489945 174322 143000 0 820
822 0 489959 174283 143040 0 821
823 0 489976 174226 143080 0 822
824 0 489978 174221 143120 0 823
825 0 489997 174165 143160 0 824
826 0 490019 174113 143160 0 825
827 0 490054 174087 143240 0 826
828 0 490068 174044 143280 0 827
829 0 490103 173997 143320 0 828
830 0 490133 173921 143360 0 829
831 0 490158 173862 143400 0 830
832 0 490161 173724 143440 0 831
833 0 490188 173636 143480 0 832
834 0 490205 173544 143520 0 833
835 0 490210 173496 143560 0 834
836 0 490222 173448 143600 0 835
837 0 490225 173403 143640 0 836
838 0 490238 173352 143680 0 837
839 0 490250 173301 143720 0 838
840 0 490248 173242 143760 0 839
841 0 490285 172980 143920 0 840
842 0 490309 172910 143960 0 841
843 0 490315 172839 144000 0 842
844 0 490323 172764 144040 0 843
845 0 490352 172705 144080 0 844
846 0 490376 172653 144120 0 845
847 0 490407 172576 144160 0 846
848 0 490431 172515 144200 0 847
849 0 490457 172468 144240 0 848
850 0 490479 172412 144280 0 849
851 0 490501 172349 144320 0 850
852 0 490524 172295 144360 0 851
853 0 490551 172228 144400 0 852
854 0 490571 172176 144440 0 853
855 0 490570 172121 144480 0 854
856 0 490568 172079 144520 0 855
857 0 490565 172027 144560 0 856
858 0 490561 171978 144600 0 857
859 0 490567 171923 144640 0 858
860 0 490572 171872 144680 0 859
861 0 490564 171823 144720 0 860
862 0 490557 171769 144760 0 861
863 0 490551 171706 144800 0 862
864 0 490544 171659 144840 0 863
865 0 490534 171606 144880 0 864
866 0 490526 171534 144920 0 865
867 0 490514 171468 144960 0 866
868 0 490504 171402 145000 0 867
869 0 490498 171331 145040 0 868
870 0 490500 171259 145080 0 869
871 0 490486 171194 145120 0 870
872 0 490467 171107 145160 0 871
873 0 490461 171017 145200 0 872
874 0 490447 170926 145240 0 873
875 0 490439 170849 145280 0 874
876 0 490441 170817 145320 0 875
877 0 490436 170794 145360 0 876
878 0 490438 170767 145400 0 877
879 0 490457 170746 145440 0 878
880 0 490456 170718 145480 0 879
881 0 490462 170684 145520 0 880
882 0 490482 170644 145560 0 881
883 0 490511 170591 145600 0 882
884 0 490538 170540 145640 0 883
885 0 490555 170483 145680 0 884
886 0 490567 170482 145720 0 885
887 0 490555 170433 145760 0 886
888 0 490560 170428 145800 0 887
889 0 490553 170385 145840 0 888
890 0 490559 170361 145880 0 889
891 0 490561 170306 145920 0 890
892 0 490570 170259 145960 0 891
893 0 490573 170222 146000 0 892
894 0 490594 170188 146040 0 893
895 0 490613 170150 146080 0 894
896 0 490624 170087 146120 0 895
897 0 490630 170031 146160 0 896
898 0 490621 169955 146200 0 897
899 0 490613 169891 146240 0 898
900 0 490605 169820 146280 0 899
901 0 490570 169755 146320 0 900
902 0 490559 169693 146360 0 901
903 0 490555 169630 146400 0 902
904 0 489992 169581 146440 0 903
905 0 490361 169526 146480 0 904
906 0 490538 169465 146520 0 905
907 0 490668 169403 146560 0 906
908 0 490735 169348 146600 0 907
909 0 490788 169297 146640 0 908
910 0 490837 169259 146720 0 909
911 0 490852 169130 146760 0 910
912 0 490869 168999 146800 0 911
913 0 490882 168882 146840 0 912
914 0 490865 168774 146880 0 913
915 0 490846 168666 146920 0 914
916 0 490825 168560 146960 0 915
917 0 490806 168461 147000 0 916
918 0 490769 168342 147040 0 917
919 0 490763 168309 147080 0 918
920 0 490739 168270 147120 0 919
921 0 490718 168233 147160 0 920
922 0 490703 168172 147200 0 921
923 0 490637 168264 147240 0 922
924 0 490657 168136 147280 0 923
925 0 490658 168089 147320 0 924
926 0 490644 168074 147360 0 925
927 0 490643 168058 147400 0 926
928 0 490635 168040 147440 0 927
929 0 490632 168021 147480 0 928
930 0 490630 168012 147520 0 929
931 0 490631 167998 147560 0 930
932 0 490632 167952 147600 0 931
933 0 490638 167915 147640 0 932
934 0 490648 167880 147680 0 933
935 0 490654 167848 147720 0 934
936 0 490660 167819 147760 0 935
937 0 490672 167784 147800 0 936
938 0 490680 167753 147840 0 937
939 0 490697 167722 147880 0 938
940 0 490688 167676 147920 0 939
941 0 490677 167645 147960 0 940
942 0 490661 167583 148000 0 941
943 0 490653 167529 148040 0 942
944 0 490634 167473 148080 0 943
945 0 490619 167417 148120 0 944
946 0 490613 167361 148160 0 945
947 0 490594 167309 148200 0 946
948 0 490553 167210 148240 0 947
949 0 490505 167159 148280 0 948
950 0 490444 167074 148320 0 949
951 0 490392 166970 148360 0 950
952 0 490332 166866 148400 0 951
953 0 490315 166819 148440 0 952
954 0 490289 166761 148480 0 953
955 0 490261 166714 148520 0 954
956 0 490234 166649 148560 0 955
957 0 490202 166557 148640 0 956
958 0 490189 166496 148680 0 957
959 0 490177 166436 148720 0 958
960 0 490164 166387 148760 0 959
961 0 490141 166311 148800 0 960
962 0 490134 166245 148840 0 961
963 0 490115 166185 148880 0 962
964 0 490102 166127 148920 0 963
965 0 490086 166075 148960 0 964
966 0 490078 166056 149000 0 965
967 0 490062 166014 149040 0 966
968 0 490053 165973 149080 0 967
969 0 490043 165944 149120 0 968
970 0 490027 165885 149160 0 969
971 0 490019 165842 149200 0 970
972 0 490004 165803 149240 0 971
973 0 490006 165764 149280 0 972
974 0 489978 165714 149320 0 973
975 0 489963 165657 149360 0 974
976 0 489947 165607 149400 0 975
977 0 489926 165559 149440 0 976
978 0 489903 165499 149480 0 977
979 0 489893 165464 149520 0 978
980 0 489882 165427 149560 0 979
981 0 489905 165519 149600 0 980
982 0 489918 165541 149640 0 981
983 0 489919 165543 149680 0 982
984 0 489937 165580 149720 0 983
985 0 489954 165606 149760 0 984
986 0 489961 165611 149800 0 985
987 0 489980 165649 149840 0 986
988 0 490008 165713 149880 0 987
989 0 490035 165749 149920 0 988
990 0 490055 165756 149960 0 989
991 0 490083 165767 150000 0 990
992 0 490108 165796 150080 0 991
993 0 490122 165787 150120 0 992
994 0 490128 165742 150160 0 993
995 0 490136 165708 150200 0 994
996 0 490157 165651 150240 0 995
997 0 490158 165569 150280 0 996
998 0 490168 165503 150320 0 997
999 0 490180 165405 150360 0 998
1000 0 490182 165262 150400 0 999
1001 0 490167 165068 150440 0 1000
1002 0 490166 164915 150480 0 1001
1003 0 490164 164762 150520 0 1002
1004 0 490150 164594 150560 0 1003
1005 0 490151 164449 150600 0 1004
1006 0 490125 164317 150640 0 1005
1007 0 490089 164112 150680 0 1006
1008 0 490074 163972 150720 0 1007
1009 0 490051 163895 150760 0 1008
1010 0 490039 163798 150800 0 1009
1011 0 490008 163654 150840 0 1010
1012 0 489968 163481 150880 0 1011
1013 0 489945 163326 150920 0 1012
1014 0 489911 163165 150960 0 1013
1015 0 489887 163088 151000 0 1014
1016 0 489860 163030 151040 0 1015
1017 0 489839 162957 151080 0 1016
1018 0 489817 162911 151120 0 1017
1019 0 489781 162831 151160 0 1018
1020 0 489743 162756 151200 0 1019
1021 0 489710 162680 151240 0 1020
1022 0 489673 162616 151280 0 1021
1023 0 489639 162540 151320 0 1022
1024 0 489602 162470 151360 0 1023
1025 0 489575 162422 151400 0 1024
1026 0 489544 162365 151440 0 1025
1027 0 489517 162319 151480 0 1026
1028 0 489486 162259 151520 0 1027
1029 0 489463 162216 151560 0 1028
1030 0 489439 162147 151600 0 1029
1031 0 489424 162092 151640 0 1030
1032 0 489396 162025 151680 0 1031
1033 0 489376 161956 151720 0 1032
1034 0 489357 161888 151760 0 1033
1035 0 489335 161836 151800 0 1034
1036 0 489325 161795 151840 0 1035
1037 0 489297 161758 151880 0 1036
1038 0 489282 161711 151920 0 1037
1039 0 489267 161679 151960 0 1038
1040 0 489260 161662 152000 0 1039
1041 0 489246 161628 152040 0 1040
1042 0 489238 161610 152080 0 1041
1043 0 489210 161576 152120 0 1042
1044 0 489186 161542 152160 0 1043
1045 0 489155 161503 152200 0 1044
1046 0 489131 161462 152240 0 1045
1047 0 489110 161427 152280 0 1046
1048 0 489086 161375 152320 0 1047
1049 0 489058 161355 152360 0 1048
1050 0 489045 161315 152400 0 1049
1051 0 489034 161277 152440 0 1050
1052 0 489031 161268 152480 0 1051
1053 0 489030 161242 152520 0 1052
1054 0 489021 161207 152560 0 1053
1055 0 489018 161176 152600 0 1054
1056 0 489000 161123 152640 0 1055
1057 0 488982 161064 152680 0 1056
1058 0 488964 161011 152720 0 1057
1059 0 488944 160958 152760 0 1058
1060 0 488928 160920 152800 0 1059
1061 0 488909 160884 152840 0 1060
1062 0 488890 160832 152880 0 1061
1063 0 488873 160785 152920 0 1062
1064 0 488844 160718 152960 0 1063
1065 0 488826 160688 153000 0 1064
1066 0 488814 160615 153040 0 1065
1067 0 488804 160555 153080 0 1066
1068 0 488776 160482 153120 0 1067
1069 0 488764 160420 153160 0 1068
1070 0 488744 160361 153200 0 1069
1071 0 488727 160333 153240 0 1070
1072 0 488712 160295 153280 0 1071
1073 0 488687 160247 153320 0 1072
1074 0 488666 160203 153360 0 1073
1075 0 488649 160165 153400 0 1074
1076 0 488632 160129 153440 0 1075
1077 0 488616 160090 153480 0 1076
1078 0 488591 160060 153520 0 1077
1079 0 488572 160030 153560 0 1078
1080 0 488544 159987 153600 0 1079
1081 0 488520 159956 153640 0 1080
1082 0 488486 159915 153680 0 1081
1083 0 488460 159884 153720 0 1082
1084 0 488442 159868 153760 0 1083
1085 0 488421 159824 153800 0 1084
1086 0 488399 159788 153840 0 1085
1087 0 488369 159745 153880 0 1086
1088 0 488347 159696 153920 0 1087
1089 0 488328 159654 153960 0 1088
1090 0 488291 159598 154000 0 1089
1091 0 488275 159562 154040 0 1090
1092 0 488246 159522 154080 0 1091
1093 0 488213 159471 154120 0 1092
1094 0 488184 159429 154160 0 1093
1095 0 488147 159373 154200 0 1094
1096 0 488117 159329 154240 0 1095
1097 0 488085 159292 154280 0 1096
1098 0 488066 159252 154320 0 1097
1099 0 488040 159232 154360 0 1098
1100 0 488029 159205 154400 0 1099
1101 0 488000 159181 154440 0 1100
1102 0 487977 159151 154480 0 1101
1103 0 487958 159117 154520 0 1102
1104 0 487940 159084 154560 0 1103
1105 0 487921 159043 154600 0 1104
1106 0 487893 159004 154640 0 1105
1107 0 487870 158959 154680 0 1106
1108 0 487846 158922 154720 0 1107
1109 0 487813 158881 154760 0 1108
1110 0 487782 158855 154800 0 1109
1111 0 487752 158825 154840 0 1110
1112 0 487715 158777 154880 0 1111
1113 0 487701 158748 154920 0 1112
1114 0 487681 158721 154960 0 1113
1115 0 487655 158707 155000 0 1114
1116 0 487633 158671 155040 0 1115
1117 0 487601 158639 155080 0 1116
1118 0 487576 158598 155120 0 1117
1119 0 487565 158585 155160 0 1118
1120 0 487548 158560 155200 0 1119
1121 0 487529 158536 155240 0 1120
1122 0 487518 158514 155280 0 1121
1123 0 487497 158489 155320 0 1122
1124 0 487487 158447 155360 0 1123
1125 0 487471 158412 155400 0 1124
1126 0 487452 158365 155440 0 1125
1127 0 487432 158323 155480 0 1126
1128 0 487418 158271 155520 0 1127
1129 0 487416 158239 155560 0 1128
1130 0 487379 158205 155600 0 1129
1131 0 487377 158167 155640 0 1130
1132 0 487364 158149 155680 0 1131
1133 0 487353 158124 155720 0 1132
1134 0 487333 158085 155760 0 1133
1135 0 487306 158047 155800 0 1134
1136 0 487287 157998 155840 0 1135
1137 0 487267 157958 155880 0 1136
1138 0 487248 157932 155920 0 1137
1139 0 487238 157921 155960 0 1138
1140 0 487202 157869 156000 0 1139
1141 0 487153 157805 156040 0 1140
1142 0 487092 157718 156080 0 1141
1143 0 487054 157658 156120 0 1142
1144 0 487015 157599 156160 0 1143
1145 0 486939 157534 156200 0 1144
1146 0 486869 157471 156240 0 1145
1147 0 486798 157396 156280 0 1146
1148 0 486727 157335 156320 0 1147
1149 0 486665 157285 156360 0 1148
1150 0 486588 157237 156400 0 1149
1151 0 486522 157182 156440 0 1150
1152 0 486454 157086 156480 0 1151
1153 0 486375 156988 156520 0 1152
1154 0 486314 156903 156560 0 1153
1155 0 486241 156803 156600 0 1154
1156 0 486171 156713 156640 0 1155
1157 0 486095 156624 156680 0 1156
1158 0 486094 156577 156720 0 1157
1159 0 486076 156523 156760 0 1158
1160 0 486066 156466 156800 0 1159
1161 0 486053 156408 156840 0 1160
1162 0 486039 156344 156880 0 1161
1163 0 486022 156298 156920 0 1162
1164 0 485994 156238 156960 0 1163
1165 0 485966 156190 157000 0 1164
1166 0 485934 156130 157040 0 1165
1167 0 485905 156068 157080 0 1166
1168 0 485882 156013 157120 0 1167
1169 0 485850 155969 157160 0 1168
1170 0 485823 155925 157200 0 1169
1171 0 485808 155866 157240 0 1170
1172 0 485796 155811 157280 0 1171
1173 0 485780 155746 157320 0 1172
1174 0 485760 155686 157360 0 1173
1175 0 485734 155630 157400 0 1174
1176 0 485719 155566 157440 0 1175
1177 0 485723 155516 157480 0 1176
1178 0 485701 155462 157520 0 1177
1179 0 485690 155409 157560 0 1178
1180 0 485678 155346 157600 0 1179
1181 0 485663 155295 157640 0 1180
1182 0 485643 155292 157680 0 1181
1183 0 485606 155285 157720 0 1182
1184 0 485591 155260 157760 0 1183
1185 0 485562 155275 157800 0 1184
1186 0 485537 155275 157840 0 1185
1187 0 485517 155266 157880 0 1186
1188 0 485494 155218 157920 0 1187
1189 0 485466 155225 157960 0 1188
1190 0 485437 155203 158000 0 1189
1191 0 485419 155182 158040 0 1190
1192 0 485388 155162 158080 0 1191
1193 0 485357 155175 158120 0 1192
1194 0 485325 155164 158160 0 1193
1195 0 485286 155143 158200 0 1194
1196 0 485262 155113 158240 0 1195
1197 0 485238 155076 158280 0 1196
1198 0 485220 155071 158320 0 1197
1199 0 485198 155055 158360 0 1198
1200 0 485180 155058 158400 0 1199
1201 0 485153 155038 158440 0 1200
1202 0 485145 155021 158480 0 1201
1203 0 485100 154986 158520 0 1202
1204 0 485061 154954 158560 0 1203
1205 0 485032 154916 158600 0 1204
1206 0 484997 154885 158640 0 1205
1207 0 484962 154850 158680 0 1206
1208 0 484926 154824 158720 0 1207
1209 0 484898 154805 158760 0 1208
1210 0 484862 154770 158800 0 1209
1211 0 484828 154743 158840 0 1210
1212 0 484790 154729 158880 0 1211
1213 0 484754 154705 158920 0 1212
1214 0 484722 154668 158960 0 1213
1215 0 484694 154637 159000 0 1214
1216 0 484663 154601 159040 0 1215
1217 0 484611 154568 159080 0 1216
1218 0 484566 154549 159120 0 1217
1219 0 484545 154521 159160 0 1218
1220 0 484506 154477 159200 0 1219
1221 0 484466 154451 159240 0 1220
1222 0 484434 154429 159280 0 1221
1223 0 484394 154393 159320 0 1222
1224 0 484359 154348 159360 0 1223
1225 0 484330 154311 159400 0 1224
1226 0 484294 154260 159440 0 1225
1227 0 484256 154227 159480 0 1226
1228 0 484201 154214 159520 0 1227
1229 0 484174 154164 159560 0 1228
1230 0 484136 154093 159600 0 1229
1231 0 484103 154029 159640 0 1230
1232 0 484081 153972 159680 0 1231
1233 0 484050 153916 159720 0 1232
1234 0 484007 153868 159760 0 1233
1235 0 483963 153846 159800 0 1234
1236 0 483923 153783 159840 0 1235
1237 0 483868 153723 159880 0 1236
1238 0 483818 153683 159920 0 1237
1239 0 483776 153637 159960 0 1238
1240 0 483729 153578 160000 0 1239
1241 0 483695 153508 160040 0 1240
1242 0 483667 153438 160080 0 1241
1243 0 483632 153396 160120 0 1242
1244 0 483561 153358 160160 0 1243
1245 0 483516 153308 160200 0 1244
1246 0 483456 153247 160240 0 1245
1247 0 483409 153223 160280 0 1246
1248 0 483356 153175 160320 0 1247
1249 0 483291 153104 160360 0 1248
1250 0 483243 153035 160400 0 1249
1251 0 483189 152970 160440 0 1250
1252 0 483133 152912 160480 0 1251
1253 0 483090 152850 160520 0 1252
1254 0 483044 152799 160560 0 1253
1255 0 482978 152774 160600 0 1254
1256 0 482938 152741 160640 0 1255
1257 0 482880 152689 160680 0 1256
1258 0 482823 152648 160720 0 1257
1259 0 482767 152584 160760 0 1258
1260 0 482718 152538 160800 0 1259
1261 0 482660 152486 160840 0 1260
1262 0 482606 152426 160880 0 1261
1263 0 482547 152381 160920 0 1262
1264 0 482504 152336 160960 0 1263
1265 0 482457 152292 161000 0 1264
1266 0 482422 152262 161040 0 1265
1267 0 482373 152264 161080 0 1266
1268 0 482344 152199 161120 0 1267
1269 0 482312 152173 161160 0 1268
1270 0 482279 152120 161200 0 1269
1271 0 482245 152080 161240 0 1270
1272 0 482212 152053 161280 0 1271
1273 0 482165 152000 161320 0 1272
1274 0 482141 151972 161360 0 1273
1275 0 482110 151949 161400 0 1274
1276 0 482069 151892 161440 0 1275
1277 0 482048 151825 161480 0 1276
1278 0 481996 151783 161520 0 1277
1279 0 481959 151734 161560 0 1278
1280 0 481923 151695 161600 0 1279
1281 0 481894 151655 161640 0 1280
1282 0 481857 151642 161680 0 1281
1283 0 481820 151603 161720 0 1282
1284 0 481793 151573 161760 0 1283
1285 0 481755 151545 161800 0 1284
1286 0 481726 151494 161840 0 1285
1287 0 481695 151454 161880 0 1286
1288 0 481654 151430 161920 0 1287
1289 0 481608 151395 161960 0 1288
1290 0 481574 151374 162000 0 1289
1291 0 481512 151350 162040 0 1290
1292 0 481447 151291 162080 0 1291
1293 0 481381 151202 162120 0 1292
1294 0 481328 151136 162160 0 1293
1295 0 481270 151054 162200 0 1294
1296 0 481217 151022 162240 0 1295
1297 0 481155 150987 162280 0 1296
1298 0 481097 150975 162320 0 1297
1299 0 481032 150936 162360 0 1298
1300 0 480984 150881 162400 0 1299
1301 0 480932 150825 162440 0 1300
1302 0 480900 150818 162480 0 1301
1303 0 480853 150831 162520 0 1302
1304 0 480804 150799 162560 0 1303
1305 0 480738 150767 162600 0 1304
1306 0 480689 150749 162640 0 1305
1307 0 480632 150718 162680 0 1306
1308 0 480593 150691 162720 0 1307
1309 0 480538 150675 162760 0 1308
1310 0 480490 150643 162800 0 1309
1311 0 480450 150593 162840 0 1310
1312 0 480408 150564 162880 0 1311
1313 0 480382 150533 162920 0 1312
1314 0 480343 150502 162960 0 1313
1315 0 480293 150480 163000 0 1314
1316 0 480244 150434 163040 0 1315
1317 0 480202 150400 163080 0 1316
1318 0 480166 150312 163120 0 1317
1319 0 480112 150234 163160 0 1318
1320 0 480064 150163 163200 0 1319
1321 0 480011 150120 163240 0 1320
1322 0 479948 150073 163280 0 1321
1323 0 479902 150016 163320 0 1322
1324 0 479853 149935 163360 0 1323
1325 0 479804 149877 163400 0 1324
1326 0 479735 149822 163440 0 1325
1327 0 479667 149761 163480 0 1326
1328 0 479610 149724 163520 0 1327
1329 0 479560 149662 163560 0 1328
1330 0 479509 149617 163600 0 1329
1331 0 479466 149560 163640 0 1330
1332 0 479410 149549 163680 0 1331
1333 0 479361 149498 163720 0 1332
1334 0 479328 149447 163760 0 1333
1335 0 479285 149399 163800 0 1334
1336 0 479237 149326 163840 0 1335
1337 0 479180 149271 163880 0 1336
1338 0 479146 149193 163920 0 1337
1339 0 479104 149169 163960 0 1338
1340 0 479060 149098 164000 0 1339
1341 0 479027 149040 164040 0 1340
1342 0 478975 148962 164080 0 1341
1343 0 478937 148909 164120 0 1342
1344 0 478903 148874 164160 0 1343
1345 0 478867 148835 164200 0 1344
1346 0 478839 148808 164240 0 1345
1347 0 478792 148733 164280 0 1346
1348 0 478747 148713 164320 0 1347
1349 0 478705 148641 164360 0 1348
1350 0 478643 148589 164400 0 1349
1351 0 478582 148537 164440 0 1350
1352 0 478541 148451 164480 0 1351
1353 0 478493 148381 164520 0 1352
1354 0 478455 148283 164560 0 1353
1355 0 478400 148180 164600 0 1354
1356 0 478349 148105 164640 0 1355
1357 0 478294 148034 164680 0 1356
1358 0 478241 147953 164720 0 1357
1359 0 478211 147879 164760 0 1358
1360 0 478149 147860 164800 0 1359
1361 0 478108 147830 164840 0 1360
1362 0 478045 147807 164880 0 1361
1363 0 477982 147797 164920 0 1362
1364 0 477931 147766 164960 0 1363
1365 0 477878 147715 165000 0 1364
1366 0 477784 147598 165040 0 1365
1367 0 477689 147493 165080 0 1366
1368 0 477597 147367 165120 0 1367
1369 0 477499 147246 165160 0 1368
1370 0 477399 147127 165200 0 1369
1371 0 477318 146994 165240 0 1370
1372 0 477268 146930 165280 0 1371
1373 0 477204 146903 165320 0 1372
1374 0 477147 146852 165360 0 1373
1375 0 477087 146781 165400 0 1374
1376 0 477030 146705 165440 0 1375
1377 0 476997 146668 165480 0 1376
1378 0 476961 146619 165520 0 1377
1379 0 476921 146582 165560 0 1378
1380 0 476890 146528 165600 0 1379
1381 0 476822 146536 165640 0 1380
1382 0 476787 146486 165680 0 1381
1383 0 476761 146419 165720 0 1382
1384 0 476732 146342 165760 0 1383
1385 0 476706 146271 165800 0 1384
1386 0 476642 146190 165840 0 1385
1387 0 476554 146130 165880 0 1386
1388 0 476465 146015 165920 0 1387
1389 0 476380 145969 165960 0 1388
1390 0 476250 145858 166000 0 1389
1391 0 476156 145756 166040 0 1390
1392 0 476082 145697 166080 0 1391
1393 0 475997 145606 166120 0 1392
1394 0 475934 145563 166160 0 1393
1395 0 475857 145492 166200 0 1394
1396 0 475830 145445 166240 0 1395
1397 0 475757 145366 166280 0 1396
1398 0 475671 145243 166320 0 1397
1399 0 475608 145125 166360 0 1398
1400 0 475545 145042 166400 0 1399
1401 0 475485 144942 166440 0 1400
1402 0 475406 144875 166480 0 1401
1403 0 475343 144805 166520 0 1402
1404 0 475294 144752 166560 0 1403
1405 0 475199 144751 166600 0 1404
1406 0 475147 144707 166640 0 1405
1407 0 475103 144665 166680 0 1406
1408 0 475008 144549 166720 0 1407
1409 0 474921 144444 166760 0 1408
1410 0 474849 144315 166800 0 1409
1411 0 474754 144185 166840 0 1410
1412 0 474608 144012 166880 0 1411
1413 0 474392 143835 166920 0 1412
1414 0 474189 143693 166960 0 1413
1415 0 473953 143561 167000 0 1414
1416 0 473890 143482 167040 0 1415
1417 0 473810 143389 167080 0 1416
1418 0 473756 143311 167120 0 1417
1419 0 473686 143213 167160 0 1418
1420 0 473600 143146 167200 0 1419
1421 0 473554 143097 167240 0 1420
1422 0 473518 143030 167280 0 1421
1423 0 473479 142971 167320 0 1422
1424 0 473431 142909 167360 0 1423
1425 0 473352 142846 167400 0 1424
1426 0 473275 142751 167440 0 1425
1427 0 473194 142673 167480 0 1426
1428 0 473121 142599 167520 0 1427
1429 0 473029 142537 167560 0 1428
1430 0 472947 142480 167600 0 1429
1431 0 472845 142451 167640 0 1430
1432 0 472631 142222 167720 0 1431
1433 0 472511 142142 167760 0 1432
1434 0 472397 142074 167800 0 1433
1435 0 472275 141988 167840 0 1434
1436 0 472198 141932 167880 0 1435
1437 0 472141 141899 167920 0 1436
1438 0 472058 141862 167960 0 1437
1439 0 471971 141790 168000 0 1438
1440 0 471901 141699 168040 0 1439
1441 0 471814 141602 168080 0 1440
1442 0 471726 141514 168120 0 1441
1443 0 471629 141440 168160 0 1442
1444 0 471559 141371 168200 0 1443
1445 0 471501 141299 168240 0 1444
1446 0 471389 141261 168280 0 1445
1447 0 471313 141193 168320 0 1446
1448 0 471258 141132 168360 0 1447
1449 0 471174 141075 168400 0 1448
1450 0 471113 141015 168440 0 1449
1451 0 471028 140962 168480 0 1450
1452 0 470956 140913 168520 0 1451
1453 0 470872 140859 168560 0 1452
1454 0 470788 140795 168600 0 1453
1455 0 470702 140753 168640 0 1454
1456 0 470621 140709 168680 0 1455
1457 0 470547 140675 168720 0 1456
1458 0 470468 140643 168760 0 1457
1459 0 470390 140607 168800 0 1458
1460 0 470316 140567 168840 0 1459
1461 0 470237 140534 168880 0 1460
1462 0 470158 140476 168920 0 1461
1463 0 470078 140415 168960 0 1462
1464 0 470000 140345 169000 0 1463
1465 0 469906 140288 169040 0 1464
1466 0 469848 140249 169080 0 1465
1467 0 469752 140212 169120 0 1466
1468 0 469709 140131 169160 0 1467
1469 0 469630 140073 169200 0 1468
1470 0 469556 140015 169240 0 1469
1471 0 469484 139963 169280 0 1470
1472 0 469422 139915 169320 0 1471
1473 0 469364 139850 169360 0 1472
1474 0 469307 139806 169400 0 1473
1475 0 469252 139751 169440 0 1474
1476 0 469180 139708 169480 0 1475
1477 0 469126 139674 169520 0 1476
1478 0 469085 139644 169560 0 1477
1479 0 469016 139616 169600 0 1478
1480 0 468898 139559 169640 0 1479
1481 0 468787 139510 169680 0 1480
1482 0 468688 139451 169720 0 1481
1483 0 468588 139441 169760 0 1482
1484 0 468492 139434 169800 0 1483
1485 0 468397 139433 169840 0 1484
1486 0 468311 139409 169880 0 1485
1487 0 468228 139397 169920 0 1486
1488 0 468148 139348 169960 0 1487
1489 0 468101 139320 170000 0 1488
1490 0 468072 139301 170040 0 1489
1491 0 468007 139305 170080 0 1490
1492 0 467971 139281 170120 0 1491
1493 0 467956 139262 170160 0 1492
1494 0 467919 139266 170200 0 1493
1495 0 467893 139265 170240 0 1494
1496 0 467883 139251 170280 0 1495
1497 0 467823 139227 170320 0 1496
1498 0 467796 139211 170360 0 1497
1499 0 467715 139195 170400 0 1498
1500 0 467673 139182 170440 0 1499
1501 0 467632 139146 170480 0 1500
1502 0 467567 139118 170520 0 1501
1503 0 467535 139077 170560 0 1502
1504 0 467476 139051 170600 0 1503
1505 0 467429 139021 170640 0 1504
1506 0 467372 139000 170680 0 1505
1507 0 467350 138983 170720 0 1506
1508 0 467307 138976 170760 0 1507
1509 0 467266 138966 170800 0 1508
1510 0 467233 138957 170840 0 1509
1511 0 467187 138945 170880 0 1510
1512 0 467163 138943 170920 0 1511
1513 0 467108 138929 170960 0 1512
1514 0 467081 138898 171000 0 1513
1515 0 467037 138886 171040 0 1514
1516 0 466986 138868 171080 0 1515
1517 0 466943 138844 171120 0 1516
1518 0 466934 138824 171160 0 1517
1519 0 466874 138809 171200 0 1518
1520 0 466835 138809 171240 0 1519
1521 0 466806 138800 171280 0 1520
1522 0 466779 138784 171320 0 1521
1523 0 466725 138775 171360 0 1522
1524 0 466715 138764 171400 0 1523
1525 0 466691 138741 171440 0 1524
1526 0 466675 138729 171480 0 1525
1527 0 466644 138721 171520 0 1526
1528 0 466600 138708 171560 0 1527
1529 0 466539 138717 171600 0 1528
1530 0 466452 138720 171640 0 1529
1531 0 466418 138727 171680 0 1530
1532 0 466350 138733 171720 0 1531
1533 0 466285 138724 171760 0 1532
1534 0 466220 138719 171800 0 1533
1535 0 466152 138698 171840 0 1534
1536 0 466083 138684 171880 0 1535
1537 0 465993 138648 171920 0 1536
1538 0 465896 138610 171960 0 1537
1539 0 465792 138574 172000 0 1538
1540 0 465710 138559 172040 0 1539
1541 0 465632 138533 172080 0 1540
1542 0 465592 138494 172120 0 1541
1543 0 465526 138498 172160 0 1542
1544 0 465474 138463 172200 0 1543
1545 0 465418 138434 172240 0 1544
1546 0 465376 138450 172280 0 1545
1547 0 465368 138444 172320 0 1546
1548 0 465261 138421 172360 0 1547
1549 0 465200 138384 172400 0 1548
1550 0 465132 138401 172440 0 1549
1551 0 465096 138383 172480 0 1550
1552 0 465050 138375 172520 0 1551
1553 0 464998 138349 172560 0 1552
1554 0 464914 138290 172600 0 1553
1555 0 464803 138246 172640 0 1554
1556 0 464706 138187 172680 0 1555
1557 0 464640 138118 172720 0 1556
1558 0 464551 138062 172760 0 1557
1559 0 464494 137993 172800 0 1558
1560 0 464440 137909 172840 0 1559
1561 0 464302 137850 172880 0 1560
1562 0 464185 137800 172920 0 1561
1563 0 464077 137728 172960 0 1562
1564 0 463958 137684 173000 0 1563
1565 0 463830 137642 173040 0 1564
1566 0 463740 137556 173080 0 1565
1567 0 463645 137516 173120 0 1566
1568 0 463548 137458 173160 0 1567
1569 0 463471 137379 173200 0 1568
1570 0 463349 137338 173240 0 1569
1571 0 463315 137249 173280 0 1570
1572 0 463261 137182 173320 0 1571
1573 0 463197 137139 173360 0 1572
1574 0 463135 137108 173400 0 1573
1575 0 463052 137088 173440 0 1574
1576 0 462995 137038 173480 0 1575
1577 0 462922 136967 173520 0 1576
1578 0 462850 136903 173560 0 1577
1579 0 462771 136836 173600 0 1578
1580 0 462714 136770 173640 0 1579
1581 0 462600 136620 173680 0 1580
1582 0 462477 136486 173720 0 1581
1583 0 462379 136332 173760 0 1582
1584 0 462276 136189 173800 0 1583
1585 0 462168 136050 173840 0 1584
1586 0 462103 135990 173880 0 1585
1587 0 462041 135909 173920 0 1586
1588 0 461976 135853 173960 0 1587
1589 0 461938 135823 174000 0 1588
1590 0 461846 135865 174040 0 1589
1591 0 461788 135836 174080 0 1590
1592 0 461741 135729 174160 0 1591
1593 0 461672 135721 174200 0 1592
1594 0 461619 135706 174240 0 1593
1595 0 461553 135695 174280 0 1594
1596 0 461516 135668 174320 0 1595
1597 0 461455 135645 174360 0 1596
1598 0 461406 135617 174400 0 1597
1599 0 461341 135598 174440 0 1598
1600 0 461186 135510 174480 0 1599
1601 0 461040 135422 174520 0 1600
1602 0 460888 135344 174560 0 1601
1603 0 460740 135256 174600 0 1602
1604 0 460618 135152 174640 0 1603
1605 0 460485 135057 174680 0 1604
1606 0 460384 135060 174720 0 1605
1607 0 460286 135062 174760 0 1606
1608 0 460190 135058 174800 0 1607
1609 0 460103 135000 174840 0 1608
1610 0 459971 134970 174880 0 1609
1611 0 459856 134912 174920 0 1610
1612 0 459732 134861 174960 0 1611
1613 0 459619 134797 175000 0 1612
1614 0 459498 134750 175040 0 1613
1615 0 459398 134685 175080 0 1614
1616 0 459312 134636 175120 0 1615
1617 0 459231 134581 175160 0 1616
1618 0 459168 134542 175200 0 1617
1619 0 459097 134399 175240 0 1618
1620 0 459007 134467 175280 0 1619
1621 0 458933 134415 175320 0 1620
1622 0 458886 134301 175360 0 1621
1623 0 458759 134370 175400 0 1622
1624 0 458706 134284 175440 0 1623
1625 0 458644 134215 175480 0 1624
1626 0 458607 134185 175520 0 1625
1627 0 458553 134154 175560 0 1626
1628 0 458533 134125 175600 0 1627
1629 0 458475 134107 175640 0 1628
1630 0 458433 134094 175680 0 1629
1631 0 458386 134090 175720 0 1630
1632 0 458335 134073 175760 0 1631
1633 0 458278 134015 175800 0 1632
1634 0 458229 133948 175840 0 1633
1635 0 458173 133882 175880 0 1634
1636 0 458115 133878 175920 0 1635
1637 0 458044 133879 175960 0 1636
1638 0 457999 133871 176000 0 1637
1639 0 457938 133887 176040 0 1638
1640 0 457878 133910 176080 0 1639
1641 0 457822 133912 176120 0 1640
1642 0 457719 133854 176160 0 1641
1643 0 457609 133781 176200 0 1642
1644 0 457536 133752 176240 0 1643
1645 0 457453 133719 176280 0 1644
1646 0 457297 133620 176320 0 1645
1647 5 457134 133552 176360 0 1646
1648 0 456985 133473 176400 0 1647
1649 0 456905 133439 176440 0 1648
1650 0 456782 133454 176480 0 1649
1651 0 456716 133407 176520 0 1650
1652 0 456560 133296 176560 0 1651
1653 0 456434 133169 176600 0 1652
1654 0 456373 133124 176640 0 1653
1655 0 456274 133190 176680 0 1654
1656 0 456222 133142 176720 0 1655
1657 0 456229 133102 176760 0 1656
1658 0 456245 132972 176800 0 1657
1659 0 456111 133070 176840 0 1658
1660 0 456047 133104 176880 0 1659
1661 0 455996 133139 176920 0 1660
1662 0 455951 133167 176960 0 1661
1663 0 455868 133214 177000 0 1662
1664 0 455789 133270 177040 0 1663
1665 0 455716 133336 177080 0 1664
1666 0 455674 133364 177120 0 1665
1667 0 455572 133365 177160 0 1666
1668 0 455474 133369 177200 0 1667
1669 0 455286 133387 177240 0 1668
1670 0 455121 133397 177280 0 1669
1671 0 454951 133451 177320 0 1670
1672 0 454797 133506 177360 0 1671
1673 0 454678 133542 177400 0 1672
1674 0 454571 133581 177440 0 1673
1675 0 454459 133588 177480 0 1674
1676 0 454345 133593 177520 0 1675
1677 0 454223 133600 177560 0 1676
1678 0 454101 133607 177600 0 1677
1679 0 453876 133579 177640 0 1678
1680 0 453643 133559 177680 0 1679
1681 0 453591 133593 177720 0 1680
1682 0 453495 133643 177760 0 1681
1683 0 453395 133549 177800 0 1682
1684 0 453313 133473 177840 0 1683
1685 0 453207 133455 177880 0 1684
1686 0 453086 133433 177920 0 1685
1687 0 452963 133425 177960 0 1686
1688 0 452856 133409 178000 0 1687
1689 0 452758 133364 178040 0 1688
1690 0 452676 133316 178080 0 1689
1691 0 452569 133298 178120 0 1690
1692 0 452457 133277 178160 0 1691
1693 0 452347 133267 178200 0 1692
1694 0 452231 133242 178240 0 1693
1695 0 452110 133196 178280 0 1694
1696 0 451986 133156 178320 0 1695
1697 0 451839 133087 178360 0 1696
1698 0 451707 132987 178400 0 1697
1699 0 451603 132933 178440 0 1698
1700 0 451489 132867 178480 0 1699
1701 0 451390 132790 178520 0 1700
1702 0 451289 132710 178560 0 1701
1703 0 451208 132647 178600 0 1702
1704 0 451155 132548 178640 0 1703
1705 0 451078 132470 178680 0 1704
1706 0 450990 132390 178720 0 1705
1707 0 450915 132300 178760 0 1706
1708 0 450851 132280 178800 0 1707
1709 0 450773 132254 178840 0 1708
1710 0 450633 132201 178880 0 1709
1711 0 450488 132133 178920 0 1710
1712 0 450318 132024 179000 0 1711
1713 0 450217 131965 179040 0 1712
1714 0 450153 131947 179080 0 1713
1715 0 450088 131922 179120 0 1714
1716 0 450023 131898 179160 0 1715
1717 0 449914 131836 179200 0 1716
1718 0 449803 131796 179240 0 1717
1719 0 449710 131741 179280 0 1718
1720 0 449636 131728 179320 0 1719
1721 0 449573 131707 179360 0 1720
1722 0 449497 131692 179400 0 1721
1723 0 449412 131635 179440 0 1722
1724 0 449320 131584 179480 0 1723
1725 0 449232 131527 179520 0 1724
1726 0 449121 131457 179560 0 1725
1727 0 449040 131400 179600 0 1726
1728 0 449016 131330 179640 0 1727
1729 0 448922 131289 179680 0 1728
1730 0 448831 131215 179720 0 1729
1731 0 448769 131173 179760 0 1730
1732 0 448690 131142 179800 0 1731
1733 0 448640 131124 179840 0 1732
1734 0 448585 131092 179880 0 1733
1735 0 448535 131028 179920 0 1734
1736 0 448478 130988 179960 0 1735
1737 0 448437 130933 180000 0 1736
1738 0 448343 130964 180040 0 1737
1739 0 448347 130915 180080 0 1738
1740 0 448248 130877 180120 0 1739
1741 0 448156 130881 180160 0 1740
1742 0 448035 130891 180200 0 1741
1743 0 447917 130849 180240 0 1742
1744 0 447802 130827 180280 0 1743
1745 0 447720 130800 180320 0 1744
1746 0 447653 130763 180360 0 1745
1747 0 447565 130701 180400 0 1746
1748 0 447419 130582 180440 0 1747
1749 0 447165 130483 180480 0 1748
1750 0 446850 130411 180520 0 1749
1751 0 446803 130437 180560 0 1750
1752 0 446738 130479 180600 0 1751
1753 0 446713 130515 180640 0 1752
1754 5 446541 130497 180680 0 1753
1755 0 446493 130524 180720 0 1754
1756 0 446459 130534 180760 0 1755
1757 0 446435 130551 180800 0 1756
1758 0 446382 130559 180840 0 1757
1759 0 446357 130544 180880 0 1758
1760 0 446329 130528 180920 0 1759
1761 0 446295 130514 180960 0 1760
1762 0 446261 130522 181000 0 1761
1763 0 446229 130526 181040 0 1762
1764 0 446197 130519 181080 0 1763
1765 0 446207 130492 181120 0 1764
1766 0 446181 130488 181160 0 1765
1767 0 446156 130517 181200 0 1766
1768 0 446000 130534 181240 0 1767
1769 0 445865 130687 181280 0 1768
1770 0 445849 130670 181320 0 1769
1771 0 445866 130646 181360 0 1770
1772 0 445832 130673 181400 0 1771
1773 0 445782 130650 181440 0 1772
1774 0 445739 130608 181480 0 1773
1775 0 445672 130614 181520 0 1774
1776 0 445648 130604 181560 0 1775
1777 0 445612 130605 181600 0 1776
1778 0 445591 130597 181640 0 1777
1779 0 445562 130624 181680 0 1778
1780 0 445568 130659 181720 0 1779
1781 0 445555 130695 181760 0 1780
1782 0 445542 130735 181800 0 1781
1783 0 445522 130770 181840 0 1782
1784 0 445511 130800 181880 0 1783
1785 0 445510 130825 181920 0 1784
1786 0 445517 130839 181960 0 1785
1787 0 445503 130825 182000 0 1786
1788 0 445462 130923 182040 0 1787
1789 0 445434 130889 182080 0 1788
1790 0 445390 130891 182120 0 1789
1791 0 445368 130892 182160 0 1790
1792 0 445324 130892 182200 0 1791
1793 0 445337 130872 182240 0 1792
1794 0 445278 130885 182280 0 1793
1795 0 445262 130878 182320 0 1794
1796 0 445252 130874 182360 0 1795
1797 0 445193 130863 182400 0 1796
1798 0 445185 130848 182440 0 1797
1799 0 445142 130857 182480 0 1798
1800 0 445126 130840 182520 0 1799
1801 0 445083 130844 182560 0 1800
1802 0 445081 130821 182600 0 1801
1803 0 445059 130818 182640 0 1802
1804 0 445043 130807 182680 0 1803
1805 0 445032 130799 182720 0 1804
1806 0 444998 130765 182760 0 1805
1807 0 444972 130743 182800 0 1806
1808 0 444966 130700 182840 0 1807
1809 0 444905 130674 182880 0 1808
1810 0 444873 130662 182920 0 1809
1811 0 444869 130633 182960 0 1810
1812 0 444848 130629 183000 0 1811
1813 0 444846 130607 183040 0 1812
1814 0 444770 130605 183080 0 1813
1815 0 444711 130558 183120 0 1814
1816 0 444718 130538 183160 0 1815
1817 0 444692 130518 183200 0 1816
1818 0 444674 130507 183240 0 1817
1819 0 444653 130480 183280 0 1818
1820 0 444652 130460 183320 0 1819
1821 0 444622 130465 183360 0 1820
1822 0 444605 130476 183400 0 1821
1823 0 444587 130485 183440 0 1822
1824 0 444553 130500 183480 0 1823
1825 0 444523 130502 183520 0 1824
1826 0 444494 130506 183560 0 1825
1827 0 444474 130529 183600 0 1826
1828 0 444467 130538 183640 0 1827
1829 0 444488 130551 183680 0 1828
1830 0 444461 130587 183720 0 1829
1831 0 444460 130617 183760 0 1830
1832 0 444443 130652 183800 0 1831
1833 0 444445 130671 183840 0 1832
1834 0 444435 130687 183880 0 1833
1835 0 444459 130696 183920 0 1834
1836 0 444427 130739 183960 0 1835
1837 0 444432 130782 184000 0 1836
1838 0 444387 130846 184040 0 1837
1839 0 444377 130851 184080 0 1838
1840 0 444383 130860 184120 0 1839
1841 0 444366 130871 184160 0 1840
1842 0 444352 130883 184200 0 1841
1843 0 444368 130911 184240 0 1842
1844 0 444335 130987 184280 0 1843
1845 0 444332 131017 184320 0 1844
1846 0 444312 131079 184360 0 1845
1847 0 444292 131112 184400 0 1846
1848 0 444283 131153 184440 0 1847
1849 0 444272 131171 184480 0 1848
1850 0 444262 131190 184520 0 1849
1851 0 444239 131225 184560 0 1850
1852 0 444237 131256 184600 0 1851
1853 0 444224 131264 184640 0 1852
1854 0 444199 131264 184680 0 1853
1855 0 444166 131269 184720 0 1854
1856 0 444141 131279 184760 0 1855
1857 0 444140 131279 184800 0 1856
1858 0 444122 131303 184840 0 1857
1859 0 444105 131328 184880 0 1858
1860 0 444097 131343 184920 0 1859
1861 0 444087 131383 184960 0 1860
1862 0 444093 131411 185000 0 1861
1863 0 444094 131413 185040 0 1862
1864 0 444072 131441 185080 0 1863
1865 0 444040 131464 185120 0 1864
1866 0 444029 131462 185160 0 1865
1867 0 444008 131458 185200 0 1866
1868 0 443990 131469 185240 0 1867
1869 0 443976 131490 185280 0 1868
1870 0 443951 131495 185320 0 1869
1871 0 443943 131522 185360 0 1870
1872 0 443933 131539 185400 0 1871
1873 0 443900 131551 185440 0 1872
1874 0 443881 131551 185480 0 1873
1875 0 443852 131562 185520 0 1874
1876 0 443828 131562 185560 0 1875
1877 0 443809 131564 185600 0 1876
1878 0 443783 131598 185640 0 1877
1879 0 443754 131618 185680 0 1878
1880 0 443725 131638 185720 0 1879
1881 0 443706 131665 185760 0 1880
1882 0 443692 131690 185800 0 1881
1883 0 443669 131709 185840 0 1882
1884 0 443639 131719 185880 0 1883
1885 0 443603 131730 185920 0 1884
1886 0 443600 131725 185960 0 1885
1887 0 443574 131747 186000 0 1886
1888 0 443488 131743 186080 0 1887
1889 0 443424 131715 186120 0 1888
1890 0 443366 131728 186160 0 1889
1891 0 443325 131718 186200 0 1890
1892 0 443284 131705 186240 0 1891
1893 0 443238 131695 186280 0 1892
1894 0 443144 131671 186320 0 1893
1895 0 443054 131635 186360 0 1894
1896 0 442996 131600 186400 0 1895
1897 0 442936 131557 186440 0 1896
1898 0 442869 131516 186480 0 1897
1899 0 442807 131465 186520 0 1898
1900 0 442756 131413 186560 0 1899
1901 0 442695 131363 186600 0 1900
1902 0 442638 131335 186640 0 1901
1903 0 442595 131292 186680 0 1902
1904 0 442544 131228 186720 0 1903
1905 0 442491 131165 186760 0 1904
1906 0 442366 131016 186800 0 1905
1907 0 442183 130921 186840 0 1906
1908 0 442058 130798 186880 0 1907
1909 0 441955 130644 186920 0 1908
1910 0 441912 130634 186960 0 1909
1911 0 441890 130602 187000 0 1910
1912 0 441852 130579 187040 0 1911
1913 0 441825 130565 187080 0 1912
1914 0 441798 130492 187120 0 1913
1915 0 441760 130439 187160 0 1914
1916 0 441728 130382 187200 0 1915
1917 0 441665 130339 187240 0 1916
1918 0 441619 130310 187280 0 1917
1919 0 441583 130281 187320 0 1918
1920 0 441557 130259 187360 0 1919
1921 0 441527 130221 187400 0 1920
1922 0 441500 130208 187440 0 1921
1923 0 441423 130201 187480 0 1922
1924 0 441391 130193 187520 0 1923
1925 0 441349 130210 187560 0 1924
1926 0 441351 130177 187600 0 1925
1927 0 441322 130167 187640 0 1926
1928 0 441294 130149 187680 0 1927
1929 0 441265 130157 187720 0 1928
1930 0 441248 130143 187760 0 1929
1931 0 441218 130130 187800 0 1930
1932 0 441184 130144 187840 0 1931
1933 0 441205 130138 187880 0 1932
1934 0 441172 130165 187920 0 1933
1935 0 441182 130144 187960 0 1934
1936 0 441162 130147 188000 0 1935
1937 0 441151 130133 188040 0 1936
1938 0 441146 130125 188080 0 1937
1939 0 441145 130109 188120 0 1938
1940 0 441149 130096 188160 0 1939
1941 0 441161 130086 188200 0 1940
1942 0 441148 130083 188240 0 1941
1943 0 441140 130079 188280 0 1942
1944 0 441132 130075 188320 0 1943
1945 0 441139 130061 188360 0 1944
1946 0 441110 130048 188400 0 1945
1947 0 441077 130030 188440 0 1946
1948 0 441042 130021 188480 0 1947
1949 0 441031 130009 188520 0 1948
1950 0 440995 129997 188560 0 1949
1951 0 440971 129997 188600 0 1950
1952 0 440938 129982 188640 0 1951
1953 0 440923 129976 188680 0 1952
1954 0 440887 129978 188720 0 1953
1955 0 440896 129983 188760 0 1954
1956 0 440837 130004 188800 0 1955
1957 0 440817 129998 188840 0 1956
1958 0 440794 130001 188880 0 1957
1959 0 440768 130012 188920 0 1958
1960 0 440729 130022 188960 0 1959
1961 0 440716 130023 189000 0 1960
1962 0 440711 130025 189040 0 1961
1963 0 440709 130037 189080 0 1962
1964 0 440687 130046 189120 0 1963
1965 0 440686 130068 189160 0 1964
1966 0 440686 130074 189200 0 1965
1967 0 440683 130084 189240 0 1966
1968 0 440693 130089 189280 0 1967
1969 0 440695 130101 189320 0 1968
1970 0 440684 130106 189360 0 1969
1971 0 440688 130101 189400 0 1970
1972 0 440676 130093 189440 0 1971
1973 0 440669 130107 189480 0 1972
1974 0 440669 130103 189520 0 1973
1975 0 440677 130116 189560 0 1974
1976 0 440686 130113 189600 0 1975
1977 0 440692 130103 189640 0 1976
1978 0 440702 130089 189680 0 1977
1979 0 440707 130092 189720 0 1978
1980 0 440713 130082 189760 0 1979
1981 0 440707 130068 189800 0 1980
1982 0 440725 130038 189840 0 1981
1983 0 440714 130015 189880 0 1982
1984 0 440723 129999 189920 0 1983
1985 0 440724 129984 189960 0 1984
1986 0 440705 129977 190000 0 1985
1987 0 440708 129946 190040 0 1986
1988 0 440678 129909 190080 0 1987
1989 0 440671 129868 190120 0 1988
1990 0 440646 129837 190160 0 1989
1991 0 440671 129803 190200 0 1990
1992 0 440632 129790 190240 0 1991
1993 0 440625 129778 190280 0 1992
1994 0 440606 129774 190320 0 1993
1995 0 440593 129759 190360 0 1994
1996 0 440591 129751 190400 0 1995
1997 0 440585 129750 190440 0 1996
1998 0 440571 129740 190480 0 1997
1999 0 440572 129738 190520 0 1998
2000 0 440572 129718 190560 0 1999
2001 0 440578 129719 190600 0 2000
2002 0 440576 129716 190640 0 2001
2003 0 440570 129728 190680 0 2002
2004 0 440566 129727 190720 0 2003
2005 0 440569 129721 190760 0 2004
2006 0 440574 129716 190800 0 2005
2007 0 440576 129699 190840 0 2006
2008 0 440604 129669 190880 0 2007
2009 0 440628 129657 190920 0 2008
2010 0 440648 129636 190960 0 2009
2011 0 440687 129629 191000 0 2010
2012 0 440699 129609 191040 0 2011
2013 0 440721 129596 191080 0 2012
2014 0 440719 129614 191120 0 2013
2015 0 440708 129617 191160 0 2014
2016 0 440722 129500 191200 0 2015
2017 0 440715 129544 191240 0 2016
2018 0 440712 129549 191280 0 2017
2019 0 440727 129530 191320 0 2018
2020 0 440730 129508 191360 0 2019
2021 0 440726 129494 191400 0 2020
2022 0 440748 129474 191440 0 2021
2023 0 440751 129454 191480 0 2022
2024 0 440763 129432 191520 0 2023
2025 0 440760 129422 191560 0 2024
2026 0 440779 129396 191600 0 2025
2027 0 440756 129386 191640 0 2026
2028 0 440745 129373 191680 0 2027
2029 0 440769 129343 191720 0 2028
2030 0 440764 129335 191760 0 2029
2031 0 440790 129325 191800 0 2030
2032 0 440836 129306 191840 0 2031
2033 0 440852 129298 191880 0 2032
2034 0 440851 129311 191920 0 2033
2035 0 440854 129322 191960 0 2034
2036 0 440856 129333 192000 0 2035
2037 0 440864 129342 192040 0 2036
2038 0 440868 129353 192080 0 2037
2039 0 440885 129363 192120 0 2038
2040 0 440895 129370 192160 0 2039
2041 0 440900 129375 192200 0 2040
2042 0 440901 129380 192240 0 2041
2043 0 440897 129382 192280 0 2042
2044 0 440886 129389 192320 0 2043
2045 0 440882 129392 192360 0 2044
2046 0 440880 129402 192400 0 2045
2047 0 440872 129402 192440 0 2046
2048 0 440878 129421 192480 0 2047
2049 0 440869 129410 192520 0 2048
2050 0 440865 129414 192560 0 2049
2051 0 440863 129405 192600 0 2050
2052 0 440860 129401 192640 0 2051
2053 0 440845 129382 192680 0 2052
2054 0 440835 129399 192720 0 2053
2055 0 440821 129410 192760 0 2054
2056 0 440813 129418 192800 0 2055
2057 0 440805 129436 192840 0 2056
2058 0 440798 129444 192880 0 2057
2059 0 440794 129468 192920 0 2058
2060 0 440792 129471 192960 0 2059
2061 0 440798 129488 193000 0 2060
2062 0 440802 129507 193040 0 2061
2063 0 440801 129502 193080 0 2062
2064 0 440806 129508 193120 0 2063
2065 0 440814 129507 193160 0 2064
2066 0 440826 129503 193200 0 2065
2067 0 440824 129495 193240 0 2066
2068 0 440824 129475 193280 0 2067
2069 0 440826 129475 193320 0 2068
2070 0 440826 129460 193360 0 2069
2071 0 440821 129443 193400 0 2070
2072 0 440843 129435 193440 0 2071
2073 0 440870 129431 193480 0 2072
2074 0 440901 129417 193520 0 2073
2075 0 440914 129399 193560 0 2074
2076 0 440938 129406 193600 0 2075
2077 0 440944 129386 193640 0 2076
2078 0 440964 129385 193680 0 2077
2079 0 440987 129373 193720 0 2078
2080 0 441004 129361 193760 0 2079
2081 0 441039 129367 193800 0 2080
2082 0 441056 129351 193840 0 2081
2083 0 441062 129343 193880 0 2082
2084 0 441075 129335 193920 0 2083
2085 0 441082 129323 193960 0 2084
2086 0 441091 129307 194000 0 2085
2087 0 441111 129304 194040 0 2086
2088 0 441130 129295 194080 0 2087
2089 0 441145 129290 194120 0 2088
2090 0 441152 129268 194160 0 2089
2091 0 441154 129264 194200 0 2090
2092 0 441146 129250 194240 0 2091
2093 0 441149 129239 194280 0 2092
2094 0 441147 129227 194320 0 2093
2095 0 441151 129221 194360 0 2094
2096 0 441149 129205 194400 0 2095
2097 0 441152 129207 194440 0 2096
2098 0 441150 129189 194480 0 2097
2099 0 441151 129185 194520 0 2098
2100 0 441151 129159 194560 0 2099
2101 0 441159 129146 194600 0 2100
2102 0 441170 129148 194640 0 2101
2103 0 441179 129136 194680 0 2102
2104 0 441205 129161 194720 0 2103
2105 0 441225 129164 194760 0 2104
2106 0 441240 129167 194800 0 2105
2107 0 441259 129177 194840 0 2106
2108 0 441275 129182 194880 0 2107
2109 0 441304 129191 194920 0 2108
2110 0 441306 129191 194960 0 2109
2111 0 441324 129190 195000 0 2110
2112 0 441351 129210 195040 0 2111
2113 0 441361 129232 195080 0 2112
2114 0 441369 129234 195120 0 2113
2115 0 441379 129248 195160 0 2114
2116 0 441383 129269 195200 0 2115
2117 0 441388 129272 195240 0 2116
2118 0 441400 129291 195280 0 2117
2119 0 441398 129312 195320 0 2118
2120 0 441412 129329 195360 0 2119
2121 0 441413 129352 195400 0 2120
2122 0 441409 129364 195440 0 2121
2123 0 441425 129396 195480 0 2122
2124 0 441431 129409 195520 0 2123
2125 0 441439 129421 195560 0 2124
2126 0 441453 129438 195600 0 2125
2127 0 441467 129457 195640 0 2126
2128 0 441478 129465 195680 0 2127
2129 0 441479 129469 195720 0 2128
2130 0 441510 129495 195760 0 2129
2131 0 441520 129504 195800 0 2130
2132 0 441533 129509 195840 0 2131
2133 0 441528 129521 195880 0 2132
2134 0 441540 129527 195920 0 2133
2135 0 441543 129547 195960 0 2134
2136 0 441531 129532 196000 0 2135
2137 0 441529 129538 196040 0 2136
2138 0 441532 129540 196080 0 2137
2139 0 441514 129522 196120 0 2138
2140 0 441514 129514 196160 0 2139
2141 0 441503 129503 196200 0 2140
2142 0 441517 129501 196240 0 2141
2143 0 441519 129491 196280 0 2142
2144 0 441531 129486 196320 0 2143
2145 0 441533 129483 196360 0 2144
2146 0 441543 129477 196400 0 2145
2147 0 441555 129477 196440 0 2146
2148 0 441562 129473 196480 0 2147
2149 0 441583 129464 196520 0 2148
2150 0 441606 129454 196560 0 2149
2151 0 441621 129430 196600 0 2150
2152 0 441624 129419 196640 0 2151
2153 0 441638 129414 196680 0 2152
2154 0 441648 129406 196720 0 2153
2155 0 441647 129391 196760 0 2154
2156 0 441650 129393 196800 0 2155
2157 0 441654 129391 196840 0 2156
2158 0 441652 129385 196880 0 2157
2159 0 441655 129384 196920 0 2158
2160 0 441661 129387 196960 0 2159
2161 0 441659 129367 197000 0 2160
2162 0 441659 129348 197040 0 2161
2163 0 441665 129334 197080 0 2162
2164 0 441679 129262 197120 0 2163
2165 0 441699 129194 197160 0 2164
2166 0 441735 129187 197200 0 2165
2167 0 441747 129221 197240 0 2166
2168 0 441783 129154 197280 0 2167
2169 0 441814 129136 197320 0 2168
2170 0 441845 129132 197360 0 2169
2171 0 441860 129119 197400 0 2170
2172 0 441876 129113 197440 0 2171
2173 0 441891 129100 197480 0 2172
2174 0 441898 129085 197520 0 2173
2175 0 441917 129085 197560 0 2174
2176 0 441934 129084 197600 0 2175
2177 0 441945 129082 197640 0 2176
2178 0 441985 129109 197680 0 2177
2179 0 442004 129116 197720 0 2178
2180 0 442038 129125 197760 0 2179
2181 0 442060 129125 197800 0 2180
2182 0 442099 129159 197840 0 2181
2183 0 442136 129163 197880 0 2182
2184 0 442169 129161 197920 0 2183
2185 0 442208 129173 197960 0 2184
2186 0 442237 129179 198000 0 2185
2187 0 442294 129190 198080 0 2186
2188 0 442328 129206 198120 0 2187
2189 0 442344 129230 198160 0 2188
2190 0 442363 129247 198200 0 2189
2191 0 442383 129259 198240 0 2190
2192 0 442421 129272 198280 0 2191
2193 0 442452 129283 198320 0 2192
2194 0 442486 129296 198360 0 2193
2195 0 442526 129296 198400 0 2194
2196 0 442563 129296 198440 0 2195
2197 0 442605 129300 198480 0 2196
2198 0 442651 129303 198520 0 2197
2199 0 442694 129302 198560 0 2198
2200 0 442737 129311 198600 0 2199
2201 0 442783 129314 198640 0 2200
2202 0 442835 129327 198680 0 2201
2203 0 442887 129332 198720 0 2202
2204 0 442926 129337 198760 0 2203
2205 0 442965 129350 198800 0 2204
2206 0 443005 129358 198840 0 2205
2207 0 443050 129364 198880 0 2206
2208 0 443099 129377 198920 0 2207
2209 0 443148 129393 198960 0 2208
2210 0 443194 129407 199000 0 2209
2211 0 443240 129422 199040 0 2210
2212 0 443278 129425 199080 0 2211
2213 0 443297 129420 199120 0 2212
2214 0 443326 129420 199160 0 2213
2215 0 443341 129414 199200 0 2214
2216 0 443357 129403 199240 0 2215
2217 0 443382 129399 199280 0 2216
2218 0 443406 129384 199320 0 2217
2219 0 443467 129382 199360 0 2218
2220 0 443523 129376 199400 0 2219
2221 0 443570 129373 199440 0 2220
2222 0 443623 129369 199480 0 2221
2223 0 443656 129383 199520 0 2222
2224 0 443696 129381 199560 0 2223
2225 0 443711 129378 199600 0 2224
2226 0 443740 129380 199640 0 2225
2227 0 443764 129378 199680 0 2226
2228 0 443774 129361 199720 0 2227
2229 0 443786 129358 199760 0 2228
2230 0 443791 129337 199800 0 2229
2231 0 443780 129336 199840 0 2230
2232 0 443795 129322 199880 0 2231
2233 0 443807 129312 199920 0 2232
2234 0 443811 129308 199960 0 2233
2235 0 443878 129314 200000 0 2234
2236 0 443980 129416 200040 0 2235
2237 0 444046 129512 200080 0 2236
2238 0 444125 129630 200120 0 2237
2239 0 444205 129725 200160 0 2238
2240 0 444275 129782 200200 0 2239
2241 0 444358 129853 200240 0 2240
2242 0 444436 129908 200280 0 2241
2243 0 444498 129957 200320 0 2242
2244 0 444559 129998 200360 0 2243
2245 0 444595 130014 200400 0 2244
2246 0 444653 130010 200480 0 2245
2247 0 444686 130035 200520 0 2246
2248 0 444674 129963 200560 0 2247
2249 0 444677 129890 200600 0 2248
2250 0 444660 129855 200640 0 2249
2251 0 444644 129793 200680 0 2250
2252 0 444633 129725 200720 0 2251
2253 0 444602 129636 200760 0 2252
2254 0 444599 129574 200800 0 2253
2255 0 444596 129500 200840 0 2254
2256 0 444554 129416 200880 0 2255
2257 0 444569 129331 200920 0 2256
2258 0 444552 129260 200960 0 2257
2259 0 444543 129183 201000 0 2258
2260 0 444522 129108 201040 0 2259
2261 0 444517 129116 201080 0 2260
2262 0 444549 129150 201120 0 2261
2263 0 444552 129172 201160 0 2262
2264 0 444573 129190 201200 0 2263
2265 0 444572 129214 201240 0 2264
2266 0 444484 129261 201280 0 2265
2267 0 444601 129263 201320 0 2266
2268 0 444635 129333 201360 0 2267
2269 0 444648 129402 201400 0 2268
2270 0 444655 129471 201440 0 2269
2271 0 444687 129465 201480 0 2270
2272 0 444700 129464 201520 0 2271
2273 0 444739 129486 201560 0 2272
2274 0 444769 129501 201600 0 2273
2275 0 444809 129523 201640 0 2274
2276 0 444829 129569 201680 0 2275
2277 0 444859 129593 201720 0 2276
2278 0 444878 129630 201760 0 2277
2279 0 444881 129639 201800 0 2278
2280 0 444884 129617 201840 0 2279
2281 0 444898 129626 201880 0 2280
2282 0 444903 129607 201920 0 2281
2283 0 444942 129610 201960 0 2282
2284 0 444932 129611 202000 0 2283
2285 0 444947 129608 202040 0 2284
2286 0 444985 129595 202080 0 2285
2287 0 445023 129589 202120 0 2286
2288 0 445094 129571 202160 0 2287
2289 0 445143 129564 202200 0 2288
2290 0 445179 129562 202240 0 2289
2291 0 445199 129556 202280 0 2290
2292 0 445213 129555 202320 0 2291
2293 0 445239 129565 202360 0 2292
2294 0 445268 129576 202400 0 2293
2295 0 445282 129580 202440 0 2294
2296 0 445296 129585 202480 0 2295
2297 0 445308 129594 202520 0 2296
2298 0 445314 129584 202560 0 2297
2299 0 445337 129584 202600 0 2298
2300 0 445345 129590 202640 0 2299
2301 0 445356 129590 202680 0 2300
2302 0 445347 129591 202720 0 2301
2303 0 445366 129591 202760 0 2302
2304 0 445377 129596 202800 0 2303
2305 0 445377 129602 202840 0 2304
2306 0 445391 129621 202880 0 2305
2307 0 445347 129608 202920 0 2306
2308 0 445369 129620 202960 0 2307
2309 0 445374 129620 203000 0 2308
2310 0 445372 129599 203040 0 2309
2311 0 445395 129594 203080 0 2310
2312 0 445448 129541 203120 0 2311
2313 0 445516 129508 203160 0 2312
2314 0 445545 129468 203200 0 2313
2315 0 445561 129427 203240 0 2314
2316 0 445599 129391 203280 0 2315
2317 0 445636 129349 203320 0 2316
2318 0 445669 129323 203360 0 2317
2319 0 445708 129285 203400 0 2318
2320 0 445766 129271 203440 0 2319
2321 0 445848 129194 203480 0 2320
2322 0 445931 129125 203520 0 2321
2323 0 445999 129050 203560 0 2322
2324 0 446072 129031 203600 0 2323
2325 0 446122 128999 203640 0 2324
2326 0 446172 129018 203680 0 2325
2327 0 446202 129040 203720 0 2326
2328 0 446199 129062 203760 0 2327
2329 0 446172 129069 203800 0 2328
2330 0 446175 129088 203840 0 2329
2331 0 446172 129097 203880 0 2330
2332 0 446161 129108 203920 0 2331
2333 0 446144 129125 203960 0 2332
2334 0 446159 129149 204000 0 2333
2335 0 446181 129178 204040 0 2334
2336 0 446196 129222 204080 0 2335
2337 0 446226 129225 204120 0 2336
2338 0 446248 129255 204160 0 2337
2339 0 446276 129266 204200 0 2338
2340 0 446319 129277 204240 0 2339
2341 0 446370 129295 204280 0 2340
2342 0 446491 129205 204320 0 2341
2343 0 446645 129143 204360 0 2342
2344 5 446805 129135 204400 0 2343
2345 0 446956 129108 204440 0 2344
2346 0 447123 129099 204480 0 2345
2347 0 447163 129111 204520 0 2346
2348 0 447198 129120 204560 0 2347
2349 0 447239 129140 204600 0 2348
2350 0 447283 129152 204640 0 2349
2351 0 447317 129151 204680 0 2350
2352 0 447349 129154 204720 0 2351
2353 0 447367 129154 204760 0 2352
2354 0 447386 129156 204800 0 2353
2355 0 447413 129170 204840 0 2354
2356 0 447426 129189 204880 0 2355
2357 0 447436 129215 204920 0 2356
2358 0 447452 129222 204960 0 2357
2359 0 447464 129258 205000 0 2358
2360 0 447469 129253 205040 0 2359
2361 0 447513 129265 205080 0 2360
2362 0 447538 129257 205120 0 2361
2363 0 447643 129231 205160 0 2362
2364 5 447754 129208 205200 0 2363
2365 5 447803 129181 205240 0 2364
2366 0 447841 129178 205280 0 2365
2367 5 447971 129138 205320 0 2366
2368 0 448100 129195 205360 0 2367
2369 0 448212 129275 205400 0 2368
2370 0 448334 129353 205440 0 2369
2371 0 448582 129455 205480 0 2370
2372 0 448843 129579 205520 0 2371
2373 0 449105 129683 205560 0 2372
2374 5 449998 129893 205600 0 2373
2375 5 450128 130002 205640 0 2374
2376 5 450206 130103 205680 0 2375
2377 0 450325 130202 205720 0 2376
2378 0 450388 130261 205760 0 2377
2379 0 450448 130322 205800 0 2378
2380 0 450492 130329 205800 0 2379
2381 0 450551 130391 205880 0 2380
2382 0 450620 130414 205920 0 2381
2383 0 450679 130435 205960 0 2382
2384 0 450741 130461 206000 0 2383
2385 0 450797 130455 206040 0 2384
2386 0 450848 130423 206080 0 2385
2387 5 450863 130385 206120 0 2386
2388 0 450862 130331 206160 0 2387
2389 0 450875 130272 206200 0 2388
2390 0 450884 130207 206240 0 2389
2391 5 450890 130173 206280 0 2390
2392 5 450903 130068 206320 0 2391
2393 0 450935 130065 206360 0 2392
2394 0 450756 129864 206400 0 2393
2395 0 450747 129783 206440 0 2394
2396 0 450728 129702 206480 0 2395
2397 0 450755 129722 206520 0 2396
2398 0 450780 129734 206560 0 2397
2399 0 450815 129758 206600 0 2398
2400 0 450833 129774 206640 0 2399
2401 0 450854 129794 206680 0 2400
2402 0 450873 129807 206720 0 2401
2403 5 450887 129839 206760 0 2402
2404 0 450901 129851 206800 0 2403
2405 0 450906 129881 206840 0 2404
2406 0 450915 129911 206880 0 2405
2407 0 450946 129997 206920 0 2406
2408 5 450948 130056 206960 0 2407
2409 0 450872 130136 207000 0 2408
2410 0 450845 130173 207040 0 2409
2411 0 450826 130227 207080 0 2410
2412 0 450825 130276 207120 0 2411
2413 0 450829 130316 207160 0 2412
2414 0 450855 130363 207200 0 2413
2415 0 450877 130403 207240 0 2414
2416 0 450976 130512 207280 0 2415
2417 0 451146 130644 207320 0 2416
2418 0 451251 130758 207360 0 2417
2419 0 451367 130912 207400 0 2418
2420 5 451359 130966 207440 0 2419
2421 0 451361 131038 207480 0 2420
2422 0 451367 131092 207520 0 2421
2423 0 451365 131129 207560 0 2422
2424 0 451366 131152 207600 0 2423
2425 0 451334 131200 207640 0 2424
2426 0 451338 131240 207680 0 2425
2427 0 451310 131279 207720 0 2426
2428 5 451311 131336 207760 0 2427
2429 5 451355 131453 207800 0 2428
2430 0 451341 131519 207840 0 2429
2431 5 451308 131595 207880 0 2430
2432 0 451188 131661 207920 0 2431
2433 0 451008 131826 207960 0 2432
2434 0 450813 131940 208000 0 2433
2435 0 450757 132023 208040 0 2434
2436 0 450698 132107 208080 0 2435
2437 0 450548 132222 208120 0 2436
2438 0 450429 132312 208160 0 2437
2439 0 450401 132362 208200 0 2438
2440 0 450381 132407 208240 0 2439
2441 5 450390 132449 208280 0 2440
2442 0 450398 132476 208320 0 2441
2443 0 450419 132534 208360 0 2442
2444 0 450471 132593 208400 0 2443
2445 0 450521 132636 208440 0 2444
2446 5 450548 132676 208480 0 2445
2447 0 450564 132697 208520 0 2446
2448 0 450569 132785 208560 0 2447
2449 0 450581 132832 208600 0 2448
2450 0 450572 132856 208640 0 2449
2451 0 450571 132891 208680 0 2450
2452 0 450566 132914 208720 0 2451
2453 0 450572 132926 208760 0 2452
2454 0 450573 132962 208800 0 2453
2455 0 450524 132998 208840 0 2454
2456 0 450507 133026 208880 0 2455
2457 0 450499 133040 208920 0 2456
2458 0 450496 133061 208960 0 2457
2459 0 450487 133084 209000 0 2458
2460 0 450474 133098 209040 0 2459
2461 0 450466 133119 209080 0 2460
2462 0 450436 133112 209120 0 2461
2463 0 450421 133131 209160 0 2462
2464 0 450434 133157 209200 0 2463
2465 0 450393 133176 209240 0 2464
2466 0 450345 133182 209280 0 2465
2467 0 450349 133209 209320 0 2466
2468 0 450350 133226 209360 0 2467
2469 0 450364 133262 209400 0 2468
2470 0 450371 133267 209440 0 2469
2471 0 450358 133307 209480 0 2470
2472 0 450360 133305 209520 0 2471
2473 0 450358 133341 209560 0 2472
2474 0 450363 133372 209600 0 2473
2475 0 450360 133387 209640 0 2474
2476 0 450390 133308 209680 0 2475
2477 0 450382 133306 209720 0 2476
2478 0 450372 133302 209760 0 2477
2479 0 450382 133304 209800 0 2478
2480 5 450387 133323 209840 0 2479
2481 0 450560 133007 209880 0 2480
2482 0 450592 132899 209920 0 2481
2483 0 450662 132822 209960 0 2482
2484 0 450741 132775 210000 0 2483
2485 0 450790 132766 210040 0 2484
2486 0 450842 132768 210080 0 2485
2487 0 450869 132784 210120 0 2486
2488 0 450920 132807 210160 0 2487
2489 0 450970 132881 210200 0 2488
2490 0 451067 132953 210240 0 2489
2491 0 451151 133031 210280 0 2490
2492 0 451195 133061 210320 0 2491
2493 0 451236 133094 210360 0 2492
2494 0 451218 133117 210400 0 2493
2495 0 451204 133128 210440 0 2494
2496 0 451178 133155 210480 0 2495
2497 0 451167 133167 210520 0 2496
2498 0 451150 133169 210560 0 2497
2499 6 451160 133185 210600 0 2498
2500 0 444666 130064 180680 0 1754
2501 0 444207 130283 180680 0 2500
2502 0 444076 130381 180720 0 2501
2503 0 443909 130414 180760 0 2502
2504 0 443752 130457 180800 0 2503
2505 0 443631 130450 180840 0 2504
2506 0 443530 130448 180880 0 2505
2507 0 443431 130447 180920 0 2506
2508 0 443342 130468 180960 0 2507
2509 0 443268 130475 181000 0 2508
2510 0 443192 130478 181040 0 2509
2511 0 443113 130479 181080 0 2510
2512 0 443068 130441 181120 0 2511
2513 0 443010 130443 181160 0 2512
2514 0 442941 130441 181200 0 2513
2515 0 442926 130491 181240 0 2514
2516 0 442741 130518 181280 0 2515
2517 0 442691 130499 181320 0 2516
2518 0 442627 130464 181360 0 2517
2519 0 442529 130476 181400 0 2518
2520 0 442423 130498 181440 0 2519
2521 0 442329 130498 181480 0 2520
2522 0 442244 130550 181520 0 2521
2523 0 442082 130558 181560 0 2522
2524 0 441908 130573 181600 0 2523
2525 0 441797 130524 181640 0 2524
2526 0 441664 130490 181680 0 2525
2527 0 441541 130486 181720 0 2526
2528 0 441390 130495 181760 0 2527
2529 0 441294 130494 181800 0 2528
2530 0 441183 130497 181840 0 2529
2531 0 441087 130485 181880 0 2530
2532 0 440995 130475 181920 0 2531
2533 0 440920 130431 181960 0 2532
2534 0 440681 130484 182000 0 2533
2535 0 440374 130477 182040 0 2534
2536 0 440122 130563 182080 0 2535
2537 0 439634 130456 182120 0 2536
2538 0 439351 130401 182160 0 2537
2539 0 439071 130340 182200 0 2538
2540 0 438831 130259 182240 0 2539
2541 0 438543 130204 182280 0 2540
2542 0 438453 130163 182320 0 2541
2543 0 438375 130121 182360 0 2542
2544 0 438248 130071 182400 0 2543
2545 0 438176 130027 182440 0 2544
2546 0 438068 129997 182480 0 2545
2547 0 437849 129982 182520 0 2546
2548 0 437602 130008 182560 0 2547
2549 0 437370 129995 182600 0 2548
2550 0 437133 130008 182640 0 2549
2551 0 436900 130011 182680 0 2550
2552 0 436689 130014 182720 0 2551
2553 0 436178 129873 182760 0 2552
2554 0 435689 129713 182720 0 2553
2555 0 435169 129553 182680 0 2554
2556 0 434667 129390 182640 0 2555
2557 0 434285 129388 182600 0 2556
2558 0 433897 129418 182560 0 2557
2559 0 433578 129370 182520 0 2558
2560 0 433234 129353 182480 0 2559
2561 0 432486 129526 182440 0 2560
2562 0 431709 129721 182400 0 2561
2563 0 429122 129912 182400 0 2562
2564 0 428295 130183 182400 0 2563
2565 0 425829 130429 182400 0 2564
2566 0 425616 130465 182360 0 2565
2567 0 425376 130506 182320 0 2566
2568 0 425148 130532 182280 0 2567
2569 0 424939 130559 182240 0 2568
2570 0 424721 130601 182200 0 2569
2571 0 424540 130625 182160 0 2570
2572 0 424359 130649 182120 0 2571
2573 0 424181 130660 182080 0 2572
2574 0 424067 130658 182040 0 2573
2575 0 424004 130650 182000 0 2574
2576 0 423868 130632 181960 0 2575
2577 0 423770 130631 181920 0 2576
2578 0 423470 130641 181880 0 2577
2579 0 423175 130647 181840 0 2578
2580 0 422892 130641 181800 0 2579
2581 0 421401 130641 181800 0 2580
2582 0 421096 130615 181760 0 2581
2583 0 420805 130588 181720 0 2582
2584 0 420608 130592 181680 0 2583
2585 0 420445 130594 181640 0 2584
2586 0 420181 130582 181600 0 2585
2587 0 419932 130562 181560 0 2586
2588 0 419458 130577 181520 0 2587
2589 0 418991 130585 181480 0 2588
2590 0 418752 130586 181440 0 2589
2591 0 418513 130577 181400 0 2590
2592 0 418399 130568 181360 0 2591
2593 0 418271 130581 181320 0 2592
2594 0 418185 130584 181280 0 2593
2595 0 418382 130416 181240 0 2594
2596 0 417646 130189 181200 0 2595
2597 0 417467 130216 181160 0 2596
2598 0 417283 130251 181120 0 2597
2599 0 417104 130284 181080 0 2598
2600 0 416839 130277 181040 0 2599
2601 0 416585 130251 181000 0 2600
2602 0 416335 130224 180960 0 2601
2603 0 416129 130254 180920 0 2602
2604 0 415923 130290 180880 0 2603
2605 0 415716 130325 180840 0 2604
2606 0 415307 130341 180800 0 2605
2607 0 414870 130354 180760 0 2606
2608 0 414459 130416 180720 0 2607
2609 0 414064 130463 180680 0 2608
2610 0 413793 130447 180640 0 2609
2611 0 413508 130437 180600 0 2610
2612 0 413230 130429 180560 0 2611
2613 0 412945 130421 180520 0 2612
2614 0 412666 130423 180480 0 2613
2615 0 412418 130413 180440 0 2614
2616 0 412150 130410 180400 0 2615
2617 0 411910 130407 180360 0 2616
2618 0 411468 130497 180320 0 2617
2619 0 411032 130591 180280 0 2618
2620 0 410588 130696 180240 0 2619
2621 0 410401 130688 180200 0 2620
2622 0 410204 130672 180160 0 2621
2623 0 409622 130178 180120 0 2622
2624 0 409384 130662 180080 0 2623
2625 0 409376 130654 180040 0 2624
2626 0 409375 130636 180000 0 2625
2627 0 409365 130623 179960 0 2626
2628 0 409315 130630 179920 0 2627
2629 0 409271 130634 179880 0 2628
2630 0 409104 130676 179840 0 2629
2631 0 408917 130717 179800 0 2630
2632 0 408686 130764 179760 0 2631
2633 0 408383 130798 179720 0 2632
2634 0 408061 130858 179680 0 2633
2635 0 407756 130905 179640 0 2634
2636 0 407579 130920 179600 0 2635
2637 0 407376 130960 179560 0 2636
2638 0 407116 131007 179520 0 2637
2639 0 406841 131062 179480 0 2638
2640 0 406495 131070 179440 0 2639
2641 0 406155 131075 179400 0 2640
2642 0 406011 131122 179360 0 2641
2643 0 405723 131148 179320 0 2642
2644 0 405266 131082 179280 0 2643
2645 0 404886 130968 179240 0 2644
2646 0 404769 130930 179200 0 2645
2647 0 404650 130894 179160 0 2646
2648 0 404563 130900 179120 0 2647
2649 0 404470 130906 179080 0 2648
2650 0 404428 130899 179040 0 2649
2651 0 404374 130900 179000 0 2650
2652 0 404206 130855 178920 0 2651
2653 0 403930 130874 178880 0 2652
2654 0 403481 130991 178840 0 2653
2655 0 402958 131229 178800 0 2654
2656 0 401450 131561 178800 0 2655
2657 0 399782 132418 178800 0 2656
2658 0 398192 132572 178800 0 2657
2659 0 397372 132552 178760 0 2658
2660 0 397129 132551 178720 0 2659
2661 0 396884 132549 178680 0 2660
2662 0 396720 132534 178640 0 2661
2663 0 396539 132533 178600 0 2662
2664 5 396362 132519 178560 0 2663
2665 0 395571 132682 178560 0 2664
2666 5 393546 132943 178560 0 2665
2667 0 392963 133350 178560 0 2666
2668 0 392735 133487 178520 0 2667
2669 0 392512 133622 178480 0 2668
2670 0 392309 133747 178440 0 2669
2671 0 392260 133774 178400 0 2670
2672 0 392208 133793 178360 0 2671
2673 0 392154 133818 178320 0 2672
2674 0 392104 133856 178280 0 2673
2675 0 392050 133899 178240 0 2674
2676 0 392014 133906 178200 0 2675
2677 0 391959 133926 178160 0 2676
2678 0 391915 133949 178120 0 2677
2679 0 391872 133970 178080 0 2678
2680 0 391823 134003 178040 0 2679
2681 0 391780 134052 178000 0 2680
2682 0 391742 134103 177960 0 2681
2683 0 391726 134134 177920 0 2682
2684 0 391694 134178 177880 0 2683
2685 0 391664 134205 177840 0 2684
2686 0 391632 134233 177800 0 2685
2687 0 391623 134245 177760 0 2686
2688 0 391601 134267 177720 0 2687
2689 0 391561 134301 177680 0 2688
2690 0 391533 134331 177640 0 2689
2691 0 391514 134350 177600 0 2690
2692 0 391485 134361 177560 0 2691
2693 0 391457 134367 177520 0 2692
2694 0 391432 134372 177480 0 2693
2695 0 391407 134381 177440 0 2694
2696 0 391385 134391 177400 0 2695
2697 0 391010 134485 177360 0 2696
2698 0 390534 134583 177320 0 2697
2699 0 390349 134539 177320 0 2698
2700 0 388727 134836 177320 0 2699
2701 0 388455 134828 177280 0 2700
2702 0 388180 134828 177240 0 2701
2703 0 387908 134821 177200 0 2702
2704 0 387822 134817 177160 0 2703
2705 0 387718 134817 177120 0 2704
2706 0 387623 134819 177080 0 2705
2707 0 387397 134812 177040 0 2706
2708 0 387180 134795 177000 0 2707
2709 0 386965 134799 176960 0 2708
2710 0 386739 134804 176920 0 2709
2711 0 386127 134860 176880 0 2710
2712 5 384365 134908 176800 0 2711
2713 0 382774 134986 176760 0 2712
2714 5 382787 134989 176720 0 2713
2715 0 382823 135015 176640 0 2714
2716 5 382787 135318 176520 0 2715
2717 0 382781 135386 176480 0 2716
2718 0 382519 135550 176360 0 2717
2719 0 381971 135928 176160 0 2718
2720 5 381583 136329 175960 0 2719
2721 0 381364 136555 175840 0 2720
2722 0 380968 136717 175720 0 2721
2723 0 380703 136829 175640 0 2722
2724 0 380389 137148 175400 0 2723
2725 0 379960 137127 175160 0 2724
2726 0 379259 137370 174880 0 2725
2727 0 379071 137546 174640 0 2726
2728 0 378910 137635 174440 0 2727
2729 0 378503 137810 174160 0 2728
2730 0 377653 138309 173920 0 2729
2731 5 377377 138509 173840 0 2730
2732 0 377309 138497 173800 0 2731
2733 0 377197 138491 173680 0 2732
2734 0 377108 138484 173600 0 2733
2735 0 376694 138713 173480 0 2734
2736 0 376558 138792 173440 0 2735
2737 5 376282 138943 173360 0 2736
2738 0 376146 139020 173320 0 2737
2739 0 375615 139359 173280 0 2738
2740 0 374398 140026 173240 0 2739
2741 5 374361 140044 173200 0 2740
2742 0 372390 140875 173200 0 2741
2743 5 371410 141293 173280 0 2742
2744 5 370898 141467 173320 0 2743
2745 5 370382 141639 173360 0 2744
2746 5 369867 141812 173400 0 2745
2747 5 369003 141967 173440 0 2746
2748 5 368390 142164 173360 0 2747
2749 0 367466 142459 173240 0 2748
2750 0 367245 142370 173080 0 2749
2751 0 366783 142386 172960 0 2750
2752 0 366317 142387 172840 0 2751
2753 0 366093 142369 172640 0 2752
2754 0 365748 142220 172440 0 2753
2755 0 365724 142185 172240 0 2754
2756 0 365554 142198 172000 0 2755
2757 0 365248 142109 171760 0 2756
2758 0 364727 141864 171560 0 2757
2759 0 364573 141811 171360 0 2758
2760 0 364296 141664 171160 0 2759
2761 0 363926 141611 170960 0 2760
2762 0 363629 141674 170800 0 2761
2763 0 363468 141624 170600 0 2762
2764 0 363303 141534 170400 0 2763
2765 0 363211 141463 170280 0 2764
2766 0 363150 141411 170200 0 2765
2767 0 362832 141288 169960 0 2766
2768 0 362415 141191 169760 0 2767
2769 0 362274 141166 169560 0 2768
2770 0 362048 141108 169360 0 2769
2771 0 361823 140987 169160 0 2770
2772 0 361446 140972 169000 0 2771
2773 0 361111 141258 168920 0 2772
2774 0 361008 141383 168680 0 2773
2775 0 360673 141337 168560 0 2774
2776 0 360350 141591 168400 0 2775
2777 0 359813 141697 168320 0 2776
2778 0 359522 142111 168240 0 2777
2779 0 359256 142649 168000 0 2778
2780 0 359156 142711 167960 0 2779
2781 0 358747 142960 167800 0 2780
2782 0 358441 143127 167600 0 2781
2783 0 358318 143193 167520 0 2782
2784 0 357869 143900 167240 0 2783
2785 0 357222 144420 167040 0 2784
2786 0 356591 145059 166800 0 2785
2787 0 356328 145185 166640 0 2786
2788 0 355277 145591 166360 0 2787
2789 0 355021 146239 166200 0 2788
2790 5 353954 146616 166080 0 2789
2791 0 353779 146656 166040 0 2790
2792 0 353251 146783 165920 0 2791
2793 0 352899 146866 165840 0 2792
2794 0 352594 146912 165720 0 2793
2795 0 351560 146893 165600 0 2794
2796 0 350986 146893 165560 0 2795
2797 0 350412 146891 165520 0 2796
2798 0 350540 146950 165480 0 2797
2799 0 350656 147010 165440 0 2798
2800 0 350766 147074 165400 0 2799
2801 5 350538 146947 165480 0 2800
2802 0 350070 146693 165640 0 2801
2803 5 349959 146633 165680 0 2802
2804 0 348741 146749 165680 0 2803
2805 0 347161 146799 165680 0 2804
2806 0 346468 147291 165680 0 2805
2807 0 345851 147890 165920 0 2806
2808 0 345575 148121 166040 0 2807
2809 0 343928 147465 166320 0 2808
2810 0 344179 147954 166440 0 2809
2811 0 343446 148556 166600 0 2810
2812 0 342868 148775 166800 0 2811
2813 0 342297 149070 167000 0 2812
2814 0 341799 149359 167200 0 2813
2815 0 341253 149971 167400 0 2814
2816 0 341202 150354 167600 0 2815
2817 0 341012 150604 167840 0 2816
2818 5 341001 150340 168000 0 2817
2819 0 340792 150486 168040 0 2818
2820 0 340421 151127 168240 0 2819
2821 0 340140 151364 168400 0 2820
2822 0 339822 151642 168480 0 2821
2823 0 339507 151923 168560 0 2822
2824 0 339070 152296 168760 0 2823
2825 0 338692 152527 168960 0 2824
2826 0 338297 152517 169160 0 2825
2827 0 337802 152712 169360 0 2826
2828 0 337243 152852 169520 0 2827
2829 0 336950 152909 169760 0 2828
2830 0 336554 152975 169960 0 2829
2831 0 336462 153019 170000 0 2830
2832 0 336184 153152 170120 0 2831
2833 5 335417 153544 170280 0 2832
2834 0 334591 153469 170400 0 2833
2835 0 334571 153457 170520 0 2834
2836 0 334555 153445 170600 0 2835
2837 0 334427 153314 170720 0 2836
2838 0 334341 153225 170800 0 2837
2839 5 334173 153237 170920 0 2838
2840 0 333283 152918 170920 0 2839
2841 0 332659 153125 171040 0 2840
2842 0 332501 153192 171160 0 2841
2843 0 332339 153253 171320 0 2842
2844 0 332007 153316 171480 0 2843
2845 0 331870 153441 171680 0 2844
2846 0 331477 153531 171880 0 2845
2847 0 330507 153434 171920 0 2846
2848 0 330063 153327 171960 0 2847
2849 0 329996 153291 172160 0 2848
2850 0 329680 153486 172320 0 2849
2851 0 329521 153471 172480 0 2850
2852 0 328529 153814 172680 0 2851
2853 0 327935 153693 172840 0 2852
2854 0 327674 153301 172880 0 2853
2855 0 327246 152722 173040 0 2854
2856 0 327008 152459 173160 0 2855
2857 0 326834 152035 173360 0 2856
2858 0 326552 151585 173560 0 2857
2859 0 326553 151482 173720 0 2858
2860 0 326441 150966 174040 0 2859
2861 0 325994 150481 174200 0 2860
2862 0 325973 150254 174280 0 2861
2863 0 325888 149940 174360 0 2862
2864 0 325308 149676 174360 0 2863
2865 0 325072 149281 174520 0 2864
2866 0 325101 149410 174720 0 2865
2867 0 325219 149009 175360 0 2866
2868 0 325386 148250 175440 0 2867
2869 0 325412 148102 175560 0 2868
2870 0 325336 147896 175680 0 2869
2871 0 325182 148048 175720 0 2870
2872 0 325284 147905 175760 0 2871
2873 0 325115 147672 175800 0 2872
2874 0 324952 147756 175840 0 2873
2875 0 324989 147416 175880 0 2874
2876 0 324804 147052 176040 0 2875
2877 0 324605 146600 176200 0 2876
2878 0 324368 145883 176360 0 2877
2879 0 324220 145425 176680 0 2878
2880 0 324171 145303 177000 0 2879
2881 0 323874 144090 177200 0 2880
2882 0 323975 143203 177480 0 2881
2883 0 324076 142807 177640 0 2882
2884 0 324140 142451 177840 0 2883
2885 0 324113 141902 178040 0 2884
2886 0 323985 141008 178200 0 2885
2887 5 323833 140317 178240 0 2886
2888 5 323997 138221 178240 0 2887
2889 0 324020 138173 178280 0 2888
2890 0 324089 138027 178400 0 2889
2891 5 324206 137786 178600 0 2890
2892 0 324284 137186 178680 0 2891
2893 0 324343 136570 178760 0 2892
2894 0 324345 135918 178920 0 2893
2895 0 324247 135480 179040 0 2894
2896 0 324180 135185 179120 0 2895
2897 0 324141 134936 179240 0 2896
2898 0 324142 134861 179280 0 2897
2899 0 324137 134785 179320 0 2898
2900 5 324095 134382 179520 0 2899
2901 0 324293 133522 179680 0 2900
2902 0 324341 133301 179720 0 2901
2903 0 324527 132420 179920 0 2902
2904 0 324775 132203 180040 0 2903
2905 0 324883 132141 180080 0 2904
2906 0 325000 132053 180120 0 2905
2907 0 325263 131748 180200 0 2906
2908 0 325275 131786 180280 0 2907
2909 0 325259 131807 180320 0 2908
2910 0 325280 131826 180360 0 2909
2911 6 325327 131984 180560 0 2910
2912 5 487819 239079 42480 221 160
2913 0 486993 239102 42200 359 2912
2914 0 487136 239409 41880 226 2913
2915 0 487864 240162 41560 189 2914
2916 0 488145 240492 41160 200 2915
2917 0 487824 240870 40680 217 2916
2918 0 487866 241401 40120 96 2917
2919 0 487949 241470 39800 277 2918
2920 0 487973 241663 39400 282 2919
2921 0 488085 241746 39040 178 2920
2922 0 488269 241707 38800 178 2921
2923 5 488256 241764 38640 230 2922
2924 0 488479 242076 38280 324 2923
2925 0 488349 242305 38000 318 2924
2926 0 488377 242638 37760 313 2925
2927 0 488450 242691 37520 249 2926
2928 0 488894 242992 37280 253 2927
2929 0 489624 243405 37040 163 2928
2930 0 489736 243677 36800 80 2929
2931 0 489660 243794 36520 80 2930
2932 5 489544 243809 36440 80 2931
2933 0 489536 243898 36160 0 2932
2934 0 489559 243903 36120 0 2933
2935 0 489649 243931 35960 0 2934
2936 0 489571 244037 35680 154 2935
2937 0 489672 244112 35520 168 2936
2938 0 489722 244150 35440 168 2937
2939 0 489720 244132 35360 168 2938
2940 0 489716 244097 35200 168 2939
2941 5 489692 244298 35000 168 2940
2942 0 489664 244219 34760 286 2941
2943 0 489571 244164 34560 286 2942
2944 0 488539 243380 34560 32 2943
2945 0 487721 243002 33800 32 2944
2946 0 487741 242930 33400 226 2945
2947 5 488238 243215 32920 140 2946
2948 5 489204 243767 32920 181 2947
2949 5 492055 244887 32920 206 2948
2950 0 491966 244882 32760 209 2949
2951 0 492395 244982 32280 166 2950
2952 0 492763 245083 32160 266 2951
2953 5 492770 245120 32000 266 2952
2954 0 492758 245142 31920 266 2953
2955 0 492747 245165 31840 273 2954
2956 0 492503 245164 31680 246 2955
2957 0 492513 245064 31560 246 2956
2958 0 492614 245111 31280 246 2957
2959 0 492722 245144 31160 164 2958
2960 0 493142 245053 30840 148 2959
2961 0 493456 244963 30680 254 2960
2962 0 493395 245031 30520 254 2961
2963 0 493577 245173 30240 261 2962
2964 0 493615 245080 29800 254 2963
2965 0 493588 245002 29640 254 2964
2966 0 493477 245018 29360 254 2965
2967 0 493036 244846 28920 137 2966
2968 0 490760 244021 28920 197 2967
2969 5 490904 243885 28640 224 2968
2970 0 493066 244444 28640 122 2969
2971 0 494034 244846 28640 279 2970
2972 0 493721 244676 28360 258 2971
2973 0 494404 244537 28160 208 2972
2974 0 494635 244535 27960 190 2973
2975 0 494794 244468 27800 200 2974
2976 5 495114 244769 27640 249 2975
2977 0 495592 244403 27400 318 2976
2978 0 495799 244523 27280 235 2977
2979 0 496829 244396 27080 98 2978
2980 0 496462 244532 26880 120 2979
2981 0 496322 244684 26680 175 2980
2982 0 496011 245051 26440 275 2981
2983 0 495868 245286 26120 315 2982
2984 0 495850 245276 25880 329 2983
2985 0 495538 245185 25640 226 2984
2986 0 495308 245072 25440 194 2985
2987 0 494993 244835 25200 157 2986
2988 5 494880 244552 24960 257 2987
2989 0 494594 244263 24440 178 2988
2990 0 493600 243813 23960 237 2989
2991 0 493450 243194 23600 181 2990
2992 0 493124 242232 23280 207 2991
2993 0 493295 241795 22960 275 2992
2994 0 493097 241204 22640 323 2993
2995 0 493011 241113 22560 323 2994
2996 5 492295 240289 22360 277 2995
2997 5 492295 239414 22360 235 2996
2998 0 491948 238958 22640 277 2997
2999 0 491782 238739 22840 235 2998
3000 5 491784 238584 23000 172 2999
3001 0 491835 238047 23280 210 3000
3002 0 491489 237537 23440 107 3001
3003 0 491583 237697 23600 181 3002
3004 0 491641 237314 23800 86 3003
3005 0 491677 236925 23960 163 3004
3006 0 491610 236960 24040 163 3005
3007 5 491649 236933 24080 163 3006
3008 0 492004 236788 24200 156 3007
3009 0 491880 236450 24400 153 3008
3010 0 491910 236295 24560 148 3009
3011 0 491566 234645 24760 163 3010
3012 5 491598 234430 24920 139 3011
3013 0 491712 233344 25480 120 3012
3014 0 491776 233088 25560 153 3013
3015 0 491808 232864 25680 150 3014
3016 0 491840 232672 25880 81 3015
3017 0 491840 232448 26000 81 3016
3018 0 491840 232192 26120 107 3017
3019 0 491776 231968 26240 120 3018
3020 0 491776 231712 26360 136 3019
3021 5 491776 231616 26440 124 3020
3022 0 491744 231392 26560 124 3021
3023 0 491712 231168 26680 107 3022
3024 0 491520 230976 26720 75 3023
3025 0 491328 230784 26760 80 3024
3026 0 491136 230592 26840 75 3025
3027 0 490976 230400 26920 86 3026
3028 0 490720 230400 26920 80 3027
3029 5 490688 230400 26920 80 3028
3030 0 490816 230176 27040 102 3029
3031 0 490816 229952 27160 91 3030
3032 0 490784 229728 27280 75 3031
3033 5 490784 229600 27440 102 3032
3034 0 490752 229408 27640 51 3033
3035 0 490624 229248 27840 104 3034
3036 0 490528 229120 28040 150 3035
3037 0 490432 228992 28240 128 3036
3038 0 490368 228928 28480 122 3037
3039 0 490368 228896 28760 135 3038
3040 0 490336 228800 29000 163 3039
3041 0 490208 228800 29240 128 3040
3042 5 490080 228896 29400 175 3041
3043 0 489920 229024 29600 115 3042
3044 0 489760 229088 29800 181 3043
3045 0 489568 229184 29960 183 3044
3046 0 489312 229216 30040 164 3045
3047 0 489088 229184 30160 102 3046
3048 0 488832 229184 30160 139 3047
3049 0 488640 229312 30320 40 3048
3050 0 488416 229344 30480 32 3049
3051 0 488224 229344 30680 156 3050
3052 0 487968 229376 30720 139 3051
3053 0 487776 229504 30840 157 3052
3054 0 487584 229632 30960 128 3053
3055 0 487392 229824 31000 186 3054
3056 0 487392 230080 31040 140 3055
3057 0 487264 230272 31200 163 3056
3058 5 487232 230336 31280 163 3057
3059 0 487360 230496 31440 81 3058
3060 5 487360 230720 31560 172 3059
3061 0 487360 230976 31560 150 3060
3062 0 487328 231200 31680 136 3061
3063 0 487392 231456 31760 80 3062
3064 0 487392 231712 31880 107 3063
3065 0 487520 231904 32040 80 3064
3066 0 487712 232096 32120 108 3065
3067 0 487936 232192 32240 107 3066
3068 0 488128 232320 32440 107 3067
3069 0 488384 232352 32480 115 3068
3070 0 488608 232448 32640 131 3069
3071 0 488832 232512 32760 128 3070
3072 5 489024 232544 32880 141 3071
3073 0 489120 232576 32640 176 3072
3074 0 489120 232672 32400 122 3073
3075 0 489216 232800 32200 91 3074
3076 0 489280 233056 32160 140 3075
3077 0 489376 233312 32160 175 3076
3078 0 489536 233536 32120 166 3077
3079 0 489792 233536 32200 107 3078
3080 0 489984 233376 32160 60 3079
3081 0 490112 233216 32000 60 3080
3082 0 490208 232992 31840 32 3081
3083 0 490880 233120 31280 32 3082
3084 0 490848 233024 31040 32 3083
3085 0 490752 232864 30840 32 3084
3086 6 490752 232864 30720 32 3085
3087 0 368143 142107 173480 0 2747
3088 0 367283 142247 173520 0 3087
3089 0 366637 142518 173760 0 3088
3090 0 366508 142621 173920 0 3089
3091 0 366467 142649 173960 0 3090
3092 0 366270 142788 174160 0 3091
3093 0 366200 142764 174240 0 3092
3094 0 366094 142726 174360 0 3093
3095 0 365967 142673 174560 0 3094
3096 0 365862 142834 174720 0 3095
3097 0 365831 142866 174760 0 3096
3098 0 365707 143003 174920 0 3097
3099 0 365532 143003 175000 0 3098
3100 0 365448 143005 175040 0 3099
3101 0 365288 143067 175200 0 3100
3102 0 365249 143083 175200 0 3101
3103 0 364997 143006 175400 0 3102
3104 0 364932 143033 175440 0 3103
3105 0 364808 143085 175520 0 3104
3106 0 364746 143114 175560 0 3105
3107 5 364652 143122 175600 0 3106
3108 0 364197 143145 175800 0 3107
3109 5 364107 143093 175880 0 3108
3110 0 364067 143058 175920 0 3109
3111 0 363978 143001 176000 0 3110
3112 0 363701 142868 176120 0 3111
3113 0 363471 142901 176240 0 3112
3114 0 363316 142925 176320 0 3113
3115 0 362932 143042 176440 0 3114
3116 0 362776 143060 176520 0 3115
3117 0 362524 143088 176640 0 3116
3118 0 362198 143025 176840 0 3117
3119 0 361872 142940 176920 0 3118
3120 0 361050 143088 177160 0 3119
3121 0 360867 143221 177280 0 3120
3122 0 360245 143317 177440 0 3121
3123 0 359445 143491 177640 0 3122
3124 0 358044 144202 177880 0 3123
3125 0 356758 144852 177920 0 3124
3126 0 355915 145059 177920 0 3125
3127 0 355586 144972 177920 0 3126
3128 0 354886 145359 177920 0 3127
3129 0 353459 145636 177920 0 3128
3130 0 352430 146226 177920 0 3129
3131 0 351507 146825 177680 0 3130
3132 5 350834 147449 177520 0 3131
3133 5 349313 148344 177480 0 3132
3134 5 348926 148479 177520 0 3133
3135 0 347375 149026 177680 0 3134
3136 0 346909 149014 177720 0 3135
3137 5 346108 149238 177800 0 3136
3138 5 345254 149411 177880 0 3137
3139 0 344766 149450 178040 0 3138
3140 0 344654 149422 178120 0 3139
3141 0 344543 149396 178200 0 3140
3142 0 344193 149624 178240 0 3141
3143 0 343718 149687 178400 0 3142
3144 0 343698 149613 178520 0 3143
3145 0 343682 149566 178600 0 3144
3146 0 343768 149659 178800 0 3145
3147 0 343623 149530 179040 0 3146
3148 0 343428 149463 179200 0 3147
3149 0 343387 149528 179400 0 3148
3150 0 343380 149513 179440 0 3149
3151 0 343182 149251 179440 0 3150
3152 0 343103 149188 179560 0 3151
3153 0 342897 149159 179720 0 3152
3154 0 342825 149034 179920 0 3153
3155 0 342810 149022 180080 0 3154
3156 0 342772 149074 180200 0 3155
3157 0 342696 149017 180360 0 3156
3158 0 342670 149077 180520 0 3157
3159 0 342496 149163 180680 0 3158
3160 0 342237 149262 180920 0 3159
3161 0 341951 149219 181080 0 3160
3162 0 341802 149063 181200 0 3161
3163 0 341723 149034 181240 0 3162
3164 0 341652 148932 181320 0 3163
3165 0 341466 148670 181400 0 3164
3166 0 341178 148512 181520 0 3165
3167 0 340975 148514 181600 0 3166
3168 0 340815 148457 181760 0 3167
3169 0 340439 148280 181800 0 3168
3170 0 340370 148279 181840 0 3169
3171 0 340000 148280 181960 0 3170
3172 0 339822 148150 182120 0 3171
3173 0 339344 148012 182320 0 3172
3174 0 339064 147938 182440 0 3173
3175 0 338690 147886 182600 0 3174
3176 0 338530 147752 182760 0 3175
3177 0 338412 147773 182880 0 3176
3178 0 338108 147790 183080 0 3177
3179 0 337834 147642 183240 0 3178
3180 0 337486 147563 183400 0 3179
3181 0 337351 147589 183480 0 3180
3182 0 337129 147667 183640 0 3181
3183 0 336798 147706 183760 0 3182
3184 0 336622 147926 183960 0 3183
3185 5 335904 147696 184000 0 3184
3186 0 335550 147681 184160 0 3185
3187 0 335263 147835 184320 0 3186
3188 0 334890 147943 184440 0 3187
3189 0 334855 147961 184480 0 3188
3190 0 334822 147981 184520 0 3189
3191 0 334554 147952 184680 0 3190
3192 0 334445 148048 184800 0 3191
3193 0 334175 148222 185000 0 3192
3194 0 333934 148344 185160 0 3193
3195 0 333728 148560 185320 0 3194
3196 0 333529 148743 185440 0 3195
3197 0 333513 148801 185600 0 3196
3198 0 333471 148845 185720 0 3197
3199 0 333370 148841 185800 0 3198
3200 0 333207 148935 186000 0 3199
3201 0 333046 148861 186160 0 3200
3202 0 332925 148731 186200 0 3201
3203 0 332619 148483 186360 0 3202
3204 0 332500 148451 186400 0 3203
3205 0 332407 148458 186520 0 3204
3206 0 332279 148355 186680 0 3205
3207 0 332053 148289 186840 0 3206
3208 0 331733 148131 187000 0 3207
3209 5 331588 148065 187080 0 3208
3210 0 331378 147991 187200 0 3209
3211 0 331252 147969 187280 0 3210
3212 0 331188 147663 187440 0 3211
3213 0 331251 147687 187520 0 3212
3214 0 331282 147692 187720 0 3213
3215 0 331199 147905 188120 0 3214
3216 0 331203 147890 188160 0 3215
3217 0 331179 147884 188320 0 3216
3218 0 331295 147853 188520 0 3217
3219 0 331303 147729 188720 0 3218
3220 0 331254 147637 188840 0 3219
3221 0 331239 147609 188880 0 3220
3222 0 331120 147463 188920 0 3221
3223 5 330772 147039 189040 0 3222
3224 0 330876 147070 189080 0 3223
3225 0 330978 147103 189120 0 3224
3226 0 331079 147133 189160 0 3225
3227 0 331182 147163 189200 0 3226
3228 0 331250 147076 189280 0 3227
3229 0 331286 147032 189320 0 3228
3230 0 331320 146986 189360 0 3229
3231 0 331398 146989 189480 0 3230
3232 0 331424 146991 189520 0 3231
3233 0 331528 147001 189600 0 3232
3234 0 331684 147014 189720 0 3233
3235 0 331828 147163 189800 0 3234
3236 5 331899 147239 189840 0 3235
3237 0 331970 147311 189880 0 3236
3238 0 331877 147479 190000 0 3237
3239 0 331816 147592 190080 0 3238
3240 6 331771 147575 190200 0 3239
3241 0 456599 133003 176360 0 1647
3242 5 455778 130490 176360 0 3241
3243 0 456052 129481 176320 0 3242
3244 5 456262 128709 176280 0 3243
3245 5 456666 128386 176240 0 3244
3246 0 457071 128047 176200 0 3245
3247 0 457465 127725 176160 0 3246
3248 0 457881 127386 176120 0 3247
3249 0 458103 127177 176080 0 3248
3250 5 458547 126708 176040 0 3249
3251 0 459267 126104 176080 0 3250
3252 0 459726 125565 176120 0 3251
3253 0 460167 125048 176160 0 3252
3254 0 460280 124885 176200 0 3253
3255 0 460392 124725 176240 0 3254
3256 0 460511 124553 176280 0 3255
3257 0 460608 124397 176320 0 3256
3258 0 460674 124340 176360 0 3257
3259 0 460759 124278 176400 0 3258
3260 0 460852 124195 176440 0 3259
3261 0 460940 124116 176480 0 3260
3262 0 461086 124018 176520 0 3261
3263 0 461242 123896 176560 0 3262
3264 0 461407 123797 176600 0 3263
3265 0 461573 123686 176640 0 3264
3266 0 461609 123609 176680 0 3265
3267 0 461618 123594 176720 0 3266
3268 0 461622 123573 176760 0 3267
3269 0 461648 123572 176800 0 3268
3270 0 461648 123546 176840 0 3269
3271 0 461651 123518 176880 0 3270
3272 0 461633 123524 176920 0 3271
3273 0 461616 123526 176960 0 3272
3274 0 461613 123527 177000 0 3273
3275 0 461572 123552 177040 0 3274
3276 0 461538 123578 177080 0 3275
3277 0 461514 123588 177120 0 3276
3278 0 461492 123576 177160 0 3277
3279 0 461473 123565 177200 0 3278
3280 0 461434 123583 177240 0 3279
3281 0 461414 123585 177280 0 3280
3282 0 461372 123581 177320 0 3281
3283 0 461376 123571 177360 0 3282
3284 0 461351 123564 177400 0 3283
3285 0 461334 123550 177440 0 3284
3286 0 461325 123534 177480 0 3285
3287 0 461335 123504 177520 0 3286
3288 0 461300 123513 177560 0 3287
3289 0 461280 123518 177600 0 3288
3290 0 461289 123500 177640 0 3289
3291 0 461283 123476 177680 0 3290
3292 0 461290 123444 177720 0 3291
3293 0 461298 123408 177760 0 3292
3294 0 461308 123377 177800 0 3293
3295 0 461315 123331 177840 0 3294
3296 0 461301 123395 177880 0 3295
3297 0 461322 123356 177920 0 3296
3298 0 461335 123338 177960 0 3297
3299 0 461345 123327 178000 0 3298
3300 0 461349 123311 178040 0 3299
3301 0 461386 123281 178080 0 3300
3302 0 461396 123282 178120 0 3301
3303 0 461415 123267 178160 0 3302
3304 0 461427 123272 178200 0 3303
3305 0 461456 123255 178240 0 3304
3306 0 461476 123240 178280 0 3305
3307 0 461497 123232 178320 0 3306
3308 0 461518 123229 178360 0 3307
3309 0 461542 123206 178400 0 3308
3310 0 461562 123198 178440 0 3309
3311 0 461586 123188 178480 0 3310
3312 0 461608 123137 178520 0 3311
3313 0 461649 123084 178560 0 3312
3314 0 461686 123043 178600 0 3313
3315 0 461726 123005 178640 0 3314
3316 0 461762 122967 178680 0 3315
3317 0 461772 122950 178720 0 3316
3318 0 461797 122908 178760 0 3317
3319 0 461811 122893 178800 0 3318
3320 0 461817 122883 178840 0 3319
3321 0 461842 122878 178880 0 3320
3322 0 461864 122854 178920 0 3321
3323 0 461924 122772 179000 0 3322
3324 0 461922 122753 179040 0 3323
3325 0 461965 122769 179080 0 3324
3326 5 461982 122775 179120 0 3325
3327 0 462018 122808 179160 0 3326
3328 0 462030 122844 179200 0 3327
3329 0 462064 122866 179240 0 3328
3330 0 462084 122877 179280 0 3329
3331 0 462122 122875 179320 0 3330
3332 0 462152 122872 179360 0 3331
3333 0 462187 122867 179400 0 3332
3334 0 462215 122871 179440 0 3333
3335 0 462244 122879 179480 0 3334
3336 0 462255 122860 179520 0 3335
3337 0 462273 122836 179560 0 3336
3338 0 462289 122823 179600 0 3337
3339 0 462283 122810 179640 0 3338
3340 0 462288 122796 179680 0 3339
3341 0 462319 122784 179720 0 3340
3342 0 462287 122771 179760 0 3341
3343 0 462281 122766 179800 0 3342
3344 0 462286 122763 179840 0 3343
3345 0 462271 122768 179880 0 3344
3346 0 462317 122764 179920 0 3345
3347 5 462367 122761 179960 0 3346
3348 0 462415 122752 180000 0 3347
3349 0 462529 122724 180040 0 3348
3350 0 462675 122698 180080 0 3349
3351 0 462781 122610 180120 0 3350
3352 0 462828 122576 180160 0 3351
3353 0 462870 122592 180200 0 3352
3354 0 462894 122608 180240 0 3353
3355 0 462901 122668 180280 0 3354
3356 0 462906 122703 180320 0 3355
3357 0 462921 122716 180360 0 3356
3358 0 462927 122721 180400 0 3357
3359 0 462911 122722 180440 0 3358
3360 6 462877 122740 180480 0 3359
3361 0 382170 133739 176720 0 2714
3362 0 382025 133441 176760 0 3361
3363 0 382096 132820 176880 0 3362
3364 0 382095 132539 176840 0 3363
3365 0 381851 132029 176680 0 3364
3366 0 381852 131541 176600 0 3365
3367 0 381893 131256 176400 0 3366
3368 0 381895 131024 176240 0 3367
3369 0 381620 130753 176200 0 3368
3370 0 381543 130489 176120 0 3369
3371 0 381452 130188 175960 0 3370
3372 0 381429 129971 175760 0 3371
3373 0 381316 129780 175680 0 3372
3374 0 381202 129587 175600 0 3373
3375 0 381226 129399 175480 0 3374
3376 0 381168 129268 175360 0 3375
3377 0 381050 129178 175280 0 3376
3378 0 380935 129093 175200 0 3377
3379 0 380992 128645 174960 0 3378
3380 0 381021 128540 174840 0 3379
3381 0 381059 128405 174680 0 3380
3382 0 381050 128126 174440 0 3381
3383 0 380991 127783 174240 0 3382
3384 0 380987 127354 173960 0 3383
3385 0 380925 127020 173760 0 3384
3386 0 380909 126887 173640 0 3385
3387 0 380770 126506 173440 0 3386
3388 0 380628 126214 173400 0 3387
3389 0 380386 125655 173200 0 3388
3390 0 380399 125552 173160 0 3389
3391 0 380360 125175 173040 0 3390
3392 0 380281 124689 173160 0 3391
3393 0 380159 124454 173200 0 3392
3394 0 379800 123991 173360 0 3393
3395 0 379563 123659 173400 0 3394
3396 0 379498 123598 173440 0 3395
3397 0 379475 123500 173480 0 3396
3398 0 379385 123339 173520 0 3397
3399 0 379151 123193 173560 0 3398
3400 0 379160 123074 173680 0 3399
3401 0 378794 122780 173360 0 3400
3402 0 378167 122403 173240 0 3401
3403 0 377726 122081 173440 0 3402
3404 0 377312 121931 173600 0 3403
3405 0 376638 121574 173440 0 3404
3406 0 376411 121797 173400 0 3405
3407 0 376096 121565 173360 0 3406
3408 0 375837 121596 173360 0 3407
3409 0 375613 121339 173360 0 3408
3410 0 375308 120780 173240 0 3409
3411 0 375179 120640 173160 0 3410
3412 0 374987 120540 173000 0 3411
3413 0 374940 120517 172960 0 3412
3414 5 374607 120493 172880 0 3413
3415 0 374271 120126 173040 0 3414
3416 0 373424 119534 173120 0 3415
3417 5 373189 119410 173080 0 3416
3418 0 372131 118969 172920 0 3417
3419 0 371883 119370 172640 0 3418
3420 0 371757 119409 172480 0 3419
3421 0 371692 119428 172400 0 3420
3422 0 371223 119363 172200 0 3421
3423 0 371129 119353 172160 0 3422
3424 0 370649 119245 172040 0 3423
3425 0 370053 119171 171920 0 3424
3426 0 369752 118988 171680 0 3425
3427 0 369459 118834 171600 0 3426
3428 0 369243 118656 171400 0 3427
3429 0 368943 118593 171200 0 3428
3430 0 368913 118550 171160 0 3429
3431 0 368786 118373 171000 0 3430
3432 0 368527 118076 170720 0 3431
3433 0 368301 118039 170600 0 3432
3434 0 368075 118003 170480 0 3433
3435 0 368071 118007 170440 0 3434
3436 0 368004 117961 170240 0 3435
3437 0 368023 118008 170200 0 3436
3438 0 367888 117899 170000 0 3437
3439 0 367667 117867 169880 0 3438
3440 0 367522 117835 169800 0 3439
3441 0 367375 117804 169720 0 3440
3442 0 366829 117570 169520 0 3441
3443 0 366685 117478 169480 0 3442
3444 0 366671 117494 169320 0 3443
3445 0 366761 117475 169200 0 3444
3446 0 366849 117458 169080 0 3445
3447 0 366873 117427 169040 0 3446
3448 6 367233 117441 168800 0 3447
3449 5 496234 242177 24960 200 2988
3450 0 497088 242112 25600 166 3449
3451 0 497280 241888 25640 160 3450
3452 0 497472 241696 25640 157 3451
3453 0 497664 241504 25720 86 3452
3454 0 497824 241312 25840 75 3453
3455 0 497888 241056 25920 120 3454
3456 0 497888 240800 25960 81 3455
3457 0 497888 240544 26000 51 3456
3458 0 497824 240288 26000 40 3457
3459 0 497664 240064 26000 91 3458
3460 0 497536 239840 26000 98 3459
3461 0 497504 239584 26000 124 3460
3462 5 497504 239456 26000 150 3461
3463 0 497536 239200 25960 124 3462
3464 0 497600 238944 25920 108 3463
3465 0 497600 238688 25920 120 3464
3466 5 497600 238592 25920 120 3465
3467 0 497440 238400 25960 150 3466
3468 0 497344 238176 26040 139 3467
3469 5 497248 238080 26080 102 3468
3470 0 497216 237824 26120 80 3469
3471 0 497216 237568 26200 75 3470
3472 0 497120 237344 26280 75 3471
3473 0 497088 237088 26360 75 3472
3474 0 496928 236864 26360 60 3473
3475 0 496896 236608 26400 75 3474
3476 0 496800 236352 26440 75 3475
3477 5 496800 236320 26440 75 3476
3478 0 496800 236064 26520 71 3477
3479 0 496768 235808 26600 75 3478
3480 0 496768 235552 26680 81 3479
3481 0 496768 235296 26760 98 3480
3482 0 496768 235072 26920 51 3481
3483 0 496736 234848 27040 102 3482
3484 0 496736 234624 27160 91 3483
3485 0 496736 234400 27280 32 3484
3486 5 496736 234304 27400 32 3485
3487 0 496736 234272 27680 104 3486
3488 0 496736 234240 27960 64 3487
3489 0 496704 234240 28240 101 3488
3490 0 496704 234240 28520 64 3489
3491 0 496800 234368 28720 160 3490
3492 0 496928 234432 28960 64 3491
3493 0 497024 234464 29200 90 3492
3494 5 497860 234949 29520 81 3493
3495 5 497216 234688 30400 107 3494
3496 0 496992 234656 30600 178 3495
3497 0 496832 234528 30760 163 3496
3498 0 496672 234368 30880 150 3497
3499 0 496480 234176 30880 150 3498
3500 0 496320 234016 30760 86 3499
3501 0 496128 233824 30760 124 3500
3502 0 495904 233696 30760 120 3501
3503 0 495648 233600 30760 128 3502
3504 0 495488 233440 30880 124 3503
3505 0 495328 233280 31000 81 3504
3506 0 495168 233184 31200 51 3505
3507 5 495072 233184 31320 71 3506
3508 0 494912 233184 31520 178 3507
3509 0 494784 233152 31760 137 3508
3510 0 494784 233152 32040 181 3509
3511 0 494784 233024 32280 128 3510
3512 5 494848 232992 32360 137 3511
3513 0 494656 232832 32480 153 3512
3514 0 494432 232704 32520 122 3513
3515 0 494272 232512 32600 140 3514
3516 5 494208 232416 32680 153 3515
3517 0 494176 232160 32680 139 3516
3518 0 494176 231936 32520 102 3517
3519 0 494176 231744 32320 120 3518
3520 0 494112 231520 32200 81 3519
3521 0 494112 231264 32200 120 3520
3522 0 494240 231072 32360 120 3521
3523 6 494400 230944 32560 90 3522
3524 0 488194 242089 32720 346 2947
3525 0 488214 241945 32680 346 3524
3526 0 488220 241663 32600 202 3525
3527 0 488321 241530 32560 160 3526
3528 0 488390 241410 32520 160 3527
3529 5 488461 241274 32480 160 3528
3530 0 488834 241007 32360 139 3529
3531 0 488214 241417 31920 209 3530
3532 0 487061 240940 31920 208 3531
3533 0 487264 240867 31800 208 3532
3534 0 486962 240640 31560 212 3533
3535 5 485376 239646 31480 81 3534
3536 0 485103 239463 31680 0 3535
3537 0 484921 239371 32160 0 3536
3538 5 484544 238976 32200 235 3537
3539 0 484352 238784 32280 291 3538
3540 0 484224 238592 32440 283 3539
3541 0 484096 238368 32600 214 3540
3542 0 484032 238144 32760 166 3541
3543 0 483968 237888 32840 176 3542
3544 5 483840 237632 32880 102 3543
3545 5 483840 237472 32880 81 3544
3546 0 483776 237216 32800 64 3545
3547 0 483688 236781 31680 176 3546
3548 0 483296 235968 31000 102 3547
3549 0 483168 235776 30840 208 3548
3550 5 483136 235712 30760 246 3549
3551 0 483200 235520 30600 141 3550
3552 0 483232 235360 30400 131 3551
3553 0 483232 235200 30200 122 3552
3554 0 483200 235040 30000 135 3553
3555 0 483200 234880 29800 96 3554
3556 0 483136 234720 29600 120 3555
3557 0 482976 234528 29440 157 3556
3558 0 482848 234432 29240 128 3557
3559 0 482688 234368 29040 71 3558
3560 0 482528 234368 28840 75 3559
3561 0 482368 234240 28640 64 3560
3562 0 482304 234112 28400 101 3561
3563 0 482304 234048 28120 81 3562
3564 0 482368 234016 27880 128 3563
3565 0 482432 234016 27600 128 3564
3566 0 482432 234048 27320 108 3565
3567 0 482432 234208 27120 60 3566
3568 5 482560 234368 26920 32 3567
3569 0 482368 234528 26840 60 3568
3570 0 482208 234688 26640 124 3569
3571 0 482048 234880 26520 102 3570
3572 0 481920 235040 26360 134 3571
3573 0 481760 235232 26240 186 3572
3574 0 481536 235392 26160 166 3573
3575 0 481376 235552 26040 163 3574
3576 0 481184 235648 25880 120 3575
3577 0 480960 235648 25760 80 3576
3578 0 480704 235648 25640 64 3577
3579 0 480480 235744 25480 32 3578
3580 0 480480 235392 25240 96 3579
3581 0 480256 235392 25080 104 3580
3582 0 480032 235488 24920 64 3581
3583 0 479872 235552 24720 64 3582
3584 0 479712 235616 24520 51 3583
3585 0 479552 235712 24320 60 3584
3586 0 479392 235776 24120 75 3585
3587 6 479328 235808 24040 90 3586
3588 0 489995 240034 42480 226 2912
3589 5 490515 240469 42200 284 3588
3590 0 491163 240999 42040 298 3589
3591 0 491646 241007 41840 257 3590
3592 0 492134 241373 41600 190 3591
3593 5 492596 240204 41160 189 3592
3594 0 492305 241728 41160 229 3593
3595 0 492776 241885 41000 258 3594
3596 0 493498 242618 40680 200 3595
3597 0 494041 243193 40280 160 3596
3598 5 493977 243278 39920 332 3597
3599 5 494685 243550 39560 224 3598
3600 0 494672 243598 39320 224 3599
3601 0 494664 243630 39160 194 3600
3602 0 495234 243773 38640 206 3601
3603 0 495453 243828 38440 221 3602
3604 0 496263 243956 38160 209 3603
3605 5 496604 243996 38040 102 3604
3606 0 497044 244106 37880 224 3605
3607 0 498588 244366 37360 107 3606
3608 5 499796 244351 37360 102 3607
3609 0 499923 244397 37280 102 3608
3610 0 500237 244514 37120 0 3609
3611 0 500356 244581 36880 0 3610
3612 0 499915 244450 36120 0 3611
3613 0 500150 243984 35440 0 3612
3614 5 500559 243430 35160 0 3613
3615 0 500671 243570 35040 0 3614
3616 0 501315 243185 34800 0 3615
3617 5 501450 243146 34720 0 3616
3618 0 502042 243019 34360 0 3617
3619 0 502164 242689 33440 0 3618
3620 5 502694 242139 33280 0 3619
3621 0 503269 241612 33240 0 3620
3622 0 502993 241870 33200 0 3621
3623 0 503194 241679 33160 0 3622
3624 0 503281 241593 33120 0 3623
3625 0 503296 241585 33080 0 3624
3626 0 503178 241627 33040 0 3625
3627 0 503284 241575 33080 0 3626
3628 0 503285 241573 33120 0 3627
3629 0 503201 241677 33160 0 3628
3630 0 502994 241863 33200 0 3629
3631 0 503924 241157 33320 0 3630
3632 0 504407 240060 33600 0 3631
3633 0 504604 239801 33800 0 3632
3634 0 503917 238613 34320 0 3633
3635 0 503663 238188 34360 0 3634
3636 0 503155 237572 34480 0 3635
3637 0 502767 237105 34840 0 3636
3638 0 503025 237544 34920 0 3637
3639 0 502982 237310 35000 0 3638
3640 0 502631 236687 35040 0 3639
3641 0 502700 236846 35080 0 3640
3642 0 501751 236170 35160 0 3641
3643 0 500785 235062 35240 0 3642
3644 0 500343 234667 35280 0 3643
3645 5 499834 233419 35440 0 3644
3646 0 500294 234208 35800 0 3645
3647 0 500375 234201 36160 0 3646
3648 0 500558 234285 36520 0 3647
3649 6 500731 234260 36600 0 3648
3650 0 349758 145817 165440 0 2801
3651 0 349702 145188 165240 0 3650
3652 0 349750 144977 165080 0 3651
3653 0 349739 144780 165000 0 3652
3654 0 349774 144665 164880 0 3653
3655 0 349780 144581 164720 0 3654
3656 0 349857 144379 164600 0 3655
3657 0 349954 144258 164400 0 3656
3658 0 349976 144049 164200 0 3657
3659 0 350089 143697 164120 0 3658
3660 0 350089 143633 163920 0 3659
3661 0 350173 143392 163840 0 3660
3662 0 350151 143162 163640 0 3661
3663 0 350164 143058 163480 0 3662
3664 0 350184 143037 163440 0 3663
3665 0 350253 142971 163320 0 3664
3666 0 350448 142737 163200 0 3665
3667 0 350417 142514 163040 0 3666
3668 0 350406 142457 163000 0 3667
3669 0 350533 142241 162840 0 3668
3670 0 350561 142201 162760 0 3669
3671 0 350610 142197 162680 0 3670
3672 0 350756 142137 162600 0 3671
3673 0 350917 142003 162520 0 3672
3674 0 351081 141865 162440 0 3673
3675 0 351195 141723 162400 0 3674
3676 0 351519 141305 162280 0 3675
3677 0 352060 140918 162200 0 3676
3678 0 352381 140768 162120 0 3677
3679 0 352643 140609 162040 0 3678
3680 0 352836 140389 161920 0 3679
3681 0 353096 140136 161880 0 3680
3682 0 353180 140116 161840 0 3681
3683 0 353274 139560 161760 0 3682
3684 0 353475 139183 161640 0 3683
3685 0 353800 138744 161440 0 3684
3686 0 354608 137704 161280 0 3685
3687 0 354577 137600 161240 0 3686
3688 5 355065 137240 161160 0 3687
3689 0 355395 136843 161000 0 3688
3690 0 355799 136508 160800 0 3689
3691 0 356023 136234 160720 0 3690
3692 0 356350 135867 160680 0 3691
3693 0 356471 135456 160520 0 3692
3694 0 357064 134642 160360 0 3693
3695 0 357189 134486 160400 0 3694
3696 0 357314 134329 160440 0 3695
3697 0 357689 133865 160560 0 3696
3698 0 357967 133454 160600 0 3697
3699 5 358520 132636 160680 0 3698
3700 0 358656 132457 160720 0 3699
3701 5 358795 132273 160760 0 3700
3702 0 359066 131918 160840 0 3701
3703 0 358984 131995 160880 0 3702
3704 0 358813 132110 160960 0 3703
3705 0 358742 132205 161000 0 3704
3706 0 358634 132331 161120 0 3705
3707 0 358601 132371 161160 0 3706
3708 0 358559 132414 161200 0 3707
3709 0 358292 132596 161320 0 3708
3710 6 358373 132651 161440 0 3709
3711 0 459097 126219 176000 0 3250
3712 0 459352 126013 175960 0 3711
3713 0 459573 125833 175920 0 3712
3714 5 460054 125579 175880 0 3713
3715 0 461149 124085 175880 0 3714
3716 0 462024 123703 175880 0 3715
3717 0 462619 123840 175840 0 3716
3718 0 462760 123898 175800 0 3717
3719 0 462800 123921 175760 0 3718
3720 0 462838 123962 175720 0 3719
3721 0 462888 123970 175680 0 3720
3722 0 462935 123996 175640 0 3721
3723 0 462969 124018 175600 0 3722
3724 0 463007 124070 175560 0 3723
3725 0 462987 124086 175520 0 3724
3726 0 462967 124131 175480 0 3725
3727 0 462978 124174 175440 0 3726
3728 0 462982 124201 175400 0 3727
3729 0 462946 124288 175360 0 3728
3730 0 463001 124218 175320 0 3729
3731 0 462971 124182 175280 0 3730
3732 0 462982 124059 175240 0 3731
3733 0 462943 124087 175200 0 3732
3734 0 462941 124048 175160 0 3733
3735 0 462923 124032 175120 0 3734
3736 0 462923 123987 175080 0 3735
3737 0 462858 124028 175040 0 3736
3738 0 462798 124052 175000 0 3737
3739 0 462753 124090 174960 0 3738
3740 0 462693 124139 174920 0 3739
3741 0 462643 124178 174880 0 3740
3742 0 462618 124228 174840 0 3741
3743 0 462619 124260 174800 0 3742
3744 0 462610 124307 174760 0 3743
3745 0 462614 124331 174720 0 3744
3746 0 462622 124357 174680 0 3745
3747 0 462597 124408 174640 0 3746
3748 0 462634 124400 174600 0 3747
3749 0 462656 124399 174560 0 3748
3750 0 462692 124379 174520 0 3749
3751 0 462723 124375 174480 0 3750
3752 0 462752 124382 174440 0 3751
3753 0 462787 124379 174400 0 3752
3754 0 462818 124388 174360 0 3753
3755 0 462839 124404 174320 0 3754
3756 0 462874 124425 174280 0 3755
3757 0 462907 124411 174240 0 3756
3758 0 462979 124427 174200 0 3757
3759 0 462952 124453 174160 0 3758
3760 0 462908 124483 174080 0 3759
3761 0 462896 124455 174040 0 3760
3762 0 462922 124392 174000 0 3761
3763 0 462914 124368 173960 0 3762
3764 0 462932 124354 173920 0 3763
3765 6 462906 124441 173880 0 3764
3766 0 492647 239527 40960 181 3593
3767 0 492782 238885 40680 175 3766
3768 0 493081 238376 40320 175 3767
3769 0 493158 238131 40080 175 3768
3770 0 493195 238169 39680 172 3769
3771 0 493436 238123 39400 172 3770
3772 0 493928 238140 39160 75 3771
3773 0 494094 237928 38560 163 3772
3774 0 495216 238219 38360 153 3773
3775 0 495889 238394 38240 75 3774
3776 5 496048 238348 38080 140 3775
3777 0 496832 237920 38720 139 3776
3778 5 496992 237920 38720 148 3777
3779 0 497248 237920 38720 64 3778
3780 0 497504 237888 38720 98 3779
3781 0 497696 237792 38920 51 3780
3782 0 497824 237632 39120 122 3781
3783 0 497824 237536 39360 202 3782
3784 0 497920 237536 39600 198 3783
3785 0 498016 237440 39840 32 3784
3786 0 498016 237344 40080 81 3785
3787 0 498144 237248 40280 91 3786
3788 0 498400 237248 40400 102 3787
3789 0 498656 237248 40480 124 3788
3790 0 498880 237248 40600 102 3789
3791 0 499040 237280 40800 96 3790
3792 0 499264 237280 40960 122 3791
3793 0 499520 237248 41040 71 3792
3794 0 499776 237152 41080 75 3793
3795 0 500000 237152 41240 128 3794
3796 0 500224 237184 41440 135 3795
3797 0 500384 237280 41640 98 3796
3798 0 500480 237408 41840 60 3797
3799 0 500384 237568 42080 108 3798
3800 0 500256 237632 42320 90 3799
3801 0 500128 237728 42560 32 3800
3802 0 500032 237824 42800 64 3801
3803 0 499872 237856 43000 64 3802
3804 0 499712 237856 43200 51 3803
3805 0 499552 237824 43400 71 3804
3806 0 499360 237856 43600 108 3805
3807 0 499296 237888 43880 108 3806
3808 0 499168 237952 44120 81 3807
3809 6 499104 237952 44200 40 3808
3810 0 452105 130865 206320 0 2392
3811 0 452156 131027 206280 0 3810
3812 0 452253 131281 206240 0 3811
3813 0 452314 131362 206200 0 3812
3814 0 452370 131444 206160 0 3813
3815 0 452427 131508 206120 0 3814
3816 0 452476 131567 206080 0 3815
3817 0 452526 131629 206040 0 3816
3818 0 452540 131686 206000 0 3817
3819 0 452536 131692 205960 0 3818
3820 0 452544 131719 205920 0 3819
3821 0 452554 131720 205880 0 3820
3822 0 452573 131630 205800 0 3821
3823 0 452587 131567 205760 0 3822
3824 0 452605 131482 205720 0 3823
3825 0 452604 131434 205680 0 3824
3826 0 452601 131327 205640 0 3825
3827 0 452592 131233 205600 0 3826
3828 0 452586 131089 205560 0 3827
3829 0 452576 130964 205520 0 3828
3830 0 452552 130815 205480 0 3829
3831 0 452550 130683 205440 0 3830
3832 0 452513 130588 205400 0 3831
3833 0 452481 130441 205360 0 3832
3834 0 452449 130332 205320 0 3833
3835 0 452459 130279 205280 0 3834
3836 0 452489 130260 205240 0 3835
3837 0 452491 130239 205200 0 3836
3838 0 452498 130210 205160 0 3837
3839 0 452502 130182 205120 0 3838
3840 5 452496 130149 205080 0 3839
3841 0 452460 130105 205040 0 3840
3842 0 452426 130046 205000 0 3841
3843 0 452360 129943 204960 0 3842
3844 0 452307 129852 204920 0 3843
3845 0 452262 129802 204880 0 3844
3846 0 452226 129824 204840 0 3845
3847 0 452211 129870 204800 0 3846
3848 0 452203 129863 204760 0 3847
3849 0 452195 129857 204720 0 3848
3850 6 452167 129842 204680 0 3849
3851 0 455930 129234 176200 0 3245
3852 0 455929 129373 176160 0 3851
3853 0 455930 129503 176120 0 3852
3854 0 455939 129636 176080 0 3853
3855 0 455952 129750 176040 0 3854
3856 0 455966 129796 176000 0 3855
3857 0 455978 129843 175960 0 3856
3858 0 456002 129894 175920 0 3857
3859 0 455999 129951 175880 0 3858
3860 5 456031 129996 175840 0 3859
3861 0 456336 131102 175800 0 3860
3862 0 456368 131142 175760 0 3861
3863 0 456399 131192 175720 0 3862
3864 0 456428 131232 175680 0 3863
3865 0 456442 131281 175640 0 3864
3866 0 456523 131269 175600 0 3865
3867 0 456547 131297 175560 0 3866
3868 0 456595 131307 175520 0 3867
3869 0 456640 131322 175480 0 3868
3870 0 456685 131337 175440 0 3869
3871 0 456731 131344 175400 0 3870
3872 0 456814 131229 175360 0 3871
3873 0 456854 131232 175320 0 3872
3874 0 456890 131225 175280 0 3873
3875 0 456975 131089 175240 0 3874
3876 0 456989 131163 175200 0 3875
3877 0 457046 131125 175160 0 3876
3878 0 457099 131099 175120 0 3877
3879 0 457088 131039 175080 0 3878
3880 0 457128 130977 175040 0 3879
3881 0 457146 131035 175000 0 3880
3882 0 457142 131070 174960 0 3881
3883 0 457216 131102 174920 0 3882
3884 0 457368 131043 174880 0 3883
3885 0 457517 130990 174840 0 3884
3886 0 457621 130964 174800 0 3885
3887 0 457662 130910 174760 0 3886
3888 0 457752 130882 174720 0 3887
3889 6 457784 130864 174680 0 3888
3890 0 448122 130373 205680 0 2376
3891 0 448020 130527 205720 0 3890
3892 0 447899 130650 205760 0 3891
3893 0 447895 130701 205800 0 3892
3894 0 447873 130754 205880 0 3893
3895 0 447866 130717 205920 0 3894
3896 0 447846 130713 205960 0 3895
3897 0 447847 130713 206000 0 3896
3898 0 447837 130666 206040 0 3897
3899 0 447817 130594 206080 0 3898
3900 0 447802 130540 206120 0 3899
3901 0 447762 130479 206160 0 3900
3902 0 447728 130404 206200 0 3901
3903 0 447593 130333 206240 0 3902
3904 5 447459 130294 206280 0 3903
3905 0 447272 130749 206280 0 3904
3906 0 447176 130748 206320 0 3905
3907 0 447100 130689 206360 0 3906
3908 0 446978 130629 206400 0 3907
3909 0 446910 130579 206440 0 3908
3910 0 446835 130525 206480 0 3909
3911 0 446513 130578 206480 0 3910
3912 5 446248 130295 206480 0 3911
3913 0 446386 130135 206520 0 3912
3914 0 446421 130096 206560 0 3913
3915 0 446481 130073 206600 0 3914
3916 0 446509 130070 206640 0 3915
3917 0 446551 130071 206680 0 3916
3918 0 446565 130062 206720 0 3917
3919 0 446578 130087 206760 0 3918
3920 0 446586 130081 206800 0 3919
3921 0 446594 130098 206840 0 3920
3922 0 446592 130120 206880 0 3921
3923 0 446614 130117 206920 0 3922
3924 0 446615 130125 206960 0 3923
3925 0 446612 130162 207000 0 3924
3926 0 446621 130220 207040 0 3925
3927 6 446677 130308 207080 0 3926
3928 0 490603 234661 24920 120 3012
3929 0 490440 234815 25120 137 3928
3930 0 490443 234859 25240 137 3929
3931 0 490461 235070 25360 32 3930
3932 5 490076 235387 25600 107 3931
3933 5 490483 235156 25920 91 3932
3934 0 491109 233888 26600 122 3933
3935 0 491158 233593 26960 140 3934
3936 0 491402 233642 27160 104 3935
3937 5 491409 233542 27320 104 3936
3938 0 491168 233120 28240 160 3937
3939 0 491072 232960 28440 163 3938
3940 0 490880 232768 28480 172 3939
3941 0 490816 232544 28640 128 3940
3942 5 490816 232480 28720 101 3941
3943 0 490688 232320 28880 102 3942
3944 0 490592 232128 29040 120 3943
3945 0 490432 231968 29240 157 3944
3946 0 490336 231840 29480 120 3945
3947 0 490336 231712 29720 107 3946
3948 0 490368 231584 29960 75 3947
3949 0 490464 231424 30160 75 3948
3950 0 490528 231200 30320 86 3949
3951 0 490560 230976 30480 51 3950
3952 0 490560 230816 30680 75 3951
3953 0 490592 230720 30920 81 3952
3954 0 490688 230624 31160 75 3953
3955 0 490688 230528 31440 60 3954
3956 0 490688 230496 31720 60 3955
3957 5 490752 230464 31920 80 3956
3958 0 490624 230304 31760 75 3957
3959 0 490400 230368 31640 124 3958
3960 0 490432 230208 31400 81 3959
3961 6 490464 230208 31280 90 3960
3962 0 447929 128647 204400 0 2344
3963 0 448085 128559 204360 0 3962
3964 0 448162 128509 204320 0 3963
3965 0 448265 128471 204280 0 3964
3966 0 448340 128404 204240 0 3965
3967 0 448421 128345 204200 0 3966
3968 0 448470 128305 204160 0 3967
3969 0 448522 128270 204120 0 3968
3970 0 448571 128244 204080 0 3969
3971 0 448607 128196 204040 0 3970
3972 0 448643 128157 204000 0 3971
3973 0 448687 128131 203960 0 3972
3974 0 448736 128102 203920 0 3973
3975 0 448822 128052 203880 0 3974
3976 0 448889 128011 203840 0 3975
3977 0 448932 127916 203800 0 3976
3978 0 448997 127833 203760 0 3977
3979 0 449029 127789 203720 0 3978
3980 0 449086 127743 203680 0 3979
3981 0 449139 127710 203640 0 3980
3982 0 449216 127618 203600 0 3981
3983 0 449245 127515 203560 0 3982
3984 0 449332 127508 203520 0 3983
3985 0 449398 127499 203480 0 3984
3986 0 449434 127514 203440 0 3985
3987 0 449452 127526 203400 0 3986
3988 0 449477 127494 203360 0 3987
3989 0 449559 127442 203320 0 3988
3990 0 449575 127422 203280 0 3989
3991 0 449627 127456 203240 0 3990
3992 0 449640 127485 203200 0 3991
3993 6 449604 127476 203160 0 3992
3994 5 490918 243865 28520 224 2969
3995 0 490983 243923 28320 224 3994
3996 0 491024 243939 28280 197 3995
3997 0 491211 244089 28080 32 3996
3998 0 491320 244231 27960 32 3997
3999 0 491361 244230 27920 32 3998
4000 0 491394 244285 27880 32 3999
4001 0 491522 244399 27840 32 4000
4002 0 490579 243237 27800 51 4001
4003 0 490666 243086 27640 101 4002
4004 0 490617 243173 27320 122 4003
4005 0 490612 243260 27120 128 4004
4006 0 490468 243589 26880 101 4005
4007 0 490002 243365 26760 148 4006
4008 0 489976 243400 26720 148 4007
4009 0 489792 243646 26440 124 4008
4010 0 489384 243569 26240 32 4009
4011 0 488904 243424 26040 45 4010
4012 0 488778 243438 25880 120 4011
4013 5 488842 243536 25800 120 4012
4014 0 489137 242681 25800 102 4013
4015 0 489178 242458 25960 136 4014
4016 0 489465 242097 26120 124 4015
4017 0 489570 241958 26200 101 4016
4018 0 489623 241889 26240 101 4017
4019 0 489575 241683 26360 163 4018
4020 0 489540 241406 26480 91 4019
4021 0 489570 241107 26680 101 4020
4022 0 489532 240986 26760 51 4021
4023 0 489209 240353 27240 81 4022
4024 0 489048 240172 27440 75 4023
4025 6 488654 239762 28040 32 4024
4026 0 459933 125479 175840 0 3714
4027 0 460031 125338 175800 0 4026
4028 0 460034 125284 175760 0 4027
4029 0 460045 125247 175720 0 4028
4030 0 460074 125169 175680 0 4029
4031 0 460012 125262 175640 0 4030
4032 0 459953 125346 175600 0 4031
4033 0 459886 125453 175560 0 4032
4034 0 459788 125560 175520 0 4033
4035 0 459694 125674 175480 0 4034
4036 0 459629 125775 175440 0 4035
4037 0 459576 125850 175400 0 4036
4038 0 459510 126018 175360 0 4037
4039 0 459555 125901 175320 0 4038
4040 0 459564 125849 175280 0 4039
4041 0 459605 125732 175240 0 4040
4042 0 459580 125784 175200 0 4041
4043 0 459583 125808 175160 0 4042
4044 0 459551 125866 175120 0 4043
4045 0 459691 125878 175080 0 4044
4046 0 459829 125892 175040 0 4045
4047 0 459876 125907 175000 0 4046
4048 0 459937 125929 174960 0 4047
4049 0 459978 125945 174920 0 4048
4050 0 460015 126020 174880 0 4049
4051 0 460003 126046 174840 0 4050
4052 0 459998 126043 174800 0 4051
4053 0 459993 126027 174760 0 4052
4054 6 459992 126021 174720 0 4053
4055 0 451412 130536 206120 0 2387
4056 0 451622 130376 206080 0 4055
4057 0 451634 130295 206040 0 4056
4058 0 451641 130196 206000 0 4057
4059 0 451647 130161 205960 0 4058
4060 0 451646 130126 205920 0 4059
4061 0 451601 130005 205880 0 4060
4062 0 451565 129830 205800 0 4061
4063 0 451645 129708 205760 0 4062
4064 0 451679 129650 205720 0 4063
4065 0 451691 129601 205680 0 4064
4066 0 451720 129575 205640 0 4065
4067 0 451722 129549 205600 0 4066
4068 0 451695 129452 205560 0 4067
4069 0 451664 129370 205520 0 4068
4070 0 451609 129252 205480 0 4069
4071 0 451580 129147 205440 0 4070
4072 0 451504 129040 205400 0 4071
4073 0 451424 128880 205360 0 4072
4074 0 451348 128737 205320 0 4073
4075 0 451281 128675 205280 0 4074
4076 0 451277 128671 205240 0 4075
4077 0 451251 128661 205200 0 4076
4078 0 451241 128660 205160 0 4077
4079 0 451253 128672 205120 0 4078
4080 0 451275 128691 205080 0 4079
4081 0 451274 128704 205040 0 4080
4082 6 451315 128725 205000 0 4081
4083 0 485669 239715 31280 124 3535
4084 0 485460 239621 30960 102 4083
4085 0 485325 239559 30720 172 4084
4086 0 485216 239104 29560 140 4085
4087 0 485216 238944 29360 134 4086
4088 0 485216 238784 29120 120 4087
4089 5 485312 238656 28960 98 4088
4090 0 485504 238528 28840 131 4089
4091 0 485760 238464 28760 102 4090
4092 0 486016 238432 28760 107 4091
4093 0 486272 238336 28760 104 4092
4094 0 486528 238272 28760 122 4093
4095 5 486656 238208 28720 139 4094
4096 0 486912 238176 28720 172 4095
4097 0 487168 238144 28760 172 4096
4098 0 487424 238016 28840 153 4097
4099 0 487616 237824 28840 107 4098
4100 0 487808 237632 28840 81 4099
4101 0 488000 237472 28880 64 4100
4102 0 488256 237376 29000 75 4101
4103 0 488512 237376 29000 32 4102
4104 5 488608 237408 28960 32 4103
4105 0 488768 237600 28800 32 4104
4106 0 488992 237664 28680 60 4105
4107 0 489248 237664 28600 137 4106
4108 0 489504 237696 28560 108 4107
4109 0 489760 237696 28560 40 4108
4110 6 489920 237696 28560 40 4109
4111 0 488315 241532 32560 160 3529
4112 0 488222 241643 32600 202 4111
4113 0 488199 242093 32720 346 4112
4114 0 488226 242546 32800 226 4113
4115 0 488030 241806 32840 346 4114
4116 0 488355 240969 32920 226 4115
4117 0 488400 240683 33040 200 4116
4118 0 488383 239931 33200 128 4117
4119 0 488159 239470 33360 164 4118
4120 5 488147 239061 33640 139 4119
4121 5 488157 238932 33720 139 4120
4122 0 488160 238871 33760 139 4121
4123 5 488431 238673 33960 137 4122
4124 0 487734 239342 34040 139 4123
4125 0 488088 238994 34120 139 4124
4126 5 488228 238805 34160 139 4125
4127 0 488455 238306 34480 137 4126
4128 0 488339 238276 35040 0 4127
4129 0 487921 238211 35080 0 4128
4130 0 488128 238714 35080 0 4129
4131 0 488494 238481 35320 0 4130
4132 0 488550 238498 35480 0 4131
4133 0 488377 238335 35640 0 4132
4134 0 488273 238258 35840 0 4133
4135 0 488237 238148 36000 0 4134
4136 6 488255 238148 36080 0 4135
4137 0 503278 241609 33240 0 3620
4138 0 502988 241872 33200 0 4137
4139 0 503204 241681 33160 0 4138
4140 0 503279 241587 33120 0 4139
4141 0 503285 241573 33080 0 4140
4142 0 502009 242130 32720 0 4141
4143 0 501765 242139 32520 0 4142
4144 0 501483 241876 32280 0 4143
4145 0 500844 241781 31960 0 4144
4146 0 500568 241455 31680 0 4145
4147 5 500375 241300 31520 0 4146
4148 0 500360 241160 31440 0 4147
4149 0 500194 241093 31200 0 4148
4150 5 500265 241494 30960 0 4149
4151 5 498669 239106 30960 0 4150
4152 0 498627 239166 31240 0 4151
4153 0 498578 239454 31400 0 4152
4154 5 498579 239428 31520 0 4153
4155 0 497898 238909 31520 0 4154
4156 0 497123 239011 31680 0 4155
4157 6 497296 239110 31840 0 4156
4158 0 496480 234208 27360 124 3486
4159 0 496224 234112 27360 156 4158
4160 5 496096 234112 27360 150 4159
4161 0 495840 234112 27360 104 4160
4162 0 495584 234112 27400 120 4161
4163 0 495328 234112 27400 124 4162
4164 0 495104 234240 27400 122 4163
4165 0 494912 234432 27400 90 4164
4166 0 494752 234656 27400 60 4165
4167 0 494560 234848 27360 81 4166
4168 0 494368 235040 27280 71 4167
4169 0 494208 235200 27160 86 4168
4170 0 494016 235392 27120 101 4169
4171 0 494016 235648 27040 96 4170
4172 0 493984 235904 26960 98 4171
4173 0 493984 236160 26920 90 4172
4174 0 493952 236416 26840 91 4173
4175 0 493952 236672 26760 120 4174
4176 0 493920 236928 26680 86 4175
4177 6 493888 237056 26640 60 4176
4178 0 492378 244930 33120 189 2949
4179 0 493088 245024 33560 154 4178
4180 0 493280 244928 33760 102 4179
4181 0 493472 244864 33920 115 4180
4182 5 493504 244864 33960 101 4181
4183 0 493696 244800 34160 101 4182
4184 0 493952 244768 34200 108 4183
4185 0 494176 244608 34200 86 4184
4186 0 494400 244480 34120 51 4185
4187 5 494528 244352 34080 128 4186
4188 0 494688 244288 33880 178 4187
4189 0 494816 244288 33640 181 4188
4190 0 494944 244160 33400 120 4189
4191 0 494944 244064 33160 148 4190
4192 5 494848 244000 33040 172 4191
4193 0 494656 243840 33200 75 4192
4194 0 494464 243712 33360 81 4193
4195 0 494272 243520 33360 45 4194
4196 0 494272 243264 33400 86 4195
4197 6 494272 243200 33400 75 4196
4198 0 495040 244032 40440 40 3599
4199 0 495296 244096 40440 51 4198
4200 0 495456 244256 40640 45 4199
4201 0 495488 244256 40920 32 4200
4202 5 495552 244416 41120 32 4201
4203 0 495584 244576 41320 81 4202
4204 5 495584 244768 41320 80 4203
4205 5 495488 244864 41320 91 4204
4206 0 495328 245024 41120 86 4205
4207 0 495168 245120 40920 51 4206
4208 0 494912 245120 40840 80 4207
4209 0 494688 245120 40680 104 4208
4210 0 494432 245088 40680 128 4209
4211 0 494176 245088 40640 131 4210
4212 0 493920 245024 40560 104 4211
4213 0 493664 245024 40440 80 4212
4214 0 493440 245056 40280 60 4213
4215 0 493184 245056 40160 60 4214
4216 0 492928 245088 40080 51 4215
4217 6 492800 245088 40040 40 4216
4218 0 491816 238524 23040 172 3000
4219 0 490582 238304 23040 81 4218
4220 0 489722 237878 23200 120 4219
4221 5 488973 237482 23280 107 4220
4222 5 488177 237191 23680 257 4221
4223 0 487221 237287 23520 0 4222
4224 0 486917 237436 23360 0 4223
4225 0 487028 237565 23120 0 4224
4226 0 487058 237794 22920 0 4225
4227 0 486944 237824 22760 75 4226
4228 0 486784 237984 22560 120 4227
4229 0 486528 238048 22560 134 4228
4230 0 486272 238080 22560 108 4229
4231 0 486016 238080 22560 150 4230
4232 0 485760 238080 22560 141 4231
4233 0 485568 238048 22720 160 4232
4234 0 485312 238016 22800 202 4233
4235 0 485056 237920 22800 124 4234
4236 6 484800 237888 22800 40 4235
4237 0 494624 245024 26760 64 2976
4238 0 494368 245120 26760 60 4237
4239 0 494176 245216 26600 51 4238
4240 0 493952 245280 26480 51 4239
4241 0 493728 245376 26320 51 4240
4242 0 493504 245504 26160 51 4241
4243 0 493248 245536 26040 32 4242
4244 0 493024 245568 25920 40 4243
4245 0 492800 245632 25800 40 4244
4246 0 492544 245664 25680 51 4245
4247 0 492320 245696 25560 51 4246
4248 0 492096 245760 25440 86 4247
4249 0 491840 245760 25360 51 4248
4250 0 491616 245760 25240 75 4249
4251 0 491424 245856 25080 81 4250
4252 0 491200 245760 24960 86 4251
4253 0 490976 245696 24800 102 4252
4254 0 490784 245696 24600 81 4253
4255 6 490688 245696 24520 75 4254
4256 0 485152 238624 28720 148 4089
4257 0 485088 238560 28480 98 4256
4258 0 485024 238528 28240 135 4257
4259 0 484960 238528 27960 32 4258
4260 0 484800 238560 27720 45 4259
4261 0 484704 238560 27440 137 4260
4262 0 484544 238560 27240 91 4261
4263 0 484384 238720 27040 120 4262
4264 0 484224 238880 26840 86 4263
4265 0 484064 238976 26600 40 4264
4266 0 483904 239104 26440 32 4265
4267 0 483680 239040 26280 51 4266
4268 0 483424 238976 26200 60 4267
4269 0 483168 238944 26080 40 4268
4270 0 482944 238848 25960 51 4269
4271 0 482720 238816 25840 51 4270
4272 0 482496 238816 25720 51 4271
4273 6 482464 238784 25680 51 4272
4274 0 497824 238592 26040 140 3466
4275 0 497984 238592 26240 102 4274
4276 0 498176 238464 26400 86 4275
4277 0 498336 238304 26600 75 4276
4278 0 498496 238112 26760 51 4277
4279 0 498656 237920 26880 81 4278
4280 5 498752 237728 27040 81 4279
4281 0 499008 237728 27080 45 4280
4282 0 499264 237728 27080 32 4281
4283 0 499488 237856 27120 51 4282
4284 0 499744 237920 27120 60 4283
4285 0 500000 238048 27080 197 4284
4286 0 500224 238176 27080 190 4285
4287 0 500416 238368 27120 200 4286
4288 0 500608 238560 27240 212 4287
4289 0 500704 238688 27440 124 4288
4290 6 500704 238688 27520 51 4289
4291 0 492309 239987 22200 277 2996
4292 0 492097 240159 21880 277 4291
4293 5 491818 240542 21800 197 4292
4294 0 491872 241248 22600 71 4293
4295 0 491680 241280 22800 51 4294
4296 0 491456 241216 22960 51 4295
4297 0 491200 241120 23000 96 4296
4298 0 491040 240992 23160 86 4297
4299 0 490816 240896 23280 96 4298
4300 0 490560 240896 23360 101 4299
4301 0 490400 240800 23560 40 4300
4302 0 490400 240640 23800 40 4301
4303 0 490592 240448 23840 75 4302
4304 0 490624 240192 23960 71 4303
4305 0 490624 239968 24080 40 4304
4306 0 490624 239744 24200 75 4305
4307 6 490688 239616 24400 60 4306
4308 0 449067 130455 206760 0 2403
4309 0 448962 130530 206800 0 4308
4310 0 448932 130531 206840 0 4309
4311 0 448892 130534 206880 0 4310
4312 0 448900 130503 206920 0 4311
4313 0 448881 130478 206960 0 4312
4314 0 448908 130425 207000 0 4313
4315 0 448959 130380 207040 0 4314
4316 0 449001 130371 207080 0 4315
4317 0 449024 130365 207120 0 4316
4318 0 449053 130356 207160 0 4317
4319 0 449077 130371 207200 0 4318
4320 0 449132 130364 207240 0 4319
4321 0 449135 130383 207280 0 4320
4322 0 449108 130399 207320 0 4321
4323 6 449088 130378 207360 0 4322
4324 0 449729 130059 205560 0 2374
4325 0 449844 130426 205560 0 4324
4326 0 449879 130451 205520 0 4325
4327 0 449903 130440 205480 0 4326
4328 0 449914 130353 205440 0 4327
4329 0 449905 130242 205400 0 4328
4330 0 449900 130102 205360 0 4329
4331 0 449877 129991 205320 0 4330
4332 0 449854 129964 205280 0 4331
4333 0 449852 129947 205240 0 4332
4334 0 449854 129917 205200 0 4333
4335 0 449860 129868 205160 0 4334
4336 0 449781 129848 205120 0 4335
4337 0 449700 129819 205080 0 4336
4338 0 449629 129752 205040 0 4337
4339 6 449590 129708 205000 0 4338
4340 0 493472 245792 32360 80 2953
4341 0 493600 245952 32520 64 4340
4342 0 493728 246016 32760 32 4341
4343 0 493696 246048 33040 107 4342
4344 0 493632 246048 33320 81 4343
4345 0 493568 246048 33600 32 4344
4346 0 493440 246464 33720 32 4345
4347 0 493184 246368 33720 45 4346
4348 0 493056 246208 33880 150 4347
4349 0 492864 246016 33960 190 4348
4350 0 492736 245792 34080 219 4349
4351 0 492736 245568 34240 208 4350
4352 0 492640 245344 34360 200 4351
4353 0 492768 245088 34400 102 4352
4354 0 492928 244960 34600 96 4353
4355 6 492992 244960 34680 96 4354
4356 0 489595 243999 32720 104 2948
4357 0 490336 244160 33600 120 4356
4358 5 490560 244224 33600 244 4357
4359 0 490784 244352 33560 229 4358
4360 0 490912 244352 33560 202 4359
4361 0 490976 244608 33640 190 4360
4362 0 491104 244800 33760 107 4361
4363 0 491040 245056 33880 32 4362
4364 0 490880 245280 33880 60 4363
4365 0 490848 245536 33880 81 4364
4366 0 490912 245792 33920 81 4365
4367 0 490848 246048 33920 51 4366
4368 0 490720 246272 33960 81 4367
4369 0 490592 246464 34080 148 4368
4370 0 490400 246592 34240 166 4369
4371 6 490272 246656 34320 98 4370
4372 0 489952 241408 42360 122 3589
4373 0 489792 241536 42160 98 4372
4374 0 489632 241664 41960 124 4373
4375 0 489376 241696 41880 98 4374
4376 0 489120 241696 41880 64 4375
4377 0 488864 241728 41760 90 4376
4378 0 488704 241728 41560 148 4377
4379 0 488544 241728 41360 157 4378
4380 5 488512 241728 41320 150 4379
4381 0 488256 241760 41240 150 4380
4382 0 488000 241760 41200 98 4381
4383 0 487744 241760 41200 60 4382
4384 0 487488 241792 41200 51 4383
4385 0 487232 241792 41200 104 4384
4386 0 486976 241824 41200 81 4385
4387 6 486816 241856 41160 81 4386
4388 0 451729 133449 208480 0 2446
4389 0 451857 133500 208440 0 4388
4390 0 451986 133554 208400 0 4389
4391 0 451985 133527 208360 0 4390
4392 0 451980 133501 208320 0 4391
4393 0 451982 133487 208280 0 4392
4394 0 451971 133445 208240 0 4393
4395 0 451968 133406 208200 0 4394
4396 0 451977 133367 208160 0 4395
4397 0 451958 133328 208120 0 4396
4398 0 451974 133311 208080 0 4397
4399 0 451996 133277 208040 0 4398
4400 0 452022 133230 208000 0 4399
4401 6 452111 133255 207960 0 4400
4402 0 341601 150452 168040 0 2818
4403 0 342002 150425 168120 0 4402
4404 0 342593 150341 168280 0 4403
4405 0 343092 150606 168400 0 4404
4406 0 343269 150564 168520 0 4405
4407 0 343499 150735 168640 0 4406
4408 0 344218 150801 168760 0 4407
4409 0 344460 150869 168840 0 4408
4410 0 344701 150937 168920 0 4409
4411 0 344562 150903 169000 0 4410
4412 0 344424 150869 169080 0 4411
4413 0 344355 150853 169120 0 4412
4414 0 344284 150606 169280 0 4413
4415 6 344202 150646 169400 0 4414
4416 0 487520 230720 31760 75 3060
4417 0 487584 230752 32000 91 4416
4418 0 487584 231072 32040 32 4417
4419 0 487680 231072 32320 122 4418
4420 0 487776 231072 32560 185 4419
4421 5 487872 231040 32680 214 4420
4422 5 488128 231072 32800 189 4421
4423 0 488352 230944 32800 101 4422
4424 0 488576 230784 32760 140 4423
4425 0 488832 230752 32760 217 4424
4426 0 489056 230592 32680 163 4425
4427 0 489184 230496 32480 98 4426
4428 0 489248 230464 32240 102 4427
4429 6 489344 230464 32080 120 4428
4430 0 497376 233984 29520 32 3494
4431 0 497280 233728 29640 45 4430
4432 0 497088 233536 29720 81 4431
4433 0 496864 233376 29720 81 4432
4434 0 496704 233216 29880 45 4433
4435 0 496544 233056 30000 75 4434
4436 0 496320 232864 30000 81 4435
4437 0 496128 232672 30000 60 4436
4438 0 495936 232480 29880 90 4437
4439 0 495744 232320 29800 81 4438
4440 0 495552 232160 29680 64 4439
4441 0 495392 232000 29520 75 4440
4442 0 495200 231808 29520 71 4441
4443 6 495104 231744 29520 104 4442
4444 5 490339 241075 32480 98 3529
4445 0 489728 241760 31840 96 4444
4446 0 489632 241792 31600 115 4445
4447 0 489472 241856 31400 102 4446
4448 0 489248 241920 31280 124 4447
4449 0 489024 241952 31120 122 4448
4450 0 488800 241952 30960 96 4449
4451 0 488576 241984 30840 86 4450
4452 0 488320 242016 30800 96 4451
4453 0 488096 242144 30640 98 4452
4454 0 487872 242240 30560 81 4453
4455 0 487616 242304 30560 115 4454
4456 6 487392 242368 30480 164 4455
4457 0 349845 146577 165720 0 2803
4458 0 349822 146574 165760 0 4457
4459 0 349713 146560 165960 0 4458
4460 5 349693 146551 166000 0 4459
4461 0 348437 146714 166120 0 4460
4462 0 348128 146565 166200 0 4461
4463 0 347498 146261 166360 0 4462
4464 0 347548 146196 166440 0 4463
4465 0 347578 146170 166480 0 4464
4466 0 347487 146091 166600 0 4465
4467 0 347369 146039 166760 0 4466
4468 6 347417 146052 166840 0 4467
4469 0 483008 235808 30560 164 3550
4470 0 482848 235968 30400 120 4469
4471 0 482656 236000 30240 60 4470
4472 0 482496 236032 30040 122 4471
4473 0 482336 236032 29840 137 4472
4474 0 482112 236032 29640 108 4473
4475 0 481888 235968 29480 156 4474
4476 0 481696 235968 29280 137 4475
4477 0 481664 235968 29000 32 4476
4478 0 481824 235936 28800 32 4477
4479 0 482080 236000 28800 104 4478
4480 6 482176 236032 28880 98 4479
4481 5 489615 238536 33640 154 4120
4482 0 490109 238641 33640 98 4481
4483 0 491151 239234 33640 172 4482
4484 0 491213 239343 33760 172 4483
4485 0 492160 239040 34240 71 4484
4486 0 492384 238944 34120 64 4485
4487 5 492544 238880 34040 115 4486
4488 0 492640 238880 33800 45 4487
4489 0 492576 238848 33560 51 4488
4490 0 492576 238688 33360 75 4489
4491 0 492544 238464 33240 51 4490
4492 6 492544 238336 33080 45 4491
4493 5 446365 130226 206440 0 3912
4494 0 446397 130296 206400 0 4493
4495 0 446425 130342 206360 0 4494
4496 0 446432 130415 206320 0 4495
4497 0 446481 130520 206280 0 4496
4498 0 446535 130577 206240 0 4497
4499 0 446585 130646 206200 0 4498
4500 0 446639 130714 206160 0 4499
4501 0 446695 130734 206120 0 4500
4502 0 446744 130727 206080 0 4501
4503 6 446754 130793 206040 0 4502
4504 0 487040 230272 31440 140 3058
4505 0 486848 230176 31640 176 4504
4506 0 486688 230272 31840 208 4505
4507 0 486592 230240 32120 134 4506
4508 0 486560 230048 32280 176 4507
4509 0 486560 229824 32400 140 4508
4510 0 486528 229568 32440 45 4509
4511 0 486464 229376 32280 75 4510
4512 0 486400 229184 32080 60 4511
4513 0 486240 229120 31880 81 4512
4514 6 486048 229248 31720 32 4513
4515 0 495008 233056 32600 60 3512
4516 0 495168 233056 32800 148 4515
4517 0 495328 233184 33000 108 4516
4518 0 495488 233120 33200 108 4517
4519 5 495680 233152 33400 81 4518
4520 0 495744 233120 33640 122 4519
4521 0 495840 233088 33880 81 4520
4522 0 495968 232992 34080 137 4521
4523 0 495968 232960 34360 104 4522
4524 0 495936 232896 34640 101 4523
4525 6 495872 232896 34840 40 4524
4526 0 489824 245312 35440 45 2941
4527 0 489824 245568 35440 81 4526
4528 0 489824 245824 35480 140 4527
4529 0 489632 245984 35520 163 4528
4530 0 489408 245984 35720 107 4529
4531 0 489248 246144 35880 86 4530
4532 0 489056 246336 35840 75 4531
4533 0 488864 246464 35680 150 4532
4534 0 488672 246592 35480 178 4533
4535 0 488512 246560 35280 80 4534
4536 6 488416 246528 35160 40 4535
4537 0 496992 238304 38600 32 3776
4538 0 497184 238496 38600 134 4537
4539 0 497440 238560 38600 75 4538
4540 0 497696 238560 38520 71 4539
4541 0 497920 238560 38400 98 4540
4542 0 498080 238496 38200 80 4541
4543 0 498240 238464 38000 64 4542
4544 0 498432 238496 37840 96 4543
4545 0 498688 238496 37760 75 4544
4546 0 498912 238592 37680 120 4545
4547 6 499104 238784 37640 51 4546
4548 0 488503 241299 38640 107 2923
4549 0 488787 241161 38480 128 4548
4550 0 489374 240407 38120 115 4549
4551 0 490340 240839 37920 168 4550
4552 0 490038 240558 37560 153 4551
4553 5 490718 240212 37360 40 4552
4554 0 489975 240851 37360 175 4553
4555 0 490201 241100 37160 164 4554
4556 0 492311 243316 36960 0 4555
4557 0 490326 241381 36760 0 4556
4558 6 489886 241458 36560 0 4557
4559 0 450092 133499 209880 0 2480
4560 0 449817 133679 209920 0 4559
4561 0 449506 133816 209960 0 4560
4562 0 449363 133832 210000 0 4561
4563 0 449345 133855 210040 0 4562
4564 0 449335 133884 210080 0 4563
4565 0 449322 133890 210120 0 4564
4566 0 449335 133914 210160 0 4565
4567 0 449354 133931 210200 0 4566
4568 6 449381 133962 210240 0 4567
4569 0 455966 129386 175800 0 3860
4570 0 455994 129235 175760 0 4569
4571 0 456022 129098 175720 0 4570
4572 0 456040 128951 175680 0 4571
4573 0 456005 128966 175640 0 4572
4574 0 456006 128965 175600 0 4573
4575 0 455985 128987 175560 0 4574
4576 0 456006 129028 175520 0 4575
4577 0 455981 129057 175480 0 4576
4578 6 455930 129058 175440 0 4577
4579 0 489184 232384 33040 80 3072
4580 0 489376 232384 33240 81 4579
4581 0 489600 232384 33440 134 4580
4582 0 489856 232384 33480 153 4581
4583 0 490112 232448 33560 140 4582
4584 0 490304 232480 33720 101 4583
4585 0 490464 232608 33920 51 4584
4586 0 490560 232640 34160 81 4585
4587 0 490656 232800 34360 64 4586
4588 6 490720 232832 34560 32 4587
4589 0 494912 233056 31120 120 3507
4590 0 494688 232960 31000 131 4589
4591 0 494528 232800 30880 71 4590
4592 0 494304 232704 30800 139 4591
4593 0 494112 232544 30720 154 4592
4594 0 493952 232384 30600 153 4593
4595 0 493760 232224 30640 96 4594
4596 0 493600 232032 30800 51 4595
4597 0 493504 231808 30920 32 4596
4598 6 493536 231744 31040 32 4597
4599 0 491040 232480 28920 60 3942
4600 0 491168 232640 29120 71 4599
4601 0 491264 232768 29320 45 4600
4602 0 491392 232800 29560 51 4601
4603 0 491552 232800 29760 71 4602
4604 0 491712 232800 29960 107 4603
4605 0 491968 232864 30040 101 4604
4606 0 492192 233024 30160 81 4605
4607 0 492384 233024 30360 98 4606
4608 6 492544 232896 30520 32 4607
4609 0 488704 238016 33200 32 4123
4610 0 488704 238048 32920 86 4609
4611 0 488768 238208 32680 98 4610
4612 0 488864 238240 32440 96 4611
4613 0 489024 238368 32240 153 4612
4614 0 489216 238560 32200 135 4613
4615 0 489408 238752 32200 128 4614
4616 0 489536 238976 32200 60 4615
4617 0 489664 239200 32280 32 4616
4618 6 489760 239264 32200 45 4617
4619 0 450505 130735 207800 0 2429
4620 5 450428 130659 207840 0 4619
4621 0 450695 130281 207840 0 4620
4622 0 450746 130236 207880 0 4621
4623 0 450787 130267 207920 0 4622
4624 0 450787 130341 207960 0 4623
4625 0 450798 130388 208000 0 4624
4626 0 450816 130417 208040 0 4625
4627 6 450781 130477 208080 0 4626
4628 0 446388 129354 205320 0 2367
4629 0 446363 129475 205360 0 4628
4630 0 446368 129596 205400 0 4629
4631 0 446381 129734 205440 0 4630
4632 0 446414 129817 205480 0 4631
4633 0 446469 129932 205520 0 4632
4634 0 446558 130027 205560 0 4633
4635 0 446607 130117 205600 0 4634
4636 6 446605 130215 205640 0 4635
4637 0 346202 149219 177680 0 3137
4638 0 346340 149208 177560 0 4637
4639 0 346393 149221 177440 0 4638
4640 0 346860 149156 177280 0 4639
4641 0 346988 149124 177120 0 4640
4642 0 346804 149091 177040 0 4641
4643 0 346791 149088 176920 0 4642
4644 0 346803 149122 176760 0 4643
4645 6 346799 149103 176720 0 4644
4646 0 491520 233952 28360 221 3937
4647 5 491552 233984 28360 212 4646
4648 0 491712 234208 28400 194 4647
4649 0 491904 234400 28480 156 4648
4650 0 491968 234656 28480 153 4649
4651 0 492096 234880 28360 124 4650
4652 0 492576 234464 28000 122 4651
4653 0 492832 234496 28000 101 4652
4654 6 492928 234496 28000 96 4653
4655 0 497344 239456 26200 40 3462
4656 0 497120 239360 26280 40 4655
4657 0 496864 239360 26280 71 4656
4658 0 496608 239424 26200 120 4657
4659 0 496416 239584 26120 124 4658
4660 0 496160 239584 26000 108 4659
4661 0 495904 239552 25960 32 4660
4662 0 495648 239424 25960 75 4661
4663 6 495616 239424 25960 75 4662
4664 0 488834 243638 25720 102 4013
4665 5 488736 243691 25560 102 4664
4666 0 488699 243719 25520 166 4665
4667 0 488463 243908 25200 166 4666
4668 0 488269 243749 25040 122 4667
4669 0 488079 243554 24920 122 4668
4670 0 487931 243702 23760 75 4669
4671 0 488878 243918 23720 104 4670
4672 6 488813 243840 23640 104 4671
4673 0 491296 244177 28000 32 3994
4674 0 491362 244230 27920 32 4673
4675 0 491391 244283 27880 32 4674
4676 0 491520 244397 27840 32 4675
4677 0 491584 244451 27800 32 4676
4678 0 491549 244484 27720 32 4677
4679 0 491605 244576 27680 32 4678
4680 0 491712 244903 27560 32 4679
4681 6 491688 245017 27520 32 4680
4682 0 483936 237632 33880 32 3544
4683 0 483808 237504 34080 86 4682
4684 0 483776 237248 34200 60 4683
4685 0 483776 236992 34280 71 4684
4686 0 483840 236736 34320 81 4685
4687 0 483744 236512 34400 80 4686
4688 0 483680 236256 34400 120 4687
4689 0 483808 236032 34400 98 4688
4690 6 483872 235776 34280 32 4689
4691 0 350721 147538 177480 0 3132
4692 0 350607 147627 177440 0 4691
4693 0 350453 147810 177320 0 4692
4694 0 350427 147851 177200 0 4693
4695 0 350253 147804 177080 0 4694
4696 5 350240 147779 176960 0 4695
4697 0 350482 147714 176920 0 4696
4698 6 350518 147729 176800 0 4697
4699 0 350609 147774 177560 0 3132
4700 0 350545 147834 177640 0 4699
4701 0 350385 147950 177720 0 4700
4702 0 350352 148019 177800 0 4701
4703 0 350373 148027 177920 0 4702
4704 0 350340 147982 178000 0 4703
4705 0 350309 147991 178080 0 4704
4706 6 350285 147965 178200 0 4705
4707 0 372940 119185 173160 0 3417
4708 0 372779 119035 173200 0 4707
4709 0 372747 118908 173360 0 4708
4710 0 372726 118658 173520 0 4709
4711 0 372715 118677 173560 0 4710
4712 0 372665 118666 173680 0 4711
4713 0 372665 118677 173760 0 4712
4714 6 372654 118660 173840 0 4713
4715 0 487712 231232 32760 166 4421
4716 0 487552 231392 32880 166 4715
4717 0 487296 231328 32960 194 4716
4718 0 487040 231296 32960 232 4717
4719 0 486816 231424 33080 219 4718
4720 0 486656 231616 33040 122 4719
4721 0 486624 231840 32920 124 4720
4722 6 486720 232000 32920 91 4721
4723 0 498144 235008 30560 217 3494
4724 0 498304 235008 30760 202 4723
4725 0 498528 235136 30920 172 4724
4726 5 498624 235232 31040 148 4725
4727 0 498848 235360 31120 75 4726
4728 0 499104 235424 31120 51 4727
4729 0 499360 235520 31120 40 4728
4730 6 499392 235520 31120 40 4729
4731 0 496032 233856 27280 32 4160
4732 0 495776 233760 27240 32 4731
4733 0 495520 233760 27160 51 4732
4734 0 495264 233824 27080 40 4733
4735 0 495040 233920 26960 40 4734
4736 0 494816 234048 26800 40 4735
4737 0 494592 234144 26680 51 4736
4738 6 494560 234176 26640 51 4737
4739 0 491520 231680 26440 102 3021
4740 0 491264 231712 26440 51 4739
4741 0 491008 231744 26440 86 4740
4742 0 490816 231936 26520 32 4741
4743 0 490688 232160 26440 40 4742
4744 0 490528 232384 26360 51 4743
4745 0 490336 232576 26280 40 4744
4746 6 490144 232768 26160 51 4745
4747 5 490840 236455 25920 32 3933
4748 0 490409 236258 26200 32 4747
4749 0 489918 236380 26280 81 4748
4750 0 489700 235834 26440 32 4749
4751 0 489873 235254 26640 32 4750
4752 0 489764 234996 26840 32 4751
4753 0 489928 235000 26880 60 4752
4754 6 490060 234788 27080 81 4753
4755 0 498752 237472 27120 98 4280
4756 0 498752 237248 27320 108 4755
4757 0 498720 237088 27520 181 4756
4758 0 498720 236928 27720 32 4757
4759 0 498880 236768 27920 75 4758
4760 0 499040 236736 28120 148 4759
4761 0 499168 236672 28360 71 4760
4762 6 499232 236608 28520 32 4761
4763 0 486560 237984 28640 51 4095
4764 0 486368 237792 28640 40 4763
4765 0 486176 237600 28640 32 4764
4766 0 486080 237344 28640 80 4765
4767 0 485984 237088 28640 60 4766
4768 0 485984 236864 28520 98 4767
4769 0 485952 236608 28520 32 4768
4770 6 485952 236576 28520 32 4769
4771 0 495897 243360 39920 168 3598
4772 0 496937 243207 39920 51 4771
4773 0 496828 243534 40280 51 4772
4774 0 498032 243343 40640 90 4773
4775 0 499134 243128 41000 51 4774
4776 0 499443 243148 41560 202 4775
4777 0 499459 242957 41960 175 4776
4778 6 499447 242622 42360 175 4777
4779 0 452426 129909 205080 0 3840
4780 0 452129 129795 205080 0 4779
4781 0 452072 129852 205120 0 4780
4782 0 452070 129907 205160 0 4781
4783 0 452085 129928 205200 0 4782
4784 0 452094 129942 205240 0 4783
4785 6 452104 129959 205280 0 4784
4786 0 447398 130174 206320 0 3904
4787 0 447382 130113 206360 0 4786
4788 0 447372 130018 206400 0 4787
4789 0 447349 129928 206440 0 4788
4790 0 447320 129840 206480 0 4789
4791 0 447356 129806 206520 0 4790
4792 6 447320 129720 206560 0 4791
4793 0 449441 128848 205240 0 2365
4794 0 449794 129014 205240 0 4793
4795 0 449789 129021 205200 0 4794
4796 0 449777 128993 205160 0 4795
4797 0 449755 128997 205120 0 4796
4798 0 449781 128989 205080 0 4797
4799 6 449797 128984 205040 0 4798
4800 0 348854 148460 177640 0 3134
4801 0 348813 148436 177680 0 4800
4802 0 348729 148494 177840 0 4801
4803 5 348654 148541 177880 0 4802
4804 0 349062 148276 177920 0 4803
4805 0 349137 148159 178040 0 4804
4806 6 349049 148101 178120 0 4805
4807 0 349241 148486 177320 0 3133
4808 0 349097 148545 177280 0 4807
4809 0 348514 148783 177120 0 4808
4810 0 348631 148817 177000 0 4809
4811 0 348707 148842 176920 0 4810
4812 0 348580 148851 176800 0 4811
4813 6 348590 148852 176720 0 4812
4814 0 376964 138695 173320 0 2737
4815 5 376929 138728 173240 0 4814
4816 0 377940 138320 173240 0 4815
4817 0 378109 138408 173120 0 4816
4818 0 378199 138421 173040 0 4817
4819 0 378271 138468 172960 0 4818
4820 6 378244 138518 172920 0 4819
4821 0 382095 135596 176520 0 2716
4822 0 381914 135913 176520 0 4821
4823 0 381353 136324 176520 0 4822
4824 0 381151 136351 176800 0 4823
4825 0 381069 136386 176920 0 4824
4826 0 380941 136394 177080 0 4825
4827 6 381094 136463 177240 0 4826
4828 0 456164 128670 176360 0 3244
4829 0 455869 128554 176600 0 4828
4830 0 455672 128476 176760 0 4829
4831 0 455574 128437 176840 0 4830
4832 0 455533 128424 176880 0 4831
4833 0 455476 128398 176920 0 4832
4834 6 455280 128382 177000 0 4833
4835 0 490272 228928 29600 135 3042
4836 0 490400 228800 29800 134 4835
4837 0 490560 228832 30000 102 4836
4838 0 490656 228832 30240 60 4837
4839 0 490752 228832 30480 51 4838
4840 0 490816 228736 30720 104 4839
4841 6 490912 228736 30840 102 4840
4842 5 489088 235008 25520 120 3932
4843 0 488864 235008 25640 139 4842
4844 0 488608 234976 25640 102 4843
4845 0 488352 234912 25720 128 4844
4846 0 488192 234880 25920 51 4845
4847 0 488032 234752 26120 51 4846
4848 6 488032 234592 26280 75 4847
4849 0 487721 237182 23800 288 4222
4850 5 487927 237259 23960 266 4849
4851 0 485552 236474 23960 32 4850
4852 0 485622 236389 24120 90 4851
4853 0 485558 236238 24320 51 4852
4854 0 485264 236072 24480 134 4853
4855 6 485393 235925 24640 134 4854
4856 5 487115 236590 23320 81 4221
4857 0 486570 235655 23320 217 4856
4858 0 486346 235365 23480 115 4857
4859 0 486070 235081 23640 90 4858
4860 0 486171 234865 23840 80 4859
4861 0 485840 234661 23920 71 4860
4862 6 485888 233977 24080 153 4861
4863 0 482720 234336 26680 64 3568
4864 0 482912 234176 26560 32 4863
4865 0 483104 233984 26600 75 4864
4866 0 483296 233792 26640 80 4865
4867 0 483488 233600 26720 51 4866
4868 0 483712 233440 26720 148 4867
4869 6 483968 233408 26720 163 4868
4870 0 450434 133638 209880 0 2480
4871 0 450656 133897 209920 0 4870
4872 0 450700 134007 209960 0 4871
4873 0 450751 134148 210000 0 4872
4874 0 450778 134177 210040 0 4873
4875 6 450772 134106 210080 0 4874
4876 0 450523 131703 207760 0 2428
4877 0 450426 131893 207760 0 4876
4878 0 450248 131960 207720 0 4877
4879 0 450202 131922 207680 0 4878
4880 0 450146 131866 207640 0 4879
4881 6 450112 131769 207600 0 4880
4882 0 449734 130479 206280 0 2391
4883 0 449261 130833 206280 0 4882
4884 0 449211 131025 206240 0 4883
4885 0 449184 131147 206200 0 4884
4886 0 449158 131265 206160 0 4885
4887 6 449173 131392 206120 0 4886
4888 0 324195 137845 178640 0 2891
4889 0 324139 138074 178800 0 4888
4890 0 324040 138616 179160 0 4889
4891 0 324009 138731 179240 0 4890
4892 0 324027 138807 179280 0 4891
4893 6 324017 138826 179320 0 4892
4894 0 329918 146365 188800 0 3223
4895 0 329776 146252 188760 0 4894
4896 5 329738 146136 188680 0 4895
4897 0 329718 146076 188640 0 4896
4898 0 329722 145941 188520 0 4897
4899 6 329705 145940 188480 0 4898
4900 0 334115 153240 170960 0 2839
4901 0 334058 153246 171000 0 4900
4902 5 334301 153334 171120 0 4901
4903 0 334574 153632 171120 0 4902
4904 0 334319 153788 171200 0 4903
4905 6 334193 153883 171320 0 4904
4906 0 349659 146550 166040 0 4460
4907 0 349609 146539 166120 0 4906
4908 0 349563 146537 166200 0 4907
4909 0 349289 146204 166400 0 4908
4910 0 349082 145943 166560 0 4909
4911 6 349288 145828 166600 0 4910
4912 0 368670 142184 173320 0 2748
4913 0 368760 142287 173280 0 4912
4914 0 368850 142294 173120 0 4913
4915 0 368957 142331 173000 0 4914
4916 0 368992 142333 172960 0 4915
4917 6 369026 142335 172920 0 4916
4918 0 376580 138601 173880 0 2731
4919 0 376609 138580 173960 0 4918
4920 0 376638 138559 174040 0 4919
4921 0 376617 138591 174080 0 4920
4922 0 376515 138622 174200 0 4921
4923 6 376518 138624 174280 0 4922
4924 0 461612 123314 179960 0 3347
4925 0 461256 123449 179960 0 4924
4926 0 461259 123665 179960 0 4925
4927 0 461203 123804 180000 0 4926
4928 0 461194 123864 180040 0 4927
4929 6 461185 123909 180080 0 4928
4930 0 460979 122106 179120 0 3326
4931 0 460865 122052 179160 0 4930
4932 0 460789 122062 179200 0 4931
4933 0 460743 122060 179240 0 4932
4934 0 460767 122059 179280 0 4933
4935 6 460820 122024 179320 0 4934
4936 0 455737 130536 176400 0 3242
4937 0 455530 130766 176600 0 4936
4938 0 455062 130745 176840 0 4937
4939 0 454984 130742 176880 0 4938
4940 0 454906 130738 176920 0 4939
4941 6 454862 130874 177040 0 4940
4942 0 488192 231136 33040 141 4422
4943 0 488192 231232 33280 122 4942
4944 0 488192 231328 33520 150 4943
4945 0 488288 231424 33760 227 4944
4946 0 488352 231488 34000 122 4945
4947 6 488384 231552 34160 96 4946
4948 0 490496 230528 26800 75 3029
4949 5 490304 230592 26760 86 4948
4950 0 490080 230688 26640 91 4949
4951 0 489856 230784 26520 75 4950
4952 0 489600 230816 26520 32 4951
4953 6 489568 230816 26520 32 4952
4954 0 489056 234944 25240 32 4842
4955 0 489024 234688 25200 75 4954
4956 0 488960 234464 25320 71 4955
4957 0 488960 234208 25400 80 4956
4958 0 488992 234016 25600 81 4957
4959 6 489024 233888 25640 75 4958
4960 0 497024 238176 26000 120 3469
4961 0 496768 238240 25880 96 4960
4962 0 496544 238208 25760 75 4961
4963 0 496288 238144 25680 32 4962
4964 0 496032 238112 25600 32 4963
4965 6 495936 238112 25520 32 4964
4966 0 491815 240563 21760 197 4293
4967 0 491306 240673 21680 0 4966
4968 0 491178 240835 21480 0 4967
4969 0 491224 240881 21440 0 4968
4970 0 491308 241018 21360 0 4969
4971 6 489836 240869 21160 0 4970
4972 0 490754 239219 22360 71 2997
4973 0 489739 239519 22040 40 4972
4974 0 488885 239747 21960 0 4973
4975 0 489225 240481 21960 0 4974
4976 0 488995 240986 21960 0 4975
4977 6 489076 241823 22120 0 4976
4978 0 487862 240349 34160 101 4126
4979 0 488444 241187 34160 168 4978
4980 0 489110 241286 34160 154 4979
4981 0 489098 241142 34480 32 4980
4982 0 489055 241186 34680 32 4981
4983 6 489240 241062 34880 32 4982
4984 0 494688 244256 34280 96 4187
4985 0 494848 244128 34480 108 4984
4986 0 495072 244000 34640 60 4985
4987 0 495136 243744 34640 51 4986
4988 0 495232 243520 34760 64 4987
4989 6 495296 243520 34840 71 4988
4990 0 501045 242774 35160 0 3614
4991 0 501141 243110 35280 0 4990
4992 0 500815 243295 35440 0 4991
4993 0 500732 243348 35600 0 4992
4994 0 500661 243431 35720 0 4993
4995 6 499523 242906 35720 0 4994
4996 0 451694 132158 208280 0 2441
4997 0 451887 131950 208280 0 4996
4998 0 451936 131889 208320 0 4997
4999 0 451956 131891 208360 0 4998
5000 6 451969 131901 208400 0 4999
5001 0 451409 129351 206960 0 2408
5002 0 451670 129189 207000 0 5001
5003 0 451832 129054 207040 0 5002
5004 0 451925 128900 207080 0 5003
5005 6 451945 128897 207120 0 5004
5006 0 446754 129982 206440 0 4493
5007 0 446968 130039 206440 0 5006
5008 0 447050 130188 206400 0 5007
5009 0 447122 130313 206360 0 5008
5010 6 447149 130419 206320 0 5009
5011 0 324277 137794 178120 0 2888
5012 0 324529 137390 177960 0 5011
5013 0 324616 137314 177760 0 5012
5014 0 324519 137276 177640 0 5013
5015 6 324507 137295 177560 0 5014
5016 0 323993 138541 178200 0 2888
5017 0 324003 138703 178040 0 5016
5018 0 324066 138788 178000 0 5017
5019 0 324138 138908 177960 0 5018
5020 6 324266 138913 177880 0 5019
5021 0 358456 132794 160560 0 3699
5022 0 358393 132950 160440 0 5021
5023 0 358366 132957 160360 0 5022
5024 0 358261 132892 160320 0 5023
5025 6 358290 132802 160280 0 5024
5026 0 370544 141557 173240 0 2744
5027 0 370528 141534 173080 0 5026
5028 0 370492 141812 172920 0 5027
5029 0 370480 141881 172880 0 5028
5030 6 370498 141977 172840 0 5029
5031 5 374219 140183 173000 0 2741
5032 0 375411 139744 172960 0 5031
5033 0 375511 139707 172840 0 5032
5034 0 375483 139743 172720 0 5033
5035 6 375467 139736 172680 0 5034
5036 0 382070 136647 175960 0 2720
5037 0 382421 136699 175960 0 5036
5038 0 382709 136612 175920 0 5037
5039 0 382827 136655 175840 0 5038
5040 6 383016 136600 175800 0 5039
5041 0 384480 134969 176920 0 2712
5042 0 384434 135041 177080 0 5041
5043 0 384454 135055 177120 0 5042
5044 0 384475 135071 177160 0 5043
5045 6 384617 134985 177280 0 5044
5046 0 495840 233312 33280 107 4519
5047 0 495936 233440 33080 122 5046
5048 0 496064 233600 32920 104 5047
5049 0 496256 233792 32920 75 5048
5050 6 496160 234016 32960 71 5049
5051 0 493952 232384 32680 150 3516
5052 0 493728 232448 32520 197 5051
5053 0 493536 232320 32360 104 5052
5054 0 493280 232256 32320 64 5053
5055 6 493024 232160 32200 71 5054
5056 0 491008 229760 27440 108 3033
5057 0 491232 229888 27440 108 5056
5058 0 491456 230048 27440 108 5057
5059 0 491616 230144 27240 32 5058
5060 6 491616 230272 27040 32 5059
5061 0 491648 233952 29120 32 4647
5062 0 491456 233952 29400 98 5061
5063 0 491616 233856 29600 81 5062
5064 0 491872 233856 29640 71 5063
5065 6 491904 233856 29640 60 5064
5066 0 488338 237189 24080 257 4850
5067 0 488382 237110 24240 233 5066
5068 0 488437 237012 24440 203 5067
5069 0 488650 236925 24600 203 5068
5070 6 488661 236791 24760 203 5069
5071 0 488704 237248 28720 32 4104
5072 0 488960 237120 28760 32 5071
5073 0 488928 236640 29240 32 5072
5074 0 488768 236480 29360 64 5073
5075 6 488832 236416 29480 71 5074
5076 0 500873 242052 31520 0 4147
5077 0 500090 242192 31520 0 5076
5078 0 500252 242446 31840 0 5077
5079 0 500519 242720 32040 0 5078
5080 6 500708 242632 32240 0 5079
5081 0 491342 240624 32480 45 4444
5082 0 491492 240569 32640 45 5081
5083 0 491685 240513 32800 80 5082
5084 0 491873 240601 33040 80 5083
5085 6 491914 240505 33120 80 5084
5086 0 493312 244640 33960 124 4182
5087 5 493216 244480 33960 102 5086
5088 0 493280 244480 33680 32 5087
5089 0 493280 244320 33480 32 5088
5090 6 493248 244288 33440 32 5089
5091 0 495328 244768 41560 45 4205
5092 0 495168 244640 41720 75 5091
5093 0 494912 244544 41760 71 5092
5094 0 494688 244384 41760 81 5093
5095 6 494528 244288 41760 80 5094
5096 0 495840 244832 41400 32 4204
5097 0 496064 244928 41520 51 5096
5098 0 496224 245152 41520 32 5097
5099 0 496160 245408 41520 96 5098
5100 6 496064 245504 41520 115 5099
5101 0 495808 244352 41040 32 4202
5102 5 495904 244352 41040 32 5101
5103 0 496000 244320 41280 32 5102
5104 0 495904 244352 41520 40 5103
5105 6 495936 244416 41560 32 5104
5106 0 488704 241792 41160 136 4380
5107 0 488928 241984 41120 32 5106
5108 0 489088 242144 41000 107 5107
5109 0 489152 242368 40880 45 5108
5110 6 489152 242464 40880 32 5109
5111 0 450230 129696 207440 0 2420
5112 0 450230 129543 207480 0 5111
5113 0 450187 129461 207520 0 5112
5114 6 450186 129469 207560 0 5113
5115 0 448474 129778 205640 0 2375
5116 0 448373 129795 205680 0 5115
5117 0 448402 129871 205720 0 5116
5118 6 448371 129923 205760 0 5117
5119 0 324164 135237 179560 0 2900
5120 0 324068 135088 179720 0 5119
5121 0 324026 134938 179840 0 5120
5122 6 324004 134760 179920 0 5121
5123 0 331892 147596 189800 0 3236
5124 0 331959 147786 189720 0 5123
5125 0 331956 147991 189760 0 5124
5126 6 331899 148096 189840 0 5125
5127 0 324041 140185 178160 0 2887
5128 0 324155 140377 177960 0 5127
5129 0 324172 140488 177760 0 5128
5130 6 324135 140501 177680 0 5129
5131 0 331224 148232 187040 0 3209
5132 0 331218 148194 186960 0 5131
5133 0 331324 148120 186880 0 5132
5134 6 331393 148144 186800 0 5133
5135 0 358885 131730 160720 0 3701
5136 0 358930 131527 160600 0 5135
5137 0 359017 131440 160520 0 5136
5138 6 359036 131463 160480 0 5137
5139 0 334997 153504 170080 0 2833
5140 0 334491 153450 169840 0 5139
5141 0 334471 153446 169760 0 5140
5142 6 334492 153458 169680 0 5141
5143 0 364499 143292 175920 0 3109
5144 0 364559 143226 176040 0 5143
5145 0 364563 143170 176120 0 5144
5146 6 364522 143213 176160 0 5145
5147 0 369422 141689 173440 0 2746
5148 0 369294 141671 173560 0 5147
5149 0 369238 141654 173640 0 5148
5150 6 368982 141726 173720 0 5149
5151 0 371460 141041 173200 0 2743
5152 0 371695 140960 173000 0 5151
5153 0 371932 140732 172880 0 5152
5154 6 371928 140802 172840 0 5153
5155 0 396090 132561 178360 0 2664
5156 0 395975 132524 178240 0 5155
5157 0 395939 132510 178200 0 5156
5158 6 396002 132552 178120 0 5157
5159 0 498336 234752 32040 101 4726
5160 0 498272 234656 32280 80 5159
5161 0 497824 234912 32360 32 5160
5162 6 497728 234912 32240 64 5161
5163 0 491514 237166 24160 32 3007
5164 0 491021 236397 24320 104 5163
5165 0 490542 236243 24520 80 5164
5166 6 490901 235932 25000 32 5165
5167 0 487786 243646 25560 120 4665
5168 0 487458 243902 25440 120 5167
5169 0 487243 243958 25280 98 5168
5170 6 487059 243892 25080 136 5169
5171 0 492800 238912 34040 80 4487
5172 0 492992 239072 33920 81 5171
5173 0 493152 239168 33720 32 5172
5174 6 493280 239200 33560 60 5173
5175 0 490200 238067 33440 90 4481
5176 0 490249 237992 32960 107 5175
5177 0 490447 238095 32800 107 5176
5178 6 490540 238003 32640 60 5177
5179 0 494880 243808 32840 91 4192
5180 0 495040 243648 32640 96 5179
5181 0 495168 243520 32440 32 5180
5182 6 495264 243424 32400 32 5181
5183 0 495079 243656 38040 221 3605
5184 0 494996 243772 37880 221 5183
5185 0 494960 243733 37640 221 5184
5186 6 495116 243779 37520 221 5185
5187 5 491483 240553 37080 32 4553
5188 0 491366 240644 36880 32 5187
5189 0 491162 240692 36680 32 5188
5190 6 490868 240516 36480 32 5189
5191 0 450322 130682 207880 0 4620
5192 0 450303 130727 207920 0 5191
5193 6 450327 130676 207960 0 5192
5194 0 329954 146328 188640 0 4896
5195 0 329990 146348 188560 0 5194
5196 6 329994 146407 188520 0 5195
5197 0 335962 147242 183960 0 3185
5198 0 335975 147100 183920 0 5197
5199 6 335980 146950 183880 0 5198
5200 0 354955 137135 161200 0 3688
5201 0 354877 137068 161240 0 5200
5202 6 354831 137080 161280 0 5201
5203 0 363959 143562 175600 0 3107
5204 0 363906 143653 175520 0 5203
5205 6 363907 143719 175480 0 5204
5206 0 376898 138759 173160 0 4815
5207 0 376889 138741 173080 0 5206
5208 6 376843 138680 172960 0 5207
5209 0 490912 230496 32160 108 3957
5210 0 490976 230496 32440 96 5209
5211 6 491008 230368 32680 64 5210
5212 0 489952 230144 26960 32 4949
5213 0 489760 230304 26840 32 5212
5214 6 489728 230336 26840 40 5213
5215 0 490165 236909 25520 32 4747
5216 0 490206 236863 25480 32 5215
5217 6 490247 236817 25440 32 5216
5218 0 499756 233133 35240 0 3645
5219 0 499741 233076 35200 0 5218
5220 6 499714 233070 34720 0 5219
5221 0 483808 237472 32560 32 3545
5222 0 483584 237664 32600 32 5221
5223 6 483456 237760 32320 32 5222
5224 0 490600 242706 28640 206 2969
5225 0 490626 242887 28840 206 5224
5226 6 490852 242749 29200 0 5225
5227 0 487446 238001 33720 96 4121
5228 0 487256 237905 33880 81 5227
5229 6 487095 237909 34080 81 5228
5230 0 493024 244288 33920 107 5087
5231 0 492864 244128 33720 71 5230
5232 6 492864 244064 33600 45 5231
5233 0 502397 243146 34720 0 3617
5234 5 502505 242943 35080 0 5233
5235 6 502341 243196 35080 0 5234
5236 0 500141 244185 37480 0 3608
5237 0 501107 244142 37640 0 5236
5238 6 501107 244153 37680 0 5237
5239 0 490559 244020 36440 0 2932
5240 0 490733 243989 36280 0 5239
5241 6 490817 244010 36200 0 5240
5242 0 496160 244352 41040 60 5102
5243 0 496416 244480 41000 71 5242
5244 6 496608 244640 40920 51 5243
5245 0 451391 130703 207880 0 2431
5246 6 451434 130773 207960 0 5245
5247 0 448924 129853 205200 0 2364
5248 6 448950 129925 205320 0 5247
5249 0 350183 147548 176880 0 4696
5250 6 350184 147444 176840 0 5249
5251 0 348385 148559 178040 0 4803
5252 6 348221 148593 178120 0 5251
5253 0 353600 146681 166160 0 2790
5254 6 353400 146638 166200 0 5253
5255 0 374725 120499 172800 0 3414
5256 6 374735 120597 172760 0 5255
5257 0 370518 141535 173520 0 2745
5258 6 370669 141510 173560 0 5257
5259 0 373954 140341 172680 0 5031
5260 6 373859 140320 172520 0 5259
5261 0 393618 132911 178760 0 2666
5262 6 393891 132880 178920 0 5261
5263 0 497408 234784 30560 107 3495
5264 6 497632 234912 30560 150 5263
5265 0 496288 236320 26240 32 3477
5266 6 496256 236160 26160 32 5265
5267 0 498635 239496 30440 0 4151
5268 6 498869 239714 30320 0 5267
5269 0 500097 241365 30640 0 4150
5270 6 500064 241397 30560 0 5269
5271 0 495952 238479 37920 153 3776
5272 6 496196 238544 37640 108 5271
5273 6 334498 153375 171200 0 4902
5274 6 344995 149641 177840 0 3138
5275 6 487792 237271 23000 153 4856
5276 6 495975 242445 24600 200 3449
5277 6 498129 239667 31640 0 4154
5278 6 484843 239895 32280 0 3538
5279 6 490592 244064 33840 274 4358
5280 6 503050 242421 35440 0 5234
5281 6 496992 238176 38640 45 3778
5282 6 492212 240121 37080 80 5187
```
