## Supplementary material for "Complete connectomic reconstruction of olfactory projection neurons in the fly brain": neuron skeletons: 36108.swc

```
# SWC format file
# based on specifications at http://research.mssm.edu/cnic/swc.html
# Created by pymaid (https://github.com/schlegelp/PyMaid)
# PointNo Label X Y Z Radius Parent
# Labels:
# 0 = undefined
# 1 = soma
# 5 = fork point
# 6 = end point
1 1 424594 225886 73360 1945 -1
2 0 424541 225942 73080 0 1
3 0 424141 225650 72720 0 2
4 0 424143 225795 72280 0 3
5 0 424140 225859 71720 0 4
6 0 424262 225901 71120 0 5
7 0 424360 226055 70400 0 6
8 0 425498 227100 69960 0 7
9 0 425495 227320 69520 0 8
10 0 425455 227325 69120 0 9
11 0 425224 227422 68600 0 10
12 0 424983 227197 68160 0 11
13 0 424876 227600 67600 0 12
14 0 424938 227367 67240 0 13
15 0 424301 227244 66840 0 14
16 0 424136 227216 66480 0 15
17 0 424151 227100 66120 0 16
18 0 424083 226965 65840 0 17
19 0 424070 226949 65360 0 18
20 0 423984 227136 64840 0 19
21 0 424009 227234 64640 0 20
22 0 424125 227342 64440 0 21
23 0 424172 227317 64240 0 22
24 0 424183 226968 64040 0 23
25 0 424074 226741 63760 0 24
26 0 424346 226412 63600 0 25
27 0 424354 226460 63560 0 26
28 0 424350 226478 63520 0 27
29 0 424366 226443 63320 0 28
30 0 424388 226597 63040 0 29
31 0 424384 227030 62680 0 30
32 0 424258 227301 62560 0 31
33 0 424235 227224 62400 0 32
34 0 424221 227107 62200 0 33
35 0 424228 227034 61960 0 34
36 0 424241 226925 61840 0 35
37 0 424257 226865 61720 0 36
38 0 424312 226782 61680 0 37
39 0 424321 226732 61600 0 38
40 0 424334 226640 61520 0 39
41 0 424408 226478 61440 0 40
42 0 424455 226334 61360 0 41
43 0 424454 226221 61240 0 42
44 0 424469 226070 61120 0 43
45 0 424494 226085 61040 0 44
46 0 424425 225974 60960 0 45
47 0 424343 226222 60880 0 46
48 0 424313 226409 60680 0 47
49 0 424376 226335 60560 0 48
50 0 424400 226327 60400 0 49
51 0 424415 226426 60240 0 50
52 0 424376 226394 60160 0 51
53 0 424472 226420 60080 0 52
54 0 424466 226437 60000 0 53
55 0 424393 226470 59880 0 54
56 0 424378 226611 59720 0 55
57 0 424362 226646 59520 0 56
58 0 424388 226551 59360 0 57
59 0 424467 226597 59240 0 58
60 0 424450 226600 59160 0 59
61 0 424479 226656 59080 0 60
62 0 424458 226633 59000 0 61
63 0 424554 226612 58920 0 62
64 0 424636 226618 58840 0 63
65 0 424674 226626 58760 0 64
66 0 424704 226653 58680 0 65
67 0 424817 226672 58600 0 66
68 0 424906 226730 58520 0 67
69 0 424969 226731 58440 0 68
70 0 425045 226734 58360 0 69
71 0 425186 226715 58280 0 70
72 0 425300 226661 58200 0 71
73 0 425512 226686 58120 0 72
74 0 425570 226718 58040 0 73
75 0 425663 226738 58000 0 74
76 0 425711 226791 57920 0 75
77 0 425831 226776 57840 0 76
78 0 425898 226802 57720 0 77
79 0 426022 226766 57640 0 78
80 0 426161 226746 57480 0 79
81 0 426308 226727 57400 0 80
82 0 426369 226756 57320 0 81
83 0 426453 226703 57280 0 82
84 0 426449 226642 57240 0 83
85 0 426484 226600 57200 0 84
86 0 426681 226819 57160 0 85
87 0 426718 226818 57120 0 86
88 0 426883 226858 57040 0 87
89 0 427038 226934 56960 0 88
90 0 427106 226968 56880 0 89
91 0 427272 227058 56760 0 90
92 0 427557 227186 56680 0 91
93 0 428000 227243 56560 0 92
94 0 428238 227256 56440 0 93
95 0 428535 227234 56320 0 94
96 0 428675 227360 56200 0 95
97 0 428897 227295 56160 0 96
98 0 429057 227400 56040 0 97
99 0 429217 227418 56000 0 98
100 0 429265 227472 55960 0 99
101 0 429673 227645 55840 0 100
102 0 429758 227724 55720 0 101
103 0 429997 227817 55600 0 102
104 0 430169 227853 55480 0 103
105 0 430303 227909 55400 0 104
106 0 430447 227883 55320 0 105
107 0 430511 227887 55240 0 106
108 0 430679 227914 55160 0 107
109 0 430864 227994 55080 0 108
110 0 430966 228003 55000 0 109
111 0 431153 228078 54920 0 110
112 0 431224 228101 54840 0 111
113 0 431308 228134 54720 0 112
114 0 431360 228137 54640 0 113
115 0 431553 228192 54560 0 114
116 0 431647 228230 54480 0 115
117 0 431989 228335 54360 0 116
118 0 432201 228418 54280 0 117
119 0 432414 228537 54200 0 118
120 0 432782 228690 54120 0 119
121 0 432928 228812 54000 0 120
122 0 433107 228877 53920 0 121
123 0 433422 229114 53840 0 122
124 0 433828 229428 53760 0 123
125 0 434293 229590 53680 0 124
126 0 435127 230001 53640 0 125
127 0 436241 230466 53600 124 126
128 0 437050 230588 53640 120 127
129 0 437279 230656 53680 124 128
130 0 437484 230680 53720 156 129
131 0 437840 230727 53760 124 130
132 0 438084 230791 53800 124 131
133 0 438161 230782 53840 120 132
134 0 438773 230877 53920 120 133
135 0 439216 231052 54000 120 134
136 0 439554 231146 54040 139 135
137 0 440180 231256 54120 102 136
138 0 440665 231550 54200 80 137
139 0 441031 231630 54240 80 138
140 0 441919 231937 54200 102 139
141 0 442500 232289 54280 115 140
142 0 442890 232617 54360 163 141
143 0 443312 232863 54440 160 142
144 0 443761 233088 54480 290 143
145 0 443839 233130 54640 290 144
146 0 445221 233593 54800 91 145
147 0 445840 233814 55000 86 146
148 0 446538 234381 55200 80 147
149 0 446987 234713 55400 51 148
150 0 447357 234966 55480 136 149
151 0 447665 235115 55680 80 150
152 0 448686 235518 55880 80 151
153 0 449439 235783 56040 91 152
154 0 450120 236092 56280 150 153
155 0 450140 235992 56360 150 154
156 0 451903 236684 56360 115 155
157 0 453292 237497 56360 150 156
158 0 453608 237767 56200 186 157
159 0 454222 238127 55960 128 158
160 0 454764 238786 55720 160 159
161 0 454988 239077 55560 122 160
162 0 455192 239629 55400 0 161
163 5 456159 240427 55400 0 162
164 0 456293 240528 55360 0 163
165 0 456450 240570 55320 0 164
166 0 457515 241206 55280 0 165
167 0 459306 241829 55240 124 166
168 0 459421 241965 55200 136 167
169 0 459611 242038 55160 124 168
170 0 460071 242156 55120 136 169
171 0 460270 242209 55080 163 170
172 0 460347 242193 55040 163 171
173 0 460437 242320 55000 163 172
174 0 460580 242303 54960 128 173
175 0 460761 242376 54920 75 174
176 0 460918 242446 54880 75 175
177 0 461007 242518 54840 122 176
178 0 461053 242547 54800 122 177
179 0 461087 242578 54760 122 178
180 0 461328 242690 54720 96 179
181 0 461457 242716 54680 96 180
182 0 461325 242689 54640 96 181
183 0 461498 242820 54600 122 182
184 0 461516 242823 54560 122 183
185 0 461541 242833 54520 122 184
186 0 461574 242872 54480 178 185
187 0 461555 242873 54440 178 186
188 0 461548 242867 54400 178 187
189 0 461629 242880 54360 178 188
190 0 461600 242902 54320 178 189
191 0 461590 242927 54280 178 190
192 0 461587 242931 54240 178 191
193 0 461578 242955 54200 178 192
194 0 461645 242990 54160 178 193
195 0 461627 242991 54120 96 194
196 0 461696 243016 54080 96 195
197 0 461787 242978 54040 96 196
198 0 461858 242945 54000 96 197
199 0 461912 242970 53960 108 198
200 0 461927 242952 53920 108 199
201 0 462017 242902 53880 108 200
202 0 462062 242869 53840 108 201
203 0 462220 242843 53800 128 202
204 0 462295 242813 53760 128 203
205 0 462413 242786 53720 128 204
206 0 462505 242773 53680 128 205
207 0 462546 242754 53640 128 206
208 0 462523 242734 53600 137 207
209 0 462551 242747 53560 137 208
210 0 462608 242703 53520 137 209
211 0 462611 242725 53480 137 210
212 0 462339 242801 53440 137 211
213 0 462617 242703 53400 137 212
214 0 462730 242663 53360 137 213
215 0 462813 242643 53320 137 214
216 0 462940 242577 53280 137 215
217 0 462935 242550 53240 104 216
218 0 462960 242541 53200 104 217
219 0 462950 242551 53160 104 218
220 0 462989 242532 53120 104 219
221 0 463071 242472 53080 104 220
222 0 463190 242433 53040 90 221
223 0 463212 242418 53000 90 222
224 0 463301 242313 52960 90 223
225 0 463319 242272 52920 124 224
226 0 463390 242247 52880 124 225
227 0 463293 242181 52840 124 226
228 0 463429 242194 52800 124 227
229 0 463446 242192 52760 107 228
230 0 463405 242204 52720 124 229
231 0 463540 242261 52680 107 230
232 0 463631 242266 52640 107 231
233 0 463667 242277 52600 134 232
234 0 463685 242314 52560 134 233
235 0 463792 242248 52520 134 234
236 0 463816 242272 52480 134 235
237 0 463867 242235 52440 120 236
238 0 463954 242233 52400 120 237
239 0 464040 242235 52360 120 238
240 0 464034 242288 52320 120 239
241 0 464186 242337 52280 86 240
242 0 464323 242353 52240 86 241
243 0 464385 242346 52200 98 242
244 0 464440 242349 52160 98 243
245 0 464443 242369 52120 98 244
246 0 464507 242332 52080 98 245
247 0 464556 242300 52040 98 246
248 0 464560 242306 52000 81 247
249 0 464624 242304 51960 81 248
250 0 464614 242337 51920 81 249
251 0 464736 242345 51880 81 250
252 0 464787 242277 51840 51 251
253 0 464818 242301 51800 51 252
254 0 464883 242261 51760 51 253
255 0 464906 242244 51720 51 254
256 0 464980 242214 51680 75 255
257 0 465096 242218 51640 75 256
258 0 465136 242248 51600 75 257
259 0 465153 242260 51560 75 258
260 0 465245 242191 51520 75 259
261 0 465275 242217 51480 75 260
262 0 465381 242183 51440 75 261
263 5 466244 242084 51440 178 262
264 0 467071 241869 51480 224 263
265 0 466981 241835 51520 224 264
266 0 466879 241795 51560 80 265
267 0 466884 241760 51600 80 266
268 0 466908 241707 51640 212 267
269 0 466915 241655 51680 212 268
270 0 466928 241595 51720 212 269
271 0 466944 241537 51760 212 270
272 0 466960 241552 51800 212 271
273 0 466952 241531 51840 212 272
274 0 466943 241526 51880 256 273
275 0 466943 241492 51920 256 274
276 0 466846 241455 51960 256 275
277 0 466833 241450 52000 256 276
278 0 466821 241484 52040 256 277
279 0 466827 241440 52080 256 278
280 0 466791 241442 52120 256 279
281 0 466770 241420 52160 259 280
282 0 466776 241404 52200 296 281
283 0 466773 241397 52240 296 282
284 0 466785 241376 52280 296 283
285 0 466764 241345 52320 296 284
286 0 466766 241310 52360 296 285
287 0 466754 241320 52400 296 286
288 0 466757 241259 52440 296 287
289 0 466748 241221 52480 296 288
290 0 466767 241156 52520 296 289
291 0 466775 241105 52560 296 290
292 0 466776 241071 52600 296 291
293 0 466717 241154 52640 258 292
294 0 466719 241085 52680 258 293
295 0 466726 241032 52720 258 294
296 0 466724 240957 52760 258 295
297 0 466726 240904 52800 258 296
298 0 466701 240820 52840 0 297
299 0 466827 240862 52880 0 298
300 0 466840 240852 52920 0 299
301 0 466779 240848 52960 0 300
302 0 466618 241123 53000 209 301
303 0 466720 241158 53040 209 302
304 0 466729 241122 53080 0 303
305 0 466708 241178 53120 209 304
306 0 466706 241226 53160 0 305
307 0 466707 241226 53200 0 306
308 0 466703 241207 53240 134 307
309 0 466781 241141 53280 0 308
310 0 466801 241101 53320 0 309
311 0 466779 241076 53360 0 310
312 0 466798 241050 53400 0 311
313 0 466486 241143 53440 186 312
314 0 466787 241063 53480 0 313
315 0 466843 241027 53520 0 314
316 0 466863 240998 53560 0 315
317 0 466876 240972 53600 0 316
318 0 466891 240947 53640 0 317
319 0 466903 240923 53680 0 318
320 0 466869 241003 53720 202 319
321 0 466884 240983 53760 202 320
322 0 466898 240957 53800 202 321
323 0 466897 240925 53840 202 322
324 0 466838 240878 53880 202 323
325 0 466838 240845 53920 202 324
326 0 466853 240817 53960 202 325
327 0 466866 240789 54000 250 326
328 0 466877 240765 54040 250 327
329 0 466891 240736 54080 250 328
330 0 466904 240709 54120 250 329
331 0 466915 240685 54160 250 330
332 0 466925 240661 54200 250 331
333 0 466934 240639 54240 250 332
334 0 466852 240717 54280 250 333
335 0 466863 240692 54320 250 334
336 0 466818 240674 54360 250 335
337 0 466825 240654 54400 250 336
338 0 466837 240625 54440 250 337
339 0 466783 240646 54480 250 338
340 0 466812 240612 54520 250 339
341 0 466825 240588 54560 250 340
342 0 466835 240641 54600 250 341
343 0 466843 240650 54640 250 342
344 0 466853 240631 54680 250 343
345 0 466866 240585 54720 0 344
346 0 466882 240544 54760 0 345
347 0 466891 240505 54800 0 346
348 0 466906 240479 54840 0 347
349 0 466908 240447 54880 0 348
350 0 466927 240454 54920 0 349
351 0 466874 240528 54960 0 350
352 0 466904 240524 55000 0 351
353 0 466921 240505 55040 0 352
354 0 466933 240485 55080 0 353
355 0 466932 240469 55120 0 354
356 0 466950 240456 55160 0 355
357 0 466959 240446 55200 0 356
358 0 466971 240419 55240 0 357
359 0 467087 240254 55280 0 358
360 0 467095 240240 55320 0 359
361 0 467104 240220 55360 0 360
362 0 467114 240198 55400 0 361
363 0 467124 240182 55440 0 362
364 0 467203 240176 55480 0 363
365 0 467253 240190 55520 0 364
366 0 467277 240171 55560 0 365
367 0 467281 240047 55600 0 366
368 0 467288 240034 55640 0 367
369 0 467297 240020 55680 0 368
370 0 467490 239850 55720 0 369
371 0 467499 239836 55760 0 370
372 0 467511 239816 55800 0 371
373 0 467508 239799 55840 0 372
374 0 467560 239769 55880 0 373
375 0 467566 239751 55920 0 374
376 0 467570 239734 55960 0 375
377 0 467576 239720 56000 0 376
378 0 467580 239705 56040 0 377
379 0 467588 239684 56080 0 378
380 0 467586 239674 56120 0 379
381 0 467586 239657 56160 0 380
382 0 467589 239651 56200 0 381
383 0 467589 239651 56240 0 382
384 0 467591 239636 56280 0 383
385 0 467612 239606 56320 0 384
386 0 467636 239593 56360 0 385
387 0 467656 239564 56400 0 386
388 0 467660 239535 56440 0 387
389 0 467664 239516 56480 0 388
390 0 467691 239530 56520 0 389
391 0 467727 239530 56560 0 390
392 0 467732 239478 56600 0 391
393 0 467748 239429 56640 0 392
394 0 467745 239427 56680 0 393
395 0 467759 239407 56720 0 394
396 0 467755 239405 56760 0 395
397 0 467820 239400 56800 0 396
398 0 467818 239396 56840 0 397
399 0 467814 239381 56880 0 398
400 0 467826 239247 56920 0 399
401 0 467840 239276 56960 0 400
402 0 467852 239242 57000 0 401
403 0 467863 239210 57040 0 402
404 0 467874 239195 57080 0 403
405 0 467868 239274 57120 0 404
406 0 467866 239202 57160 0 405
407 0 467864 239165 57200 0 406
408 0 467860 239166 57240 0 407
409 0 467859 239113 57280 0 408
410 0 467878 239089 57320 0 409
411 0 467881 239068 57360 0 410
412 0 467919 239080 57400 0 411
413 0 467933 238926 57440 0 412
414 0 468004 238893 57480 0 413
415 0 467864 238887 57520 0 414
416 0 467826 238898 57560 0 415
417 0 467880 238838 57600 0 416
418 0 468132 238763 57640 0 417
419 0 468125 238761 57680 0 418
420 0 468175 238709 57720 0 419
421 0 468246 238581 57760 0 420
422 0 468318 238449 57800 0 421
423 0 468339 238356 57840 0 422
424 0 468369 238318 57880 0 423
425 0 468392 238295 57920 0 424
426 0 468504 238213 57960 0 425
427 0 468538 238050 58000 0 426
428 0 468560 237952 58040 0 427
429 0 468581 237860 58080 0 428
430 0 468585 237855 58120 0 429
431 0 468656 237610 58160 0 430
432 0 468646 237584 58200 0 431
433 0 468648 237497 58240 0 432
434 0 468623 237472 58280 0 433
435 0 468608 237466 58320 0 434
436 0 468595 237441 58360 0 435
437 0 468587 237370 58400 0 436
438 0 468539 237268 58440 0 437
439 0 468532 237257 58480 0 438
440 0 468538 237249 58520 0 439
441 0 468535 237236 58560 0 440
442 0 468531 237229 58600 0 441
443 0 468481 237185 58640 0 442
444 0 468454 237132 58680 0 443
445 0 468513 237113 58720 0 444
446 0 468503 237136 58760 0 445
447 0 468464 237067 58800 0 446
448 0 468467 237062 58840 0 447
449 0 468352 236949 58880 0 448
450 0 468273 236763 58920 0 449
451 0 468323 236737 58960 0 450
452 0 468368 236660 59000 0 451
453 0 468427 236651 59040 0 452
454 0 468442 236654 59080 0 453
455 0 468490 236639 59120 0 454
456 0 468579 236611 59160 0 455
457 0 468614 236549 59200 0 456
458 0 468616 236474 59240 0 457
459 0 468635 236474 59280 0 458
460 0 468656 236478 59320 0 459
461 0 468738 236417 59360 0 460
462 0 468764 236339 59400 0 461
463 0 468809 236209 59440 0 462
464 0 468764 236175 59480 0 463
465 0 468790 236147 59520 0 464
466 0 468956 236063 59560 0 465
467 0 469054 235972 59600 0 466
468 0 469081 235971 59640 0 467
469 0 469138 235874 59680 0 468
470 0 469186 235830 59720 0 469
471 0 469283 235727 59760 0 470
472 0 469288 235713 59800 0 471
473 0 469309 235714 59840 0 472
474 0 469431 235555 59880 0 473
475 0 469620 235617 59920 0 474
476 0 469650 235625 59960 0 475
477 0 469693 235626 60000 0 476
478 0 469761 235634 60040 0 477
479 0 469783 235611 60080 0 478
480 0 469902 235624 60240 0 479
481 0 470110 235579 60400 0 480
482 0 469955 235096 60560 96 481
483 0 470093 235067 60640 75 482
484 0 470115 234883 60760 96 483
485 0 470291 234737 60960 75 484
486 0 470333 234491 61120 166 485
487 0 470579 234319 61360 204 486
488 0 470954 234077 61480 218 487
489 0 471010 234142 61680 218 488
490 0 471341 234110 61800 164 489
491 0 471706 234245 61960 166 490
492 0 471929 234258 62120 176 491
493 0 472209 234379 62240 189 492
494 0 472564 234404 62400 120 493
495 0 472855 234389 62560 120 494
496 0 473015 234323 62720 163 495
497 0 473490 234133 62880 221 496
498 0 473529 234060 63080 172 497
499 0 473871 233951 63240 227 498
500 0 474229 233768 63400 141 499
501 0 474851 233620 63560 166 500
502 0 474969 233639 63760 140 501
503 0 475349 233682 63960 163 502
504 0 475790 233633 64160 160 503
505 0 475953 233646 64360 141 504
506 0 476166 233599 64520 253 505
507 0 476466 233499 64680 181 506
508 0 476638 233381 64800 140 507
509 0 477017 233092 65000 246 508
510 0 477458 233046 65200 272 509
511 0 478293 233043 65600 241 510
512 0 478524 232992 65760 269 511
513 0 479168 232954 65920 212 512
514 0 479476 232959 66080 237 513
515 0 479760 233097 66480 0 514
516 0 479964 233102 66680 160 515
517 0 480159 233190 66840 71 516
518 0 480602 233187 67040 102 517
519 0 480792 233065 67240 102 518
520 0 480985 232943 67440 209 519
521 0 481017 232856 67640 186 520
522 0 481350 232745 67880 120 521
523 0 481634 232730 68080 209 522
524 0 481716 232740 68320 243 523
525 0 481810 232721 68520 208 524
526 0 481807 232732 68760 178 525
527 0 481843 232721 68960 128 526
528 0 481937 232693 69120 128 527
529 0 482089 232846 69320 104 528
530 0 482248 232928 69720 156 529
531 0 482386 232852 69920 192 530
532 0 482560 232921 70320 200 531
533 0 482686 232938 70520 209 532
534 0 482824 232923 70680 178 533
535 0 483058 233023 70960 246 534
536 0 483122 233005 71160 246 535
537 0 483079 232950 71320 246 536
538 0 483365 232969 71440 189 537
539 0 483360 232902 71680 140 538
540 0 483590 232727 71880 214 539
541 0 483580 232648 72120 176 540
542 0 483597 232589 72280 202 541
543 0 483568 232574 72440 202 542
544 0 483654 232553 72640 232 543
545 0 483669 232464 72840 278 544
546 0 483681 232517 73040 214 545
547 0 483646 232591 73240 194 546
548 0 483547 232680 73440 214 547
549 0 483628 232687 73600 214 548
550 0 483693 232598 73840 134 549
551 0 483637 232657 74040 181 550
552 0 483666 232575 74240 210 551
553 0 483883 232506 74400 200 552
554 0 484076 232566 74760 197 553
555 0 484343 232601 75120 186 554
556 0 484342 232662 75320 186 555
557 0 484698 232728 75720 194 556
558 0 485028 232788 76120 218 557
559 0 485302 232719 76520 208 558
560 0 485629 232720 77000 200 559
561 0 485883 232647 77400 229 560
562 0 486059 232511 77760 271 561
563 0 486196 232327 78160 141 562
564 0 486179 232339 78200 141 563
565 0 486453 232206 78280 148 564
566 0 486341 232153 78560 218 565
567 0 486335 232041 78680 276 566
568 0 486286 232064 79000 237 567
569 0 486409 232029 79320 176 568
570 0 486475 232077 79680 135 569
571 0 486500 232074 80120 198 570
572 0 486556 231985 80640 198 571
573 0 486758 231920 80960 0 572
574 0 486811 231843 81400 0 573
575 0 486901 231651 81920 0 574
576 0 487202 231571 82280 0 575
577 0 487375 231576 82440 0 576
578 0 487510 231454 82600 0 577
579 0 487465 231285 82800 0 578
580 0 487834 231139 82960 0 579
581 0 487754 230955 83160 0 580
582 0 487959 230956 83280 0 581
583 0 488017 230768 83480 0 582
584 0 488004 230599 83640 0 583
585 0 487961 230564 83760 0 584
586 0 487927 230470 83920 0 585
587 0 487915 230427 84040 0 586
588 0 487957 230232 84240 0 587
589 0 487942 230193 84440 0 588
590 0 488017 230054 84600 0 589
591 0 488000 229967 84760 0 590
592 0 487943 229792 84920 0 591
593 0 487507 229307 85120 0 592
594 0 487480 229281 85280 0 593
595 0 487263 228948 85560 0 594
596 0 487265 228947 85720 0 595
597 0 487127 229083 85840 0 596
598 0 487209 228803 86000 0 597
599 0 487251 228633 86200 0 598
600 0 487245 228560 86320 0 599
601 0 487372 228425 86480 0 600
602 0 487410 228306 86640 0 601
603 0 487494 228026 86760 0 602
604 0 487615 227836 86960 0 603
605 0 487642 227718 87160 0 604
606 0 487800 227586 87320 0 605
607 0 487868 227531 87480 0 606
608 0 487894 227486 87640 0 607
609 0 488128 227194 87800 0 608
610 0 488281 226979 87920 0 609
611 0 488218 227028 88120 0 610
612 0 488442 226927 88280 0 611
613 0 488482 226762 88400 0 612
614 0 488628 226674 88520 0 613
615 0 489049 226440 88560 0 614
616 0 488814 226658 88640 0 615
617 0 489075 226420 88680 0 616
618 0 489335 226091 88720 0 617
619 0 489584 225590 88920 0 618
620 0 489408 225484 89080 0 619
621 0 489489 225333 89240 0 620
622 0 489465 225138 89400 0 621
623 0 489362 225031 89560 0 622
624 0 489124 225013 89760 0 623
625 0 488850 224996 89920 0 624
626 0 488764 224966 90080 0 625
627 0 488808 224937 90240 0 626
628 0 488818 224857 90360 0 627
629 0 488679 224834 90520 0 628
630 0 489144 224746 90640 0 629
631 0 489353 224642 90840 0 630
632 0 489974 222122 91000 0 631
633 0 489518 224536 91160 0 632
634 0 489542 224364 91280 0 633
635 0 489669 224340 91480 0 634
636 0 489789 224245 91640 0 635
637 0 489889 224156 91800 0 636
638 0 490052 223927 92080 0 637
639 0 490355 223876 92240 0 638
640 0 490727 223373 92240 0 639
641 5 490990 222816 92240 0 640
642 0 490789 222632 92440 0 641
643 0 490819 221910 92680 0 642
644 0 490807 221634 92920 0 643
645 0 490718 221445 93120 0 644
646 0 490690 221332 93320 0 645
647 0 490751 221274 93480 0 646
648 0 490778 221272 93640 0 647
649 0 490842 221262 93760 0 648
650 0 490978 221264 94120 0 649
651 0 490967 221213 94280 0 650
652 0 490977 221158 94480 0 651
653 0 491020 221131 94640 0 652
654 0 491037 221120 94840 0 653
655 0 491045 220997 95120 0 654
656 0 491128 220931 95280 0 655
657 0 491222 220885 95440 0 656
658 0 491269 220863 95640 0 657
659 0 491291 220774 95800 0 658
660 0 491149 220588 96000 0 659
661 0 491169 220382 96360 0 660
662 0 490967 220154 96680 0 661
663 0 490830 220023 96880 0 662
664 0 490778 219893 97040 0 663
665 0 490774 219919 97200 0 664
666 0 490736 219664 97360 0 665
667 0 490676 219577 97520 0 666
668 0 490678 219496 97680 0 667
669 0 490674 219322 97840 0 668
670 0 490692 219092 98000 0 669
671 0 490714 218933 98160 0 670
672 0 490788 218820 98360 0 671
673 0 490812 218758 98520 0 672
674 0 491106 218628 98720 0 673
675 0 491125 218529 98880 0 674
676 0 491127 218451 99080 0 675
677 0 491161 218419 99240 0 676
678 0 491129 218349 99440 0 677
679 0 491229 218352 99600 0 678
680 0 491146 218146 99800 0 679
681 0 491159 217987 100000 0 680
682 0 491178 217811 100200 0 681
683 0 491111 217622 100400 0 682
684 0 491163 217400 100560 0 683
685 0 491284 217263 100760 0 684
686 0 491382 217172 100960 0 685
687 0 491309 217059 101160 0 686
688 0 491395 216989 101360 0 687
689 0 491469 216976 101480 0 688
690 0 491680 216820 101680 0 689
691 0 491737 216748 101840 0 690
692 0 491896 216564 102000 0 691
693 0 491975 216425 102200 0 692
694 0 492090 216331 102400 0 693
695 0 492022 216125 102560 0 694
696 0 492077 216130 102720 0 695
697 0 492101 215969 102880 0 696
698 0 492065 215791 103000 0 697
699 0 491901 215460 103160 0 698
700 0 491920 215235 103400 0 699
701 0 491956 215150 103560 0 700
702 0 492026 215047 103720 0 701
703 0 492168 214895 103880 0 702
704 0 492318 214815 104080 0 703
705 0 492346 214666 104240 0 704
706 0 492519 214512 104400 0 705
707 0 492557 214101 104560 0 706
708 0 492457 213945 104720 0 707
709 0 492376 213651 104880 0 708
710 0 492246 213472 105000 0 709
711 0 492131 213391 105120 0 710
712 0 492041 213351 105280 0 711
713 0 491957 213341 105360 0 712
714 0 491991 213350 105400 0 713
715 0 479119 210480 105440 0 714
716 0 491915 213369 105480 0 715
717 0 491819 213379 105600 0 716
718 0 491823 213345 105800 0 717
719 0 491779 213306 106000 0 718
720 0 491818 213252 106120 0 719
721 0 491800 213200 106320 0 720
722 0 491895 213155 106480 0 721
723 0 491896 213055 106680 0 722
724 0 491905 212757 106880 0 723
725 0 491912 212613 107080 0 724
726 0 491913 212396 107240 0 725
727 0 491868 212414 107320 0 726
728 0 491808 212262 107360 0 727
729 0 491858 212290 107400 0 728
730 0 491891 212255 107440 0 729
731 0 491663 212094 107760 0 730
732 0 491635 212032 107880 0 731
733 0 491570 212048 108000 0 732
734 0 491638 211954 108160 0 733
735 0 491738 211889 108320 0 734
736 0 491800 211885 108440 0 735
737 0 491832 211788 108600 0 736
738 0 491876 211701 108760 0 737
739 0 491969 211603 108920 0 738
740 0 492180 211377 109120 0 739
741 0 492283 211260 109280 0 740
742 0 492655 211045 109480 0 741
743 0 492846 210997 109640 0 742
744 0 492867 210780 109800 0 743
745 0 492877 210783 110000 0 744
746 0 492885 210724 110200 0 745
747 0 492571 210466 110360 0 746
748 0 492405 210405 110560 0 747
749 0 492351 210261 110800 0 748
750 0 492095 210119 110960 0 749
751 0 492038 210070 111160 0 750
752 0 491906 210015 111320 0 751
753 0 491869 209753 111520 0 752
754 0 491781 209534 111680 0 753
755 0 491580 208926 111880 0 754
756 0 491550 208778 112080 0 755
757 0 491498 208040 112200 0 756
758 0 491522 207886 112440 0 757
759 0 491509 207848 112640 0 758
760 0 491291 207752 112960 0 759
761 0 491128 207633 113160 0 760
762 0 490915 207610 113440 0 761
763 0 490805 207522 113600 0 762
764 0 490752 207550 113760 0 763
765 0 490482 207291 113920 0 764
766 0 490357 207238 114040 0 765
767 0 490134 207228 114160 0 766
768 0 489924 207132 114280 0 767
769 0 489861 207088 114320 0 768
770 0 489876 206574 114360 0 769
771 0 489603 206650 114360 0 770
772 0 489441 206283 114520 0 771
773 0 489210 206150 114680 0 772
774 0 489102 206006 114880 0 773
775 0 489031 205982 115040 0 774
776 0 488878 205800 115200 0 775
777 0 488748 205661 115480 0 776
778 0 488688 205375 115760 0 777
779 0 488732 205210 115880 0 778
780 0 488507 205171 116040 0 779
781 0 488073 205026 116200 0 780
782 0 487719 204909 116400 0 781
783 0 487506 204830 116600 0 782
784 0 487397 204595 116760 0 783
785 0 487376 204381 116880 0 784
786 0 487216 204134 117040 0 785
787 0 487228 204094 117200 0 786
788 0 487130 203882 117360 0 787
789 0 487185 203755 117640 0 788
790 0 487395 203493 117800 0 789
791 0 487498 203138 118000 0 790
792 0 487427 202334 118120 0 791
793 0 487251 201819 118320 0 792
794 0 487135 201600 118520 0 793
795 0 487162 201497 118720 0 794
796 0 486998 201337 118920 0 795
797 0 487068 201198 119120 0 796
798 0 487053 201013 119320 0 797
799 0 487161 200914 119480 0 798
800 0 487185 200700 119640 0 799
801 0 487217 200538 119840 0 800
802 0 487278 200432 120000 0 801
803 0 487357 200197 120160 0 802
804 0 487472 200106 120360 0 803
805 0 487533 199975 120520 0 804
806 0 487606 199681 120720 0 805
807 0 487569 199478 120880 0 806
808 0 487599 199110 121080 0 807
809 0 487582 198838 121240 0 808
810 0 487591 198565 121520 0 809
811 0 487841 198011 121880 0 810
812 0 487842 197790 122000 0 811
813 0 487574 197470 122400 0 812
814 0 487558 197259 122640 0 813
815 0 487527 196986 122920 0 814
816 0 487398 196695 123280 0 815
817 0 487342 196408 123680 0 816
818 0 487158 196201 123920 0 817
819 0 487132 196117 124040 0 818
820 0 487057 195676 124240 0 819
821 0 487082 195466 124400 0 820
822 0 487201 195305 124560 0 821
823 0 487267 195234 124760 0 822
824 0 487302 195179 124920 0 823
825 0 487381 195049 125120 0 824
826 0 487388 194924 125280 0 825
827 0 487385 194831 125440 0 826
828 0 487478 194756 125600 0 827
829 0 487543 194633 125760 0 828
830 0 487691 194429 125960 0 829
831 0 487790 194292 126080 0 830
832 0 487717 193985 126280 0 831
833 0 487667 193882 126440 0 832
834 0 487546 193764 126600 0 833
835 0 487439 193557 126760 0 834
836 0 487189 193400 126880 0 835
837 0 486735 193170 127080 0 836
838 0 486667 193026 127240 0 837
839 0 486658 192819 127400 0 838
840 0 486702 192774 127560 0 839
841 0 486982 192482 127760 0 840
842 0 487184 192419 127960 0 841
843 0 487249 192270 128080 0 842
844 0 487284 192179 128280 0 843
845 0 487247 191962 128560 0 844
846 0 487226 191887 128720 0 845
847 0 487161 191762 128880 0 846
848 0 487116 191557 129000 0 847
849 0 487056 191485 129160 0 848
850 0 486714 191067 129200 0 849
851 0 486712 191032 129360 0 850
852 0 486623 190853 129480 0 851
853 0 486538 190653 129720 0 852
854 0 486546 190538 129880 0 853
855 0 486598 190613 130040 0 854
856 0 486622 190368 130240 0 855
857 0 486688 190343 130360 0 856
858 0 486659 190277 130480 0 857
859 0 486692 190219 130600 0 858
860 0 486811 190029 130760 0 859
861 0 486841 189886 130880 0 860
862 0 486946 189785 131040 0 861
863 0 487047 189681 131240 0 862
864 0 487069 189462 131400 0 863
865 0 487078 189316 131560 0 864
866 0 486912 189049 131720 0 865
867 0 486863 188808 131880 0 866
868 0 486564 188525 132080 0 867
869 0 486540 188471 132240 0 868
870 0 486326 188420 132440 0 869
871 0 486347 188250 132680 0 870
872 0 486352 188163 132880 0 871
873 0 486459 188078 133080 0 872
874 0 486436 187980 133280 0 873
875 0 486526 187826 133480 0 874
876 0 486494 187726 133640 0 875
877 0 486540 187611 133760 0 876
878 0 486532 187591 133840 0 877
879 0 486426 187351 133960 0 878
880 0 486266 187018 134120 0 879
881 0 486075 186751 134280 0 880
882 0 485742 186620 134400 0 881
883 0 485525 186380 134560 0 882
884 0 485498 186338 134680 0 883
885 0 485485 186110 134840 0 884
886 0 485468 186037 134960 0 885
887 0 485448 185917 135120 0 886
888 0 485537 185737 135280 0 887
889 0 485563 185701 135440 0 888
890 0 485632 185614 135560 0 889
891 0 485746 185459 135720 0 890
892 0 485794 185251 135920 0 891
893 0 485601 185144 136120 0 892
894 0 485457 184912 136280 0 893
895 0 485310 184713 136480 0 894
896 0 485050 184389 136680 0 895
897 0 484731 184013 136880 0 896
898 0 484654 183835 137040 0 897
899 0 484611 183643 137200 0 898
900 0 484444 183437 137360 0 899
901 0 484654 183131 137520 0 900
902 0 484740 182702 137720 0 901
903 0 484726 182435 137840 0 902
904 0 484737 182132 138000 0 903
905 0 484731 182042 138040 0 904
906 0 484717 181991 138080 0 905
907 0 484715 181921 138120 0 906
908 0 484698 181879 138160 0 907
909 0 484669 181885 138200 0 908
910 0 484657 181786 138240 0 909
911 0 484636 181712 138280 0 910
912 0 484625 181632 138320 0 911
913 0 484614 181548 138360 0 912
914 0 484593 181467 138400 0 913
915 0 484615 181369 138440 0 914
916 0 484630 181270 138480 0 915
917 0 484654 181176 138520 0 916
918 0 484671 181085 138560 0 917
919 0 484695 180999 138600 0 918
920 0 484717 180934 138640 0 919
921 0 484740 180885 138680 0 920
922 0 484744 180814 138720 0 921
923 0 484790 180805 138760 0 922
924 0 484807 180760 138800 0 923
925 0 484853 180717 138840 0 924
926 0 484900 180677 138880 0 925
927 0 484940 180632 138920 0 926
928 0 484963 180616 138960 0 927
929 0 484992 180600 139000 0 928
930 0 485011 180580 139040 0 929
931 0 485030 180562 139080 0 930
932 0 485053 180523 139120 0 931
933 0 485074 180484 139160 0 932
934 0 485100 180446 139200 0 933
935 0 485122 180420 139240 0 934
936 0 485043 180458 139280 0 935
937 0 485141 180410 139320 0 936
938 0 485176 180411 139360 0 937
939 0 485192 180421 139400 0 938
940 0 485199 180438 139440 0 939
941 0 485223 180450 139480 0 940
942 0 485293 180301 139520 0 941
943 0 485359 180148 139560 0 942
944 0 485426 179994 139600 0 943
945 0 485498 179847 139640 0 944
946 0 485511 179842 139680 0 945
947 0 485523 179842 139720 0 946
948 0 485532 179838 139760 0 947
949 0 485536 179831 139800 0 948
950 0 485535 179826 139840 0 949
951 0 485551 179751 139880 0 950
952 0 485565 179688 139920 0 951
953 0 485582 179621 139960 0 952
954 0 485598 179551 140000 0 953
955 0 485622 179544 140040 0 954
956 0 485592 179563 140080 0 955
957 0 485742 179480 140120 0 956
958 0 485640 179582 140160 0 957
959 0 485647 179565 140200 0 958
960 0 485657 179553 140240 0 959
961 0 485676 179533 140280 0 960
962 0 485692 179516 140320 0 961
963 0 485707 179496 140360 0 962
964 0 485727 179479 140400 0 963
965 0 485741 179460 140440 0 964
966 0 485765 179409 140480 0 965
967 0 485798 179348 140520 0 966
968 0 485819 179301 140560 0 967
969 0 485838 179260 140600 0 968
970 0 485861 179206 140640 0 969
971 0 485889 179173 140680 0 970
972 0 485922 179140 140720 0 971
973 0 485952 179099 140760 0 972
974 0 485977 179074 140800 0 973
975 0 486011 179042 140840 0 974
976 0 486013 178993 140880 0 975
977 0 486022 178926 140920 0 976
978 0 486026 178879 140960 0 977
979 0 486035 178821 141000 0 978
980 0 486048 178766 141040 0 979
981 0 486070 178700 141080 0 980
982 0 486076 178639 141120 0 981
983 0 486086 178583 141160 0 982
984 0 486097 178523 141200 0 983
985 0 486119 178465 141240 0 984
986 0 486139 178413 141280 0 985
987 0 486158 178361 141320 0 986
988 0 486180 178307 141360 0 987
989 0 486181 178271 141400 0 988
990 0 486184 178241 141440 0 989
991 0 486192 178212 141480 0 990
992 0 486196 178185 141520 0 991
993 0 486201 178166 141560 0 992
994 0 486205 178128 141600 0 993
995 0 486211 178066 141640 0 994
996 0 486213 178003 141680 0 995
997 0 486222 177952 141720 0 996
998 0 486223 177904 141760 0 997
999 0 486234 177848 141800 0 998
1000 0 486249 177805 141840 0 999
1001 0 486261 177768 141880 0 1000
1002 0 486280 177731 141920 0 1001
1003 0 486298 177689 141960 0 1002
1004 0 486311 177675 142000 0 1003
1005 0 486340 177653 142040 0 1004
1006 0 486361 177634 142080 0 1005
1007 0 486371 177612 142120 0 1006
1008 0 486390 177594 142160 0 1007
1009 0 486431 177523 142200 0 1008
1010 0 486473 177471 142240 0 1009
1011 0 486514 177396 142280 0 1010
1012 0 486557 177324 142320 0 1011
1013 0 486592 177294 142360 0 1012
1014 0 486627 177269 142400 0 1013
1015 0 486673 177239 142440 0 1014
1016 0 486691 177217 142480 0 1015
1017 0 486725 177194 142520 0 1016
1018 0 486739 177143 142560 0 1017
1019 0 486767 177111 142600 0 1018
1020 0 486784 177073 142640 0 1019
1021 0 486792 177007 142680 0 1020
1022 0 486799 177041 142720 0 1021
1023 0 486805 177054 142760 0 1022
1024 0 486810 177079 142800 0 1023
1025 0 486807 177017 142840 0 1024
1026 0 486808 176959 142880 0 1025
1027 0 486806 176910 142920 0 1026
1028 0 486793 176849 142960 0 1027
1029 0 486796 176819 143000 0 1028
1030 0 486818 176809 143040 0 1029
1031 0 486817 176769 143080 0 1030
1032 0 486807 176764 143120 0 1031
1033 0 486818 176727 143160 0 1032
1034 0 486832 176675 143160 0 1033
1035 0 486829 176650 143240 0 1034
1036 0 486854 176608 143280 0 1035
1037 0 486876 176558 143320 0 1036
1038 0 486885 176525 143360 0 1037
1039 0 486892 176520 143400 0 1038
1040 0 486892 176475 143440 0 1039
1041 0 486892 176443 143480 0 1040
1042 0 486896 176414 143520 0 1041
1043 0 486894 176383 143560 0 1042
1044 0 486921 176295 143600 0 1043
1045 0 486945 176208 143640 0 1044
1046 0 486973 176125 143680 0 1045
1047 0 486994 176060 143720 0 1046
1048 0 487037 175976 143760 0 1047
1049 0 487191 175698 143920 0 1048
1050 0 487235 175623 143960 0 1049
1051 0 487274 175542 144000 0 1050
1052 0 487309 175488 144040 0 1051
1053 0 487341 175441 144080 0 1052
1054 0 487369 175414 144120 0 1053
1055 0 487413 175365 144160 0 1054
1056 0 487422 175341 144200 0 1055
1057 0 487424 175329 144240 0 1056
1058 0 487433 175315 144280 0 1057
1059 0 487447 175297 144320 0 1058
1060 0 487464 175264 144360 0 1059
1061 0 487484 175222 144400 0 1060
1062 0 487507 175193 144440 0 1061
1063 0 487529 175146 144480 0 1062
1064 0 487534 175139 144520 0 1063
1065 0 487536 175133 144560 0 1064
1066 0 487524 175128 144600 0 1065
1067 0 487529 175117 144640 0 1066
1068 0 487530 175111 144680 0 1067
1069 0 487532 175113 144720 0 1068
1070 0 487549 175080 144760 0 1069
1071 0 487573 175052 144800 0 1070
1072 0 487598 175030 144840 0 1071
1073 0 487616 175007 144880 0 1072
1074 0 487636 174990 144920 0 1073
1075 0 487658 174978 144960 0 1074
1076 0 487673 174956 145000 0 1075
1077 0 487692 174935 145040 0 1076
1078 0 487709 174883 145080 0 1077
1079 0 487702 174841 145120 0 1078
1080 0 487703 174791 145160 0 1079
1081 0 487710 174741 145200 0 1080
1082 0 487736 174658 145240 0 1081
1083 0 487771 174585 145280 0 1082
1084 0 487797 174515 145320 0 1083
1085 0 487827 174441 145360 0 1084
1086 0 487864 174362 145400 0 1085
1087 0 487873 174324 145440 0 1086
1088 0 487885 174289 145480 0 1087
1089 0 487904 174252 145520 0 1088
1090 0 487914 174246 145560 0 1089
1091 0 487941 174118 145600 0 1090
1092 0 487972 174015 145640 0 1091
1093 0 488002 173904 145680 0 1092
1094 0 487997 173873 145720 0 1093
1095 0 487966 173820 145760 0 1094
1096 0 487945 173799 145800 0 1095
1097 0 487907 173758 145840 0 1096
1098 0 487885 173724 145880 0 1097
1099 0 487884 173656 145920 0 1098
1100 0 487875 173584 145960 0 1099
1101 0 487875 173524 146000 0 1100
1102 0 487881 173477 146040 0 1101
1103 0 487874 173411 146080 0 1102
1104 0 487903 173381 146120 0 1103
1105 0 487886 173353 146160 0 1104
1106 0 487890 173283 146200 0 1105
1107 0 487882 173235 146240 0 1106
1108 0 487866 173185 146280 0 1107
1109 0 487829 173125 146320 0 1108
1110 0 487806 173064 146360 0 1109
1111 0 487779 173003 146400 0 1110
1112 0 487557 172948 146440 0 1111
1113 0 487727 172896 146480 0 1112
1114 0 487813 172836 146520 0 1113
1115 0 487885 172767 146560 0 1114
1116 0 487929 172717 146600 0 1115
1117 0 487948 172669 146640 0 1116
1118 0 488066 172348 146720 0 1117
1119 0 488069 172300 146760 0 1118
1120 0 488074 172257 146800 0 1119
1121 0 488075 172210 146840 0 1120
1122 0 488078 172171 146880 0 1121
1123 0 488070 172113 146920 0 1122
1124 0 488060 172039 146960 0 1123
1125 0 488049 171969 147000 0 1124
1126 0 488030 171897 147040 0 1125
1127 0 488029 171847 147080 0 1126
1128 0 488030 171807 147120 0 1127
1129 0 488022 171755 147160 0 1128
1130 0 488018 171706 147200 0 1129
1131 0 488040 171658 147240 0 1130
1132 0 488065 171599 147280 0 1131
1133 0 488095 171528 147320 0 1132
1134 0 488111 171482 147360 0 1133
1135 0 488147 171434 147400 0 1134
1136 0 488171 171388 147440 0 1135
1137 0 488204 171328 147480 0 1136
1138 0 488240 171302 147520 0 1137
1139 0 488262 171287 147560 0 1138
1140 0 488290 171273 147600 0 1139
1141 0 488312 171261 147640 0 1140
1142 0 488347 171254 147680 0 1141
1143 0 488375 171251 147720 0 1142
1144 0 488397 171240 147760 0 1143
1145 0 488423 171205 147800 0 1144
1146 0 488442 171181 147840 0 1145
1147 0 488475 171161 147880 0 1146
1148 0 488505 171135 147920 0 1147
1149 0 488497 171121 147960 0 1148
1150 0 488484 171102 148000 0 1149
1151 0 488473 171078 148040 0 1150
1152 0 488466 171069 148080 0 1151
1153 0 488460 171045 148120 0 1152
1154 0 488454 171020 148160 0 1153
1155 0 488422 170893 148200 0 1154
1156 0 488364 170836 148240 0 1155
1157 0 488351 170788 148280 0 1156
1158 0 488278 170720 148320 0 1157
1159 0 488227 170640 148360 0 1158
1160 0 488165 170559 148400 0 1159
1161 0 488143 170454 148440 0 1160
1162 0 488117 170330 148480 0 1161
1163 0 488096 170221 148520 0 1162
1164 0 488063 170095 148560 0 1163
1165 0 488085 170020 148640 0 1164
1166 0 488090 169987 148680 0 1165
1167 0 488088 169937 148720 0 1166
1168 0 488094 169899 148760 0 1167
1169 0 488080 169847 148800 0 1168
1170 0 488091 169810 148840 0 1169
1171 0 488118 169746 148880 0 1170
1172 0 488145 169680 148920 0 1171
1173 0 488182 169625 148960 0 1172
1174 0 488216 169581 149000 0 1173
1175 0 488255 169511 149040 0 1174
1176 0 488295 169464 149080 0 1175
1177 0 488343 169411 149120 0 1176
1178 0 488379 169347 149160 0 1177
1179 0 488429 169289 149200 0 1178
1180 0 488469 169236 149240 0 1179
1181 0 488474 169216 149280 0 1180
1182 0 488460 169198 149320 0 1181
1183 0 488456 169168 149360 0 1182
1184 0 488450 169141 149400 0 1183
1185 0 488443 169129 149440 0 1184
1186 0 488436 169084 149480 0 1185
1187 0 488432 169026 149520 0 1186
1188 0 488426 168990 149560 0 1187
1189 0 488450 169066 149600 0 1188
1190 0 488448 169088 149640 0 1189
1191 0 488459 169117 149680 0 1190
1192 0 488464 169176 149720 0 1191
1193 0 488457 169178 149760 0 1192
1194 0 488461 169200 149800 0 1193
1195 0 488475 169249 149840 0 1194
1196 0 488440 169308 149880 0 1195
1197 0 488416 169358 149920 0 1196
1198 0 488386 169359 149960 0 1197
1199 0 488351 169363 150000 0 1198
1200 0 488420 169360 150080 0 1199
1201 0 488443 169308 150120 0 1200
1202 0 488452 169244 150160 0 1201
1203 0 488460 169169 150200 0 1202
1204 0 488470 169081 150240 0 1203
1205 0 488484 168994 150280 0 1204
1206 0 488493 168903 150320 0 1205
1207 0 488508 168787 150360 0 1206
1208 0 488506 168652 150400 0 1207
1209 0 488503 168466 150440 0 1208
1210 0 488511 168334 150480 0 1209
1211 0 488500 168215 150520 0 1210
1212 0 488477 168079 150560 0 1211
1213 0 488465 167974 150600 0 1212
1214 0 488448 167879 150640 0 1213
1215 0 488424 167722 150680 0 1214
1216 0 488414 167603 150720 0 1215
1217 0 488403 167560 150760 0 1216
1218 0 488408 167500 150800 0 1217
1219 0 488411 167453 150840 0 1218
1220 0 488417 167405 150880 0 1219
1221 0 488416 167351 150920 0 1220
1222 0 488437 167307 150960 0 1221
1223 0 488434 167245 151000 0 1222
1224 0 488433 167222 151040 0 1223
1225 0 488435 167186 151080 0 1224
1226 0 488439 167151 151120 0 1225
1227 0 488437 167117 151160 0 1226
1228 0 488438 167078 151200 0 1227
1229 0 488437 167040 151240 0 1228
1230 0 488445 167009 151280 0 1229
1231 0 488429 166967 151320 0 1230
1232 0 488414 166920 151360 0 1231
1233 0 488403 166881 151400 0 1232
1234 0 488391 166832 151440 0 1233
1235 0 488376 166779 151480 0 1234
1236 0 488368 166742 151520 0 1235
1237 0 488309 166657 151560 0 1236
1238 0 488264 166579 151600 0 1237
1239 0 488215 166506 151640 0 1238
1240 0 488170 166430 151680 0 1239
1241 0 488121 166351 151720 0 1240
1242 0 488072 166282 151760 0 1241
1243 0 488046 166240 151800 0 1242
1244 0 488020 166176 151840 0 1243
1245 0 487980 166124 151880 0 1244
1246 0 487946 166076 151920 0 1245
1247 0 487923 166034 151960 0 1246
1248 0 487900 165959 152000 0 1247
1249 0 487870 165884 152040 0 1248
1250 0 487852 165813 152080 0 1249
1251 0 487834 165791 152120 0 1250
1252 0 487824 165769 152160 0 1251
1253 0 487811 165737 152200 0 1252
1254 0 487796 165709 152240 0 1253
1255 0 487782 165678 152280 0 1254
1256 0 487747 165632 152320 0 1255
1257 0 487713 165598 152360 0 1256
1258 0 487686 165566 152400 0 1257
1259 0 487661 165534 152440 0 1258
1260 0 487665 165518 152480 0 1259
1261 0 487658 165485 152520 0 1260
1262 0 487660 165453 152560 0 1261
1263 0 487659 165429 152600 0 1262
1264 0 487639 165392 152640 0 1263
1265 0 487626 165357 152680 0 1264
1266 0 487606 165326 152720 0 1265
1267 0 487584 165293 152760 0 1266
1268 0 487570 165261 152800 0 1267
1269 0 487514 165184 152840 0 1268
1270 0 487450 165071 152880 0 1269
1271 0 487395 164975 152920 0 1270
1272 0 487330 164878 152960 0 1271
1273 0 487272 164794 153000 0 1272
1274 0 487267 164673 153040 0 1273
1275 0 487269 164566 153080 0 1274
1276 0 487268 164449 153120 0 1275
1277 0 487275 164335 153160 0 1276
1278 0 487271 164233 153200 0 1277
1279 0 487283 164140 153240 0 1278
1280 0 487288 164114 153280 0 1279
1281 0 487291 164094 153320 0 1280
1282 0 487290 164080 153360 0 1281
1283 0 487301 164055 153400 0 1282
1284 0 487305 164037 153440 0 1283
1285 0 487307 164014 153480 0 1284
1286 0 487307 163974 153520 0 1285
1287 0 487310 163943 153560 0 1286
1288 0 487310 163901 153600 0 1287
1289 0 487312 163846 153640 0 1288
1290 0 487318 163775 153680 0 1289
1291 0 487323 163715 153720 0 1290
1292 0 487332 163674 153760 0 1291
1293 0 487341 163620 153800 0 1292
1294 0 487337 163629 153840 0 1293
1295 0 487324 163615 153880 0 1294
1296 0 487312 163617 153920 0 1295
1297 0 487317 163615 153960 0 1296
1298 0 487295 163608 154000 0 1297
1299 0 487287 163605 154040 0 1298
1300 0 487283 163599 154080 0 1299
1301 0 487261 163557 154120 0 1300
1302 0 487243 163527 154160 0 1301
1303 0 487215 163467 154200 0 1302
1304 0 487188 163416 154240 0 1303
1305 0 487176 163380 154280 0 1304
1306 0 487155 163357 154320 0 1305
1307 0 487128 163335 154360 0 1306
1308 0 487117 163309 154400 0 1307
1309 0 487104 163297 154440 0 1308
1310 0 487087 163260 154480 0 1309
1311 0 487051 163237 154520 0 1310
1312 0 487013 163212 154560 0 1311
1313 0 486988 163182 154600 0 1312
1314 0 486943 163156 154640 0 1313
1315 0 486906 163118 154680 0 1314
1316 0 486871 163085 154720 0 1315
1317 0 486831 163028 154760 0 1316
1318 0 486802 162985 154800 0 1317
1319 0 486764 162923 154840 0 1318
1320 0 486728 162855 154880 0 1319
1321 0 486693 162805 154920 0 1320
1322 0 486664 162755 154960 0 1321
1323 0 486620 162710 155000 0 1322
1324 0 486579 162666 155040 0 1323
1325 0 486533 162618 155080 0 1324
1326 0 486490 162558 155120 0 1325
1327 0 486453 162518 155160 0 1326
1328 0 486409 162474 155200 0 1327
1329 0 486346 162412 155240 0 1328
1330 0 486285 162337 155280 0 1329
1331 0 486208 162297 155320 0 1330
1332 0 486153 162221 155360 0 1331
1333 0 486087 162167 155400 0 1332
1334 0 486008 162110 155440 0 1333
1335 0 485971 162052 155480 0 1334
1336 0 485941 161982 155520 0 1335
1337 0 485914 161921 155560 0 1336
1338 0 485874 161870 155600 0 1337
1339 0 485830 161806 155640 0 1338
1340 0 485821 161727 155680 0 1339
1341 0 485790 161664 155720 0 1340
1342 0 485761 161554 155760 0 1341
1343 0 485744 161472 155800 0 1342
1344 0 485712 161385 155840 0 1343
1345 0 485680 161295 155880 0 1344
1346 0 485660 161223 155920 0 1345
1347 0 485654 161234 155960 0 1346
1348 0 485611 161176 156000 0 1347
1349 0 485568 161110 156040 0 1348
1350 0 485516 161037 156080 0 1349
1351 0 485483 160979 156120 0 1350
1352 0 485452 160930 156160 0 1351
1353 0 485393 160857 156200 0 1352
1354 0 485338 160777 156240 0 1353
1355 0 485280 160697 156280 0 1354
1356 0 485221 160623 156320 0 1355
1357 0 485177 160562 156360 0 1356
1358 0 485123 160501 156400 0 1357
1359 0 485076 160425 156440 0 1358
1360 0 485051 160375 156480 0 1359
1361 0 485005 160310 156520 0 1360
1362 0 484987 160267 156560 0 1361
1363 0 484954 160213 156600 0 1362
1364 0 484970 160182 156640 0 1363
1365 0 484972 160165 156680 0 1364
1366 0 484985 160153 156720 0 1365
1367 0 484985 160121 156760 0 1366
1368 0 484990 160090 156800 0 1367
1369 0 485000 160062 156840 0 1368
1370 0 484977 160030 156880 0 1369
1371 0 484954 160012 156920 0 1370
1372 0 484937 159994 156960 0 1371
1373 0 484919 159976 157000 0 1372
1374 0 484900 159958 157040 0 1373
1375 0 484879 159929 157080 0 1374
1376 0 484841 159884 157120 0 1375
1377 0 484794 159837 157160 0 1376
1378 0 484760 159792 157200 0 1377
1379 0 484715 159744 157240 0 1378
1380 0 484682 159698 157280 0 1379
1381 0 484634 159643 157320 0 1380
1382 0 484590 159609 157360 0 1381
1383 0 484555 159581 157400 0 1382
1384 0 484509 159548 157440 0 1383
1385 0 484476 159512 157480 0 1384
1386 0 484381 159446 157520 0 1385
1387 0 484289 159374 157560 0 1386
1388 0 484193 159302 157600 0 1387
1389 0 484095 159223 157640 0 1388
1390 0 484008 159186 157680 0 1389
1391 0 483928 159119 157720 0 1390
1392 0 483861 159062 157760 0 1391
1393 0 483796 159021 157800 0 1392
1394 0 483720 158982 157840 0 1393
1395 0 483668 158953 157880 0 1394
1396 0 483611 158919 157920 0 1395
1397 0 483552 158934 157960 0 1396
1398 0 483492 158914 158000 0 1397
1399 0 483436 158896 158040 0 1398
1400 0 483416 158827 158080 0 1399
1401 0 483386 158761 158120 0 1400
1402 0 483367 158821 158160 0 1401
1403 0 483350 158773 158200 0 1402
1404 0 483346 158729 158240 0 1403
1405 0 483328 158684 158280 0 1404
1406 0 483311 158677 158320 0 1405
1407 0 483284 158668 158360 0 1406
1408 0 483266 158674 158400 0 1407
1409 0 483234 158662 158440 0 1408
1410 0 483227 158664 158480 0 1409
1411 0 483187 158652 158520 0 1410
1412 0 483164 158661 158560 0 1411
1413 0 483144 158661 158600 0 1412
1414 0 483116 158677 158640 0 1413
1415 0 483085 158688 158680 0 1414
1416 0 483061 158688 158720 0 1415
1417 0 483043 158710 158760 0 1416
1418 0 483045 158672 158800 0 1417
1419 0 483050 158638 158840 0 1418
1420 0 483043 158622 158880 0 1419
1421 0 483042 158591 158920 0 1420
1422 0 483049 158555 158960 0 1421
1423 0 483043 158530 159000 0 1422
1424 0 483014 158528 159040 0 1423
1425 0 482969 158530 159080 0 1424
1426 0 482931 158541 159120 0 1425
1427 0 482888 158548 159160 0 1426
1428 0 482848 158537 159200 0 1427
1429 0 482809 158530 159240 0 1428
1430 0 482778 158514 159280 0 1429
1431 0 482727 158485 159320 0 1430
1432 0 482695 158449 159360 0 1431
1433 0 482657 158420 159400 0 1432
1434 0 482597 158336 159440 0 1433
1435 0 482543 158289 159480 0 1434
1436 0 482478 158248 159520 0 1435
1437 0 482429 158181 159560 0 1436
1438 0 482381 158104 159600 0 1437
1439 0 482320 158051 159640 0 1438
1440 0 482261 158008 159680 0 1439
1441 0 482194 157972 159720 0 1440
1442 0 482130 157929 159760 0 1441
1443 0 482057 157889 159800 0 1442
1444 0 481981 157825 159840 0 1443
1445 0 481928 157760 159880 0 1444
1446 0 481882 157723 159920 0 1445
1447 0 481832 157680 159960 0 1446
1448 0 481779 157641 160000 0 1447
1449 0 481741 157591 160040 0 1448
1450 0 481712 157519 160080 0 1449
1451 0 481679 157462 160120 0 1450
1452 0 481629 157389 160160 0 1451
1453 0 481603 157317 160200 0 1452
1454 0 481562 157259 160240 0 1453
1455 0 481525 157225 160280 0 1454
1456 0 481489 157174 160320 0 1455
1457 0 481461 157117 160360 0 1456
1458 0 481431 157059 160400 0 1457
1459 0 481388 157027 160440 0 1458
1460 0 481362 156987 160480 0 1459
1461 0 481332 156935 160520 0 1460
1462 0 481304 156907 160560 0 1461
1463 0 481267 156891 160600 0 1462
1464 0 481235 156887 160640 0 1463
1465 0 481192 156883 160680 0 1464
1466 0 481156 156869 160720 0 1465
1467 0 481124 156844 160760 0 1466
1468 0 481101 156795 160800 0 1467
1469 0 481066 156766 160840 0 1468
1470 0 481044 156717 160880 0 1469
1471 0 481008 156692 160920 0 1470
1472 0 480981 156636 160960 0 1471
1473 0 480954 156599 161000 0 1472
1474 0 480929 156554 161040 0 1473
1475 0 480885 156535 161080 0 1474
1476 0 480860 156471 161120 0 1475
1477 0 480816 156422 161160 0 1476
1478 0 480758 156377 161200 0 1477
1479 0 480704 156319 161240 0 1478
1480 0 480656 156277 161280 0 1479
1481 0 480590 156191 161320 0 1480
1482 0 480533 156121 161360 0 1481
1483 0 480473 156061 161400 0 1482
1484 0 480418 155977 161440 0 1483
1485 0 480395 155869 161480 0 1484
1486 0 480354 155789 161520 0 1485
1487 0 480322 155688 161560 0 1486
1488 0 480292 155592 161600 0 1487
1489 0 480262 155506 161640 0 1488
1490 0 480244 155496 161680 0 1489
1491 0 480231 155452 161720 0 1490
1492 0 480211 155431 161760 0 1491
1493 0 480196 155390 161800 0 1492
1494 0 480192 155351 161840 0 1493
1495 0 480184 155315 161880 0 1494
1496 0 480188 155281 161920 0 1495
1497 0 480185 155240 161960 0 1496
1498 0 480182 155209 162000 0 1497
1499 0 480163 155173 162040 0 1498
1500 0 480108 155178 162080 0 1499
1501 0 480066 155118 162120 0 1500
1502 0 480034 155098 162160 0 1501
1503 0 479999 155059 162200 0 1502
1504 0 479975 155039 162240 0 1503
1505 0 479936 155015 162280 0 1504
1506 0 479907 155008 162320 0 1505
1507 0 479882 154991 162360 0 1506
1508 0 479866 154971 162400 0 1507
1509 0 479840 154939 162440 0 1508
1510 0 479749 154832 162480 0 1509
1511 0 479647 154751 162520 0 1510
1512 0 479554 154645 162560 0 1511
1513 0 479458 154552 162600 0 1512
1514 0 479400 154555 162640 0 1513
1515 0 479338 154567 162680 0 1514
1516 0 479289 154586 162720 0 1515
1517 0 479240 154605 162760 0 1516
1518 0 479186 154611 162800 0 1517
1519 0 479099 154497 162840 0 1518
1520 0 479002 154395 162880 0 1519
1521 0 478917 154296 162920 0 1520
1522 0 478861 154262 162960 0 1521
1523 0 478794 154226 163000 0 1522
1524 0 478731 154173 163040 0 1523
1525 0 478696 154130 163080 0 1524
1526 0 478639 154061 163120 0 1525
1527 0 478600 154002 163160 0 1526
1528 0 478547 153968 163200 0 1527
1529 0 478490 153928 163240 0 1528
1530 0 478454 153894 163280 0 1529
1531 0 478392 153851 163320 0 1530
1532 0 478347 153727 163360 0 1531
1533 0 478294 153647 163400 0 1532
1534 0 478236 153556 163440 0 1533
1535 0 478155 153477 163480 0 1534
1536 0 478123 153464 163520 0 1535
1537 0 478084 153432 163560 0 1536
1538 0 478052 153413 163600 0 1537
1539 0 478006 153372 163640 0 1538
1540 0 477966 153355 163680 0 1539
1541 0 477924 153296 163720 0 1540
1542 0 477887 153242 163760 0 1541
1543 0 477839 153198 163800 0 1542
1544 0 477806 153109 163840 0 1543
1545 0 477758 153025 163880 0 1544
1546 0 477731 152996 163920 0 1545
1547 0 477695 152979 163960 0 1546
1548 0 477664 152944 164000 0 1547
1549 0 477639 152909 164040 0 1548
1550 0 477596 152862 164080 0 1549
1551 0 477547 152832 164120 0 1550
1552 0 477504 152813 164160 0 1551
1553 0 477449 152796 164200 0 1552
1554 0 477400 152783 164240 0 1553
1555 0 477346 152766 164280 0 1554
1556 0 477310 152684 164320 0 1555
1557 0 477277 152573 164360 0 1556
1558 0 477237 152496 164400 0 1557
1559 0 477191 152410 164440 0 1558
1560 0 477171 152303 164480 0 1559
1561 0 477127 152268 164520 0 1560
1562 0 477114 152197 164560 0 1561
1563 0 477071 152133 164600 0 1562
1564 0 477024 152094 164640 0 1563
1565 0 476977 152069 164680 0 1564
1566 0 476927 152042 164720 0 1565
1567 0 476883 152010 164760 0 1566
1568 0 476831 151975 164800 0 1567
1569 0 476821 151922 164840 0 1568
1570 0 476786 151874 164880 0 1569
1571 0 476750 151827 164920 0 1570
1572 0 476721 151770 164960 0 1571
1573 0 476680 151697 165000 0 1572
1574 0 476636 151462 165040 0 1573
1575 0 476574 151260 165080 0 1574
1576 0 476532 151190 165120 0 1575
1577 0 476477 151127 165160 0 1576
1578 0 476431 151074 165200 0 1577
1579 0 476392 150996 165240 0 1578
1580 0 476355 150929 165280 0 1579
1581 0 476327 150902 165320 0 1580
1582 0 476302 150879 165360 0 1581
1583 0 476265 150857 165400 0 1582
1584 0 476241 150808 165440 0 1583
1585 0 476223 150743 165480 0 1584
1586 0 476188 150728 165520 0 1585
1587 0 476144 150724 165560 0 1586
1588 0 476113 150710 165600 0 1587
1589 0 476017 150766 165640 0 1588
1590 0 475981 150771 165680 0 1589
1591 0 475944 150749 165720 0 1590
1592 0 475916 150683 165760 0 1591
1593 0 475886 150610 165800 0 1592
1594 0 475842 150539 165840 0 1593
1595 0 475792 150484 165880 0 1594
1596 0 475726 150374 165920 0 1595
1597 0 475636 150332 165960 0 1596
1598 0 475515 150254 166000 0 1597
1599 0 475413 150177 166040 0 1598
1600 0 475332 150143 166080 0 1599
1601 0 475259 150110 166120 0 1600
1602 0 475216 150088 166160 0 1601
1603 0 475152 150046 166200 0 1602
1604 0 475126 150033 166240 0 1603
1605 0 475077 149988 166280 0 1604
1606 0 475029 149954 166320 0 1605
1607 0 474980 149944 166360 0 1606
1608 0 474962 149853 166400 0 1607
1609 0 474938 149758 166440 0 1608
1610 0 474908 149668 166480 0 1609
1611 0 474902 149620 166520 0 1610
1612 0 474875 149596 166560 0 1611
1613 0 474798 149514 166600 0 1612
1614 0 474755 149431 166640 0 1613
1615 0 474705 149340 166680 0 1614
1616 0 474655 149238 166720 0 1615
1617 0 474607 149217 166760 0 1616
1618 0 474567 149176 166800 0 1617
1619 0 474516 149142 166840 0 1618
1620 0 474469 149110 166880 0 1619
1621 0 474428 149069 166920 0 1620
1622 0 474371 149022 166960 0 1621
1623 0 474322 148968 167000 0 1622
1624 0 474280 148915 167040 0 1623
1625 0 474221 148857 167080 0 1624
1626 0 474181 148820 167120 0 1625
1627 0 474150 148751 167160 0 1626
1628 0 474112 148705 167200 0 1627
1629 0 474070 148655 167240 0 1628
1630 0 474051 148597 167280 0 1629
1631 0 474012 148500 167320 0 1630
1632 0 473956 148404 167360 0 1631
1633 0 473901 148311 167400 0 1632
1634 0 473840 148175 167440 0 1633
1635 0 473817 148135 167480 0 1634
1636 0 473787 148104 167520 0 1635
1637 0 473763 148069 167560 0 1636
1638 0 473729 148050 167600 0 1637
1639 0 473691 148047 167640 0 1638
1640 0 473618 147956 167720 0 1639
1641 0 473573 147929 167760 0 1640
1642 0 473530 147911 167800 0 1641
1643 0 473480 147879 167840 0 1642
1644 0 473437 147803 167880 0 1643
1645 0 473383 147742 167920 0 1644
1646 0 473352 147686 167960 0 1645
1647 0 473290 147642 168000 0 1646
1648 0 473225 147617 168040 0 1647
1649 0 473174 147587 168080 0 1648
1650 0 473114 147552 168120 0 1649
1651 0 473056 147514 168160 0 1650
1652 0 473036 147464 168200 0 1651
1653 0 473028 147405 168240 0 1652
1654 0 473012 147370 168280 0 1653
1655 0 473004 147312 168320 0 1654
1656 0 472939 147259 168360 0 1655
1657 0 472856 147204 168400 0 1656
1658 0 472776 147149 168440 0 1657
1659 0 472728 147115 168480 0 1658
1660 0 472676 147089 168520 0 1659
1661 0 472613 147067 168560 0 1660
1662 0 472508 147017 168600 0 1661
1663 0 472374 147005 168640 0 1662
1664 0 472280 146958 168680 0 1663
1665 0 472164 146918 168720 0 1664
1666 0 472051 146839 168760 0 1665
1667 0 471929 146745 168800 0 1666
1668 0 471808 146664 168840 0 1667
1669 0 471682 146581 168880 0 1668
1670 0 471529 146518 168920 0 1669
1671 0 471379 146450 168960 0 1670
1672 0 471232 146363 169000 0 1671
1673 0 471079 146308 169040 0 1672
1674 0 470971 146243 169080 0 1673
1675 0 470868 146181 169120 0 1674
1676 0 470758 146101 169160 0 1675
1677 0 470668 146017 169200 0 1676
1678 0 470611 145990 169240 0 1677
1679 0 470565 145949 169280 0 1678
1680 0 470515 145915 169320 0 1679
1681 0 470467 145863 169360 0 1680
1682 0 470426 145828 169400 0 1681
1683 0 470388 145792 169440 0 1682
1684 0 470348 145763 169480 0 1683
1685 0 470329 145729 169520 0 1684
1686 0 470312 145708 169560 0 1685
1687 0 470297 145690 169600 0 1686
1688 0 470260 145662 169640 0 1687
1689 0 470238 145635 169680 0 1688
1690 0 470232 145606 169720 0 1689
1691 0 470188 145576 169760 0 1690
1692 0 470156 145556 169800 0 1691
1693 0 470081 145561 169840 0 1692
1694 0 470009 145554 169880 0 1693
1695 0 469941 145567 169920 0 1694
1696 0 469876 145558 169960 0 1695
1697 0 469821 145556 170000 0 1696
1698 0 469767 145546 170040 0 1697
1699 0 469705 145553 170080 0 1698
1700 0 469651 145539 170120 0 1699
1701 0 469602 145523 170160 0 1700
1702 0 469563 145516 170200 0 1701
1703 0 469520 145505 170240 0 1702
1704 0 469475 145478 170280 0 1703
1705 0 469377 145438 170320 0 1704
1706 0 469278 145408 170360 0 1705
1707 0 469201 145383 170400 0 1706
1708 0 469089 145353 170440 0 1707
1709 0 469047 145356 170480 0 1708
1710 0 469003 145363 170520 0 1709
1711 0 468953 145377 170560 0 1710
1712 0 468896 145394 170600 0 1711
1713 0 468847 145400 170640 0 1712
1714 0 468810 145402 170680 0 1713
1715 0 468769 145384 170720 0 1714
1716 0 468716 145379 170760 0 1715
1717 0 468708 145358 170800 0 1716
1718 0 468605 145352 170840 0 1717
1719 0 468517 145341 170880 0 1718
1720 0 468436 145343 170920 0 1719
1721 0 468346 145324 170960 0 1720
1722 0 468242 145306 171000 0 1721
1723 0 468124 145299 171040 0 1722
1724 0 468023 145284 171080 0 1723
1725 0 467912 145270 171120 0 1724
1726 0 467804 145281 171160 0 1725
1727 0 467705 145281 171200 0 1726
1728 0 467600 145290 171240 0 1727
1729 0 467491 145306 171280 0 1728
1730 0 467406 145280 171320 0 1729
1731 0 467307 145255 171360 0 1730
1732 0 467208 145238 171400 0 1731
1733 0 467098 145209 171440 0 1732
1734 0 467052 145178 171480 0 1733
1735 0 467019 145133 171520 0 1734
1736 0 466951 145106 171560 0 1735
1737 0 466898 145077 171600 0 1736
1738 0 466790 145036 171640 0 1737
1739 0 466680 145001 171680 0 1738
1740 0 466559 144970 171720 0 1739
1741 0 466457 144931 171760 0 1740
1742 0 466341 144925 171800 0 1741
1743 0 466191 144916 171840 0 1742
1744 0 466070 144907 171880 0 1743
1745 0 465920 144896 171920 0 1744
1746 0 465787 144854 171960 0 1745
1747 0 465625 144814 172000 0 1746
1748 0 465479 144781 172040 0 1747
1749 0 465357 144736 172080 0 1748
1750 0 465243 144716 172120 0 1749
1751 0 465146 144707 172160 0 1750
1752 0 465046 144699 172200 0 1751
1753 0 464946 144699 172240 0 1752
1754 0 464837 144634 172280 0 1753
1755 0 464721 144555 172320 0 1754
1756 0 464605 144478 172360 0 1755
1757 0 464479 144399 172400 0 1756
1758 0 464448 144375 172440 0 1757
1759 0 464411 144344 172480 0 1758
1760 0 464362 144338 172520 0 1759
1761 0 464356 144301 172560 0 1760
1762 0 464304 144289 172600 0 1761
1763 0 464281 144246 172640 0 1762
1764 0 464270 144174 172680 0 1763
1765 0 464240 144120 172720 0 1764
1766 0 464221 144061 172760 0 1765
1767 0 464170 144065 172800 0 1766
1768 0 464099 144076 172840 0 1767
1769 0 464045 144089 172880 0 1768
1770 0 463984 144028 172920 0 1769
1771 0 463798 143906 172960 0 1770
1772 0 463638 143783 173000 0 1771
1773 0 463460 143671 173040 0 1772
1774 0 463305 143525 173080 0 1773
1775 0 463128 143495 173120 0 1774
1776 0 462981 143418 173160 0 1775
1777 0 462816 143352 173200 0 1776
1778 0 462700 143301 173240 0 1777
1779 0 462597 143250 173280 0 1778
1780 0 462479 143183 173320 0 1779
1781 0 462372 143140 173360 0 1780
1782 0 462254 143045 173400 0 1781
1783 0 462099 142981 173440 0 1782
1784 0 461956 142889 173480 0 1783
1785 0 461833 142793 173520 0 1784
1786 0 461651 142696 173560 0 1785
1787 0 461481 142590 173600 0 1786
1788 0 461328 142487 173640 0 1787
1789 0 461143 142388 173680 0 1788
1790 0 460963 142340 173720 0 1789
1791 0 460792 142278 173760 0 1790
1792 0 460643 142219 173800 0 1791
1793 0 460494 142153 173840 0 1792
1794 0 460374 142102 173880 0 1793
1795 0 460209 142081 173920 0 1794
1796 0 460093 142014 173960 0 1795
1797 0 459951 141958 174000 0 1796
1798 0 459860 142087 174040 0 1797
1799 0 459804 142123 174080 0 1798
1800 0 459720 142164 174160 0 1799
1801 0 459621 142234 174200 0 1800
1802 0 459597 142241 174240 0 1801
1803 0 459512 142237 174280 0 1802
1804 0 459458 142219 174320 0 1803
1805 0 459404 142166 174360 0 1804
1806 0 459368 142110 174400 0 1805
1807 0 459311 142096 174440 0 1806
1808 0 459255 142072 174480 0 1807
1809 0 459208 142048 174520 0 1808
1810 0 459135 142048 174560 0 1809
1811 0 459073 142035 174600 0 1810
1812 0 459024 142031 174640 0 1811
1813 0 458952 142015 174680 0 1812
1814 0 458884 142003 174720 0 1813
1815 0 458799 141996 174760 0 1814
1816 0 458732 141976 174800 0 1815
1817 0 458681 141961 174840 0 1816
1818 0 458630 141955 174880 0 1817
1819 0 458595 141921 174920 0 1818
1820 0 458531 141907 174960 0 1819
1821 0 458436 141890 175000 0 1820
1822 0 458316 141889 175040 0 1821
1823 0 458248 141884 175080 0 1822
1824 0 458150 141871 175120 0 1823
1825 0 458036 141834 175160 0 1824
1826 0 457925 141804 175200 0 1825
1827 0 457825 141748 175240 0 1826
1828 0 457707 141897 175280 0 1827
1829 0 457605 141932 175320 0 1828
1830 0 457519 141972 175360 0 1829
1831 0 457377 142207 175400 0 1830
1832 0 457417 141955 175440 0 1831
1833 0 457579 141936 175480 0 1832
1834 0 457364 141885 175520 0 1833
1835 0 457106 141825 175560 0 1834
1836 0 456867 141786 175600 0 1835
1837 0 456819 141753 175640 0 1836
1838 0 456796 141699 175680 0 1837
1839 0 456736 141680 175720 0 1838
1840 0 456711 141704 175760 0 1839
1841 0 456686 141720 175800 0 1840
1842 0 456670 141684 175840 0 1841
1843 0 456652 141644 175880 0 1842
1844 0 456630 141617 175920 0 1843
1845 0 456569 141600 175960 0 1844
1846 0 456518 141579 176000 0 1845
1847 0 456484 141551 176040 0 1846
1848 0 456420 141534 176080 0 1847
1849 0 456317 141495 176120 0 1848
1850 0 456222 141447 176160 0 1849
1851 0 456105 141397 176200 0 1850
1852 0 456002 141369 176240 0 1851
1853 0 455927 141335 176280 0 1852
1854 0 455869 141287 176320 0 1853
1855 0 455805 141263 176360 0 1854
1856 0 455802 141277 176400 0 1855
1857 0 455777 141296 176440 0 1856
1858 0 455719 141318 176480 0 1857
1859 0 455712 141272 176520 0 1858
1860 0 455658 141294 176560 0 1859
1861 0 455650 141249 176600 0 1860
1862 0 455630 141219 176640 0 1861
1863 0 455841 140650 176680 0 1862
1864 0 455544 141120 176720 0 1863
1865 0 455585 140912 176760 0 1864
1866 0 455587 140952 176800 0 1865
1867 0 455559 141018 176840 0 1866
1868 0 455527 140988 176880 0 1867
1869 0 455494 140949 176920 0 1868
1870 0 455443 140937 176960 0 1869
1871 0 455395 140980 177000 0 1870
1872 0 455344 141037 177040 0 1871
1873 0 455312 141088 177080 0 1872
1874 0 455236 141144 177120 0 1873
1875 0 455208 141174 177160 0 1874
1876 0 455172 141175 177200 0 1875
1877 0 455155 141166 177240 0 1876
1878 0 455137 141150 177280 0 1877
1879 0 455126 141133 177320 0 1878
1880 0 455096 141087 177360 0 1879
1881 0 455062 141042 177400 0 1880
1882 0 455021 141001 177440 0 1881
1883 0 454986 140959 177480 0 1882
1884 0 454970 140921 177520 0 1883
1885 0 454966 140901 177560 0 1884
1886 0 454943 140886 177600 0 1885
1887 0 454926 140827 177640 0 1886
1888 0 454914 140798 177680 0 1887
1889 0 454842 140786 177720 0 1888
1890 0 454812 140727 177760 0 1889
1891 0 454740 140731 177800 0 1890
1892 0 454699 140717 177840 0 1891
1893 0 454660 140707 177880 0 1892
1894 0 454644 140668 177920 0 1893
1895 0 454625 140631 177960 0 1894
1896 0 454587 140608 178000 0 1895
1897 0 454552 140577 178040 0 1896
1898 0 454503 140543 178080 0 1897
1899 0 454478 140518 178120 0 1898
1900 0 454452 140478 178160 0 1899
1901 0 454424 140479 178200 0 1900
1902 0 454370 140455 178240 0 1901
1903 0 454325 140431 178280 0 1902
1904 0 454286 140382 178320 0 1903
1905 0 454207 140443 178360 0 1904
1906 0 454177 140412 178400 0 1905
1907 0 454145 140377 178440 0 1906
1908 0 454101 140352 178480 0 1907
1909 0 454077 140301 178520 0 1908
1910 0 454044 140265 178560 0 1909
1911 0 454016 140241 178600 0 1910
1912 0 453978 140232 178640 0 1911
1913 0 453924 140241 178680 0 1912
1914 0 453878 140246 178720 0 1913
1915 0 453837 140230 178760 0 1914
1916 0 453786 140249 178800 0 1915
1917 0 453761 140262 178840 0 1916
1918 0 453721 140264 178880 0 1917
1919 0 453686 140244 178920 0 1918
1920 0 453593 140276 179000 0 1919
1921 0 453563 140263 179040 0 1920
1922 0 453522 140248 179080 0 1921
1923 0 453504 140192 179120 0 1922
1924 0 453483 140142 179160 0 1923
1925 0 453465 140085 179200 0 1924
1926 0 453428 140062 179240 0 1925
1927 0 453408 140016 179280 0 1926
1928 0 453389 139991 179320 0 1927
1929 0 453363 139979 179360 0 1928
1930 0 453339 139950 179400 0 1929
1931 0 453309 139919 179440 0 1930
1932 0 453285 139900 179480 0 1931
1933 0 453272 139879 179520 0 1932
1934 0 453249 139850 179560 0 1933
1935 0 453236 139835 179600 0 1934
1936 0 453214 139808 179640 0 1935
1937 0 453211 139793 179680 0 1936
1938 0 453182 139773 179720 0 1937
1939 0 453175 139760 179760 0 1938
1940 0 453190 139783 179800 0 1939
1941 0 453140 139796 179840 0 1940
1942 0 453141 139793 179880 0 1941
1943 0 453117 139813 179920 0 1942
1944 0 453115 139852 179960 0 1943
1945 0 453101 139895 180000 0 1944
1946 0 453090 139923 180040 0 1945
1947 0 452995 139954 180080 0 1946
1948 0 452850 140013 180160 0 1947
1949 0 452820 140000 180200 0 1948
1950 0 452792 140031 180240 0 1949
1951 0 452706 139956 180280 0 1950
1952 0 452631 139877 180320 0 1951
1953 0 452576 139850 180360 0 1952
1954 0 452540 139812 180400 0 1953
1955 0 452459 139757 180440 0 1954
1956 0 452447 139725 180480 0 1955
1957 0 452393 139683 180520 0 1956
1958 0 452348 139706 180560 0 1957
1959 0 452285 139750 180600 0 1958
1960 0 452239 139788 180640 0 1959
1961 0 452186 139809 180680 0 1960
1962 0 452129 139834 180720 0 1961
1963 0 452078 139866 180760 0 1962
1964 0 452024 139907 180800 0 1963
1965 0 451984 139936 180840 0 1964
1966 0 451924 139970 180880 0 1965
1967 0 451866 139998 180920 0 1966
1968 0 451780 140005 180960 0 1967
1969 0 451711 139998 181000 0 1968
1970 0 451635 139978 181040 0 1969
1971 0 451579 139937 181080 0 1970
1972 0 451513 139945 181120 0 1971
1973 0 451440 139952 181160 0 1972
1974 0 451397 139911 181200 0 1973
1975 0 451277 139893 181240 0 1974
1976 0 451194 139907 181280 0 1975
1977 0 451045 139909 181320 0 1976
1978 0 451012 139950 181360 0 1977
1979 0 450952 139873 181400 0 1978
1980 0 450895 139810 181440 0 1979
1981 0 450847 139753 181480 0 1980
1982 0 450787 139701 181520 0 1981
1983 0 450645 139683 181560 0 1982
1984 0 450616 139659 181600 0 1983
1985 0 450551 139654 181640 0 1984
1986 0 450507 139640 181680 0 1985
1987 0 450459 139633 181720 0 1986
1988 0 450427 139626 181760 0 1987
1989 0 450361 139611 181800 0 1988
1990 0 450309 139591 181840 0 1989
1991 0 450254 139571 181880 0 1990
1992 0 450192 139556 181920 0 1991
1993 0 450201 139527 181960 0 1992
1994 0 450205 139553 182000 0 1993
1995 0 449970 139445 182040 0 1994
1996 0 449934 139368 182080 0 1995
1997 0 449906 139301 182120 0 1996
1998 0 449872 139244 182160 0 1997
1999 0 449842 139173 182200 0 1998
2000 0 449810 139107 182240 0 1999
2001 0 449792 139079 182280 0 2000
2002 0 449737 139052 182320 0 2001
2003 0 449728 139030 182360 0 2002
2004 0 449705 139002 182400 0 2003
2005 0 449653 138972 182440 0 2004
2006 0 449636 138945 182480 0 2005
2007 0 449609 138929 182520 0 2006
2008 0 449582 138909 182560 0 2007
2009 0 449546 138874 182600 0 2008
2010 0 449509 138868 182640 0 2009
2011 0 449503 138832 182680 0 2010
2012 0 449490 138778 182720 0 2011
2013 0 449478 138719 182760 0 2012
2014 0 449465 138658 182800 0 2013
2015 0 449454 138620 182840 0 2014
2016 0 449448 138558 182880 0 2015
2017 0 449434 138567 182920 0 2016
2018 0 449408 138575 182960 0 2017
2019 0 449379 138581 183000 0 2018
2020 0 449229 138574 183040 0 2019
2021 0 449228 138419 183080 0 2020
2022 0 449165 138386 183120 0 2021
2023 0 449098 138353 183160 0 2022
2024 0 449045 138324 183200 0 2023
2025 0 448988 138297 183240 0 2024
2026 0 448939 138313 183280 0 2025
2027 0 448874 138328 183320 0 2026
2028 0 448831 138355 183360 0 2027
2029 0 448784 138382 183400 0 2028
2030 0 448740 138414 183440 0 2029
2031 0 448688 138444 183480 0 2030
2032 0 448667 138405 183520 0 2031
2033 0 448603 138405 183560 0 2032
2034 0 448564 138397 183600 0 2033
2035 0 448533 138378 183640 0 2034
2036 0 448472 138391 183680 0 2035
2037 0 448363 138316 183720 0 2036
2038 0 448241 138225 183760 0 2037
2039 0 448146 138131 183800 0 2038
2040 0 448099 138104 183840 0 2039
2041 0 448034 138107 183880 0 2040
2042 0 447969 138097 183920 0 2041
2043 0 447905 138096 183960 0 2042
2044 0 447853 138096 184000 0 2043
2045 0 447785 138160 184040 0 2044
2046 0 447738 138171 184080 0 2045
2047 0 447702 138185 184120 0 2046
2048 0 447621 138229 184160 0 2047
2049 0 447567 138265 184200 0 2048
2050 0 447505 138305 184240 0 2049
2051 0 447484 138368 184280 0 2050
2052 0 447490 138427 184320 0 2051
2053 0 447427 138512 184360 0 2052
2054 0 447408 138560 184400 0 2053
2055 0 447385 138612 184440 0 2054
2056 0 447357 138650 184480 0 2055
2057 0 447358 138684 184520 0 2056
2058 0 447318 138752 184560 0 2057
2059 0 447308 138799 184600 0 2058
2060 0 447285 138847 184640 0 2059
2061 0 447278 138870 184680 0 2060
2062 0 447264 138893 184720 0 2061
2063 0 447242 138925 184760 0 2062
2064 0 447213 138939 184800 0 2063
2065 0 447186 138967 184840 0 2064
2066 0 447162 139002 184880 0 2065
2067 0 447124 139056 184920 0 2066
2068 0 447084 139112 184960 0 2067
2069 0 447053 139143 185000 0 2068
2070 0 447014 139191 185040 0 2069
2071 0 446936 139222 185080 0 2070
2072 0 446888 139226 185120 0 2071
2073 0 446825 139234 185160 0 2072
2074 0 446758 139245 185200 0 2073
2075 0 446700 139271 185240 0 2074
2076 0 446650 139323 185280 0 2075
2077 0 446620 139348 185320 0 2076
2078 0 446583 139376 185360 0 2077
2079 0 446546 139415 185400 0 2078
2080 0 446511 139453 185440 0 2079
2081 0 446453 139485 185480 0 2080
2082 0 446472 139522 185520 0 2081
2083 0 446475 139563 185560 0 2082
2084 0 446474 139608 185600 0 2083
2085 5 446494 139645 185640 0 2084
2086 0 444758 138802 185640 0 2085
2087 0 444576 138795 185680 0 2086
2088 0 444390 138785 185720 0 2087
2089 0 444205 138779 185760 0 2088
2090 0 444019 138793 185800 0 2089
2091 0 443978 138789 185840 0 2090
2092 0 443954 138783 185880 0 2091
2093 0 443890 138788 185920 0 2092
2094 5 443840 138771 185960 0 2093
2095 0 443807 138776 186000 0 2094
2096 0 443828 138668 186080 0 2095
2097 0 443736 138680 186120 0 2096
2098 0 443673 138673 186160 0 2097
2099 0 443599 138672 186200 0 2098
2100 0 443511 138665 186240 0 2099
2101 0 443449 138652 186280 0 2100
2102 0 443375 138632 186320 0 2101
2103 0 443311 138597 186360 0 2102
2104 0 443250 138566 186400 0 2103
2105 0 443190 138527 186440 0 2104
2106 0 443125 138494 186480 0 2105
2107 0 443075 138452 186520 0 2106
2108 0 442963 138380 186560 0 2107
2109 0 442859 138302 186600 0 2108
2110 0 442761 138218 186640 0 2109
2111 0 442654 138128 186680 0 2110
2112 0 442561 138042 186720 0 2111
2113 0 442481 138002 186760 0 2112
2114 0 442387 137956 186800 0 2113
2115 5 442314 137910 186840 0 2114
2116 0 442189 137884 186880 0 2115
2117 0 442103 137824 186920 0 2116
2118 0 442018 137774 186960 0 2117
2119 0 441968 137764 187000 0 2118
2120 0 441900 137762 187040 0 2119
2121 0 441850 137767 187080 0 2120
2122 0 441804 137762 187120 0 2121
2123 0 441752 137779 187160 0 2122
2124 0 441664 137742 187200 0 2123
2125 0 441567 137703 187240 0 2124
2126 0 441478 137667 187280 0 2125
2127 0 441391 137628 187320 0 2126
2128 0 441303 137595 187360 0 2127
2129 0 441268 137628 187400 0 2128
2130 0 441227 137674 187440 0 2129
2131 0 441195 137735 187480 0 2130
2132 0 441147 137708 187520 0 2131
2133 0 441071 137684 187560 0 2132
2134 0 441089 137768 187600 0 2133
2135 0 441046 137753 187640 0 2134
2136 0 441005 137734 187680 0 2135
2137 0 440952 137735 187720 0 2136
2138 0 440912 137715 187760 0 2137
2139 0 440862 137701 187800 0 2138
2140 0 440809 137692 187840 0 2139
2141 0 440758 137680 187880 0 2140
2142 0 440703 137681 187920 0 2141
2143 0 440653 137653 187960 0 2142
2144 0 440614 137634 188000 0 2143
2145 0 440562 137608 188040 0 2144
2146 0 440536 137586 188080 0 2145
2147 0 440519 137558 188120 0 2146
2148 0 440504 137521 188160 0 2147
2149 0 440461 137500 188200 0 2148
2150 0 440443 137470 188240 0 2149
2151 0 440401 137436 188280 0 2150
2152 0 440407 137450 188320 0 2151
2153 0 440396 137448 188360 0 2152
2154 0 440380 137438 188400 0 2153
2155 0 440365 137426 188440 0 2154
2156 0 440337 137431 188480 0 2155
2157 0 440333 137424 188520 0 2156
2158 0 440321 137424 188560 0 2157
2159 0 440307 137425 188600 0 2158
2160 0 440285 137426 188640 0 2159
2161 0 440271 137422 188680 0 2160
2162 0 440250 137430 188720 0 2161
2163 0 440195 137444 188760 0 2162
2164 0 440145 137450 188800 0 2163
2165 0 440094 137450 188840 0 2164
2166 0 440036 137461 188880 0 2165
2167 0 439980 137485 188920 0 2166
2168 0 439930 137496 188960 0 2167
2169 0 439851 137522 189000 0 2168
2170 0 439765 137569 189040 0 2169
2171 0 439702 137617 189080 0 2170
2172 0 439626 137661 189120 0 2171
2173 0 439548 137700 189160 0 2172
2174 0 439496 137720 189200 0 2173
2175 0 439427 137752 189240 0 2174
2176 0 439366 137783 189280 0 2175
2177 0 439309 137803 189320 0 2176
2178 0 439239 137835 189360 0 2177
2179 0 439182 137854 189400 0 2178
2180 0 439133 137892 189440 0 2179
2181 0 439096 137912 189480 0 2180
2182 0 439059 137938 189520 0 2181
2183 0 439024 137970 189560 0 2182
2184 0 439005 137986 189600 0 2183
2185 0 438949 138027 189640 0 2184
2186 0 438901 138057 189680 0 2185
2187 0 438843 138107 189720 0 2186
2188 0 438793 138133 189760 0 2187
2189 0 438743 138159 189800 0 2188
2190 0 438733 138156 189840 0 2189
2191 0 438702 138157 189880 0 2190
2192 0 438703 138157 189920 0 2191
2193 0 438691 138166 189960 0 2192
2194 0 438685 138169 190000 0 2193
2195 0 438670 138176 190040 0 2194
2196 0 438692 138150 190080 0 2195
2197 0 438727 138105 190120 0 2196
2198 0 438727 138085 190160 0 2197
2199 0 438740 138059 190200 0 2198
2200 0 438768 138024 190240 0 2199
2201 0 438748 138045 190280 0 2200
2202 0 438752 138054 190320 0 2201
2203 0 438707 138082 190360 0 2202
2204 0 438690 138124 190400 0 2203
2205 0 438602 138178 190440 0 2204
2206 0 438513 138240 190480 0 2205
2207 0 438422 138303 190520 0 2206
2208 0 438326 138346 190560 0 2207
2209 0 438238 138400 190600 0 2208
2210 0 438145 138451 190640 0 2209
2211 0 438046 138497 190680 0 2210
2212 0 437949 138537 190720 0 2211
2213 0 437777 138519 190760 0 2212
2214 0 437623 138518 190800 0 2213
2215 0 437474 138499 190840 0 2214
2216 0 437323 138491 190880 0 2215
2217 5 437174 138487 190920 0 2216
2218 0 437211 138587 190960 0 2217
2219 0 437363 138684 191000 0 2218
2220 0 437361 138718 191040 0 2219
2221 0 437356 138748 191080 0 2220
2222 0 437355 138739 191120 0 2221
2223 0 437355 138719 191160 0 2222
2224 0 437324 138678 191200 0 2223
2225 0 437302 138669 191240 0 2224
2226 0 437284 138669 191280 0 2225
2227 0 437258 138670 191320 0 2226
2228 0 437256 138687 191360 0 2227
2229 0 437231 138717 191400 0 2228
2230 0 437235 138740 191440 0 2229
2231 0 437230 138756 191480 0 2230
2232 0 437223 138768 191520 0 2231
2233 0 437231 138779 191560 0 2232
2234 0 437165 138901 191600 0 2233
2235 0 437134 138969 191640 0 2234
2236 0 437096 139036 191680 0 2235
2237 0 437070 139095 191720 0 2236
2238 0 437048 139150 191760 0 2237
2239 0 437032 139187 191800 0 2238
2240 0 437000 139227 191840 0 2239
2241 0 437010 139244 191880 0 2240
2242 0 436992 139269 191920 0 2241
2243 0 436969 139272 191960 0 2242
2244 0 436918 139283 192000 0 2243
2245 0 436892 139301 192040 0 2244
2246 0 436865 139322 192080 0 2245
2247 0 436833 139351 192120 0 2246
2248 0 436798 139371 192160 0 2247
2249 0 436748 139386 192200 0 2248
2250 0 436694 139398 192240 0 2249
2251 0 436652 139416 192280 0 2250
2252 0 436612 139439 192320 0 2251
2253 0 436574 139467 192360 0 2252
2254 0 436536 139480 192400 0 2253
2255 0 436521 139510 192440 0 2254
2256 0 436491 139530 192480 0 2255
2257 0 436486 139562 192520 0 2256
2258 0 436460 139584 192560 0 2257
2259 0 436459 139621 192600 0 2258
2260 0 436433 139633 192640 0 2259
2261 0 436424 139651 192680 0 2260
2262 0 436404 139665 192720 0 2261
2263 0 436364 139690 192760 0 2262
2264 0 436342 139729 192800 0 2263
2265 0 436282 139737 192840 0 2264
2266 0 436248 139784 192880 0 2265
2267 0 436199 139853 192920 0 2266
2268 0 436142 139898 192960 0 2267
2269 0 436139 139958 193000 0 2268
2270 0 436116 140002 193040 0 2269
2271 0 436105 140023 193080 0 2270
2272 0 436089 140046 193120 0 2271
2273 0 436050 140098 193160 0 2272
2274 0 436003 140139 193200 0 2273
2275 0 435983 140163 193240 0 2274
2276 0 435971 140195 193280 0 2275
2277 0 435948 140207 193320 0 2276
2278 0 435924 140240 193360 0 2277
2279 0 435926 140262 193400 0 2278
2280 0 435925 140270 193440 0 2279
2281 0 435916 140298 193480 0 2280
2282 0 435910 140324 193520 0 2281
2283 0 435877 140353 193560 0 2282
2284 0 435844 140380 193600 0 2283
2285 0 435795 140419 193640 0 2284
2286 0 435743 140454 193680 0 2285
2287 0 435715 140480 193720 0 2286
2288 0 435697 140504 193760 0 2287
2289 0 435653 140521 193800 0 2288
2290 0 435623 140553 193840 0 2289
2291 0 435602 140592 193880 0 2290
2292 0 435577 140617 193920 0 2291
2293 0 435555 140640 193960 0 2292
2294 0 435539 140670 194000 0 2293
2295 0 435516 140671 194040 0 2294
2296 0 435497 140849 194080 0 2295
2297 0 435470 140887 194120 0 2296
2298 0 435452 140915 194160 0 2297
2299 0 435430 140954 194200 0 2298
2300 0 435387 141020 194240 0 2299
2301 0 435343 141093 194280 0 2300
2302 0 435319 141116 194320 0 2301
2303 0 435288 141127 194360 0 2302
2304 0 435283 141166 194400 0 2303
2305 0 435278 141217 194440 0 2304
2306 0 435310 141236 194480 0 2305
2307 0 435335 141240 194520 0 2306
2308 0 435332 141271 194560 0 2307
2309 0 435324 141303 194600 0 2308
2310 0 435309 141360 194640 0 2309
2311 0 435295 141420 194680 0 2310
2312 0 435301 141451 194720 0 2311
2313 0 435309 141501 194760 0 2312
2314 0 435318 141521 194800 0 2313
2315 0 435323 141543 194840 0 2314
2316 0 435331 141572 194880 0 2315
2317 0 435337 141599 194920 0 2316
2318 0 435339 141649 194960 0 2317
2319 0 435344 141714 195000 0 2318
2320 0 435330 141786 195040 0 2319
2321 0 435315 141857 195080 0 2320
2322 0 435282 141993 195120 0 2321
2323 0 435237 142110 195160 0 2322
2324 0 435225 142152 195200 0 2323
2325 0 435213 142206 195240 0 2324
2326 0 435208 142233 195280 0 2325
2327 0 435203 142262 195320 0 2326
2328 0 435196 142297 195360 0 2327
2329 0 435183 142329 195400 0 2328
2330 0 435183 142373 195440 0 2329
2331 0 435176 142408 195480 0 2330
2332 0 435164 142523 195520 0 2331
2333 0 435152 142624 195560 0 2332
2334 0 435167 142723 195600 0 2333
2335 0 435185 142824 195640 0 2334
2336 0 435193 142845 195680 0 2335
2337 0 435208 142875 195720 0 2336
2338 0 435209 142911 195760 0 2337
2339 0 435211 142942 195800 0 2338
2340 0 435214 142995 195840 0 2339
2341 0 435211 143035 195880 0 2340
2342 0 435161 143096 195920 0 2341
2343 0 435114 143161 195960 0 2342
2344 0 435101 143197 196000 0 2343
2345 0 435082 143217 196040 0 2344
2346 0 435042 143259 196080 0 2345
2347 0 435018 143316 196120 0 2346
2348 0 434993 143409 196160 0 2347
2349 0 434966 143503 196200 0 2348
2350 0 434967 143516 196240 0 2349
2351 0 434980 143530 196280 0 2350
2352 0 434989 143553 196320 0 2351
2353 0 435003 143591 196360 0 2352
2354 0 435025 143638 196400 0 2353
2355 0 435019 143662 196440 0 2354
2356 0 435037 143699 196480 0 2355
2357 0 435028 143723 196520 0 2356
2358 0 435027 143769 196560 0 2357
2359 0 435037 143788 196600 0 2358
2360 0 435052 143824 196640 0 2359
2361 0 435061 143842 196680 0 2360
2362 0 435069 143857 196720 0 2361
2363 0 435084 143878 196760 0 2362
2364 0 435084 143919 196800 0 2363
2365 0 435092 143976 196840 0 2364
2366 0 435108 144028 196880 0 2365
2367 0 435087 144108 196920 0 2366
2368 0 435060 144168 196960 0 2367
2369 0 434941 144253 197000 0 2368
2370 0 434833 144346 197040 0 2369
2371 0 434855 144415 197080 0 2370
2372 0 434878 144499 197120 0 2371
2373 0 434903 144524 197160 0 2372
2374 0 434940 144559 197200 0 2373
2375 0 434940 144583 197240 0 2374
2376 0 434974 144628 197280 0 2375
2377 0 435008 144681 197320 0 2376
2378 0 435041 144725 197360 0 2377
2379 0 435054 144786 197400 0 2378
2380 0 435060 144838 197440 0 2379
2381 0 435061 144895 197480 0 2380
2382 0 435084 144924 197520 0 2381
2383 0 435092 144934 197560 0 2382
2384 0 435106 144947 197600 0 2383
2385 0 435125 144983 197640 0 2384
2386 0 435143 145006 197680 0 2385
2387 0 435160 145036 197720 0 2386
2388 0 435178 145064 197760 0 2387
2389 0 435202 145096 197800 0 2388
2390 0 435219 145116 197840 0 2389
2391 0 435248 145146 197880 0 2390
2392 0 435256 145216 197920 0 2391
2393 0 435262 145279 197960 0 2392
2394 0 435267 145353 198000 0 2393
2395 0 435269 145456 198080 0 2394
2396 0 435284 145516 198120 0 2395
2397 0 435295 145572 198160 0 2396
2398 0 435302 145624 198200 0 2397
2399 0 435305 145685 198240 0 2398
2400 0 435298 145741 198280 0 2399
2401 0 435300 145797 198320 0 2400
2402 0 435309 145813 198360 0 2401
2403 0 435311 145840 198400 0 2402
2404 0 435318 145853 198440 0 2403
2405 0 435333 145903 198480 0 2404
2406 0 435347 145953 198520 0 2405
2407 0 435363 146005 198560 0 2406
2408 0 435360 146077 198600 0 2407
2409 0 435366 146150 198640 0 2408
2410 0 435372 146217 198680 0 2409
2411 0 435382 146268 198720 0 2410
2412 0 435389 146320 198760 0 2411
2413 0 435397 146365 198800 0 2412
2414 0 435411 146421 198840 0 2413
2415 0 435442 146500 198880 0 2414
2416 0 435479 146586 198920 0 2415
2417 0 435872 146913 198960 0 2416
2418 0 435891 146922 199000 0 2417
2419 0 436012 147059 199040 0 2418
2420 0 436116 147186 199080 0 2419
2421 0 436224 147232 199120 0 2420
2422 0 436325 147281 199160 0 2421
2423 0 436476 147318 199200 0 2422
2424 0 436664 147363 199240 0 2423
2425 0 436767 147398 199280 0 2424
2426 0 436878 147437 199320 0 2425
2427 0 436985 147566 199360 0 2426
2428 0 437091 147689 199400 0 2427
2429 0 437182 147756 199440 0 2428
2430 0 437264 147822 199480 0 2429
2431 0 437341 147876 199520 0 2430
2432 0 437387 147918 199560 0 2431
2433 0 437440 147963 199600 0 2432
2434 0 437481 148004 199640 0 2433
2435 0 437557 148044 199680 0 2434
2436 0 437641 148089 199720 0 2435
2437 0 437730 148106 199760 0 2436
2438 0 437796 148158 199800 0 2437
2439 0 437890 148201 199840 0 2438
2440 0 437994 148269 199880 0 2439
2441 0 438177 148438 199920 0 2440
2442 0 438181 148434 199960 0 2441
2443 0 438179 148433 200000 0 2442
2444 0 438285 148559 200040 0 2443
2445 0 438389 148647 200080 0 2444
2446 0 438471 148806 200120 0 2445
2447 0 438526 148918 200160 0 2446
2448 0 438590 149029 200200 0 2447
2449 0 438668 149164 200240 0 2448
2450 0 438832 149462 200280 0 2449
2451 0 438899 149564 200320 0 2450
2452 0 438965 149609 200360 0 2451
2453 0 439019 149724 200400 0 2452
2454 0 439029 149770 200480 0 2453
2455 0 439061 149811 200520 0 2454
2456 0 439059 149818 200560 0 2455
2457 0 439070 149830 200600 0 2456
2458 0 439059 149812 200640 0 2457
2459 0 439048 149809 200680 0 2458
2460 0 439030 149794 200720 0 2459
2461 0 439011 149796 200760 0 2460
2462 0 439001 149781 200800 0 2461
2463 0 438979 149746 200840 0 2462
2464 0 438963 149729 200880 0 2463
2465 0 438835 149667 200960 0 2464
2466 0 438882 149549 201000 0 2465
2467 0 438853 149590 201040 0 2466
2468 0 438871 149644 201080 0 2467
2469 0 438880 149700 201120 0 2468
2470 0 438897 149747 201160 0 2469
2471 0 438901 149791 201200 0 2470
2472 0 438908 149850 201240 0 2471
2473 0 438909 149888 201280 0 2472
2474 0 438914 149942 201320 0 2473
2475 0 438929 149992 201360 0 2474
2476 0 438951 150054 201400 0 2475
2477 0 438969 150098 201440 0 2476
2478 0 438976 150150 201480 0 2477
2479 0 438978 150194 201520 0 2478
2480 0 438978 150273 201560 0 2479
2481 0 438977 150370 201600 0 2480
2482 0 438988 150442 201640 0 2481
2483 0 439001 150525 201680 0 2482
2484 0 439017 150627 201720 0 2483
2485 0 439042 150732 201760 0 2484
2486 0 439087 150774 201800 0 2485
2487 0 439086 150839 201840 0 2486
2488 0 439078 150898 201880 0 2487
2489 0 439110 150943 201920 0 2488
2490 0 439099 151053 201960 0 2489
2491 0 439109 151161 202000 0 2490
2492 0 439142 151251 202040 0 2491
2493 0 439143 151353 202080 0 2492
2494 0 439164 151445 202120 0 2493
2495 0 439177 151529 202160 0 2494
2496 0 439175 151579 202200 0 2495
2497 0 439168 151620 202240 0 2496
2498 0 439164 151673 202280 0 2497
2499 0 439141 151719 202320 0 2498
2500 0 439129 151756 202360 0 2499
2501 0 439176 151810 202400 0 2500
2502 0 439216 151865 202440 0 2501
2503 0 439252 151917 202480 0 2502
2504 0 439300 151972 202520 0 2503
2505 0 439317 152028 202560 0 2504
2506 0 439348 152079 202600 0 2505
2507 0 439352 152132 202640 0 2506
2508 0 439380 152138 202680 0 2507
2509 0 439387 152149 202720 0 2508
2510 0 439402 152164 202760 0 2509
2511 0 439467 152304 202800 0 2510
2512 0 439549 152469 202840 0 2511
2513 0 439616 152607 202880 0 2512
2514 0 439607 152630 202920 0 2513
2515 0 439611 152626 202960 0 2514
2516 0 439602 152627 203000 0 2515
2517 0 439650 152665 203040 0 2516
2518 0 439714 152711 203080 0 2517
2519 0 439740 152752 203120 0 2518
2520 0 439782 152793 203160 0 2519
2521 0 439828 152838 203200 0 2520
2522 0 439893 152888 203240 0 2521
2523 0 439975 152925 203280 0 2522
2524 0 440052 152966 203320 0 2523
2525 5 440057 152993 203360 0 2524
2526 0 440060 153018 203400 0 2525
2527 0 440078 153053 203440 0 2526
2528 0 440217 153287 203480 0 2527
2529 0 440265 153342 203520 0 2528
2530 0 440315 153396 203560 0 2529
2531 0 440362 153453 203600 0 2530
2532 0 440429 153510 203640 0 2531
2533 0 440424 153533 203680 0 2532
2534 0 440455 153571 203720 0 2533
2535 0 440475 153598 203760 0 2534
2536 0 440506 153628 203800 0 2535
2537 0 440515 153667 203840 0 2536
2538 0 440526 153686 203880 0 2537
2539 0 440535 153740 203920 0 2538
2540 0 440533 153794 203960 0 2539
2541 0 440530 153854 204000 0 2540
2542 0 440551 153931 204040 0 2541
2543 0 440516 153981 204080 0 2542
2544 0 440481 154044 204120 0 2543
2545 0 440452 154091 204160 0 2544
2546 0 440453 154106 204200 0 2545
2547 0 440452 154121 204240 0 2546
2548 0 440461 154140 204280 0 2547
2549 0 440477 154166 204320 0 2548
2550 0 440466 154168 204360 0 2549
2551 0 440470 154178 204400 0 2550
2552 0 440475 154187 204440 0 2551
2553 0 440473 154189 204480 0 2552
2554 0 440483 154190 204520 0 2553
2555 0 440494 154215 204560 0 2554
2556 0 440498 154224 204600 0 2555
2557 0 440502 154238 204640 0 2556
2558 5 440511 154245 204680 0 2557
2559 0 440510 154251 204720 0 2558
2560 0 440510 154276 204760 0 2559
2561 0 440523 154277 204800 0 2560
2562 0 440529 154278 204840 0 2561
2563 0 440542 154306 204880 0 2562
2564 0 440539 154316 204920 0 2563
2565 0 440557 154341 204960 0 2564
2566 0 440560 154360 205000 0 2565
2567 0 440578 154387 205040 0 2566
2568 0 440582 154394 205080 0 2567
2569 0 440564 154482 205120 0 2568
2570 0 440547 154565 205160 0 2569
2571 0 440527 154645 205200 0 2570
2572 0 440490 154716 205240 0 2571
2573 0 440450 154782 205280 0 2572
2574 0 440405 154842 205320 0 2573
2575 0 440457 154929 205360 0 2574
2576 0 440512 155017 205400 0 2575
2577 0 440566 155111 205440 0 2576
2578 0 440677 155179 205480 0 2577
2579 0 440776 155223 205520 0 2578
2580 0 440790 155234 205560 0 2579
2581 0 440802 155249 205600 0 2580
2582 0 440814 155282 205640 0 2581
2583 0 440825 155311 205680 0 2582
2584 0 440835 155340 205720 0 2583
2585 0 440830 155368 205760 0 2584
2586 0 440810 155379 205800 0 2585
2587 0 440774 155395 205840 0 2586
2588 0 440769 155337 205880 0 2587
2589 6 440756 155329 205920 0 2588
2590 0 434863 138541 190920 0 2217
2591 5 432413 138169 190920 0 2590
2592 0 432411 138165 190880 0 2591
2593 0 432410 138162 190840 0 2592
2594 0 432342 138102 190800 0 2593
2595 5 432355 138250 190760 0 2594
2596 0 431262 136910 190760 0 2595
2597 0 431248 136844 190720 0 2596
2598 0 431192 136797 190680 0 2597
2599 0 431148 136752 190640 0 2598
2600 0 431099 136703 190600 0 2599
2601 0 431029 136707 190560 0 2600
2602 5 430955 136715 190520 0 2601
2603 0 430885 136728 190480 0 2602
2604 0 430820 136741 190440 0 2603
2605 0 430990 136614 190400 0 2604
2606 0 430925 136647 190360 0 2605
2607 0 430873 136680 190320 0 2606
2608 0 430680 136653 190280 0 2607
2609 0 430506 136617 190240 0 2608
2610 0 430321 136582 190200 0 2609
2611 0 430200 136564 190160 0 2610
2612 0 430175 136397 190120 0 2611
2613 0 430260 136265 190080 0 2612
2614 0 430268 136224 190040 0 2613
2615 0 430269 136182 190000 0 2614
2616 0 430265 136140 189960 0 2615
2617 0 430001 135989 189920 0 2616
2618 5 429726 135910 189880 0 2617
2619 0 429714 135865 189840 0 2618
2620 0 429694 135822 189800 0 2619
2621 0 429379 135549 189760 0 2620
2622 0 429058 135286 189720 0 2621
2623 0 428969 135231 189680 0 2622
2624 0 428882 135187 189640 0 2623
2625 0 428800 135128 189600 0 2624
2626 0 428713 135061 189560 0 2625
2627 0 428669 135008 189520 0 2626
2628 0 428650 134946 189480 0 2627
2629 0 428620 134888 189440 0 2628
2630 0 428604 134814 189400 0 2629
2631 0 428593 134773 189360 0 2630
2632 0 428595 134716 189320 0 2631
2633 0 428746 134735 189280 0 2632
2634 5 428879 134678 189240 0 2633
2635 0 427910 134928 189240 0 2634
2636 0 427715 134929 189200 0 2635
2637 0 427539 134911 189160 0 2636
2638 0 427359 134896 189120 0 2637
2639 0 427302 134845 189080 0 2638
2640 0 427254 134783 189040 0 2639
2641 0 427218 134708 189000 0 2640
2642 0 427176 134660 188960 0 2641
2643 0 427128 134616 188920 0 2642
2644 0 426824 134522 188880 0 2643
2645 0 426492 134449 188840 0 2644
2646 0 426182 134371 188800 0 2645
2647 0 425517 134614 188800 0 2646
2648 0 424438 134642 188800 0 2647
2649 5 423114 134336 188800 0 2648
2650 0 423073 134307 188760 0 2649
2651 0 423026 134284 188720 0 2650
2652 0 422972 134259 188680 0 2651
2653 0 422857 134251 188640 0 2652
2654 0 422727 134245 188600 0 2653
2655 0 422619 134220 188560 0 2654
2656 0 422489 134221 188520 0 2655
2657 0 422375 134214 188480 0 2656
2658 0 421782 134075 188440 0 2657
2659 0 421233 133938 188400 0 2658
2660 0 420928 133924 188360 0 2659
2661 0 420628 133906 188320 0 2660
2662 0 420321 133876 188280 0 2661
2663 0 420036 133899 188240 0 2662
2664 0 419762 133917 188200 0 2663
2665 0 419516 133932 188160 0 2664
2666 0 419462 133950 188120 0 2665
2667 0 419410 133965 188080 0 2666
2668 0 419366 133939 188040 0 2667
2669 0 419342 133901 188000 0 2668
2670 0 419312 133866 187960 0 2669
2671 0 419265 133832 187920 0 2670
2672 0 418993 133692 187880 0 2671
2673 0 418694 133673 187840 0 2672
2674 0 418558 133646 187800 0 2673
2675 0 418400 133619 187760 0 2674
2676 0 418255 133594 187720 0 2675
2677 0 418218 133551 187680 0 2676
2678 0 418197 133512 187640 0 2677
2679 0 418155 133463 187600 0 2678
2680 0 418104 133415 187560 0 2679
2681 0 417992 133392 187520 0 2680
2682 0 417881 133351 187480 0 2681
2683 0 417808 133302 187440 0 2682
2684 0 417682 133262 187400 0 2683
2685 0 417657 133220 187360 0 2684
2686 0 417630 133177 187320 0 2685
2687 0 417607 133139 187280 0 2686
2688 0 417589 133095 187240 0 2687
2689 0 417547 133081 187200 0 2688
2690 0 417488 133076 187160 0 2689
2691 0 417438 133067 187120 0 2690
2692 0 417372 133084 187080 0 2691
2693 0 417326 133091 187040 0 2692
2694 0 417251 133114 187000 0 2693
2695 0 417152 133145 186960 0 2694
2696 0 417084 133165 186920 0 2695
2697 0 417000 133189 186880 0 2696
2698 0 416923 133208 186840 0 2697
2699 0 416511 133560 186800 0 2698
2700 0 416149 133653 186760 0 2699
2701 0 415688 133550 186720 0 2700
2702 0 415289 133650 186680 0 2701
2703 0 414962 133630 186640 0 2702
2704 0 414668 133594 186600 0 2703
2705 0 414352 133561 186560 0 2704
2706 0 414190 133596 186520 0 2705
2707 0 414044 133632 186480 0 2706
2708 0 413908 133665 186440 0 2707
2709 0 413763 133703 186400 0 2708
2710 0 413506 133732 186360 0 2709
2711 0 413252 133748 186320 0 2710
2712 0 412997 133759 186280 0 2711
2713 0 412917 133724 186240 0 2712
2714 0 412830 133686 186200 0 2713
2715 0 412748 133646 186160 0 2714
2716 0 412684 133594 186120 0 2715
2717 0 412567 133675 186080 0 2716
2718 0 412035 133863 186000 0 2717
2719 0 411728 133888 185960 0 2718
2720 0 411414 133926 185920 0 2719
2721 0 411117 133943 185880 0 2720
2722 0 410932 133923 185840 0 2721
2723 0 410724 133908 185800 0 2722
2724 0 410524 133874 185760 0 2723
2725 0 410321 133849 185720 0 2724
2726 0 410059 133849 185680 0 2725
2727 0 409801 133845 185640 0 2726
2728 0 409565 133820 185600 0 2727
2729 0 408411 133861 185560 0 2728
2730 0 407298 133887 185520 0 2729
2731 0 406486 133857 185480 0 2730
2732 0 405654 133835 185440 0 2731
2733 0 405287 133825 185400 0 2732
2734 0 404901 133835 185360 0 2733
2735 0 402375 134142 185360 0 2734
2736 0 402222 134153 185400 0 2735
2737 0 402052 134182 185440 0 2736
2738 0 401888 134251 185480 0 2737
2739 0 401702 134328 185520 0 2738
2740 0 401519 134420 185560 0 2739
2741 0 399092 133978 185560 0 2740
2742 0 399040 134023 185520 0 2741
2743 0 398990 134085 185480 0 2742
2744 0 398919 134151 185440 0 2743
2745 0 398880 134200 185400 0 2744
2746 0 398414 134146 185360 0 2745
2747 0 398153 134113 185320 0 2746
2748 0 397896 134064 185280 0 2747
2749 0 397649 134017 185240 0 2748
2750 0 397389 133985 185200 0 2749
2751 0 397198 133998 185160 0 2750
2752 0 397003 133985 185120 0 2751
2753 0 396828 133952 185080 0 2752
2754 0 396648 133927 185040 0 2753
2755 0 396385 134010 185000 0 2754
2756 0 396119 134091 184960 0 2755
2757 0 396156 133977 184840 0 2756
2758 0 396139 133875 184760 0 2757
2759 0 396125 133774 184680 0 2758
2760 0 396043 133219 184240 0 2759
2761 0 395686 132837 184000 0 2760
2762 0 395245 132464 183920 0 2761
2763 0 395025 132278 183880 0 2762
2764 5 394097 132032 183640 0 2763
2765 5 392199 132133 183600 0 2764
2766 0 391634 132147 183480 0 2765
2767 0 391070 132161 183360 0 2766
2768 0 390605 132491 183120 0 2767
2769 0 390300 132755 183040 0 2768
2770 0 389711 133064 182880 0 2769
2771 0 388562 134230 182720 0 2770
2772 0 387763 135217 182520 0 2771
2773 0 387511 135515 182480 0 2772
2774 0 387126 135900 182360 0 2773
2775 0 386077 136204 182200 0 2774
2776 5 385702 136579 182160 0 2775
2777 0 385203 137159 182120 0 2776
2778 5 384948 137226 182000 0 2777
2779 0 384692 137294 181880 0 2778
2780 0 384477 137344 181760 0 2779
2781 0 383949 137380 181640 0 2780
2782 5 382331 137940 181600 0 2781
2783 0 381006 138726 181800 0 2782
2784 5 380285 138795 181960 0 2783
2785 5 380024 138780 182000 0 2784
2786 0 379242 138735 182120 0 2785
2787 0 378726 138922 182160 0 2786
2788 5 377180 139482 182280 0 2787
2789 5 376494 139998 182240 0 2788
2790 0 376019 140116 182120 0 2789
2791 0 375861 140155 182080 0 2790
2792 0 375196 140329 181960 0 2791
2793 5 373640 140997 181920 0 2792
2794 0 373046 141168 181960 0 2793
2795 5 372452 141340 182000 0 2794
2796 0 371858 141512 182040 0 2795
2797 0 371325 141982 182080 0 2796
2798 0 370991 142242 182160 0 2797
2799 0 370622 142387 182360 0 2798
2800 0 370249 142436 182440 0 2799
2801 0 370003 142621 182480 0 2800
2802 0 369315 142891 182520 0 2801
2803 0 368855 143267 182640 0 2802
2804 0 368036 143873 182800 0 2803
2805 5 367010 144444 182880 0 2804
2806 5 366413 144506 183000 0 2805
2807 5 365799 144488 182960 0 2806
2808 0 365189 144465 182920 0 2807
2809 0 365134 144523 182880 0 2808
2810 0 364450 144575 182880 0 2809
2811 5 363168 145143 182880 0 2810
2812 0 362064 145399 182920 0 2811
2813 5 361380 145555 182960 0 2812
2814 0 360930 145846 183120 0 2813
2815 0 360832 145903 183280 0 2814
2816 0 360808 145917 183320 0 2815
2817 0 360509 146134 183520 0 2816
2818 0 360556 146390 183680 0 2817
2819 0 360394 146659 183880 0 2818
2820 5 359980 146897 184040 0 2819
2821 0 359877 146957 184080 0 2820
2822 0 359454 147367 184320 0 2821
2823 0 359431 147460 184360 0 2822
2824 0 359384 147647 184440 0 2823
2825 0 359314 147927 184560 0 2824
2826 0 359062 148335 184720 0 2825
2827 0 358901 148446 184880 0 2826
2828 0 358474 148975 185040 0 2827
2829 0 357929 149198 185160 0 2828
2830 0 357666 149396 185320 0 2829
2831 0 357351 149664 185480 0 2830
2832 0 357107 149856 185680 0 2831
2833 0 356944 150010 185840 0 2832
2834 5 356884 150076 185880 0 2833
2835 0 356705 150272 186000 0 2834
2836 0 356528 150456 186120 0 2835
2837 0 356360 150696 186240 0 2836
2838 0 356307 150855 186360 0 2837
2839 0 356032 150958 186520 0 2838
2840 0 355753 151080 186720 0 2839
2841 0 355642 151219 186920 0 2840
2842 0 355540 151377 187080 0 2841
2843 0 355233 151421 187280 0 2842
2844 0 355019 151439 187440 0 2843
2845 0 354775 151617 187600 0 2844
2846 0 354526 151695 187680 0 2845
2847 0 354114 151854 187880 0 2846
2848 0 353408 152049 188000 0 2847
2849 5 352592 151995 188200 0 2848
2850 0 352630 152011 188240 0 2849
2851 0 352667 152027 188280 0 2850
2852 0 352742 152058 188360 0 2851
2853 0 352939 152129 188480 0 2852
2854 0 353071 152177 188560 0 2853
2855 0 353352 152173 188720 0 2854
2856 0 353412 152081 188760 0 2855
2857 5 353473 151989 188800 0 2856
2858 0 353577 151816 188880 0 2857
2859 0 353580 151623 188920 0 2858
2860 0 353557 151492 189000 0 2859
2861 0 353609 151395 189120 0 2860
2862 0 353706 151265 189240 0 2861
2863 0 353645 151269 189360 0 2862
2864 0 353655 151260 189480 0 2863
2865 0 353579 151226 189600 0 2864
2866 0 353448 150962 189760 0 2865
2867 5 353410 150765 189840 0 2866
2868 0 353391 150666 189880 0 2867
2869 0 353461 150523 190040 0 2868
2870 0 353480 150219 190160 0 2869
2871 0 353475 150254 190320 0 2870
2872 0 353448 150151 190480 0 2871
2873 0 353411 150101 190640 0 2872
2874 0 353392 150150 190760 0 2873
2875 0 353399 150050 190920 0 2874
2876 0 353451 149971 191080 0 2875
2877 0 353474 149942 191160 0 2876
2878 0 353497 149914 191240 0 2877
2879 0 353399 149705 191400 0 2878
2880 0 353339 149698 191440 0 2879
2881 5 353279 149692 191480 0 2880
2882 0 352978 149658 191680 0 2881
2883 0 352918 149650 191720 0 2882
2884 0 352864 149609 191760 0 2883
2885 0 352913 149540 191880 0 2884
2886 5 352888 149470 192000 0 2885
2887 0 352880 149446 192040 0 2886
2888 0 352858 149400 192080 0 2887
2889 0 352768 149216 192240 0 2888
2890 0 352787 149172 192360 0 2889
2891 0 352724 149064 192560 0 2890
2892 0 352640 148989 192640 0 2891
2893 0 352552 148913 192720 0 2892
2894 0 352426 148936 192840 0 2893
2895 0 352384 148943 192880 0 2894
2896 5 352114 148973 193000 0 2895
2897 0 352021 148983 193040 0 2896
2898 0 351935 148961 193160 0 2897
2899 0 351907 148960 193200 0 2898
2900 0 351661 148792 193360 0 2899
2901 0 351563 148730 193440 0 2900
2902 0 351465 148667 193520 0 2901
2903 0 351499 148648 193600 0 2902
2904 0 351533 148629 193680 0 2903
2905 0 351479 148640 193720 0 2904
2906 0 351425 148651 193760 0 2905
2907 0 351325 148688 193840 0 2906
2908 0 351237 148616 193920 0 2907
2909 0 351149 148543 194000 0 2908
2910 0 351126 148424 194160 0 2909
2911 0 351100 148440 194280 0 2910
2912 0 350954 148407 194400 0 2911
2913 0 350906 148396 194440 0 2912
2914 0 350722 147932 194600 0 2913
2915 0 350587 147910 194640 0 2914
2916 5 350606 147933 194800 0 2915
2917 0 350772 148097 194840 0 2916
2918 0 350792 148273 194920 0 2917
2919 0 350732 148461 194960 0 2918
2920 0 350612 148637 195000 0 2919
2921 0 350544 148745 195080 0 2920
2922 0 350492 148821 195160 0 2921
2923 0 350452 148869 195240 0 2922
2924 0 350440 148929 195320 0 2923
2925 0 350440 148961 195400 0 2924
2926 0 350622 149049 195480 0 2925
2927 0 350606 149097 195600 0 2926
2928 0 350586 149189 195680 0 2927
2929 0 350510 149377 195760 0 2928
2930 0 350514 149513 195880 0 2929
2931 0 350488 149525 195960 0 2930
2932 0 350444 149581 196080 0 2931
2933 0 350460 149561 196200 0 2932
2934 0 350460 149505 196320 0 2933
2935 0 350452 149553 196400 0 2934
2936 0 350432 149621 196440 0 2935
2937 0 350470 149653 196480 0 2936
2938 0 350572 149657 196520 0 2937
2939 0 350562 149641 196560 0 2938
2940 0 350510 149497 196640 0 2939
2941 0 350534 149545 196760 0 2940
2942 0 350498 149585 196880 0 2941
2943 0 350558 149569 197000 0 2942
2944 0 350558 149593 197080 0 2943
2945 0 350550 149689 197200 0 2944
2946 0 350690 149801 197320 0 2945
2947 6 350710 149833 197400 0 2946
2948 0 446491 139662 185680 0 2085
2949 0 446487 139675 185720 0 2948
2950 0 446484 139695 185760 0 2949
2951 0 446484 139729 185800 0 2950
2952 0 446483 139748 185840 0 2951
2953 0 446490 139762 185880 0 2952
2954 0 446475 139783 185920 0 2953
2955 0 446469 139786 185960 0 2954
2956 0 446454 139879 186000 0 2955
2957 0 446452 139872 186000 0 2956
2958 0 446417 139950 186080 0 2957
2959 0 446382 140048 186120 0 2958
2960 0 446386 140064 186160 0 2959
2961 0 446379 140088 186200 0 2960
2962 0 446355 140102 186240 0 2961
2963 0 446360 140118 186280 0 2962
2964 0 446349 140118 186320 0 2963
2965 0 446322 140183 186360 0 2964
2966 0 446308 140219 186400 0 2965
2967 0 446277 140265 186440 0 2966
2968 0 446245 140201 186480 0 2967
2969 0 446224 140175 186520 0 2968
2970 0 446194 140152 186560 0 2969
2971 0 446181 140177 186600 0 2970
2972 0 446171 140195 186640 0 2971
2973 0 446169 140197 186680 0 2972
2974 0 446166 140206 186720 0 2973
2975 0 446160 140211 186760 0 2974
2976 0 446145 140216 186800 0 2975
2977 0 446137 140217 186840 0 2976
2978 0 446113 140217 186880 0 2977
2979 0 446121 140171 186920 0 2978
2980 0 446124 140129 186960 0 2979
2981 0 446131 140079 187000 0 2980
2982 0 446109 140091 187040 0 2981
2983 0 446100 140102 187080 0 2982
2984 0 446077 140116 187120 0 2983
2985 0 446075 140138 187160 0 2984
2986 0 446077 140158 187200 0 2985
2987 0 446065 140174 187240 0 2986
2988 0 446058 140207 187280 0 2987
2989 0 446051 140234 187320 0 2988
2990 0 446041 140271 187360 0 2989
2991 0 446036 140293 187400 0 2990
2992 0 446016 140326 187440 0 2991
2993 0 445992 140362 187480 0 2992
2994 0 445980 140427 187520 0 2993
2995 0 446012 140484 187600 0 2994
2996 0 446033 140482 187640 0 2995
2997 0 446025 140519 187680 0 2996
2998 0 446007 140579 187720 0 2997
2999 0 446003 140582 187760 0 2998
3000 0 445986 140600 187800 0 2999
3001 0 445969 140608 187840 0 3000
3002 0 445965 140648 187880 0 3001
3003 0 445964 140695 187920 0 3002
3004 0 445959 140710 187960 0 3003
3005 0 445963 140737 188000 0 3004
3006 0 445973 140757 188040 0 3005
3007 0 445951 140770 188080 0 3006
3008 0 445940 140779 188120 0 3007
3009 0 445929 140788 188160 0 3008
3010 0 445912 140798 188200 0 3009
3011 0 445932 140783 188240 0 3010
3012 0 445955 140759 188280 0 3011
3013 0 445967 140763 188320 0 3012
3014 0 445980 140784 188360 0 3013
3015 0 445980 140797 188400 0 3014
3016 0 445976 140808 188440 0 3015
3017 0 445972 140837 188480 0 3016
3018 0 445961 140887 188520 0 3017
3019 0 445976 140912 188560 0 3018
3020 0 445968 140961 188600 0 3019
3021 0 445967 140997 188640 0 3020
3022 0 445970 141028 188680 0 3021
3023 0 445964 141054 188720 0 3022
3024 0 445973 141079 188760 0 3023
3025 0 445975 141103 188800 0 3024
3026 0 445974 141124 188840 0 3025
3027 0 445951 141170 188880 0 3026
3028 0 445945 141216 188920 0 3027
3029 0 445930 141260 188960 0 3028
3030 0 445915 141298 189000 0 3029
3031 0 445907 141349 189040 0 3030
3032 0 445893 141410 189080 0 3031
3033 0 445882 141466 189120 0 3032
3034 0 445872 141512 189160 0 3033
3035 0 445881 141517 189200 0 3034
3036 0 445859 141548 189240 0 3035
3037 0 445887 141557 189280 0 3036
3038 0 445898 141561 189320 0 3037
3039 0 445911 141587 189360 0 3038
3040 0 445912 141613 189400 0 3039
3041 0 445928 141639 189440 0 3040
3042 0 445929 141667 189480 0 3041
3043 0 446000 141641 189520 0 3042
3044 0 446058 141642 189560 0 3043
3045 0 446065 141699 189600 0 3044
3046 0 446069 141754 189640 0 3045
3047 0 446076 141796 189680 0 3046
3048 0 446084 141846 189720 0 3047
3049 0 446090 141886 189760 0 3048
3050 0 446096 141895 189800 0 3049
3051 0 446086 141911 189840 0 3050
3052 0 446105 141913 189880 0 3051
3053 0 446107 141929 189920 0 3052
3054 0 446112 141950 189960 0 3053
3055 0 446127 141953 190000 0 3054
3056 0 446137 141956 190040 0 3055
3057 0 446150 141955 190080 0 3056
3058 0 446163 141946 190120 0 3057
3059 0 446170 141959 190160 0 3058
3060 0 446182 141970 190200 0 3059
3061 0 446198 141978 190240 0 3060
3062 0 446191 142000 190280 0 3061
3063 0 446229 142022 190320 0 3062
3064 0 446248 142053 190360 0 3063
3065 0 446271 142080 190400 0 3064
3066 0 446296 142124 190440 0 3065
3067 0 446321 142184 190480 0 3066
3068 0 446338 142233 190520 0 3067
3069 0 446356 142283 190560 0 3068
3070 0 446378 142335 190600 0 3069
3071 0 446384 142370 190640 0 3070
3072 0 446387 142401 190680 0 3071
3073 0 446386 142418 190720 0 3072
3074 0 446392 142439 190760 0 3073
3075 0 446414 142440 190800 0 3074
3076 0 446445 142457 190840 0 3075
3077 0 446475 142460 190880 0 3076
3078 0 446492 142462 190920 0 3077
3079 0 446523 142501 190960 0 3078
3080 0 446554 142525 191000 0 3079
3081 0 446586 142566 191040 0 3080
3082 0 446612 142594 191080 0 3081
3083 0 446650 142617 191120 0 3082
3084 0 446685 142630 191160 0 3083
3085 0 446660 142578 191200 0 3084
3086 0 446662 142694 191240 0 3085
3087 0 446651 142649 191280 0 3086
3088 0 446639 142645 191320 0 3087
3089 0 446654 142626 191360 0 3088
3090 0 446638 142632 191400 0 3089
3091 0 446613 142650 191440 0 3090
3092 0 446591 142656 191480 0 3091
3093 0 446568 142661 191520 0 3092
3094 0 446541 142670 191560 0 3093
3095 0 446516 142685 191600 0 3094
3096 0 446528 142692 191640 0 3095
3097 0 446487 142711 191680 0 3096
3098 0 446449 142739 191720 0 3097
3099 0 446500 142714 191760 0 3098
3100 0 446554 142688 191800 0 3099
3101 0 446569 142679 191840 0 3100
3102 0 446634 142663 191880 0 3101
3103 0 446664 142705 191920 0 3102
3104 0 446716 142737 191960 0 3103
3105 0 446755 142776 192000 0 3104
3106 0 446793 142808 192040 0 3105
3107 0 446815 142838 192080 0 3106
3108 0 446838 142874 192120 0 3107
3109 0 446859 142886 192160 0 3108
3110 0 446884 142894 192200 0 3109
3111 0 446907 142895 192240 0 3110
3112 0 446921 142894 192280 0 3111
3113 0 446929 142916 192320 0 3112
3114 0 446934 142930 192360 0 3113
3115 0 446943 142950 192400 0 3114
3116 0 446950 142969 192440 0 3115
3117 0 446959 142961 192480 0 3116
3118 0 446975 142961 192520 0 3117
3119 0 446984 142964 192560 0 3118
3120 0 446976 142990 192600 0 3119
3121 0 446956 143011 192640 0 3120
3122 0 446951 143032 192680 0 3121
3123 0 446936 143052 192720 0 3122
3124 0 446927 143074 192760 0 3123
3125 0 446928 143102 192800 0 3124
3126 0 446911 143131 192840 0 3125
3127 0 446928 143148 192880 0 3126
3128 0 447031 143220 192920 0 3127
3129 0 447153 143284 192960 0 3128
3130 0 447174 143363 193000 0 3129
3131 0 447194 143434 193040 0 3130
3132 0 447210 143499 193080 0 3131
3133 0 447228 143521 193120 0 3132
3134 0 447245 143531 193160 0 3133
3135 0 447256 143563 193200 0 3134
3136 0 447272 143579 193240 0 3135
3137 0 447284 143598 193280 0 3136
3138 0 447298 143645 193320 0 3137
3139 0 447306 143686 193360 0 3138
3140 0 447327 143742 193400 0 3139
3141 0 447349 143796 193440 0 3140
3142 0 447350 143834 193480 0 3141
3143 0 447322 143871 193520 0 3142
3144 0 447311 143902 193560 0 3143
3145 0 447287 143928 193600 0 3144
3146 0 447278 143966 193640 0 3145
3147 0 447243 143980 193680 0 3146
3148 0 447279 144028 193720 0 3147
3149 0 447324 144071 193760 0 3148
3150 0 447344 144104 193800 0 3149
3151 0 447392 144150 193840 0 3150
3152 0 447430 144204 193880 0 3151
3153 0 447476 144245 193920 0 3152
3154 0 447515 144283 193960 0 3153
3155 0 447561 144338 194000 0 3154
3156 0 447606 144386 194040 0 3155
3157 0 447650 144429 194080 0 3156
3158 0 447697 144474 194120 0 3157
3159 0 447720 144502 194160 0 3158
3160 0 447752 144529 194200 0 3159
3161 0 447784 144557 194240 0 3160
3162 0 447802 144577 194280 0 3161
3163 0 447774 144545 194320 0 3162
3164 0 447741 144518 194360 0 3163
3165 0 447712 144490 194400 0 3164
3166 0 447679 144463 194440 0 3165
3167 0 447684 144493 194480 0 3166
3168 0 447661 144505 194520 0 3167
3169 0 447648 144526 194560 0 3168
3170 0 447635 144542 194600 0 3169
3171 0 447624 144575 194640 0 3170
3172 0 447624 144601 194680 0 3171
3173 0 447621 144618 194720 0 3172
3174 0 447627 144650 194760 0 3173
3175 0 447633 144677 194800 0 3174
3176 0 447630 144709 194840 0 3175
3177 0 447644 144722 194880 0 3176
3178 0 447652 144735 194920 0 3177
3179 0 447671 144750 194960 0 3178
3180 0 447691 144778 195000 0 3179
3181 0 447705 144804 195040 0 3180
3182 0 447719 144834 195080 0 3181
3183 0 447729 144864 195120 0 3182
3184 0 447740 144886 195160 0 3183
3185 0 447747 144908 195200 0 3184
3186 0 447762 144940 195240 0 3185
3187 0 447786 144950 195280 0 3186
3188 0 447798 145008 195320 0 3187
3189 5 447816 145024 195360 0 3188
3190 0 447840 145053 195400 0 3189
3191 0 447869 145093 195440 0 3190
3192 0 447890 145110 195480 0 3191
3193 0 447914 145140 195520 0 3192
3194 0 448049 144908 195560 0 3193
3195 0 448186 144683 195600 0 3194
3196 0 448252 144732 195640 0 3195
3197 0 448323 144787 195680 0 3196
3198 0 448402 144845 195720 0 3197
3199 0 448465 144882 195760 0 3198
3200 0 448517 144934 195800 0 3199
3201 0 448552 144973 195840 0 3200
3202 5 448610 145021 195880 0 3201
3203 0 448642 145046 195920 0 3202
3204 0 448669 145063 195960 0 3203
3205 0 448696 145084 196000 0 3204
3206 0 448723 145098 196040 0 3205
3207 0 448748 145100 196080 0 3206
3208 0 448723 145160 196120 0 3207
3209 0 448699 145212 196160 0 3208
3210 0 448662 145254 196200 0 3209
3211 0 448632 145300 196240 0 3210
3212 0 448618 145352 196280 0 3211
3213 0 448601 145408 196320 0 3212
3214 0 448599 145475 196360 0 3213
3215 0 448588 145527 196400 0 3214
3216 0 448699 145474 196440 0 3215
3217 5 448817 145418 196480 0 3216
3218 0 448826 144801 196520 0 3217
3219 0 448833 144777 196560 0 3218
3220 0 448783 144765 196600 0 3219
3221 0 448737 144756 196640 0 3220
3222 0 448687 144743 196680 0 3221
3223 0 448640 144736 196720 0 3222
3224 0 448521 144491 196760 0 3223
3225 0 448535 144508 196800 0 3224
3226 0 448551 144524 196840 0 3225
3227 0 448552 144546 196880 0 3226
3228 6 448548 144569 196920 0 3227
3229 0 441816 136965 186840 0 2115
3230 0 441807 136812 186800 0 3229
3231 0 441843 136878 186760 0 3230
3232 0 441850 136820 186720 0 3231
3233 0 441881 136779 186680 0 3232
3234 0 441913 136743 186640 0 3233
3235 0 441919 136703 186600 0 3234
3236 0 441931 136657 186560 0 3235
3237 0 441959 136598 186520 0 3236
3238 0 441923 136603 186480 0 3237
3239 0 441919 136586 186440 0 3238
3240 0 441915 136577 186400 0 3239
3241 0 441915 136554 186360 0 3240
3242 0 441910 136548 186320 0 3241
3243 0 441906 136522 186280 0 3242
3244 0 441888 136491 186240 0 3243
3245 0 441897 136449 186200 0 3244
3246 0 441863 136388 186160 0 3245
3247 0 441824 136329 186120 0 3246
3248 0 441813 136251 186080 0 3247
3249 0 441839 136164 186000 0 3248
3250 0 441808 136086 185960 0 3249
3251 0 441813 136007 185920 0 3250
3252 0 441809 135929 185880 0 3251
3253 0 441805 135839 185840 0 3252
3254 0 441799 135768 185800 0 3253
3255 0 441795 135674 185760 0 3254
3256 0 441797 135589 185720 0 3255
3257 0 441803 135513 185680 0 3256
3258 0 441792 135444 185640 0 3257
3259 0 441801 135374 185600 0 3258
3260 0 441780 135315 185560 0 3259
3261 0 441776 135254 185520 0 3260
3262 0 441778 135183 185480 0 3261
3263 0 441775 135122 185440 0 3262
3264 0 441807 135089 185400 0 3263
3265 0 441824 135073 185360 0 3264
3266 0 441841 135057 185320 0 3265
3267 0 441854 135031 185280 0 3266
3268 0 441897 134922 185240 0 3267
3269 0 441906 134835 185200 0 3268
3270 0 441927 134758 185160 0 3269
3271 0 441940 134691 185120 0 3270
3272 0 441957 134614 185080 0 3271
3273 0 441971 134545 185040 0 3272
3274 0 441985 134489 185000 0 3273
3275 0 441988 134440 184960 0 3274
3276 0 442003 134364 184920 0 3275
3277 0 441989 134299 184880 0 3276
3278 0 441980 134228 184840 0 3277
3279 0 441963 134155 184800 0 3278
3280 0 441968 134090 184760 0 3279
3281 0 441939 134025 184720 0 3280
3282 0 441919 133968 184680 0 3281
3283 0 441910 133919 184640 0 3282
3284 0 441898 133842 184600 0 3283
3285 0 441925 133801 184560 0 3284
3286 0 441925 133739 184520 0 3285
3287 0 441903 133697 184480 0 3286
3288 0 441905 133643 184440 0 3287
3289 0 441905 133562 184400 0 3288
3290 0 441922 133474 184360 0 3289
3291 0 441931 133364 184320 0 3290
3292 0 441933 133275 184280 0 3291
3293 0 441964 133149 184240 0 3292
3294 0 441982 133052 184200 0 3293
3295 0 441998 132961 184160 0 3294
3296 0 442016 132845 184120 0 3295
3297 0 442018 132740 184080 0 3296
3298 0 442036 132637 184040 0 3297
3299 0 442064 132522 184000 0 3298
3300 0 442056 132428 183960 0 3299
3301 0 442076 132331 183920 0 3300
3302 0 442069 132266 183880 0 3301
3303 0 442086 132203 183840 0 3302
3304 0 442094 132130 183800 0 3303
3305 0 442105 132064 183760 0 3304
3306 0 442106 132012 183720 0 3305
3307 0 442123 131945 183680 0 3306
3308 0 442112 131892 183640 0 3307
3309 0 442106 131845 183600 0 3308
3310 0 442110 131790 183560 0 3309
3311 0 442103 131729 183520 0 3310
3312 0 442085 131678 183480 0 3311
3313 0 442099 131621 183440 0 3312
3314 0 442120 131527 183400 0 3313
3315 0 442142 131438 183360 0 3314
3316 0 442177 131354 183320 0 3315
3317 0 442272 131272 183280 0 3316
3318 0 442376 131196 183240 0 3317
3319 0 442400 131147 183200 0 3318
3320 0 442433 131104 183160 0 3319
3321 0 442427 131078 183120 0 3320
3322 0 442488 131022 183080 0 3321
3323 0 442483 131102 183040 0 3322
3324 0 442550 131105 183000 0 3323
3325 0 442563 131092 182960 0 3324
3326 0 442535 131096 182920 0 3325
3327 0 442544 131079 182880 0 3326
3328 0 442580 131070 182840 0 3327
3329 0 442568 131080 182800 0 3328
3330 0 442591 131066 182760 0 3329
3331 0 442624 131068 182720 0 3330
3332 0 442630 131129 182680 0 3331
3333 0 442644 131111 182640 0 3332
3334 0 442753 130978 182600 0 3333
3335 0 442757 130889 182560 0 3334
3336 0 442778 130698 182520 0 3335
3337 0 442760 130540 182480 0 3336
3338 0 442797 129868 182520 0 3337
3339 0 442802 129731 182560 0 3338
3340 0 442827 129567 182600 0 3339
3341 0 442873 128576 182600 0 3340
3342 0 442902 128511 182560 0 3341
3343 0 442940 128425 182520 0 3342
3344 0 442951 128364 182480 0 3343
3345 0 443110 128214 182440 0 3344
3346 0 443241 128077 182400 0 3345
3347 0 443318 128001 182360 0 3346
3348 0 443385 127915 182320 0 3347
3349 0 443444 127841 182280 0 3348
3350 0 443530 127755 182240 0 3349
3351 0 443617 127724 182200 0 3350
3352 0 443704 127689 182160 0 3351
3353 0 443786 127657 182120 0 3352
3354 0 443899 127609 182080 0 3353
3355 0 444024 127560 182040 0 3354
3356 0 444120 127446 182000 0 3355
3357 0 444217 127387 181960 0 3356
3358 0 444282 127297 181920 0 3357
3359 0 444321 127226 181880 0 3358
3360 0 444386 127135 181840 0 3359
3361 0 444816 127054 181840 0 3360
3362 0 445456 126942 181840 0 3361
3363 0 445597 127002 181800 0 3362
3364 0 445726 127059 181760 0 3363
3365 0 445870 127113 181720 0 3364
3366 0 446219 127058 181680 0 3365
3367 0 446593 127010 181640 0 3366
3368 0 446746 126968 181600 0 3367
3369 0 446840 126931 181560 0 3368
3370 0 446910 126923 181520 0 3369
3371 0 446988 126911 181480 0 3370
3372 0 447056 126893 181440 0 3371
3373 0 447095 126895 181400 0 3372
3374 0 447162 126879 181360 0 3373
3375 0 447201 126886 181320 0 3374
3376 0 447317 126913 181280 0 3375
3377 0 447563 126821 181240 0 3376
3378 0 447751 126816 181200 0 3377
3379 0 447728 126727 181160 0 3378
3380 0 447847 126721 181120 0 3379
3381 0 447964 126703 181080 0 3380
3382 0 448088 126675 181040 0 3381
3383 0 448132 126598 181000 0 3382
3384 0 448170 126517 180960 0 3383
3385 0 448235 126483 180920 0 3384
3386 0 448282 126461 180880 0 3385
3387 0 448356 126419 180840 0 3386
3388 0 448434 126381 180800 0 3387
3389 0 448435 126403 180760 0 3388
3390 0 448455 126418 180720 0 3389
3391 0 448477 126419 180680 0 3390
3392 0 448545 126409 180640 0 3391
3393 0 448605 126383 180600 0 3392
3394 0 448673 126352 180560 0 3393
3395 0 448767 126329 180520 0 3394
3396 0 448850 126314 180480 0 3395
3397 0 448959 126273 180440 0 3396
3398 0 449060 126241 180400 0 3397
3399 0 449136 126207 180360 0 3398
3400 0 449201 126163 180320 0 3399
3401 0 449271 126104 180280 0 3400
3402 0 449395 126119 180240 0 3401
3403 0 449520 126124 180200 0 3402
3404 0 449639 126143 180160 0 3403
3405 0 449779 126124 180120 0 3404
3406 0 449798 126102 180080 0 3405
3407 0 449848 126115 180040 0 3406
3408 0 450072 126140 180000 0 3407
3409 0 450267 126124 179960 0 3408
3410 0 450380 126166 179920 0 3409
3411 0 450514 126220 179880 0 3410
3412 0 450713 126298 179840 0 3411
3413 0 450836 126388 179800 0 3412
3414 0 451536 126822 179800 0 3413
3415 0 451710 126848 179840 0 3414
3416 0 451788 126930 179880 0 3415
3417 0 451984 126912 179920 0 3416
3418 0 452739 127269 179920 0 3417
3419 0 452942 127417 179880 0 3418
3420 0 453155 127564 179840 0 3419
3421 0 453391 127770 179800 0 3420
3422 0 453591 127932 179760 0 3421
3423 0 453906 128286 179720 0 3422
3424 5 455418 129109 179720 0 3423
3425 0 455359 129158 179680 0 3424
3426 0 455332 129178 179640 0 3425
3427 0 455247 129233 179600 0 3426
3428 0 455200 129266 179560 0 3427
3429 0 455208 129326 179520 0 3428
3430 0 455224 129357 179480 0 3429
3431 0 455199 129427 179440 0 3430
3432 0 455199 129490 179400 0 3431
3433 0 455207 129540 179360 0 3432
3434 0 455284 129580 179320 0 3433
3435 0 455344 129625 179280 0 3434
3436 5 455388 129680 179240 0 3435
3437 0 455503 129737 179200 0 3436
3438 0 455614 129800 179160 0 3437
3439 0 455712 129859 179120 0 3438
3440 0 455813 129942 179080 0 3439
3441 0 455825 129936 179040 0 3440
3442 0 455852 129940 179000 0 3441
3443 0 455844 129959 178920 0 3442
3444 0 455845 129976 178880 0 3443
3445 0 455860 129987 178840 0 3444
3446 0 456000 129931 178800 0 3445
3447 0 456154 129872 178760 0 3446
3448 0 456185 129933 178720 0 3447
3449 0 456191 129985 178680 0 3448
3450 5 456220 130030 178640 0 3449
3451 0 456838 130508 178600 0 3450
3452 0 456942 130537 178560 0 3451
3453 0 456996 130580 178520 0 3452
3454 0 457038 130635 178480 0 3453
3455 0 457049 130745 178440 0 3454
3456 6 457070 130735 178400 0 3455
3457 0 467226 241941 51400 164 263
3458 0 467221 241976 51360 164 3457
3459 0 467382 241989 51320 176 3458
3460 0 467328 241968 51280 176 3459
3461 0 467315 242007 51240 176 3460
3462 0 467350 242006 51200 176 3461
3463 0 467507 242032 51160 176 3462
3464 0 467557 242009 51120 237 3463
3465 0 467567 242052 51080 237 3464
3466 0 467684 242004 51040 237 3465
3467 0 467929 242016 51000 210 3466
3468 0 468112 242053 50960 0 3467
3469 0 468112 242099 50920 0 3468
3470 0 468116 242111 50880 0 3469
3471 0 467936 242169 50840 210 3470
3472 0 467942 242147 50800 210 3471
3473 0 468023 241982 50760 249 3472
3474 0 468156 241914 50720 282 3473
3475 0 468130 241926 50680 282 3474
3476 0 468113 241947 50640 282 3475
3477 0 468250 241903 50600 282 3476
3478 0 468350 241882 50560 282 3477
3479 0 468339 241888 50520 282 3478
3480 0 468392 241905 50480 282 3479
3481 0 468447 241907 50440 282 3480
3482 0 468592 241917 50400 0 3481
3483 0 468541 241923 50360 291 3482
3484 0 468387 242049 50320 291 3483
3485 0 468667 242081 50280 291 3484
3486 0 468699 242034 50240 0 3485
3487 0 468665 242084 50200 267 3486
3488 0 468589 242384 50000 267 3487
3489 0 468800 242509 49760 257 3488
3490 0 469005 242570 49480 288 3489
3491 0 469214 242611 49240 291 3490
3492 0 469438 242587 49000 322 3491
3493 0 469513 242644 48760 178 3492
3494 0 469495 242659 48520 178 3493
3495 0 469628 242746 48240 96 3494
3496 0 469466 242474 48040 0 3495
3497 0 469725 242686 47760 178 3496
3498 0 469924 242829 47680 134 3497
3499 0 470182 242686 47520 200 3498
3500 0 470552 242560 47320 181 3499
3501 0 470670 242450 47120 160 3500
3502 0 470784 242501 46960 160 3501
3503 0 470720 243346 46880 183 3502
3504 0 470841 243449 46760 228 3503
3505 0 470801 243532 46560 226 3504
3506 0 470861 243634 46360 214 3505
3507 0 470785 243873 46200 229 3506
3508 0 470713 244160 46000 108 3507
3509 0 470728 244336 45800 248 3508
3510 0 470762 244394 45600 248 3509
3511 0 470978 244266 45400 248 3510
3512 0 470979 244280 45160 328 3511
3513 0 471192 244250 45120 240 3512
3514 0 471328 244329 44920 140 3513
3515 0 471445 244376 44720 164 3514
3516 0 471414 244429 44520 202 3515
3517 0 471385 244462 44360 202 3516
3518 0 471492 244512 44200 140 3517
3519 0 471503 244625 44000 202 3518
3520 0 471603 244675 43800 202 3519
3521 0 471592 244657 43600 243 3520
3522 0 471858 244730 43400 226 3521
3523 0 471987 244728 43240 295 3522
3524 0 472081 244735 43040 295 3523
3525 0 472161 244805 42840 295 3524
3526 0 472144 244903 42640 286 3525
3527 0 472283 244874 42440 310 3526
3528 0 472457 244852 42240 246 3527
3529 0 472487 244955 42040 246 3528
3530 0 472614 245056 41880 221 3529
3531 0 472959 245113 41680 202 3530
3532 0 472909 245278 41480 163 3531
3533 0 473278 245274 41280 163 3532
3534 0 473353 245368 41080 163 3533
3535 0 473519 245386 40920 124 3534
3536 0 473577 245528 40760 104 3535
3537 0 473594 245564 40600 104 3536
3538 0 473742 245501 40480 221 3537
3539 0 473770 245484 40280 260 3538
3540 0 473746 245525 40120 260 3539
3541 0 473659 245421 39960 260 3540
3542 0 473490 245481 39760 245 3541
3543 0 473566 245541 39560 328 3542
3544 0 473550 245630 39360 328 3543
3545 0 473808 245714 39200 362 3544
3546 0 473853 245753 39000 322 3545
3547 0 473770 245794 38760 249 3546
3548 0 473557 245866 38480 263 3547
3549 5 474189 245985 38200 198 3548
3550 0 474703 246107 37960 208 3549
3551 0 475750 246341 37760 202 3550
3552 0 475900 246407 37520 160 3551
3553 0 476648 247011 37200 186 3552
3554 0 477159 247150 36920 237 3553
3555 0 476906 247216 36640 237 3554
3556 5 476601 247140 36440 32 3555
3557 0 476541 247693 36440 206 3556
3558 0 476452 248024 36160 227 3557
3559 0 476283 248359 35880 209 3558
3560 0 476027 248610 35560 172 3559
3561 0 475720 248679 35320 135 3560
3562 0 475557 248678 35040 153 3561
3563 0 475372 248809 34720 335 3562
3564 0 475054 248822 34440 357 3563
3565 0 474938 248922 34240 377 3564
3566 0 474780 248966 33960 377 3565
3567 5 474809 249021 33760 355 3566
3568 0 474809 249033 33720 355 3567
3569 0 474704 249222 33440 204 3568
3570 0 474512 249355 33200 249 3569
3571 0 474282 249369 32920 212 3570
3572 5 473938 249429 32760 192 3571
3573 0 473438 249520 32520 288 3572
3574 0 473181 249490 32360 288 3573
3575 0 473052 249475 32280 296 3574
3576 0 472821 249556 32080 256 3575
3577 0 472560 249631 31840 209 3576
3578 5 472498 249438 31640 245 3577
3579 0 472493 249363 31560 245 3578
3580 0 472550 249336 31360 64 3579
3581 0 472479 249357 31160 64 3580
3582 0 472382 249407 30880 160 3581
3583 0 472473 249501 30680 176 3582
3584 0 472406 249537 30440 190 3583
3585 0 472350 249674 30120 288 3584
3586 0 472235 249634 29800 253 3585
3587 0 472153 249566 29520 124 3586
3588 0 472044 249469 29240 186 3587
3589 0 471901 249537 28960 240 3588
3590 0 471844 249669 28680 240 3589
3591 0 471843 249674 28400 0 3590
3592 0 471889 249731 28160 0 3591
3593 0 471900 249737 28120 0 3592
3594 0 471952 249766 27920 0 3593
3595 5 471960 249897 27680 0 3594
3596 0 472054 250081 27480 0 3595
3597 5 472065 250214 27400 0 3596
3598 0 472071 250572 27240 186 3597
3599 0 472200 250977 27040 166 3598
3600 5 472207 251012 27000 166 3599
3601 0 470670 249852 27000 178 3600
3602 0 470014 249912 27000 104 3601
3603 0 469716 249978 26880 120 3602
3604 0 469408 250400 26560 150 3603
3605 0 469248 250560 26440 156 3604
3606 0 468992 250592 26360 150 3605
3607 0 468736 250656 26280 166 3606
3608 0 468480 250656 26240 163 3607
3609 0 468288 250784 26080 139 3608
3610 0 468032 250816 26040 178 3609
3611 0 467776 250880 26000 175 3610
3612 0 467520 250912 26000 124 3611
3613 0 467264 250976 25920 91 3612
3614 0 467104 251104 25760 124 3613
3615 0 466944 251264 25600 104 3614
3616 0 466688 251360 25480 120 3615
3617 0 466432 251360 25400 148 3616
3618 0 466208 251392 25280 175 3617
3619 0 466016 251456 25080 137 3618
3620 0 465792 251552 24960 164 3619
3621 0 465600 251680 24800 175 3620
3622 0 465408 251840 24640 148 3621
3623 0 465216 252032 24600 131 3622
3624 5 465024 252096 24480 98 3623
3625 0 464864 252224 24280 160 3624
3626 0 464704 252384 24080 172 3625
3627 0 464576 252544 23880 175 3626
3628 0 464608 252800 23800 178 3627
3629 5 464576 252960 23600 200 3628
3630 0 464576 253120 23400 192 3629
3631 0 464544 253280 23200 122 3630
3632 0 464576 253440 23000 143 3631
3633 5 464640 253568 22880 207 3632
3634 0 464736 253792 22720 128 3633
3635 0 464736 253952 22520 150 3634
3636 0 464736 254112 22280 134 3635
3637 0 464768 254272 22040 163 3636
3638 0 464896 254432 21840 134 3637
3639 0 465024 254688 21760 166 3638
3640 0 465056 254752 21520 90 3639
3641 0 465056 254720 21240 32 3640
3642 0 465088 254816 21000 134 3641
3643 0 465248 254976 20840 128 3642
3644 0 465408 255168 20760 148 3643
3645 0 465600 255360 20760 200 3644
3646 0 465728 255584 20680 214 3645
3647 0 465920 255776 20720 163 3646
3648 0 466144 255936 20720 160 3647
3649 0 466304 256128 20800 204 3648
3650 0 466400 256352 20880 229 3649
3651 0 466592 256512 21040 164 3650
3652 0 466720 256736 21080 137 3651
3653 0 466848 256960 21240 115 3652
3654 5 466912 257088 21360 90 3653
3655 0 467072 257184 21560 148 3654
3656 0 467200 257280 21760 96 3655
3657 0 467328 257376 21960 164 3656
3658 0 467360 257376 22240 120 3657
3659 0 467360 257376 22520 108 3658
3660 0 467264 257376 22760 51 3659
3661 0 467168 257440 23000 137 3660
3662 0 467008 257440 23200 150 3661
3663 0 466848 257440 23400 137 3662
3664 0 466656 257408 23600 160 3663
3665 5 466624 257312 23720 153 3664
3666 0 466624 257152 23920 108 3665
3667 0 466496 256992 24120 157 3666
3668 0 466336 256832 24320 214 3667
3669 0 466112 256896 24440 271 3668
3670 0 465984 257088 24600 275 3669
3671 0 465888 257280 24800 164 3670
3672 5 465792 257472 24920 60 3671
3673 0 465760 257728 24920 101 3672
3674 0 465760 257952 24800 60 3673
3675 0 465792 258176 24680 71 3674
3676 0 465856 258432 24640 107 3675
3677 0 465856 258688 24680 81 3676
3678 0 465696 258912 24720 32 3677
3679 0 465472 258944 24600 32 3678
3680 6 465312 258944 24560 32 3679
3681 0 432539 138274 190960 0 2591
3682 0 432662 138378 191000 0 3681
3683 0 432792 138476 191040 0 3682
3684 0 432616 138327 191080 0 3683
3685 0 432658 138579 191120 0 3684
3686 0 432596 138754 191160 0 3685
3687 0 432529 138985 191200 0 3686
3688 0 432485 139084 191240 0 3687
3689 5 432413 139166 191280 0 3688
3690 0 432334 139249 191320 0 3689
3691 0 432165 139050 191360 0 3690
3692 0 432042 139121 191400 0 3691
3693 0 431838 139367 191440 0 3692
3694 0 431756 139359 191480 0 3693
3695 0 431678 139350 191520 0 3694
3696 0 431610 139334 191560 0 3695
3697 0 431500 139342 191600 0 3696
3698 0 431507 139355 191640 0 3697
3699 0 431508 139365 191680 0 3698
3700 0 431569 139262 191720 0 3699
3701 5 431595 139194 191760 0 3700
3702 0 431906 139854 191800 0 3701
3703 0 431893 139895 191840 0 3702
3704 0 431917 139927 191880 0 3703
3705 0 431868 139997 191920 0 3704
3706 0 431845 140055 191960 0 3705
3707 0 431787 140130 192000 0 3706
3708 0 431766 140173 192040 0 3707
3709 0 431738 140219 192080 0 3708
3710 0 431708 140264 192120 0 3709
3711 0 431680 140308 192160 0 3710
3712 0 431650 140350 192200 0 3711
3713 0 431514 140447 192240 0 3712
3714 0 431391 140555 192280 0 3713
3715 0 431259 140655 192320 0 3714
3716 0 431130 140757 192360 0 3715
3717 0 431060 140904 192400 0 3716
3718 0 430994 141051 192440 0 3717
3719 0 430923 141199 192480 0 3718
3720 0 430858 141345 192520 0 3719
3721 0 430807 141416 192560 0 3720
3722 0 430756 141470 192600 0 3721
3723 0 430698 141527 192640 0 3722
3724 0 430645 141581 192680 0 3723
3725 0 430604 141637 192720 0 3724
3726 0 430558 141679 192760 0 3725
3727 0 430530 141733 192800 0 3726
3728 0 430482 141783 192840 0 3727
3729 0 430432 141841 192880 0 3728
3730 0 430378 141882 192920 0 3729
3731 0 430329 141941 192960 0 3730
3732 0 430281 141994 193000 0 3731
3733 0 430243 142036 193040 0 3732
3734 0 430206 142058 193080 0 3733
3735 0 430173 142087 193120 0 3734
3736 0 430169 142110 193160 0 3735
3737 0 430163 142144 193200 0 3736
3738 0 430154 142181 193240 0 3737
3739 0 430146 142204 193280 0 3738
3740 0 430144 142228 193320 0 3739
3741 0 430092 142290 193360 0 3740
3742 0 430039 142364 193400 0 3741
3743 0 430001 142436 193440 0 3742
3744 0 429933 142493 193480 0 3743
3745 0 429881 142568 193520 0 3744
3746 0 429852 142611 193560 0 3745
3747 0 429818 142651 193600 0 3746
3748 0 429797 142701 193640 0 3747
3749 0 429761 142739 193680 0 3748
3750 0 429723 142772 193720 0 3749
3751 0 429716 142862 193760 0 3750
3752 0 429675 142930 193800 0 3751
3753 0 429655 143011 193840 0 3752
3754 0 429626 143086 193880 0 3753
3755 0 429588 143138 193920 0 3754
3756 0 429549 143184 193960 0 3755
3757 0 429521 143251 194000 0 3756
3758 0 429491 143313 194040 0 3757
3759 0 429484 143361 194080 0 3758
3760 0 429478 143412 194120 0 3759
3761 0 429471 143458 194160 0 3760
3762 0 429491 143473 194200 0 3761
3763 0 429521 143496 194240 0 3762
3764 0 429534 143517 194280 0 3763
3765 0 429549 143557 194320 0 3764
3766 0 429558 143597 194360 0 3765
3767 0 429564 143638 194400 0 3766
3768 0 429583 143688 194440 0 3767
3769 0 429625 143784 194480 0 3768
3770 0 429673 143885 194520 0 3769
3771 0 429721 143992 194560 0 3770
3772 0 429755 144071 194600 0 3771
3773 0 429625 144191 194640 0 3772
3774 0 429489 144287 194680 0 3773
3775 0 429501 144365 194720 0 3774
3776 0 429514 144462 194760 0 3775
3777 0 429565 144582 194800 0 3776
3778 0 429601 144720 194840 0 3777
3779 0 429640 144833 194880 0 3778
3780 0 429648 145026 194920 0 3779
3781 0 429660 145216 194960 0 3780
3782 0 429680 145422 195000 0 3781
3783 0 429692 145628 195040 0 3782
3784 0 429705 145848 195080 0 3783
3785 0 429722 146251 195120 0 3784
3786 0 429732 146365 195160 0 3785
3787 0 429739 146487 195200 0 3786
3788 0 429747 146609 195240 0 3787
3789 0 429759 146725 195280 0 3788
3790 0 429798 147880 195280 0 3789
3791 5 431270 150150 195280 0 3790
3792 0 431231 150116 195240 0 3791
3793 0 431233 150093 195200 0 3792
3794 0 431230 150073 195160 0 3793
3795 5 431224 150069 195120 0 3794
3796 0 431221 150070 195080 0 3795
3797 0 431214 150034 195040 0 3796
3798 0 431205 150025 195000 0 3797
3799 0 431218 150034 194960 0 3798
3800 5 431222 150027 194920 0 3799
3801 0 431227 150027 194880 0 3800
3802 0 431199 150047 194840 0 3801
3803 0 431162 150049 194800 0 3802
3804 0 431053 150130 194760 0 3803
3805 0 431030 150232 194720 0 3804
3806 0 431119 150515 194680 0 3805
3807 0 431389 150616 194640 0 3806
3808 0 431512 150568 194600 0 3807
3809 0 431549 150599 194560 0 3808
3810 0 431574 150598 194520 0 3809
3811 0 431593 150612 194480 0 3810
3812 0 431550 150579 194440 0 3811
3813 0 431509 150550 194400 0 3812
3814 0 431665 150528 194360 0 3813
3815 0 431708 150526 194320 0 3814
3816 0 431735 150514 194280 0 3815
3817 0 431869 150505 194240 0 3816
3818 0 431948 150579 194200 0 3817
3819 0 432056 150625 194160 0 3818
3820 0 431993 150639 194120 0 3819
3821 0 431927 150650 194080 0 3820
3822 0 431874 150667 194040 0 3821
3823 0 431890 150655 194000 0 3822
3824 0 431914 150632 193960 0 3823
3825 0 431930 150614 193920 0 3824
3826 0 431934 150616 193880 0 3825
3827 0 431959 150613 193840 0 3826
3828 6 431981 150612 193800 0 3827
3829 0 390397 132029 183640 0 2765
3830 0 389738 132030 183760 0 3829
3831 0 389404 132041 183880 0 3830
3832 0 389112 132190 183880 0 3831
3833 0 388563 131874 183880 0 3832
3834 0 387849 131682 183800 0 3833
3835 0 386915 131717 183800 0 3834
3836 0 386541 131549 183800 0 3835
3837 0 386464 131577 183840 0 3836
3838 0 386157 131339 183840 0 3837
3839 0 385755 131247 183840 0 3838
3840 0 385535 131327 183840 0 3839
3841 0 385390 131498 183920 0 3840
3842 0 384996 131350 184000 0 3841
3843 0 384538 131206 184080 0 3842
3844 0 384334 131118 184200 0 3843
3845 0 384193 131377 184360 0 3844
3846 0 384158 131442 184400 0 3845
3847 0 383930 131370 184520 0 3846
3848 0 384031 131541 184720 0 3847
3849 0 383984 131542 184760 0 3848
3850 0 383890 131543 184840 0 3849
3851 0 383843 131544 184880 0 3850
3852 0 383738 131480 184960 0 3851
3853 0 383686 131448 185000 0 3852
3854 5 383634 131416 185040 0 3853
3855 5 383144 131168 185080 0 3854
3856 0 382593 130410 184960 0 3855
3857 0 382387 130220 184920 0 3856
3858 0 382172 129965 184800 0 3857
3859 0 382076 129801 184720 0 3858
3860 0 382108 129509 184640 0 3859
3861 0 381960 129286 184560 0 3860
3862 0 381839 129088 184440 0 3861
3863 0 381711 128931 184320 0 3862
3864 0 381668 128879 184280 0 3863
3865 0 381687 128419 184160 0 3864
3866 0 381251 127919 184000 0 3865
3867 5 380979 127754 183960 0 3866
3868 0 380894 127643 183880 0 3867
3869 0 380581 127130 183840 0 3868
3870 0 380566 126901 183760 0 3869
3871 0 380573 126860 183680 0 3870
3872 0 380693 126633 183560 0 3871
3873 0 380682 126346 183400 0 3872
3874 0 380710 126281 183360 0 3873
3875 0 380683 126089 183240 0 3874
3876 0 380738 126005 183200 0 3875
3877 0 380834 125820 183000 0 3876
3878 0 380785 125481 182880 0 3877
3879 0 380710 125462 182800 0 3878
3880 0 380643 125073 182640 0 3879
3881 0 380455 124959 182480 0 3880
3882 0 380280 124436 182360 0 3881
3883 0 379920 124072 182320 0 3882
3884 0 379700 123948 182240 0 3883
3885 0 379590 123888 182200 0 3884
3886 0 379597 124069 182120 0 3885
3887 5 379604 124250 182040 0 3886
3888 0 379409 123844 181840 0 3887
3889 0 379441 123652 181640 0 3888
3890 0 379424 123610 181600 0 3889
3891 0 379392 123531 181520 0 3890
3892 0 379376 123491 181480 0 3891
3893 0 379408 123303 181440 0 3892
3894 0 379340 123180 181320 0 3893
3895 0 379370 123015 181240 0 3894
3896 0 379400 122850 181160 0 3895
3897 5 379400 122747 181120 0 3896
3898 0 379407 122662 181080 0 3897
3899 0 379414 122475 181000 0 3898
3900 0 379421 122288 180920 0 3899
3901 0 379417 122175 180760 0 3900
3902 0 379416 122061 180680 0 3901
3903 0 379411 121907 180600 0 3902
3904 0 379555 121337 180440 0 3903
3905 5 379222 120388 180320 0 3904
3906 0 378725 119776 180200 0 3905
3907 5 378559 119574 180160 0 3906
3908 0 378446 119427 180120 0 3907
3909 0 378418 119315 180040 0 3908
3910 0 378607 119248 179920 0 3909
3911 0 378660 119165 179840 0 3910
3912 0 378713 119082 179760 0 3911
3913 0 378663 119136 179560 0 3912
3914 0 378783 119173 179400 0 3913
3915 0 378796 119112 179240 0 3914
3916 0 378802 119098 179200 0 3915
3917 0 378820 119038 179040 0 3916
3918 0 378820 119025 179000 0 3917
3919 0 378821 118999 178920 0 3918
3920 0 378824 118987 178880 0 3919
3921 0 378830 118954 178800 0 3920
3922 0 378844 118926 178720 0 3921
3923 0 378798 118920 178640 0 3922
3924 5 378751 118915 178560 0 3923
3925 0 378393 119001 178440 0 3924
3926 0 378131 119074 178280 0 3925
3927 0 378065 119092 178240 0 3926
3928 0 377968 119124 178160 0 3927
3929 0 377822 119172 178040 0 3928
3930 0 377725 119206 177960 0 3929
3931 0 377625 119238 177880 0 3930
3932 0 377440 119298 177800 0 3931
3933 0 377254 119357 177720 0 3932
3934 0 377018 119515 177480 0 3933
3935 0 377016 119576 177440 0 3934
3936 0 376954 119473 177280 0 3935
3937 0 376898 119373 177120 0 3936
3938 5 376713 119447 177040 0 3937
3939 0 376344 119595 176880 0 3938
3940 0 375682 119829 176680 0 3939
3941 0 375490 119880 176560 0 3940
3942 0 375390 119970 176480 0 3941
3943 0 375407 119923 176280 0 3942
3944 0 375283 119997 176120 0 3943
3945 0 375221 120034 176040 0 3944
3946 0 374838 120222 175840 0 3945
3947 0 374493 120215 175640 0 3946
3948 0 374486 120198 175560 0 3947
3949 0 374478 120182 175480 0 3948
3950 0 374471 120166 175400 0 3949
3951 0 374455 120205 175280 0 3950
3952 0 374445 120231 175200 0 3951
3953 0 374440 120244 175160 0 3952
3954 5 374489 119952 175080 0 3953
3955 0 374363 119392 175120 0 3954
3956 0 374441 118884 175160 0 3955
3957 0 374593 118716 175200 0 3956
3958 0 374675 118624 175320 0 3957
3959 0 374659 118496 175400 0 3958
3960 0 374767 118400 175480 0 3959
3961 0 374795 118300 175560 0 3960
3962 6 374719 118128 175600 0 3961
3963 5 366283 144597 183120 0 2806
3964 0 366911 144173 183160 0 3963
3965 0 367175 143965 183280 0 3964
3966 0 367271 143917 183360 0 3965
3967 0 367415 143981 183440 0 3966
3968 0 367743 143861 183520 0 3967
3969 0 368147 143701 183640 0 3968
3970 0 368171 143757 183760 0 3969
3971 0 368267 143853 183880 0 3970
3972 0 368331 143957 184000 0 3971
3973 0 368374 144090 184080 0 3972
3974 0 368395 144157 184120 0 3973
3975 0 368447 144205 184200 0 3974
3976 0 368599 144221 184320 0 3975
3977 0 368759 144269 184440 0 3976
3978 0 368743 144205 184480 0 3977
3979 0 368664 144241 184600 0 3978
3980 0 368637 144253 184640 0 3979
3981 0 368665 144249 184760 0 3980
3982 0 368749 144261 184880 0 3981
3983 0 368797 144385 184960 0 3982
3984 0 368787 144465 185080 0 3983
3985 0 368851 144533 185200 0 3984
3986 0 368915 144625 185280 0 3985
3987 5 368943 144733 185360 0 3986
3988 0 368809 144749 185400 0 3987
3989 0 368797 144805 185480 0 3988
3990 0 368885 144849 185560 0 3989
3991 0 368941 144893 185640 0 3990
3992 0 368861 144873 185760 0 3991
3993 0 368805 144933 185880 0 3992
3994 0 368757 144969 185960 0 3993
3995 0 368793 144893 186080 0 3994
3996 0 368847 144945 186200 0 3995
3997 0 368895 144977 186280 0 3996
3998 0 369044 144933 186320 0 3997
3999 0 369122 144981 186440 0 3998
4000 0 369060 144957 186600 0 3999
4001 0 368980 144877 186640 0 4000
4002 0 368858 144853 186800 0 4001
4003 0 368752 144797 186920 0 4002
4004 0 368795 144708 186960 0 4003
4005 0 368801 144600 187120 0 4004
4006 0 368823 144472 187240 0 4005
4007 0 368757 144408 187360 0 4006
4008 0 368773 144396 187480 0 4007
4009 0 368769 144360 187560 0 4008
4010 0 368777 144316 187600 0 4009
4011 0 368811 144324 187720 0 4010
4012 0 368927 144376 187760 0 4011
4013 0 369021 144428 187840 0 4012
4014 0 369097 144436 187880 0 4013
4015 0 369083 144492 188000 0 4014
4016 0 369157 144488 188080 0 4015
4017 0 369265 144508 188160 0 4016
4018 0 369325 144512 188240 0 4017
4019 0 369388 144536 188320 0 4018
4020 0 369438 144600 188360 0 4019
4021 0 369462 144588 188480 0 4020
4022 0 369458 144588 188640 0 4021
4023 0 369514 144580 188760 0 4022
4024 0 369730 144532 188840 0 4023
4025 0 369890 144532 188960 0 4024
4026 0 369994 144672 189080 0 4025
4027 0 370004 144720 189200 0 4026
4028 0 369988 144780 189280 0 4027
4029 0 369992 144772 189360 0 4028
4030 0 370048 144740 189480 0 4029
4031 0 370132 144656 189560 0 4030
4032 5 370152 144604 189640 0 4031
4033 0 370100 144448 189720 0 4032
4034 0 370032 144368 189840 0 4033
4035 0 369988 144180 189960 0 4034
4036 0 370070 143944 190040 0 4035
4037 0 370082 143776 190160 0 4036
4038 0 370122 143704 190280 0 4037
4039 0 370176 143612 190440 0 4038
4040 0 370222 143668 190640 0 4039
4041 0 370204 143619 190680 0 4040
4042 0 370150 143472 190800 0 4041
4043 0 370030 143428 191000 0 4042
4044 0 369958 143388 191080 0 4043
4045 0 369910 143256 191240 0 4044
4046 0 369830 143188 191400 0 4045
4047 0 369826 143088 191520 0 4046
4048 0 369834 142964 191680 0 4047
4049 0 369830 142888 191840 0 4048
4050 0 369762 142788 191960 0 4049
4051 0 369670 142696 192120 0 4050
4052 0 369582 142592 192240 0 4051
4053 0 369444 142528 192320 0 4052
4054 0 369432 142412 192480 0 4053
4055 0 369484 142308 192640 0 4054
4056 0 369444 142313 192680 0 4055
4057 0 369364 142324 192760 0 4056
4058 0 369252 142280 192840 0 4057
4059 0 369201 142042 192880 0 4058
4060 5 369166 141916 192960 0 4059
4061 0 368774 141676 193000 0 4060
4062 5 368252 141472 192960 0 4061
4063 0 367802 141380 193000 0 4062
4064 0 367597 141325 193080 0 4063
4065 0 367599 141294 193240 0 4064
4066 0 367600 141288 193280 0 4065
4067 0 367584 141260 193320 0 4066
4068 5 367522 141252 193480 0 4067
4069 0 367472 141248 193560 0 4068
4070 0 367354 141252 193680 0 4069
4071 0 367262 141252 193760 0 4070
4072 5 367078 141260 193880 0 4071
4073 0 366702 141508 193960 0 4072
4074 0 366310 141832 194040 0 4073
4075 5 366120 142130 194120 0 4074
4076 0 365626 142406 194160 0 4075
4077 0 364980 142878 194200 0 4076
4078 5 364779 142892 194240 0 4077
4079 0 364578 142906 194280 0 4078
4080 5 364332 142847 194320 0 4079
4081 0 364370 142870 194400 0 4080
4082 0 364373 142874 194480 0 4081
4083 0 364372 142874 194600 0 4082
4084 0 364372 142875 194680 0 4083
4085 0 364373 142874 194720 0 4084
4086 0 364374 142874 194760 0 4085
4087 0 364410 142902 194800 0 4086
4088 0 364447 142931 194840 0 4087
4089 0 364449 142928 194960 0 4088
4090 6 364596 142846 195040 0 4089
4091 0 472701 245653 38200 172 3549
4092 0 471853 246017 38200 134 4091
4093 0 469624 246385 38200 181 4092
4094 0 468237 247054 38200 178 4093
4095 0 467842 247002 37960 254 4094
4096 0 467542 247198 37680 208 4095
4097 5 467381 247503 37440 186 4096
4098 0 467831 248485 36640 120 4097
4099 0 467468 248613 36400 80 4098
4100 0 467479 248903 36200 71 4099
4101 0 467358 249216 35960 190 4100
4102 0 467322 249428 35800 197 4101
4103 0 467330 249681 35600 131 4102
4104 0 467322 249935 35360 178 4103
4105 0 467393 250093 35160 128 4104
4106 0 467368 250298 35000 124 4105
4107 0 467447 250647 34880 163 4106
4108 0 467582 250979 34640 128 4107
4109 0 467757 251330 34440 120 4108
4110 0 467906 251664 34240 175 4109
4111 0 467903 251985 33960 172 4110
4112 5 467976 252550 33680 163 4111
4113 0 468329 252678 33440 160 4112
4114 0 468143 252937 33120 178 4113
4115 0 468166 252990 33080 178 4114
4116 5 468183 253090 33000 178 4115
4117 5 468042 255532 33000 218 4116
4118 0 468123 255449 32880 267 4117
4119 0 467987 256499 32880 203 4118
4120 5 469032 257924 32880 154 4119
4121 0 468672 258240 32400 185 4120
4122 0 468512 258144 32200 166 4121
4123 0 468288 257984 32000 139 4122
4124 0 468320 257824 31800 175 4123
4125 5 468384 257792 31680 224 4124
4126 0 468544 257824 31480 198 4125
4127 5 468704 257792 31280 219 4126
4128 0 468896 257888 31120 80 4127
4129 0 469088 258080 31040 32 4128
4130 0 469248 258240 30880 160 4129
4131 0 469312 258400 30680 128 4130
4132 0 469408 258496 30440 102 4131
4133 0 469568 258528 30200 81 4132
4134 0 469792 258624 30080 64 4133
4135 0 469984 258784 29960 86 4134
4136 0 470176 258976 29960 60 4135
4137 0 470368 259168 29960 107 4136
4138 0 470528 259360 29840 156 4137
4139 0 470624 259616 29840 107 4138
4140 0 470816 259808 29920 139 4139
4141 0 470944 260032 29920 115 4140
4142 5 470976 260064 29960 120 4141
4143 0 471040 260320 29960 96 4142
4144 5 471040 260416 29960 102 4143
4145 0 471040 260672 30000 81 4144
4146 0 471008 260928 30000 64 4145
4147 0 471040 261184 30000 80 4146
4148 0 471168 261376 29840 45 4147
4149 0 471168 261408 29560 98 4148
4150 0 471104 261376 29280 98 4149
4151 0 470976 261312 29040 86 4150
4152 0 470880 261280 28800 75 4151
4153 0 470784 261248 28560 75 4152
4154 0 470720 261248 28280 64 4153
4155 0 470720 261344 28040 122 4154
4156 0 470720 261504 27840 51 4155
4157 0 470720 261632 27600 101 4156
4158 0 470656 261792 27400 98 4157
4159 0 470656 262016 27200 102 4158
4160 0 470528 262176 27040 75 4159
4161 0 470496 262400 26920 60 4160
4162 0 470496 262624 26800 40 4161
4163 0 470432 262848 26680 51 4162
4164 0 470368 263072 26560 75 4163
4165 0 470368 263328 26440 81 4164
4166 0 470368 263552 26320 71 4165
4167 0 470336 263712 26120 60 4166
4168 0 470336 263872 25920 102 4167
4169 0 470400 264064 25760 102 4168
4170 0 470624 264192 25760 102 4169
4171 0 470880 264288 25800 64 4170
4172 0 471104 264192 25920 71 4171
4173 0 471328 264032 25960 71 4172
4174 0 471552 263936 26080 45 4173
4175 0 471744 263776 26160 51 4174
4176 0 471904 263616 26280 40 4175
4177 6 471968 263552 26360 51 4176
4178 0 474885 249421 32760 137 3572
4179 0 475190 249762 32760 120 4178
4180 0 475215 250020 32520 148 4179
4181 0 475214 250098 32320 189 4180
4182 5 475245 250255 32160 178 4181
4183 5 475248 250297 32120 178 4182
4184 0 475584 250304 31680 204 4183
4185 0 475776 250336 31520 168 4184
4186 0 475936 250400 31320 197 4185
4187 0 476064 250528 31120 226 4186
4188 0 476192 250720 30920 153 4187
4189 5 476320 250848 30760 81 4188
4190 0 476448 250880 30520 190 4189
4191 0 476544 250880 30280 362 4190
4192 0 476672 250880 30040 284 4191
4193 5 476790 250920 29360 226 4192
4194 0 476859 250946 29160 234 4193
4195 0 477024 251008 28680 256 4194
4196 0 477152 251072 28440 200 4195
4197 0 477280 251232 28240 140 4196
4198 0 477440 251296 28040 163 4197
4199 0 477568 251456 27840 164 4198
4200 0 477696 251616 27680 181 4199
4201 0 477728 251840 27560 175 4200
4202 0 477664 252096 27440 189 4201
4203 0 477504 252320 27320 175 4202
4204 0 477344 252544 27240 178 4203
4205 0 477280 252768 27120 160 4204
4206 0 477280 253024 27080 91 4205
4207 0 477280 253248 26920 107 4206
4208 0 477280 253472 26800 157 4207
4209 5 477280 253504 26760 163 4208
4210 0 477216 253664 26560 81 4209
4211 0 477056 253824 26360 86 4210
4212 0 476896 253984 26200 91 4211
4213 0 476736 254144 26080 115 4212
4214 5 476704 254176 26040 115 4213
4215 0 476544 254240 25840 75 4214
4216 5 476416 254336 25600 32 4215
4217 0 476224 254336 25400 40 4216
4218 0 476000 254336 25200 40 4217
4219 5 475840 254336 25040 81 4218
4220 0 475808 254432 24800 64 4219
4221 0 475808 254592 24560 81 4220
4222 0 475776 254752 24320 81 4221
4223 0 475584 254944 24320 75 4222
4224 5 475584 254976 24280 96 4223
4225 0 475488 254752 24120 131 4224
4226 0 475360 254624 23920 101 4225
4227 0 475392 254560 23680 108 4226
4228 0 475328 254592 23320 32 4227
4229 0 475360 254528 23080 98 4228
4230 0 475424 254624 22840 75 4229
4231 0 475360 254656 22600 160 4230
4232 0 475264 254784 22400 128 4231
4233 0 475104 254880 22200 197 4232
4234 0 474880 254912 22320 189 4233
4235 5 474720 254880 22120 137 4234
4236 0 474688 255136 22040 160 4235
4237 0 474624 255328 21880 120 4236
4238 0 474464 255520 21840 80 4237
4239 0 474304 255712 21800 40 4238
4240 5 474304 255840 21800 40 4239
4241 0 474080 255872 21680 107 4240
4242 0 473920 255904 21480 60 4241
4243 0 473280 256448 21600 32 4242
4244 0 473024 256512 21560 60 4243
4245 0 472768 256576 21560 156 4244
4246 6 472736 256576 21600 164 4245
4247 5 475495 250974 32160 278 4182
4248 0 475488 251616 31760 134 4247
4249 0 475488 251840 31560 198 4248
4250 0 475520 252032 31400 157 4249
4251 0 475584 252256 31280 194 4250
4252 0 475616 252512 31280 248 4251
4253 0 475616 252768 31240 168 4252
4254 0 475616 253024 31160 134 4253
4255 5 475680 253088 31080 80 4254
4256 0 475680 253344 31000 81 4255
4257 5 475680 253376 31000 86 4256
4258 0 475680 253536 30800 124 4257
4259 0 475648 253760 30600 102 4258
4260 0 475520 253952 30480 81 4259
4261 0 475456 254208 30480 131 4260
4262 0 475296 254400 30440 120 4261
4263 0 475136 254592 30360 115 4262
4264 0 475008 254816 30320 136 4263
4265 0 474848 255040 30240 128 4264
4266 0 474656 255232 30120 115 4265
4267 0 474624 255488 30080 45 4266
4268 0 474656 255744 30080 153 4267
4269 0 474752 256000 30080 101 4268
4270 0 474880 256256 30080 98 4269
4271 0 475072 256448 30080 120 4270
4272 0 475296 256576 30000 124 4271
4273 0 475520 256736 29920 71 4272
4274 0 475712 256928 29880 98 4273
4275 0 475968 256992 29880 71 4274
4276 0 476224 257088 29880 71 4275
4277 0 476480 257216 29920 98 4276
4278 5 476640 257248 30000 71 4277
4279 0 476800 257152 29800 131 4278
4280 5 476832 257152 29760 148 4279
4281 0 476768 257056 29520 101 4280
4282 0 476704 256928 29280 122 4281
4283 0 476800 256736 29080 86 4282
4284 0 476960 256512 29160 40 4283
4285 0 477152 256320 29200 60 4284
4286 0 477376 256160 29280 40 4285
4287 0 477568 255968 29280 81 4286
4288 0 477792 255776 29280 60 4287
4289 0 477984 255616 29320 98 4288
4290 0 478240 255648 29400 60 4289
4291 0 478496 255648 29440 96 4290
4292 0 478752 255648 29480 102 4291
4293 0 479008 255584 29480 163 4292
4294 0 479232 255712 29600 128 4293
4295 0 479488 255776 29640 107 4294
4296 0 479744 255840 29720 80 4295
4297 0 480000 255872 29760 86 4296
4298 0 480256 255968 29760 81 4297
4299 0 480480 256096 29760 86 4298
4300 0 480736 256160 29800 102 4299
4301 0 480992 256160 29880 81 4300
4302 0 481216 256064 30000 60 4301
4303 0 481440 255936 30080 120 4302
4304 0 481696 255904 30120 102 4303
4305 6 481792 255904 30160 75 4304
4306 0 361170 145874 182920 0 2813
4307 0 361198 145954 182760 0 4306
4308 0 361081 146184 182640 0 4307
4309 0 360925 146345 182600 0 4308
4310 0 360798 146711 182440 0 4309
4311 0 360748 146805 182320 0 4310
4312 0 360707 146936 182200 0 4311
4313 0 360695 146980 182160 0 4312
4314 0 360630 147028 182080 0 4313
4315 0 360227 146839 182040 0 4314
4316 0 360094 146984 181880 0 4315
4317 0 360085 147030 181840 0 4316
4318 0 360076 147075 181800 0 4317
4319 0 359818 147012 181640 0 4318
4320 0 359437 146817 181600 0 4319
4321 0 359193 146700 181640 0 4320
4322 0 358905 146576 181720 0 4321
4323 5 358519 146442 181680 0 4322
4324 0 358133 146307 181640 0 4323
4325 5 356856 146158 181640 0 4324
4326 0 355803 145720 181640 0 4325
4327 0 355230 145708 181640 0 4326
4328 0 355142 145390 181640 0 4327
4329 0 355144 145283 181520 0 4328
4330 0 355069 145231 181400 0 4329
4331 0 354974 145021 181280 0 4330
4332 0 354913 144868 181240 0 4331
4333 0 354763 144736 181160 0 4332
4334 0 354598 144615 181040 0 4333
4335 0 354378 144464 180880 0 4334
4336 0 354108 144166 180720 0 4335
4337 0 354078 144128 180680 0 4336
4338 0 353987 144016 180560 0 4337
4339 0 353951 143986 180520 0 4338
4340 0 353888 143919 180320 0 4339
4341 0 353684 143852 180160 0 4340
4342 0 353553 143697 180120 0 4341
4343 0 353447 143667 180080 0 4342
4344 0 353386 143558 179920 0 4343
4345 0 353256 143189 179880 0 4344
4346 0 353121 143160 179840 0 4345
4347 0 353076 143122 179800 0 4346
4348 0 352774 142894 179760 0 4347
4349 0 352615 142957 179720 0 4348
4350 0 352488 142789 179680 0 4349
4351 0 352460 142756 179640 0 4350
4352 0 352367 142603 179520 0 4351
4353 0 352337 142579 179480 0 4352
4354 0 352305 142497 179320 0 4353
4355 0 352290 142508 179200 0 4354
4356 0 351871 142131 179040 0 4355
4357 5 350907 141715 178840 0 4356
4358 5 350461 141508 179000 0 4357
4359 0 350349 141456 179040 0 4358
4360 0 350632 141350 179200 0 4359
4361 0 350552 141243 179320 0 4360
4362 6 350584 141243 179360 0 4361
4363 5 353534 152304 188840 0 2857
4364 0 353830 152474 188800 0 4363
4365 0 353998 152722 188720 0 4364
4366 0 353772 153150 188760 0 4365
4367 0 354048 153310 188800 0 4366
4368 0 354066 153642 188840 0 4367
4369 0 354232 154034 188920 0 4368
4370 0 354282 154234 188840 0 4369
4371 0 354198 154394 188760 0 4370
4372 0 354126 154530 188640 0 4371
4373 0 354188 154730 188600 0 4372
4374 5 354422 154818 188600 0 4373
4375 0 354622 154906 188560 0 4374
4376 0 354638 154922 188440 0 4375
4377 0 354662 154938 188320 0 4376
4378 0 354636 154966 188240 0 4377
4379 0 354600 155214 188160 0 4378
4380 0 354700 155550 188120 0 4379
4381 5 354670 155858 188080 0 4380
4382 0 354646 156058 188000 0 4381
4383 5 354648 156362 187960 0 4382
4384 0 354574 156570 188000 0 4383
4385 5 354376 156970 188040 0 4384
4386 0 354268 157334 188000 0 4385
4387 0 354260 157558 187920 0 4386
4388 0 354164 157674 187800 0 4387
4389 0 354072 157818 187680 0 4388
4390 0 353994 157922 187560 0 4389
4391 0 353954 158114 187480 0 4390
4392 0 353866 158158 187360 0 4391
4393 5 353610 158154 187240 0 4392
4394 0 353194 158446 187240 0 4393
4395 0 352676 158990 187200 0 4394
4396 0 352508 159242 187120 0 4395
4397 0 352408 159466 187040 0 4396
4398 0 352428 159498 187000 0 4397
4399 0 352340 159618 186920 0 4398
4400 0 352148 159850 186840 0 4399
4401 5 351802 160222 186880 0 4400
4402 5 351616 160406 186800 0 4401
4403 0 351610 160452 186680 0 4402
4404 0 351606 160482 186600 0 4403
4405 0 351602 160466 186480 0 4404
4406 0 351590 160442 186440 0 4405
4407 0 351610 160382 186280 0 4406
4408 0 351570 160342 186200 0 4407
4409 5 351498 160298 186120 0 4408
4410 0 351500 160138 186080 0 4409
4411 0 351448 159894 186000 0 4410
4412 0 351204 159846 185920 0 4411
4413 0 350920 160026 185840 0 4412
4414 0 350714 160046 185760 0 4413
4415 0 350677 160044 185720 0 4414
4416 0 350524 160030 185640 0 4415
4417 0 350464 160022 185560 0 4416
4418 6 350408 159934 185480 0 4417
4419 0 472226 251336 26880 190 3600
4420 5 472232 251444 26840 190 4419
4421 0 472038 252425 26560 186 4420
4422 5 472180 253363 26280 197 4421
4423 5 473653 255846 26280 32 4422
4424 0 473216 256000 26000 318 4423
4425 0 473376 256224 25960 280 4424
4426 0 473440 256480 25880 245 4425
4427 0 473504 256704 25720 218 4426
4428 0 473664 256864 25560 197 4427
4429 5 473760 256960 25560 197 4428
4430 0 473952 257152 25560 237 4429
4431 0 474208 257184 25640 200 4430
4432 0 474432 257184 25760 172 4431
4433 0 474656 257216 25880 186 4432
4434 5 474688 257248 25920 197 4433
4435 0 474848 257376 26080 203 4434
4436 0 475072 257504 26120 261 4435
4437 5 475136 257568 26200 318 4436
4438 0 474944 257664 26400 237 4437
4439 0 474752 257664 26600 166 4438
4440 5 474624 257632 26760 148 4439
4441 0 474432 257696 26920 124 4440
4442 0 474176 257696 26920 98 4441
4443 0 473920 257728 26920 137 4442
4444 0 473664 257728 26880 124 4443
4445 0 473408 257760 26840 80 4444
4446 5 473184 257760 26840 51 4445
4447 0 472928 257760 26840 60 4446
4448 0 472672 257760 26880 102 4447
4449 0 472416 257856 26880 209 4448
4450 0 472224 258048 26960 32 4449
4451 0 472000 258176 27000 40 4450
4452 0 471776 258336 27000 80 4451
4453 5 471744 258368 27000 80 4452
4454 0 471488 258400 26960 75 4453
4455 0 471264 258496 26880 60 4454
4456 0 471104 258656 26760 40 4455
4457 0 470912 258816 26640 51 4456
4458 0 470752 258976 26480 75 4457
4459 0 470592 259136 26360 102 4458
4460 0 470336 259200 26280 80 4459
4461 0 470112 259264 26160 102 4460
4462 5 469952 259360 26040 98 4461
4463 0 470048 259616 25920 32 4462
4464 0 469888 259616 25720 80 4463
4465 0 469728 259744 25560 124 4464
4466 0 469696 259840 25320 80 4465
4467 0 469824 259968 25120 128 4466
4468 0 469600 260064 25000 60 4467
4469 0 469376 259968 25120 128 4468
4470 6 469216 259968 25080 98 4469
4471 0 352182 151916 188080 0 2849
4472 5 352046 151890 188040 0 4471
4473 0 351633 151811 187920 0 4472
4474 0 351496 151783 187880 0 4473
4475 5 351332 151862 187760 0 4474
4476 0 350535 151761 187760 0 4475
4477 0 349929 151959 187760 0 4476
4478 0 349450 151874 187760 0 4477
4479 0 349108 151789 187880 0 4478
4480 0 348680 151784 188080 0 4479
4481 0 348543 151688 188160 0 4480
4482 0 348104 151708 188280 0 4481
4483 0 347846 151612 188480 0 4482
4484 0 347334 151549 188600 0 4483
4485 0 346637 151319 188600 0 4484
4486 0 346205 151045 188600 0 4485
4487 0 345145 150401 188760 0 4486
4488 0 344990 150303 188840 0 4487
4489 0 344714 150363 188880 0 4488
4490 0 344588 150203 188920 0 4489
4491 0 343983 150016 189040 0 4490
4492 0 343806 149870 189120 0 4491
4493 0 343332 149574 189240 0 4492
4494 0 343187 149292 189280 0 4493
4495 5 342894 148723 189360 0 4494
4496 0 342338 148255 189160 0 4495
4497 0 342045 148117 189040 0 4496
4498 0 341951 148025 188920 0 4497
4499 0 341861 147828 188880 0 4498
4500 0 341905 147621 188800 0 4499
4501 0 341958 147504 188720 0 4500
4502 0 342072 147398 188600 0 4501
4503 5 341988 147361 188440 0 4502
4504 5 341657 146287 188400 0 4503
4505 0 341677 146434 188320 0 4504
4506 0 341687 146507 188280 0 4505
4507 0 341673 146420 188160 0 4506
4508 0 341649 146274 187960 0 4507
4509 5 341650 146260 187920 0 4508
4510 0 341652 146216 187800 0 4509
4511 0 341645 146288 187680 0 4510
4512 0 341682 146252 187640 0 4511
4513 0 341671 146251 187600 0 4512
4514 0 341658 146252 187560 0 4513
4515 0 341652 146231 187520 0 4514
4516 6 341696 146248 187480 0 4515
4517 0 476769 246743 36360 32 3556
4518 0 477024 246737 36240 32 4517
4519 0 477063 246783 36080 32 4518
4520 0 477250 246872 35920 98 4519
4521 0 477355 246967 35760 98 4520
4522 0 477517 247033 35560 120 4521
4523 0 477664 247080 35400 160 4522
4524 0 477744 247213 35240 140 4523
4525 5 477846 247353 35040 71 4524
4526 0 477761 247704 34760 214 4525
4527 0 477984 248160 34360 124 4526
4528 0 478048 248288 34120 86 4527
4529 0 478080 248448 33880 104 4528
4530 0 478208 248608 33680 86 4529
4531 5 478336 248736 33520 101 4530
4532 0 478464 248960 33400 51 4531
4533 0 478464 249120 33200 71 4532
4534 5 478464 249120 33160 81 4533
4535 5 478560 249216 33040 98 4534
4536 0 478592 249376 32840 160 4535
4537 0 478752 249568 32720 75 4536
4538 5 478912 249728 32560 136 4537
4539 0 478752 249696 32360 217 4538
4540 5 478624 249728 32240 200 4539
4541 0 478368 249824 32240 160 4540
4542 0 478144 249984 32240 32 4541
4543 0 478048 250208 32120 32 4542
4544 0 477856 250848 32680 51 4543
4545 0 477600 250816 32680 148 4544
4546 0 477344 250784 32680 224 4545
4547 0 477120 250880 32760 202 4546
4548 0 476864 250976 32800 120 4547
4549 0 476608 250976 32800 75 4548
4550 0 476512 250656 33640 32 4549
4551 0 476288 250528 33680 81 4550
4552 6 476160 250528 33680 51 4551
4553 0 464384 253600 22880 75 3633
4554 0 464128 253632 22880 175 4553
4555 0 463872 253664 22880 164 4554
4556 0 463616 253728 22880 122 4555
4557 5 463456 253728 22880 136 4556
4558 5 463328 253760 22880 108 4557
4559 0 463072 253760 22880 164 4558
4560 0 462880 253952 22880 120 4559
4561 0 462688 254176 22840 71 4560
4562 0 462560 254368 22720 51 4561
4563 0 462432 254560 22600 81 4562
4564 0 462432 254816 22520 128 4563
4565 0 462432 255072 22520 86 4564
4566 0 462496 255328 22440 120 4565
4567 0 462496 255584 22440 120 4566
4568 0 462496 255840 22440 71 4567
4569 0 462496 256096 22440 156 4568
4570 0 462432 256352 22520 80 4569
4571 0 462368 256576 22640 124 4570
4572 0 462368 256800 22800 150 4571
4573 0 462304 256992 22960 96 4572
4574 5 462144 257152 23160 64 4573
4575 0 462144 257376 23320 32 4574
4576 0 462112 257568 23480 86 4575
4577 0 462112 257792 23640 71 4576
4578 0 462208 258016 23760 80 4577
4579 0 462368 258176 23880 98 4578
4580 0 462592 258208 24000 98 4579
4581 0 462848 258304 24080 71 4580
4582 0 463040 258496 24120 32 4581
4583 0 463168 258720 24120 51 4582
4584 0 463328 258944 24040 40 4583
4585 0 463488 259104 24240 32 4584
4586 6 463584 259104 24400 32 4585
4587 0 473536 257152 25600 221 4429
4588 0 473280 257280 25600 136 4587
4589 0 473088 257472 25560 128 4588
4590 0 472896 257664 25480 122 4589
4591 0 472736 257824 25320 157 4590
4592 0 472704 258016 25160 137 4591
4593 0 472672 258240 24960 175 4592
4594 0 472672 258496 24920 128 4593
4595 0 472672 258752 24800 139 4594
4596 5 472640 258912 24680 150 4595
4597 5 472640 259104 24480 51 4596
4598 0 472864 259232 24520 102 4597
4599 0 473120 259296 24560 40 4598
4600 0 473280 259424 24760 40 4599
4601 5 473376 259520 24880 32 4600
4602 0 473888 259648 24360 32 4601
4603 0 473984 259904 24360 32 4602
4604 0 474080 259904 24080 32 4603
4605 0 474752 260000 24200 32 4604
4606 0 475232 260512 24800 32 4605
4607 0 475360 260704 24960 60 4606
4608 0 475584 260736 25080 91 4607
4609 0 475744 260928 25160 75 4608
4610 0 475872 261152 25280 75 4609
4611 0 476128 261280 25280 75 4610
4612 0 476288 261408 25120 90 4611
4613 0 476544 261440 25120 75 4612
4614 0 476768 261440 25240 128 4613
4615 0 477024 261408 25280 150 4614
4616 0 477248 261376 25400 150 4615
4617 0 477472 261280 25520 164 4616
4618 0 477696 261408 25640 75 4617
4619 0 477888 261600 25720 40 4618
4620 6 477920 261632 25720 32 4619
4621 0 471648 253568 26040 248 4422
4622 0 471424 253696 25960 214 4621
4623 0 471232 253696 25760 166 4622
4624 0 471072 253664 25560 226 4623
4625 0 470816 253664 25480 178 4624
4626 0 470560 253600 25440 186 4625
4627 0 470336 253472 25280 102 4626
4628 0 470112 253408 25120 120 4627
4629 0 469888 253408 24920 91 4628
4630 0 469664 253440 24760 128 4629
4631 0 469408 253408 24680 60 4630
4632 0 469152 253376 24680 75 4631
4633 0 468992 253280 24480 90 4632
4634 5 468768 253216 24480 91 4633
4635 0 468544 253088 24480 96 4634
4636 0 468352 252928 24520 81 4635
4637 0 468192 252768 24720 32 4636
4638 0 468064 252640 24920 91 4637
4639 0 467968 252544 25160 45 4638
4640 5 467904 252448 25400 51 4639
4641 0 467846 252352 25520 39 4640
4642 0 467808 252288 25600 32 4641
4643 0 467808 252128 25800 166 4642
4644 0 467712 251936 25960 128 4643
4645 0 467552 251776 26120 80 4644
4646 0 467360 251584 26160 91 4645
4647 0 467232 251424 26320 60 4646
4648 5 467200 251232 26440 51 4647
4649 0 467136 250976 26480 91 4648
4650 0 467040 250752 26600 108 4649
4651 0 466976 250496 26640 120 4650
4652 0 466848 250272 26720 102 4651
4653 0 466624 250144 26680 32 4652
4654 6 466528 250272 26720 32 4653
4655 5 475584 253024 30880 32 4255
4656 5 475808 252960 30880 32 4655
4657 0 476032 252992 31040 32 4656
4658 0 476192 253184 30960 32 4657
4659 0 476480 253184 30960 32 4658
4660 5 476576 253312 31000 96 4659
4661 0 476736 253152 31160 60 4660
4662 5 476896 252992 31160 136 4661
4663 0 477056 253152 31280 81 4662
4664 5 477088 253184 31280 81 4663
4665 0 477120 253440 31280 101 4664
4666 0 477280 253600 31440 75 4665
4667 0 477440 253760 31640 122 4666
4668 0 477632 253952 31720 80 4667
4669 5 477664 253984 31720 80 4668
4670 5 477792 254144 31720 60 4669
4671 0 478144 254112 31800 32 4670
4672 0 478304 254144 32040 32 4671
4673 0 478144 254240 32320 32 4672
4674 0 478304 254048 32560 96 4673
4675 0 478368 254272 32680 136 4674
4676 0 478560 254496 32680 163 4675
4677 0 478464 254752 32760 150 4676
4678 0 478304 254912 32880 172 4677
4679 0 478144 255040 33080 104 4678
4680 0 477984 255136 33280 128 4679
4681 0 477792 255264 33440 91 4680
4682 0 477600 255424 33480 107 4681
4683 0 477440 255552 33680 98 4682
4684 0 477440 255776 33840 71 4683
4685 0 477472 256032 33880 60 4684
4686 0 477408 256288 33920 40 4685
4687 0 477280 256512 33920 51 4686
4688 6 477280 256704 33880 32 4687
4689 0 469376 258304 33440 164 4120
4690 0 469536 258368 33640 128 4689
4691 0 469696 258304 33840 227 4690
4692 5 469728 258272 33880 257 4691
4693 0 469984 258272 33880 270 4692
4694 0 470176 258400 34040 148 4693
4695 0 470432 258400 34040 192 4694
4696 5 470560 258400 34040 192 4695
4697 0 470816 258496 34040 143 4696
4698 0 471072 258528 34040 71 4697
4699 0 471328 258528 34040 154 4698
4700 0 471584 258560 34080 137 4699
4701 0 471840 258656 34120 115 4700
4702 5 471872 258688 34120 115 4701
4703 0 472032 258848 34320 86 4702
4704 0 472160 259072 34360 51 4703
4705 5 472224 259136 34360 32 4704
4706 0 472256 259392 34360 104 4705
4707 5 472256 259488 34280 98 4706
4708 0 472320 259648 34080 32 4707
4709 0 472448 259808 33880 108 4708
4710 0 472576 259936 33680 64 4709
4711 0 472640 260096 33480 120 4710
4712 0 472672 260256 33280 98 4711
4713 0 472736 260416 33080 98 4712
4714 0 472736 260480 32800 75 4713
4715 0 472736 260576 32560 98 4714
4716 0 472736 260640 32280 90 4715
4717 0 472704 260704 31960 75 4716
4718 0 472544 260576 31760 60 4717
4719 0 472384 260416 31600 40 4718
4720 6 472256 260288 31560 64 4719
4721 5 475360 257696 26320 290 4437
4722 0 475392 257792 26600 206 4721
4723 0 475552 257952 26800 90 4722
4724 0 475648 258112 27000 124 4723
4725 0 475584 258368 27080 140 4724
4726 0 475392 258560 27080 86 4725
4727 0 475200 258752 27080 40 4726
4728 0 475008 258912 27040 40 4727
4729 0 474816 259104 27000 51 4728
4730 0 474720 259296 26840 51 4729
4731 0 474688 259552 26800 102 4730
4732 0 474656 259776 26680 86 4731
4733 0 474560 260000 26560 91 4732
4734 0 474464 260256 26440 75 4733
4735 0 474304 260448 26280 75 4734
4736 0 474144 260608 26160 51 4735
4737 0 473984 260800 26120 71 4736
4738 0 473856 261024 26040 80 4737
4739 0 473664 261216 25960 90 4738
4740 0 473568 261440 25800 86 4739
4741 0 473504 261696 25720 107 4740
4742 0 473344 261856 25600 90 4741
4743 0 473184 262016 25400 104 4742
4744 0 472992 262208 25400 101 4743
4745 0 472736 262272 25400 64 4744
4746 0 472512 262400 25400 107 4745
4747 0 472288 262592 25400 102 4746
4748 0 472032 262656 25400 120 4747
4749 0 471776 262656 25400 120 4748
4750 0 471552 262784 25400 98 4749
4751 6 471296 262816 25360 75 4750
4752 0 472224 253952 26160 217 4422
4753 0 472288 254176 26000 209 4752
4754 5 472288 254240 26000 214 4753
4755 0 472320 254336 25920 241 4754
4756 0 472320 254304 25640 81 4755
4757 0 472224 254272 25400 128 4756
4758 0 472064 254336 25200 163 4757
4759 0 471904 254400 25000 122 4758
4760 0 471680 254400 24880 139 4759
4761 0 471552 254400 24640 81 4760
4762 0 471552 254496 24400 51 4761
4763 5 471552 254528 24360 32 4762
4764 0 471552 254688 24160 80 4763
4765 0 471552 254848 23960 98 4764
4766 0 471712 255008 23760 81 4765
4767 0 471872 255200 23640 124 4766
4768 5 471904 255232 23600 124 4767
4769 0 472064 255392 23400 139 4768
4770 0 472256 255584 23360 64 4769
4771 0 472480 255744 23280 122 4770
4772 0 472672 255808 23120 107 4771
4773 0 472896 255840 22960 86 4772
4774 0 473120 255936 22840 148 4773
4775 0 473344 256096 22800 150 4774
4776 0 473536 256256 22760 150 4775
4777 0 473728 256448 22720 154 4776
4778 0 473952 256608 22720 120 4777
4779 0 474144 256800 22720 91 4778
4780 0 474240 257056 22680 75 4779
4781 0 474240 257312 22680 80 4780
4782 6 474304 257408 22640 75 4781
4783 0 473719 249793 33760 32 3567
4784 0 473987 250042 34040 75 4783
4785 0 474300 250318 34200 51 4784
4786 0 474538 250423 34440 51 4785
4787 0 474678 250509 34640 51 4786
4788 0 474779 250659 34840 0 4787
4789 0 474914 250855 35080 0 4788
4790 0 475256 251044 35320 0 4789
4791 0 475758 251238 35600 0 4790
4792 0 476286 251427 35640 0 4791
4793 0 476423 251619 35760 0 4792
4794 0 476543 251825 35800 0 4793
4795 5 477203 252244 35800 0 4794
4796 0 477129 252237 36040 0 4795
4797 0 477121 252289 36320 0 4796
4798 0 477606 252048 36640 0 4797
4799 5 477869 252002 36760 0 4798
4800 0 478225 251434 37080 0 4799
4801 0 478247 251254 37200 0 4800
4802 0 478534 251065 37200 0 4801
4803 0 479046 250905 37200 0 4802
4804 0 479158 250712 37200 0 4803
4805 0 479215 250672 37160 0 4804
4806 0 479437 250239 37160 0 4805
4807 0 479696 250206 37000 0 4806
4808 0 479871 250197 36840 0 4807
4809 0 479727 250146 36720 0 4808
4810 6 479654 250169 36680 0 4809
4811 0 475680 253440 31280 120 4257
4812 0 475680 253536 31520 96 4811
4813 0 475584 253632 31760 107 4812
4814 0 475584 253792 31960 148 4813
4815 0 475552 253952 32200 163 4814
4816 0 475520 254144 32360 148 4815
4817 0 475328 254336 32400 108 4816
4818 5 475200 254464 32480 120 4817
4819 0 475008 254688 32480 120 4818
4820 0 475008 254944 32480 104 4819
4821 0 475008 255200 32560 120 4820
4822 0 475104 255424 32640 150 4821
4823 0 475104 255680 32760 124 4822
4824 0 475104 255936 32760 75 4823
4825 0 475104 256160 32880 80 4824
4826 0 475072 256416 32920 96 4825
4827 0 475072 256640 33080 91 4826
4828 0 475072 256896 33120 80 4827
4829 0 474976 257120 33240 98 4828
4830 0 474944 257376 33360 101 4829
4831 0 474944 257632 33440 80 4830
4832 0 475104 257792 33600 91 4831
4833 0 475264 257952 33800 98 4832
4834 0 475520 258048 33880 98 4833
4835 0 475680 258144 34080 71 4834
4836 0 475840 258304 34280 115 4835
4837 6 475840 258528 34360 51 4836
4838 0 431143 150062 195320 0 3791
4839 0 431015 149955 195360 0 4838
4840 0 430895 149864 195400 0 4839
4841 0 430762 149760 195440 0 4840
4842 0 430634 149648 195480 0 4841
4843 0 430638 149670 195520 0 4842
4844 0 430653 149697 195560 0 4843
4845 0 430662 149727 195600 0 4844
4846 0 430670 149739 195640 0 4845
4847 0 430645 149798 195680 0 4846
4848 0 430619 149846 195720 0 4847
4849 0 430588 149886 195760 0 4848
4850 0 430578 149953 195800 0 4849
4851 0 430708 150046 195840 0 4850
4852 5 430844 150137 195880 0 4851
4853 0 430979 150224 195920 0 4852
4854 0 431114 150316 195960 0 4853
4855 0 431047 150324 196000 0 4854
4856 0 430980 150332 196040 0 4855
4857 0 430921 150338 196080 0 4856
4858 0 430859 150338 196120 0 4857
4859 0 430810 150350 196160 0 4858
4860 0 430737 150378 196200 0 4859
4861 0 430654 150281 196240 0 4860
4862 0 430670 150253 196280 0 4861
4863 6 430624 150138 196320 0 4862
4864 0 380633 127498 184000 0 3867
4865 0 380334 127588 184120 0 4864
4866 0 380252 127864 184280 0 4865
4867 0 380263 128133 184400 0 4866
4868 0 380206 128391 184560 0 4867
4869 0 380194 128453 184640 0 4868
4870 0 380188 128484 184680 0 4869
4871 0 380040 128395 184720 0 4870
4872 0 380025 128591 184840 0 4871
4873 5 379299 129065 185000 0 4872
4874 0 379144 129183 185160 0 4873
4875 0 379098 129272 185240 0 4874
4876 0 379053 129360 185320 0 4875
4877 0 378971 129307 185480 0 4876
4878 0 378908 129284 185520 0 4877
4879 5 378846 129262 185560 0 4878
4880 0 378720 129217 185640 0 4879
4881 0 378639 129330 185720 0 4880
4882 0 378598 129387 185760 0 4881
4883 5 378503 129509 185920 0 4882
4884 0 379125 129765 185920 0 4883
4885 0 379321 129881 185960 0 4884
4886 0 379329 129925 186000 0 4885
4887 0 379305 130065 186080 0 4886
4888 6 379269 130153 186160 0 4887
4889 0 464864 252064 24680 108 3624
4890 0 464768 252096 24920 51 4889
4891 0 464704 252096 25200 64 4890
4892 0 464544 252096 25440 91 4891
4893 5 464416 252128 25640 124 4892
4894 0 464320 252256 25840 40 4893
4895 0 464288 252512 25880 102 4894
4896 0 464256 252768 25880 81 4895
4897 5 464384 252960 26080 60 4896
4898 0 464544 252992 26320 60 4897
4899 0 464704 252960 26560 32 4898
4900 0 464864 252928 26760 32 4899
4901 0 465024 252800 26960 40 4900
4902 0 465184 252640 27160 60 4901
4903 0 465184 252512 27400 32 4902
4904 5 465184 252512 27440 45 4903
4905 0 465024 252480 27640 32 4904
4906 0 464864 252480 27840 60 4905
4907 5 464640 252480 28040 32 4906
4908 0 464416 252576 28200 60 4907
4909 0 464256 252736 28400 45 4908
4910 0 464160 252928 28600 81 4909
4911 0 464160 253152 28720 107 4910
4912 0 464192 253408 28800 96 4911
4913 6 464160 253632 28800 71 4912
4914 0 477344 253120 31240 163 4664
4915 0 477536 253088 31080 192 4914
4916 0 477696 252928 30920 139 4915
4917 0 477888 252736 30800 64 4916
4918 5 477984 252704 30760 40 4917
4919 0 478208 252544 30760 32 4918
4920 0 478400 252352 30760 163 4919
4921 0 478592 252192 30880 235 4920
4922 0 478848 252192 30920 190 4921
4923 0 479104 252192 30960 196 4922
4924 0 479360 252224 30960 200 4923
4925 0 479616 252256 30920 240 4924
4926 0 479872 252256 30840 160 4925
4927 0 480096 252352 30760 108 4926
4928 0 480288 252544 30760 40 4927
4929 0 480512 252672 30760 86 4928
4930 0 480736 252800 30720 175 4929
4931 5 480832 252896 30680 163 4930
4932 0 481024 252736 30840 124 4931
4933 0 481184 252576 31040 91 4932
4934 0 481280 252416 31240 107 4933
4935 0 481376 252384 31480 75 4934
4936 0 481472 252352 31760 75 4935
4937 6 481536 252320 31880 45 4936
4938 0 468388 253536 32640 122 4116
4939 0 468096 253888 32160 102 4938
4940 5 468128 253888 31920 134 4939
4941 0 468032 253888 31680 137 4940
4942 0 467936 253856 31440 115 4941
4943 0 467808 253792 31200 163 4942
4944 5 467808 253792 31160 148 4943
4945 0 467648 253792 30920 124 4944
4946 0 467584 253792 30640 148 4945
4947 5 467552 253792 30480 141 4946
4948 0 467616 253632 30280 136 4947
4949 0 467648 253472 30080 128 4948
4950 0 467776 253280 29960 90 4949
4951 0 467904 253056 29920 96 4950
4952 0 468000 252800 29920 90 4951
4953 0 468064 252544 29920 122 4952
4954 0 468128 252352 29720 128 4953
4955 0 468224 252224 29520 102 4954
4956 0 468224 252064 29320 71 4955
4957 0 468224 251936 29080 71 4956
4958 0 468352 251808 28840 32 4957
4959 0 468512 251712 28640 60 4958
4960 0 468768 251712 28640 40 4959
4961 6 468864 251712 28640 60 4960
4962 5 465682 247440 37440 128 4097
4963 5 463446 248899 37440 0 4962
4964 0 463475 249640 37440 120 4963
4965 5 463712 249824 36880 160 4964
4966 0 463520 250016 36800 115 4965
4967 0 463360 250176 36600 51 4966
4968 0 463232 250368 36480 32 4967
4969 0 463200 250560 36320 81 4968
4970 0 463200 250784 36120 51 4969
4971 0 463104 250976 35960 102 4970
4972 5 463072 251008 35960 120 4971
4973 0 462944 251168 35800 160 4972
4974 0 462944 251424 35800 51 4973
4975 0 462944 251680 35800 75 4974
4976 0 463008 251936 35720 60 4975
4977 0 463168 252096 35560 108 4976
4978 0 463264 252320 35400 108 4977
4979 0 463296 252480 35200 128 4978
4980 0 463328 252672 35040 124 4979
4981 5 463328 252768 35040 120 4980
4982 0 463456 252960 34920 32 4981
4983 0 463456 253120 34720 71 4982
4984 0 463296 253600 34800 32 4983
4985 6 463232 253600 34840 32 4984
4986 0 350331 147886 194880 0 2916
4987 0 350179 147879 194920 0 4986
4988 0 350027 147872 194960 0 4987
4989 0 349821 147764 195040 0 4988
4990 0 349752 147694 195080 0 4989
4991 0 349682 147624 195120 0 4990
4992 0 349679 147545 195160 0 4991
4993 0 349740 147535 195200 0 4992
4994 0 349923 147506 195320 0 4993
4995 0 349982 147489 195400 0 4994
4996 0 350011 147480 195440 0 4995
4997 0 350040 147472 195480 0 4996
4998 0 350046 147436 195560 0 4997
4999 0 350056 147383 195680 0 4998
5000 0 349998 147354 195800 0 4999
5001 0 349978 147344 195840 0 5000
5002 0 349848 147442 195960 0 5001
5003 0 349805 147475 196000 0 5002
5004 0 349800 147466 196040 0 5003
5005 0 349796 147456 196080 0 5004
5006 0 349787 147438 196160 0 5005
5007 0 349899 147218 196240 0 5006
5008 6 349955 147171 196280 0 5007
5009 0 354650 156318 187880 0 4383
5010 0 354672 156262 187800 0 5009
5011 0 354694 156206 187720 0 5010
5012 0 354768 156262 187560 0 5011
5013 5 354894 156282 187440 0 5012
5014 0 355064 156098 187400 0 5013
5015 0 355176 156100 187360 0 5014
5016 0 355288 156102 187320 0 5015
5017 0 355436 156174 187240 0 5016
5018 0 355544 156186 187120 0 5017
5019 0 355738 156234 187000 0 5018
5020 0 355922 156190 186920 0 5019
5021 0 356016 156214 186840 0 5020
5022 0 356008 156306 186720 0 5021
5023 0 356076 156286 186640 0 5022
5024 0 356104 156274 186560 0 5023
5025 0 356204 156246 186400 0 5024
5026 5 356240 156198 186320 0 5025
5027 0 356176 155990 186280 0 5026
5028 0 356244 155894 186240 0 5027
5029 0 356320 155830 186200 0 5028
5030 0 356336 155790 186160 0 5029
5031 6 356356 155762 186120 0 5030
5032 5 473989 255396 26280 134 4423
5033 0 474496 255424 26360 128 5032
5034 0 474656 255456 26560 98 5033
5035 0 474848 255392 26760 124 5034
5036 0 475008 255232 26920 163 5035
5037 0 475200 255104 27080 163 5036
5038 0 475392 254976 27200 143 5037
5039 0 475584 254848 27360 189 5038
5040 5 475680 254752 27440 241 5039
5041 0 475936 254752 27520 266 5040
5042 0 476192 254720 27520 273 5041
5043 0 476352 254912 27440 189 5042
5044 0 476416 255168 27440 163 5043
5045 0 476448 255360 27280 189 5044
5046 5 476448 255488 27240 175 5045
5047 0 476160 255808 27560 163 5046
5048 0 476384 255904 27680 86 5047
5049 0 476608 256064 27680 51 5048
5050 0 476768 256224 27560 102 5049
5051 0 476960 256416 27560 75 5050
5052 0 477088 256576 27400 80 5051
5053 6 477088 256608 27400 86 5052
5054 0 465984 246976 37600 143 4962
5055 5 466176 247136 37640 51 5054
5056 0 466144 247040 37880 91 5055
5057 0 466144 246880 38080 185 5056
5058 0 466144 246752 38240 197 5057
5059 0 466144 246720 38280 200 5058
5060 0 465984 246720 38480 172 5059
5061 5 465856 246624 38640 189 5060
5062 0 465824 246624 38920 164 5061
5063 0 465696 246752 39120 143 5062
5064 0 465536 246848 39320 139 5063
5065 0 465376 246976 39520 96 5064
5066 5 465184 247040 39720 150 5065
5067 0 464928 247104 39800 153 5066
5068 0 464736 247200 40000 108 5067
5069 0 464576 247360 40200 107 5068
5070 0 464320 247392 40280 96 5069
5071 0 464128 247488 40440 135 5070
5072 0 464000 247712 40480 98 5071
5073 0 463840 247904 40520 60 5072
5074 6 463776 248000 40600 51 5073
5075 5 447233 145445 195360 0 3189
5076 0 447485 145955 195400 0 5075
5077 0 447446 146002 195440 0 5076
5078 0 447402 146035 195480 0 5077
5079 0 447405 146032 195520 0 5078
5080 0 447416 146032 195560 0 5079
5081 0 447426 146036 195600 0 5080
5082 0 447428 146031 195640 0 5081
5083 0 447404 146082 195680 0 5082
5084 0 447392 146114 195720 0 5083
5085 0 447369 146142 195760 0 5084
5086 0 447356 146192 195800 0 5085
5087 0 447375 146233 195840 0 5086
5088 0 447402 146284 195880 0 5087
5089 0 447414 146322 195920 0 5088
5090 0 447433 146366 195960 0 5089
5091 0 447451 146411 196000 0 5090
5092 0 447500 146505 196040 0 5091
5093 0 447504 146515 196080 0 5092
5094 6 447507 146537 196120 0 5093
5095 0 468576 257824 31040 172 4127
5096 0 468672 257920 30800 124 5095
5097 0 468704 258080 30560 131 5096
5098 0 468704 258080 30280 96 5097
5099 0 468704 258080 30000 134 5098
5100 0 468576 257984 29800 86 5099
5101 5 468544 257952 29760 81 5100
5102 0 468480 257792 29520 124 5101
5103 0 468320 257696 29320 131 5102
5104 5 468224 257696 29080 176 5103
5105 0 468128 257728 28840 128 5104
5106 0 468064 257664 28560 150 5105
5107 0 468064 257600 28280 128 5106
5108 0 468000 257632 28040 166 5107
5109 5 467968 257632 27960 164 5108
5110 0 467968 257632 27680 64 5109
5111 0 467872 257568 27440 75 5110
5112 0 467840 257504 27200 60 5111
5113 0 467808 257440 26920 32 5112
5114 6 467936 257344 26960 40 5113
5115 0 457043 130195 179240 0 3436
5116 0 457172 130186 179280 0 5115
5117 0 457278 130186 179320 0 5116
5118 0 457379 130186 179360 0 5117
5119 0 457483 130190 179400 0 5118
5120 0 457528 130234 179440 0 5119
5121 0 457574 130288 179480 0 5120
5122 0 457609 130353 179520 0 5121
5123 0 457639 130396 179560 0 5122
5124 0 457674 130401 179600 0 5123
5125 0 457746 130385 179640 0 5124
5126 0 457739 130398 179680 0 5125
5127 0 457682 130304 179720 0 5126
5128 0 457632 130222 179760 0 5127
5129 0 457645 130246 179800 0 5128
5130 0 457668 130279 179840 0 5129
5131 0 457685 130310 179880 0 5130
5132 0 457682 130329 179920 0 5131
5133 6 457672 130358 179960 0 5132
5134 0 434579 138448 190760 0 2595
5135 0 434507 138444 190720 0 5134
5136 0 434435 138451 190680 0 5135
5137 0 434367 138449 190640 0 5136
5138 0 434291 138435 190600 0 5137
5139 0 434134 138402 190560 0 5138
5140 0 433988 138381 190520 0 5139
5141 0 433841 138355 190480 0 5140
5142 0 433678 138255 190440 0 5141
5143 0 433520 138173 190400 0 5142
5144 0 433371 138088 190360 0 5143
5145 0 433384 138085 190320 0 5144
5146 0 433352 138108 190280 0 5145
5147 0 433345 138109 190240 0 5146
5148 0 433332 138121 190200 0 5147
5149 0 433275 138096 190160 0 5148
5150 0 433229 138068 190120 0 5149
5151 0 433151 138061 190080 0 5150
5152 6 433087 138035 190040 0 5151
5153 0 470592 258144 34080 163 4696
5154 0 470752 257952 34120 163 5153
5155 0 470944 257760 34120 131 5154
5156 0 471136 257536 34120 64 5155
5157 0 471360 257344 34120 135 5156
5158 0 471584 257216 34160 157 5157
5159 5 471648 257152 34160 163 5158
5160 5 471712 256992 34320 164 5159
5161 0 471904 257152 35000 32 5160
5162 0 472032 257344 35200 40 5161
5163 0 472160 257568 35240 107 5162
5164 0 472320 257760 35160 81 5163
5165 0 472512 257984 35160 40 5164
5166 0 472704 258144 35240 51 5165
5167 0 472960 258208 35360 51 5166
5168 0 473216 258304 35440 96 5167
5169 0 473472 258304 35440 71 5168
5170 0 473696 258336 35560 64 5169
5171 6 473760 258400 35520 75 5170
5172 0 475072 254368 32680 102 4818
5173 0 475040 254336 32960 64 5172
5174 0 474944 254496 33160 64 5173
5175 5 474944 254496 33280 75 5174
5176 0 474912 254528 33560 51 5175
5177 0 474848 254560 33800 71 5176
5178 0 474784 254688 34040 45 5177
5179 0 474848 254848 34280 60 5178
5180 0 475008 255008 34400 64 5179
5181 0 475232 255168 34400 98 5180
5182 0 475488 255264 34400 40 5181
5183 0 475744 255328 34400 75 5182
5184 0 476000 255392 34480 51 5183
5185 0 476224 255520 34560 45 5184
5186 0 476480 255584 34600 71 5185
5187 0 476704 255712 34520 45 5186
5188 0 476928 255872 34520 45 5187
5189 6 477088 256032 34520 45 5188
5190 0 422780 134326 188840 0 2649
5191 0 422470 134313 188880 0 5190
5192 0 422512 134343 188920 0 5191
5193 0 422578 134353 188960 0 5192
5194 0 422636 134380 189000 0 5193
5195 0 422691 134414 189040 0 5194
5196 0 422756 134446 189080 0 5195
5197 0 422869 134495 189120 0 5196
5198 0 422979 134534 189160 0 5197
5199 0 423071 134578 189200 0 5198
5200 0 423184 134615 189240 0 5199
5201 0 423287 134660 189280 0 5200
5202 0 423350 134728 189320 0 5201
5203 0 423406 134797 189360 0 5202
5204 0 423471 134850 189400 0 5203
5205 0 423511 134925 189440 0 5204
5206 6 423579 134888 189480 0 5205
5207 0 477888 254368 31640 45 4670
5208 5 477760 254592 31560 32 5207
5209 0 477600 254816 31520 80 5208
5210 0 477472 255040 31520 107 5209
5211 0 477408 255296 31640 71 5210
5212 0 477280 255520 31680 32 5211
5213 0 477056 255648 31680 51 5212
5214 0 476864 255584 31480 40 5213
5215 0 476864 255360 31320 71 5214
5216 0 476864 255200 31120 32 5215
5217 0 476896 255104 30880 32 5216
5218 0 476960 255200 30640 51 5217
5219 0 476928 255328 30400 75 5218
5220 0 476832 255456 30160 64 5219
5221 0 476832 255456 29880 32 5220
5222 0 476672 255488 29640 40 5221
5223 6 476640 255488 29600 32 5222
5224 5 373658 140977 181880 0 2793
5225 0 373785 140907 181800 0 5224
5226 0 373881 140847 181720 0 5225
5227 0 374028 140664 181640 0 5226
5228 0 374174 140482 181560 0 5227
5229 5 374570 140420 181400 0 5228
5230 0 374594 140406 181320 0 5229
5231 0 374618 140391 181240 0 5230
5232 0 374487 140491 181080 0 5231
5233 0 374521 140439 181040 0 5232
5234 0 374622 140284 180920 0 5233
5235 0 374718 140195 180800 0 5234
5236 0 374814 140169 180720 0 5235
5237 0 374853 140279 180600 0 5236
5238 0 374897 140317 180520 0 5237
5239 6 374921 140290 180360 0 5238
5240 0 429000 134649 189200 0 2634
5241 0 429036 134620 189160 0 5240
5242 0 429062 134598 189120 0 5241
5243 0 429078 134567 189080 0 5242
5244 0 429096 134531 189040 0 5243
5245 0 429112 134442 189000 0 5244
5246 0 429120 134379 188960 0 5245
5247 0 429086 134366 188920 0 5246
5248 0 429072 134330 188880 0 5247
5249 0 429021 134317 188840 0 5248
5250 0 429026 134260 188800 0 5249
5251 0 429028 134195 188760 0 5250
5252 0 429031 134136 188720 0 5251
5253 0 429039 134113 188680 0 5252
5254 0 429063 134097 188640 0 5253
5255 6 429075 134088 188600 0 5254
5256 0 431350 136586 189880 0 2618
5257 0 431381 136633 189840 0 5256
5258 0 431399 136658 189800 0 5257
5259 0 431412 136632 189760 0 5258
5260 0 431416 136612 189720 0 5259
5261 0 431422 136575 189680 0 5260
5262 0 431458 136565 189640 0 5261
5263 0 431500 136539 189600 0 5262
5264 0 431389 136562 189560 0 5263
5265 0 431282 136585 189520 0 5264
5266 0 431168 136580 189480 0 5265
5267 0 431121 136572 189440 0 5266
5268 0 431102 136528 189400 0 5267
5269 0 431094 136512 189360 0 5268
5270 0 431105 136475 189320 0 5269
5271 6 431149 136434 189280 0 5270
5272 0 476576 257440 30200 64 4278
5273 0 476480 257600 30400 104 5272
5274 0 476320 257664 30600 102 5273
5275 0 476096 257632 30760 115 5274
5276 0 475872 257632 30880 80 5275
5277 0 475616 257632 30920 51 5276
5278 0 475360 257568 30960 32 5277
5279 0 475136 257440 30960 40 5278
5280 0 474880 257344 30960 32 5279
5281 0 474624 257408 30960 40 5280
5282 0 474400 257600 30920 32 5281
5283 0 474240 257760 30800 96 5282
5284 0 474080 257888 30600 45 5283
5285 0 473920 258016 30400 81 5284
5286 0 473728 258080 30240 45 5285
5287 6 473664 258112 30200 60 5286
5288 0 477440 253664 26920 166 4209
5289 0 477632 253696 27080 181 5288
5290 0 477888 253728 27160 163 5289
5291 0 478112 253856 27240 178 5290
5292 5 478304 254016 27360 200 5291
5293 5 478400 254112 27360 124 5292
5294 0 478624 254240 27360 104 5293
5295 0 478880 254240 27360 102 5294
5296 0 479104 254368 27440 40 5295
5297 5 479200 254400 27400 32 5296
5298 0 479136 254656 27320 71 5297
5299 0 479072 254880 27200 136 5298
5300 0 479072 255136 27160 86 5299
5301 0 479072 255392 27120 60 5300
5302 0 479072 255648 27120 102 5301
5303 6 479008 255840 27040 80 5302
5304 0 466912 257248 21160 98 3654
5305 5 466912 257280 21120 107 5304
5306 0 466912 257504 20960 120 5305
5307 0 466912 257760 20960 139 5306
5308 5 467072 257920 21000 120 5307
5309 0 466976 258176 21040 75 5308
5310 0 466848 258400 21080 102 5309
5311 0 466848 258656 21120 120 5310
5312 0 466912 258880 21000 150 5311
5313 0 466912 259136 20960 224 5312
5314 0 466656 259168 20920 224 5313
5315 0 466400 259136 20920 236 5314
5316 0 466144 259136 21000 251 5315
5317 0 465888 259136 21080 135 5316
5318 6 465728 259200 21160 96 5317
5319 0 472096 258528 34080 189 4702
5320 0 472320 258400 34080 96 5319
5321 0 472576 258336 34080 71 5320
5322 0 472832 258304 34080 128 5321
5323 0 473088 258240 34040 104 5322
5324 0 473312 258144 33920 51 5323
5325 0 473536 258016 33760 131 5324
5326 0 473728 257856 33600 139 5325
5327 0 473984 257824 33560 102 5326
5328 0 474208 257824 33400 115 5327
5329 0 474400 257856 33200 90 5328
5330 0 474560 257792 33000 120 5329
5331 0 474720 257696 32760 64 5330
5332 0 474720 257536 32560 32 5331
5333 6 474720 257376 32400 60 5332
5334 0 468064 253792 31160 120 4944
5335 0 468320 253824 31120 81 5334
5336 0 468576 253888 31040 101 5335
5337 0 468800 254048 31040 80 5336
5338 5 468864 254080 31040 86 5337
5339 0 469120 254176 30960 81 5338
5340 0 469376 254240 30880 80 5339
5341 0 469568 254272 30680 32 5340
5342 0 469696 254176 30480 40 5341
5343 0 469760 254016 30280 120 5342
5344 0 469792 253760 30240 91 5343
5345 0 469952 253536 30120 60 5344
5346 0 470048 253280 30040 71 5345
5347 0 470080 253088 29880 80 5346
5348 6 470208 252960 29840 60 5347
5349 0 466912 247680 37320 32 4097
5350 0 466688 247776 37160 128 5349
5351 0 466528 247840 37120 140 5350
5352 0 466336 248032 37000 164 5351
5353 0 466176 248224 36960 71 5352
5354 0 465984 248416 36920 32 5353
5355 0 465792 248640 36920 124 5354
5356 0 465600 248832 36920 81 5355
5357 0 465376 248960 36920 96 5356
5358 0 465184 249152 36920 96 5357
5359 0 464992 249344 36840 75 5358
5360 5 464864 249472 36840 86 5359
5361 0 464512 249088 37240 32 5360
5362 0 464288 248800 37280 32 5361
5363 6 464160 248256 37640 32 5362
5364 0 464224 253152 25960 51 4897
5365 0 464000 253344 25960 102 5364
5366 0 463808 253536 25920 120 5365
5367 0 463648 253696 25760 122 5366
5368 0 463488 253920 25760 60 5367
5369 0 463296 254112 25760 108 5368
5370 0 463040 254176 25760 98 5369
5371 0 462784 254176 25760 51 5370
5372 0 462528 254176 25760 51 5371
5373 0 462272 254144 25800 139 5372
5374 0 462208 253856 25560 32 5373
5375 0 461856 253888 25280 32 5374
5376 0 461696 253952 24880 32 5375
5377 6 461248 254048 24960 32 5376
5378 0 468028 255672 33040 218 4117
5379 0 468608 255648 33400 163 5378
5380 5 468672 255648 33400 150 5379
5381 0 468896 255776 33480 163 5380
5382 0 469056 255968 33600 98 5381
5383 0 469280 256160 33600 80 5382
5384 0 469472 256192 33440 96 5383
5385 0 469728 256160 33360 91 5384
5386 0 469984 256128 33320 40 5385
5387 0 470240 256064 33320 51 5386
5388 0 470496 256000 33320 45 5387
5389 0 470752 255968 33320 64 5388
5390 0 471008 255968 33320 40 5389
5391 6 471200 255968 33360 51 5390
5392 0 466698 252251 33680 124 4112
5393 0 466112 252064 33720 71 5392
5394 0 465856 252064 33640 51 5393
5395 0 465632 252096 33520 32 5394
5396 0 465472 252096 33320 45 5395
5397 0 465248 252096 33200 32 5396
5398 0 464992 252064 33120 45 5397
5399 0 464736 252064 33000 60 5398
5400 0 464480 252064 32880 45 5399
5401 0 464224 252096 32800 32 5400
5402 0 464000 251968 32840 32 5401
5403 0 463840 251776 32880 51 5402
5404 0 463808 251584 33040 64 5403
5405 6 463840 251520 33120 60 5404
5406 0 393987 132005 183520 0 2764
5407 0 393911 131909 183400 0 5406
5408 0 393831 131853 183240 0 5407
5409 0 393911 131813 183160 0 5408
5410 0 393939 131749 183080 0 5409
5411 0 393992 131730 183040 0 5410
5412 0 394045 131712 183000 0 5411
5413 0 394141 131704 182880 0 5412
5414 0 394301 131784 182760 0 5413
5415 5 394269 131808 182640 0 5414
5416 0 394557 131664 182680 0 5415
5417 0 394557 131632 182640 0 5416
5418 6 394525 131632 182600 0 5417
5419 0 472640 259264 24280 32 4597
5420 0 472512 259392 24080 32 5419
5421 0 472448 259424 23840 64 5420
5422 0 472416 259584 23600 150 5421
5423 0 472480 259616 23360 148 5422
5424 0 472480 259776 23120 45 5423
5425 0 472480 259936 22920 40 5424
5426 0 472384 260096 22720 64 5425
5427 0 472224 260160 22520 51 5426
5428 0 472064 260096 22320 51 5427
5429 0 471904 259936 22200 91 5428
5430 0 471744 259712 22200 81 5429
5431 6 471808 259488 22200 32 5430
5432 0 468736 253248 24200 120 4634
5433 0 468672 253376 23960 102 5432
5434 0 468672 253440 23680 60 5433
5435 0 468672 253536 23440 137 5434
5436 0 468672 253632 23200 172 5435
5437 0 468832 253728 23000 131 5436
5438 0 468928 253728 22760 107 5437
5439 0 468928 253696 22480 45 5438
5440 0 468832 253696 22200 91 5439
5441 0 468672 253600 22000 32 5440
5442 0 468544 253376 22040 45 5441
5443 0 468544 253216 22240 45 5442
5444 6 468544 253184 22440 45 5443
5445 0 471296 260448 29960 81 4144
5446 0 471552 260544 29880 101 5445
5447 0 471776 260736 29880 71 5446
5448 0 471968 260928 29880 115 5447
5449 0 472160 261056 29760 96 5448
5450 0 472352 261184 29560 60 5449
5451 0 472512 261312 29360 81 5450
5452 0 472512 261312 29080 81 5451
5453 0 472608 261312 28840 96 5452
5454 0 472672 261280 28600 75 5453
5455 0 472736 261152 28360 64 5454
5456 0 472896 261184 28160 64 5455
5457 6 473056 261344 27960 45 5456
5458 0 478208 249120 33120 81 4534
5459 0 477952 249248 33120 153 5458
5460 0 477760 249408 33040 178 5459
5461 0 477536 249440 32920 209 5460
5462 0 477408 249424 32880 226 5461
5463 0 477280 249408 32840 244 5462
5464 0 477056 249280 32840 186 5463
5465 0 476800 249280 32800 271 5464
5466 0 476576 249184 32880 279 5465
5467 0 476576 248928 32960 186 5466
5468 0 476512 248672 33040 124 5467
5469 0 476512 248416 33040 40 5468
5470 6 476512 248384 33040 40 5469
5471 0 354432 156122 188120 0 4381
5472 0 354168 156078 188200 0 5471
5473 0 354060 156026 188280 0 5472
5474 0 353758 156086 188320 0 5473
5475 0 353618 156074 188440 0 5474
5476 0 353394 156010 188480 0 5475
5477 0 353226 155966 188560 0 5476
5478 5 352940 155906 188640 0 5477
5479 0 352834 155886 188760 0 5478
5480 5 352644 155842 188840 0 5479
5481 0 352596 155854 188920 0 5480
5482 6 352568 155842 189000 0 5481
5483 0 448808 144035 195880 0 3202
5484 0 448873 144034 195920 0 5483
5485 0 448888 144017 195960 0 5484
5486 0 448902 143998 196000 0 5485
5487 0 448919 143961 196040 0 5486
5488 0 448935 143911 196080 0 5487
5489 0 448922 143893 196120 0 5488
5490 0 448906 143869 196160 0 5489
5491 0 448858 143902 196200 0 5490
5492 0 448856 143960 196240 0 5491
5493 0 448885 144026 196280 0 5492
5494 6 448909 144091 196320 0 5493
5495 0 443732 138338 185960 0 2094
5496 0 443919 138286 185960 0 5495
5497 0 443983 138201 185920 0 5496
5498 0 443982 138135 185880 0 5497
5499 0 443957 138101 185840 0 5498
5500 0 443948 138070 185800 0 5499
5501 0 443950 138026 185760 0 5500
5502 0 443879 137997 185720 0 5501
5503 0 443829 137937 185680 0 5502
5504 0 443806 137925 185640 0 5503
5505 0 443791 137916 185600 0 5504
5506 6 443768 137925 185560 0 5505
5507 0 471808 258560 27160 86 4453
5508 0 471808 258816 27160 75 5507
5509 0 471808 259072 27120 86 5508
5510 0 471712 259328 27000 80 5509
5511 0 471616 259584 26920 91 5510
5512 0 471584 259840 26840 75 5511
5513 0 471584 260096 26760 75 5512
5514 0 471776 260320 26760 51 5513
5515 0 471968 260480 26920 32 5514
5516 0 472224 260448 27000 40 5515
5517 0 472448 260320 27120 45 5516
5518 6 472640 260192 27200 32 5517
5519 0 474880 257120 25760 32 4434
5520 0 474816 257184 25520 60 5519
5521 0 474656 257184 25320 32 5520
5522 0 474496 257184 25120 98 5521
5523 0 474336 257184 24920 115 5522
5524 0 474208 257280 24720 102 5523
5525 0 474176 257440 24520 60 5524
5526 0 474176 257600 24320 40 5525
5527 0 474208 257696 24080 51 5526
5528 0 474304 257632 23840 32 5527
5529 0 474496 257472 23720 102 5528
5530 6 474624 257408 23720 71 5529
5531 0 468352 253728 31920 51 4940
5532 0 468544 253568 32000 164 5531
5533 0 468704 253376 31960 128 5532
5534 0 468768 253120 31880 80 5533
5535 0 468832 252864 31800 60 5534
5536 0 468992 252640 31800 75 5535
5537 0 469152 252416 31800 101 5536
5538 0 469344 252224 31800 60 5537
5539 0 469568 252032 31800 80 5538
5540 0 469824 252000 31840 75 5539
5541 0 469984 251904 32040 32 5540
5542 6 470016 251712 32240 32 5541
5543 0 477056 250656 29880 242 4193
5544 0 477312 250656 29920 194 5543
5545 0 477536 250752 30000 261 5544
5546 0 477792 250880 29960 183 5545
5547 0 478016 251040 29880 150 5546
5548 0 478208 251200 29840 128 5547
5549 0 478432 251232 29720 71 5548
5550 0 478592 251232 29520 137 5549
5551 0 478720 251232 29280 90 5550
5552 0 478880 251296 29080 40 5551
5553 6 478912 251328 29040 75 5552
5554 0 465472 246976 37600 160 4962
5555 0 465216 247104 37600 128 5554
5556 0 464960 247136 37600 181 5555
5557 0 464704 247136 37720 212 5556
5558 0 464480 247008 37800 139 5557
5559 0 464288 246816 37760 40 5558
5560 0 464064 246784 37640 60 5559
5561 0 463808 246784 37560 71 5560
5562 0 463552 246784 37560 51 5561
5563 0 463296 246688 37560 40 5562
5564 6 463168 246688 37560 32 5563
5565 0 352700 149236 193000 0 2896
5566 0 352658 149270 193160 0 5565
5567 0 352571 149260 193320 0 5566
5568 0 352615 149305 193360 0 5567
5569 0 352703 149396 193440 0 5568
5570 0 352792 149553 193600 0 5569
5571 0 352704 149591 193720 0 5570
5572 0 352688 149685 193840 0 5571
5573 0 352495 149763 193880 0 5572
5574 6 352524 149743 193960 0 5573
5575 0 365750 144646 182840 0 2807
5576 0 365733 144698 182800 0 5575
5577 0 365768 144693 182720 0 5576
5578 0 365786 144690 182680 0 5577
5579 0 365803 144751 182560 0 5578
5580 0 365807 144814 182440 0 5579
5581 0 365794 144876 182400 0 5580
5582 0 365924 144864 182360 0 5581
5583 0 365886 144884 182280 0 5582
5584 6 365830 144872 182200 0 5583
5585 0 382068 138210 181520 0 2782
5586 0 382012 138322 181360 0 5585
5587 0 381996 138402 181280 0 5586
5588 0 382132 138650 181240 0 5587
5589 5 382216 138730 181160 0 5588
5590 0 382272 138842 181080 0 5589
5591 0 382464 138994 181000 0 5590
5592 0 382560 139026 180960 0 5591
5593 0 382568 139066 180880 0 5592
5594 6 382528 139066 180840 0 5593
5595 0 430143 149426 195880 0 4852
5596 0 430147 149380 195920 0 5595
5597 0 430150 149336 195960 0 5596
5598 0 430150 149286 196000 0 5597
5599 0 430146 149235 196040 0 5598
5600 0 430135 149250 196080 0 5599
5601 0 430114 149256 196120 0 5600
5602 0 430113 149273 196160 0 5601
5603 0 430105 149261 196200 0 5602
5604 6 430118 149256 196240 0 5603
5605 0 473344 259712 25040 60 4601
5606 0 473216 259936 25160 60 5605
5607 0 473056 260096 25280 86 5606
5608 0 472800 260160 25360 51 5607
5609 0 472544 260224 25440 45 5608
5610 0 472320 260224 25560 51 5609
5611 0 472064 260224 25560 51 5610
5612 0 471840 260320 25480 40 5611
5613 0 471648 260416 25280 51 5612
5614 6 471584 260512 25240 51 5613
5615 0 476576 254496 25480 51 4216
5616 0 476768 254688 25440 40 5615
5617 5 476960 254880 25520 40 5616
5618 5 477088 255072 25480 32 5617
5619 0 477344 255104 25480 102 5618
5620 0 477568 255104 25600 136 5619
5621 0 477792 255136 25760 86 5620
5622 0 478016 255264 25800 75 5621
5623 0 478176 255424 25960 86 5622
5624 6 478272 255520 26080 102 5623
5625 0 477888 253856 31760 163 4669
5626 0 478080 253792 31920 128 5625
5627 0 478272 253600 31960 60 5626
5628 0 478464 253408 31960 51 5627
5629 0 478656 253216 32000 71 5628
5630 0 478816 253056 32160 101 5629
5631 0 478816 252896 32360 81 5630
5632 0 478752 252736 32560 51 5631
5633 0 478656 252576 32760 120 5632
5634 6 478528 252512 32960 32 5633
5635 0 474688 254496 33280 91 5175
5636 0 474432 254368 33280 104 5635
5637 0 474208 254240 33320 102 5636
5638 0 473952 254240 33320 32 5637
5639 0 473728 254400 33280 45 5638
5640 0 473472 254496 33280 51 5639
5641 0 473216 254496 33280 51 5640
5642 0 472960 254496 33240 40 5641
5643 0 472704 254432 33280 64 5642
5644 6 472576 254304 33360 32 5643
5645 0 455395 129172 179760 0 3424
5646 0 455358 129250 179800 0 5645
5647 0 455318 129316 179840 0 5646
5648 0 455226 129340 179880 0 5647
5649 0 455143 129371 179920 0 5648
5650 0 454992 129483 179960 0 5649
5651 0 455057 129521 180000 0 5650
5652 0 455086 129460 180040 0 5651
5653 6 455081 129423 180080 0 5652
5654 0 431495 138951 191800 0 3701
5655 0 431382 138710 191840 0 5654
5656 0 431455 138593 191880 0 5655
5657 0 431488 138578 191920 0 5656
5658 0 431497 138692 191960 0 5657
5659 0 431509 138758 192000 0 5658
5660 0 431552 138728 192040 0 5659
5661 0 431517 138696 192080 0 5660
5662 6 431485 138665 192120 0 5661
5663 0 471712 256736 34440 128 5160
5664 0 471712 256480 34520 80 5663
5665 0 471712 256224 34520 107 5664
5666 0 471840 256000 34680 102 5665
5667 0 471840 255744 34720 51 5666
5668 0 472000 255552 34880 45 5667
5669 0 472192 255360 35000 81 5668
5670 0 472320 255200 35160 32 5669
5671 6 472384 255136 35280 60 5670
5672 0 368020 141452 192920 0 4062
5673 0 368154 141280 192880 0 5672
5674 0 368340 141261 192840 0 5673
5675 0 368542 141212 192800 0 5674
5676 0 368770 141268 192760 0 5675
5677 0 368826 141262 192720 0 5676
5678 0 368882 141256 192680 0 5677
5679 6 368862 141128 192520 0 5678
5680 0 341981 147537 188360 0 4503
5681 5 341905 147649 188240 0 5680
5682 0 342333 147613 188200 0 5681
5683 0 342409 147809 188120 0 5682
5684 0 342069 148093 188160 0 5683
5685 0 342097 148041 188080 0 5684
5686 0 342085 147921 187960 0 5685
5687 6 342053 147809 187880 0 5686
5688 0 342893 148754 189440 0 4495
5689 0 342894 148769 189480 0 5688
5690 0 342882 148740 189520 0 5689
5691 0 342845 148654 189640 0 5690
5692 0 342880 148492 189800 0 5691
5693 0 342964 148423 189920 0 5692
5694 0 343192 148588 190080 0 5693
5695 6 343219 148510 190200 0 5694
5696 0 378032 119876 180160 0 3907
5697 0 377771 119922 180120 0 5696
5698 0 377192 120070 180040 0 5697
5699 5 376831 120301 180000 0 5698
5700 0 376770 120318 180040 0 5699
5701 0 376938 120202 180120 0 5700
5702 0 376934 120166 180200 0 5701
5703 6 377024 120250 180320 0 5702
5704 0 379211 120415 180400 0 3905
5705 0 379173 120509 180680 0 5704
5706 0 379168 120522 180720 0 5705
5707 0 378871 120869 180920 0 5706
5708 0 378770 120997 181000 0 5707
5709 0 378719 121061 181040 0 5708
5710 0 378579 121151 181120 0 5709
5711 6 378449 121267 181240 0 5710
5712 0 356729 146090 181800 0 4325
5713 0 356730 146082 181880 0 5712
5714 0 356731 146074 181960 0 5713
5715 0 356894 146072 182040 0 5714
5716 0 356976 146071 182080 0 5715
5717 0 357139 146068 182160 0 5716
5718 0 357301 145952 182280 0 5717
5719 6 357344 145810 182360 0 5718
5720 0 375297 140086 181440 0 5229
5721 0 375585 139814 181520 0 5720
5722 0 375761 139878 181720 0 5721
5723 0 376305 139430 181880 0 5722
5724 0 377477 139222 181840 0 5723
5725 0 377953 139014 181760 0 5724
5726 0 377981 139046 181680 0 5725
5727 6 377917 139190 181600 0 5726
5728 0 429387 136524 190520 0 2602
5729 0 428798 135758 190520 0 5728
5730 0 428865 135734 190560 0 5729
5731 0 428933 135721 190600 0 5730
5732 0 428914 135767 190640 0 5731
5733 0 428898 135815 190680 0 5732
5734 0 428886 135859 190720 0 5733
5735 6 428844 136039 190760 0 5734
5736 0 433681 138575 191280 0 3689
5737 0 434163 138356 191320 0 5736
5738 5 434232 138416 191360 0 5737
5739 0 433475 138759 191400 0 5738
5740 0 433381 138750 191440 0 5739
5741 0 433278 138733 191480 0 5740
5742 0 433228 138702 191520 0 5741
5743 6 433187 138670 191560 0 5742
5744 0 467328 257920 21000 51 5308
5745 0 467584 257920 21000 71 5744
5746 0 467840 257952 20960 81 5745
5747 0 468064 257984 20840 75 5746
5748 0 468320 258016 20840 102 5747
5749 0 468576 258080 20920 107 5748
5750 0 468832 258112 21000 136 5749
5751 6 469024 258112 21040 102 5750
5752 0 476960 257376 29760 128 4280
5753 0 477184 257536 29880 192 5752
5754 0 477344 257472 30120 128 5753
5755 0 477376 257376 30360 137 5754
5756 0 477536 257216 30520 98 5755
5757 0 477728 257024 30640 51 5756
5758 0 477888 256800 30720 75 5757
5759 6 477984 256544 30720 60 5758
5760 0 468480 257664 29040 140 5104
5761 0 468672 257472 28960 98 5760
5762 0 468832 257344 28800 51 5761
5763 0 469024 257152 28800 131 5762
5764 0 469184 256960 28840 168 5763
5765 0 469344 256736 28840 108 5764
5766 0 469536 256608 28960 96 5765
5767 6 469792 256512 29000 98 5766
5768 0 471808 257216 33960 148 5159
5769 0 471968 257216 33760 90 5768
5770 0 472192 257248 33560 81 5769
5771 0 472352 257312 33360 60 5770
5772 0 472608 257376 33280 102 5771
5773 0 472768 257536 33160 32 5772
5774 0 472960 257728 33160 40 5773
5775 6 473088 257856 33080 32 5774
5776 0 467360 253952 30360 60 4947
5777 0 467200 254112 30200 40 5776
5778 0 466976 254240 30120 75 5777
5779 0 466752 254304 30000 122 5778
5780 0 466528 254368 29880 120 5779
5781 0 466272 254368 29800 148 5780
5782 0 466080 254368 29600 101 5781
5783 6 465920 254336 29440 115 5782
5784 0 367484 140864 193920 0 4072
5785 5 367492 140821 193960 0 5784
5786 0 367508 140736 194040 0 5785
5787 0 367552 140652 194120 0 5786
5788 0 367444 140636 194200 0 5787
5789 0 367252 140652 194320 0 5788
5790 6 367284 140448 194400 0 5789
5791 0 440295 154065 203360 0 2525
5792 0 440393 154239 203320 0 5791
5793 0 440401 154299 203280 0 5792
5794 0 440408 154363 203240 0 5793
5795 0 440494 154345 203200 0 5794
5796 0 440561 154332 203160 0 5795
5797 6 440672 154358 203120 0 5796
5798 5 341547 145173 188520 0 4504
5799 0 341333 144889 188480 0 5798
5800 0 341057 144793 188400 0 5799
5801 0 340953 144765 188320 0 5800
5802 0 340853 144725 188240 0 5801
5803 0 340837 144769 188160 0 5802
5804 6 340889 144789 188040 0 5803
5805 0 351281 151886 187720 0 4475
5806 0 351122 151918 187640 0 5805
5807 0 350735 151793 187480 0 5806
5808 0 350724 151792 187440 0 5807
5809 0 350714 151792 187400 0 5808
5810 0 350706 151808 187320 0 5809
5811 6 350695 151663 187240 0 5810
5812 0 431124 151651 195120 0 3795
5813 0 431274 151819 195160 0 5812
5814 0 431279 151865 195200 0 5813
5815 0 431289 151914 195240 0 5814
5816 0 431305 151956 195280 0 5815
5817 0 431320 152023 195320 0 5816
5818 6 431325 152072 195360 0 5817
5819 0 465568 252736 27920 32 4904
5820 0 465632 253024 28040 32 5819
5821 0 465824 253056 27800 32 5820
5822 0 466432 252896 26720 32 5821
5823 0 466176 253472 26480 32 5822
5824 0 466304 253696 26440 40 5823
5825 6 466368 253824 26480 71 5824
5826 0 475616 258272 25680 32 4721
5827 0 476160 258464 25760 150 5826
5828 0 476288 258624 25960 181 5827
5829 0 476288 258784 26160 51 5828
5830 0 476288 258688 26400 98 5829
5831 0 476384 258528 26600 90 5830
5832 6 476416 258336 26640 51 5831
5833 0 478144 254176 27160 181 5292
5834 0 478016 254336 26960 202 5833
5835 0 477888 254528 26840 150 5834
5836 0 477760 254720 26720 124 5835
5837 0 477600 254944 26640 81 5836
5838 0 477440 255104 26520 80 5837
5839 6 477376 255168 26520 75 5838
5840 5 468416 257824 29920 137 5101
5841 0 468160 257760 29960 134 5840
5842 0 467904 257760 30000 80 5841
5843 0 467648 257728 30120 153 5842
5844 0 467488 257632 30320 104 5843
5845 0 467328 257600 30520 115 5844
5846 6 467232 257600 30640 80 5845
5847 0 479136 249888 32560 64 4538
5848 0 479392 249920 32560 128 5847
5849 0 479616 249952 32680 102 5848
5850 0 479872 249952 32680 32 5849
5851 0 480032 249824 32840 32 5850
5852 0 480128 249664 33040 32 5851
5853 6 480128 249632 33080 32 5852
5854 0 472436 249833 31640 209 3578
5855 0 471438 250186 31640 124 5854
5856 0 470913 250113 31320 96 5855
5857 0 470095 250192 31040 124 5856
5858 5 469868 249967 30960 128 5857
5859 0 470054 250555 30960 128 5858
5860 6 469917 250750 30960 0 5859
5861 0 465376 246752 40120 128 5066
5862 0 465536 246592 40240 107 5861
5863 0 465728 246432 40280 186 5862
5864 0 465920 246240 40280 157 5863
5865 0 466112 246048 40280 51 5864
5866 0 466304 245856 40320 64 5865
5867 6 466432 245760 40360 51 5866
5868 0 380264 138762 182040 0 2785
5869 0 380344 138562 182120 0 5868
5870 0 380464 138466 182160 0 5869
5871 0 380484 138427 182200 0 5870
5872 0 380448 138315 182240 0 5871
5873 6 380420 138383 182280 0 5872
5874 0 431294 149547 194920 0 3800
5875 0 430922 149117 194920 0 5874
5876 0 430785 149037 194880 0 5875
5877 0 430768 149023 194840 0 5876
5878 0 430749 148994 194800 0 5877
5879 6 430727 148965 194760 0 5878
5880 0 455662 129356 178600 0 3450
5881 0 455487 129211 178560 0 5880
5882 0 455296 129087 178520 0 5881
5883 0 455384 129154 178480 0 5882
5884 0 455492 129205 178440 0 5883
5885 6 455432 129232 178400 0 5884
5886 0 491005 222855 92200 0 641
5887 0 490928 222668 92040 0 5886
5888 0 490778 222973 91840 0 5887
5889 0 490770 222613 91640 0 5888
5890 0 490725 222699 91520 0 5889
5891 6 490728 222717 91480 0 5890
5892 0 462080 257056 23400 108 4574
5893 0 462080 256992 23680 40 5892
5894 0 462080 256832 23880 40 5893
5895 0 462208 256608 23960 81 5894
5896 0 462400 256416 23960 128 5895
5897 6 462592 256224 23920 40 5896
5898 0 469696 259360 26040 71 4462
5899 0 469440 259360 26000 98 5898
5900 0 469184 259296 25960 80 5899
5901 0 468928 259232 25920 75 5900
5902 0 468672 259232 25880 40 5901
5903 6 468448 259232 25760 60 5902
5904 0 476704 255488 27240 175 5046
5905 0 476960 255424 27200 200 5904
5906 0 477184 255264 27280 156 5905
5907 0 477376 255104 27360 122 5906
5908 0 477568 255264 27400 64 5907
5909 6 477632 255328 27400 45 5908
5910 0 475680 255232 24280 64 4224
5911 0 475712 255456 24160 75 5910
5912 0 475584 255648 24040 96 5911
5913 0 475456 255872 24000 40 5912
5914 0 475360 256096 23920 81 5913
5915 6 475329 256475 23560 75 5914
5916 0 480992 253056 30560 136 4931
5917 0 481184 253248 30520 86 5916
5918 0 481280 253504 30600 60 5917
5919 0 481312 253664 30800 32 5918
5920 0 481280 253824 31000 71 5919
5921 6 481248 253856 31000 71 5920
5922 0 471200 259936 30040 80 4142
5923 0 471424 259840 30120 172 5922
5924 0 471648 259680 30120 45 5923
5925 0 471872 259488 30120 136 5924
5926 0 472128 259392 30160 71 5925
5927 6 472352 259328 30240 60 5926
5928 0 476704 252800 31160 150 4662
5929 0 476544 252640 31280 163 5928
5930 0 476352 252768 31480 120 5929
5931 0 476224 252960 31600 200 5930
5932 0 476160 253408 32240 32 5931
5933 6 476256 253376 32360 51 5932
5934 0 475840 252736 30200 32 4656
5935 0 475904 252992 29560 32 5934
5936 0 476160 253056 29680 91 5935
5937 0 476320 253024 29480 86 5936
5938 0 476576 252928 29480 40 5937
5939 6 476768 252832 29480 51 5938
5940 0 468192 257888 31480 107 4125
5941 0 467936 257952 31400 71 5940
5942 0 467744 258144 31400 115 5941
5943 0 467648 258368 31560 120 5942
5944 0 467648 258464 31840 75 5943
5945 6 467648 258624 32080 75 5944
5946 0 478528 249056 32840 101 4535
5947 0 478688 248896 32640 98 5946
5948 0 478912 248864 32760 45 5947
5949 0 479072 248864 32960 107 5948
5950 0 479264 248768 33160 32 5949
5951 6 479232 248704 33280 32 5950
5952 0 456139 240389 55440 0 163
5953 0 456804 240691 55480 0 5952
5954 0 456823 240801 55520 0 5953
5955 0 456549 240664 55560 0 5954
5956 0 456604 240685 55600 0 5955
5957 6 456547 240570 55640 0 5956
5958 0 363757 142988 194320 0 4080
5959 0 363328 142764 194320 0 5958
5960 0 363066 142820 194440 0 5959
5961 0 363010 142972 194560 0 5960
5962 6 363142 143084 194720 0 5961
5963 0 364546 142943 194200 0 4078
5964 0 364498 142995 194080 0 5963
5965 0 364596 143095 193960 0 5964
5966 0 364844 143267 193880 0 5965
5967 6 365072 143467 193800 0 5966
5968 5 374503 120052 175040 0 3954
5969 0 374141 120200 175000 0 5968
5970 0 374097 120328 174920 0 5969
5971 0 374101 120320 174840 0 5970
5972 6 374049 120312 174720 0 5971
5973 0 354748 156590 187440 0 5013
5974 0 354584 156658 187360 0 5973
5975 0 354562 156705 187280 0 5974
5976 0 354370 156774 187160 0 5975
5977 6 354354 156790 187080 0 5976
5978 0 350865 141773 178800 0 4357
5979 0 350709 142005 178640 0 5978
5980 0 350809 142088 178560 0 5979
5981 0 350887 142153 178440 0 5980
5982 6 350781 142136 178360 0 5981
5983 0 356744 146096 181520 0 4325
5984 0 356632 146033 181400 0 5983
5985 0 356557 145991 181320 0 5984
5986 0 356603 145855 181240 0 5985
5987 6 356667 145771 181080 0 5986
5988 0 366240 144627 183160 0 3963
5989 0 366051 144654 183360 0 5988
5990 0 366268 144634 183400 0 5989
5991 0 366493 144344 183480 0 5990
5992 6 366452 144499 183600 0 5991
5993 0 366953 144512 182800 0 2805
5994 0 366905 144584 182680 0 5993
5995 0 367013 144580 182560 0 5994
5996 0 367141 144568 182520 0 5995
5997 6 367207 144644 182480 0 5996
5998 0 371913 141646 181920 0 2795
5999 0 371657 141670 181800 0 5998
6000 0 371617 141734 181720 0 5999
6001 0 371409 141766 181680 0 6000
6002 6 371393 141710 181560 0 6001
6003 0 393202 132322 183720 0 2764
6004 0 392930 132466 183840 0 6003
6005 0 392658 132866 183840 0 6004
6006 0 392578 132946 183880 0 6005
6007 6 392530 133058 183960 0 6006
6008 0 446643 145368 195360 0 5075
6009 0 446558 145464 195400 0 6008
6010 0 446494 145531 195440 0 6009
6011 0 446466 145551 195480 0 6010
6012 6 446401 145613 195520 0 6011
6013 0 466912 257632 24120 32 3665
6014 0 466880 257728 24360 32 6013
6015 0 466944 257696 24600 32 6014
6016 0 467328 257568 24520 32 6015
6017 6 467296 257248 25480 32 6016
6018 0 474752 254624 22160 124 4235
6019 0 474784 254368 22160 96 6018
6020 0 474656 254176 22280 71 6019
6021 0 474400 254112 22360 32 6020
6022 6 474240 254080 22520 51 6021
6023 0 476960 255264 25320 45 5618
6024 0 476736 255360 25160 115 6023
6025 0 476480 255360 25120 60 6024
6026 0 476128 255328 25000 71 6025
6027 6 475968 255328 25000 75 6026
6028 0 479456 254400 27400 32 5297
6029 0 479648 254240 27440 96 6028
6030 0 479872 254144 27520 124 6029
6031 0 480096 254144 27640 120 6030
6032 6 480224 254112 27800 32 6031
6033 0 476544 254368 26160 40 4214
6034 0 476352 254560 26080 32 6033
6035 0 476192 254720 25920 60 6034
6036 0 476032 254912 25800 75 6035
6037 6 475872 254976 25720 40 6036
6038 0 477920 254592 31360 40 5208
6039 0 478112 254752 31240 51 6038
6040 0 478368 254848 31240 71 6039
6041 0 478624 254944 31240 40 6040
6042 6 478688 254976 31240 51 6041
6043 0 477984 252768 30480 135 4918
6044 0 478048 252864 30240 157 6043
6045 0 478112 252992 30000 108 6044
6046 0 478112 253056 29720 71 6045
6047 6 478112 253056 29480 45 6046
6048 0 468576 257632 29880 140 5840
6049 0 468576 257376 30000 115 6048
6050 0 468672 257152 30120 51 6049
6051 0 468864 256960 30160 60 6050
6052 6 468992 256832 30240 80 6051
6053 0 468832 254336 31160 45 5338
6054 0 468736 254592 31200 64 6053
6055 0 468832 254784 31360 32 6054
6056 0 468992 254912 31560 91 6055
6057 6 469056 254944 31600 80 6056
6058 0 477988 252573 36760 0 4799
6059 0 478198 252686 36760 0 6058
6060 0 478344 252672 36840 0 6059
6061 0 478231 253046 36840 0 6060
6062 6 477903 253214 36680 0 6061
6063 0 478560 248608 33480 51 4531
6064 0 478752 248416 33400 98 6063
6065 0 478912 248288 33200 32 6064
6066 0 479072 248288 33000 64 6065
6067 6 479168 248320 32880 60 6066
6068 0 463136 251136 36320 32 4972
6069 0 463168 251328 36560 80 6068
6070 0 462912 251360 36520 51 6069
6071 0 462656 251488 36520 32 6070
6072 6 462464 251456 36560 32 6071
6073 0 368474 142036 193520 0 4068
6074 0 368906 141888 193600 0 6073
6075 0 369042 141944 193640 0 6074
6076 6 369138 142008 193760 0 6075
6077 0 341356 145712 187920 0 4509
6078 0 341304 145560 187880 0 6077
6079 0 341296 145496 187800 0 6078
6080 6 341312 145524 187760 0 6079
6081 0 353122 150025 192000 0 2886
6082 0 353062 150161 192040 0 6081
6083 0 353030 150185 192120 0 6082
6084 6 353022 150197 192200 0 6083
6085 0 341493 147613 188240 0 5681
6086 0 341413 147693 188200 0 6085
6087 0 341453 147809 188120 0 6086
6088 6 341461 147861 188040 0 6087
6089 0 370328 144736 189680 0 4032
6090 0 370388 144792 189800 0 6089
6091 0 370388 144724 189880 0 6090
6092 6 370384 144704 189920 0 6091
6093 0 379137 118971 178520 0 3924
6094 0 379161 118987 178440 0 6093
6095 0 379161 119007 178360 0 6094
6096 6 378945 119043 178280 0 6095
6097 0 378411 129535 185960 0 4883
6098 0 378225 129584 186000 0 6097
6099 0 378024 129725 186160 0 6098
6100 6 377974 129760 186200 0 6099
6101 0 465728 257408 25160 32 3672
6102 5 465664 257248 25120 32 6101
6103 0 465632 257280 25400 32 6102
6104 6 465888 257248 25240 32 6103
6105 0 466944 257120 20920 71 5305
6106 0 467104 257184 20720 64 6105
6107 0 467360 257216 20680 90 6106
6108 6 467552 257216 20680 40 6107
6109 0 463360 253312 23320 32 4557
6110 0 463136 253184 23440 32 6109
6111 0 462784 252896 23120 32 6110
6112 6 462752 252896 23120 32 6111
6113 0 474304 256096 21800 40 4240
6114 0 474272 256352 21880 98 6113
6115 0 474336 256352 22280 32 6114
6116 6 474336 256288 22280 32 6115
6117 0 475584 254400 25040 80 4219
6118 0 475328 254432 25040 64 6117
6119 0 475136 254496 24880 51 6118
6120 6 475008 254560 24840 51 6119
6121 0 478624 253888 27360 32 5293
6122 0 478592 253888 27080 32 6121
6123 5 478752 253952 27080 32 6122
6124 6 478624 253376 27040 32 6123
6125 0 467936 257888 27960 80 5109
6126 0 467904 258144 27840 102 6125
6127 0 467872 258400 27760 51 6126
6128 6 467872 258464 27760 51 6127
6129 0 472956 250202 27400 101 3597
6130 0 472795 249771 27400 75 6129
6131 0 472194 248822 27400 124 6130
6132 6 471824 248695 27400 102 6131
6133 0 471902 251368 27400 0 3597
6134 0 471092 251944 27400 0 6133
6135 0 470999 252340 27400 0 6134
6136 6 471140 252029 27520 0 6135
6137 0 475200 252928 30960 32 4655
6138 0 475008 252960 30760 32 6137
6139 0 474816 253120 30840 32 6138
6140 6 474848 253536 30920 32 6139
6141 0 468672 255840 32840 32 5380
6142 0 468320 255456 32000 64 6141
6143 0 468256 255488 31760 45 6142
6144 6 468160 255552 31600 32 6143
6145 5 479365 248301 35040 51 4525
6146 5 479815 248022 34800 0 6145
6147 0 479214 248034 34800 51 6146
6148 6 479196 248009 34640 51 6147
6149 0 465632 246560 38520 212 5061
6150 0 465376 246560 38440 108 6149
6151 0 465152 246528 38280 134 6150
6152 6 465152 246880 38360 32 6151
6153 0 439510 154783 204680 0 2558
6154 0 439909 154873 204680 0 6153
6155 6 440765 155459 204680 0 6154
6156 0 366928 141168 194000 0 5785
6157 0 366880 141284 194080 0 6156
6158 6 366852 141316 194160 0 6157
6159 5 351220 160674 186120 0 4409
6160 0 351096 160426 186000 0 6159
6161 6 351096 160346 185920 0 6160
6162 0 350680 161290 186840 0 4402
6163 0 350534 161406 186920 0 6162
6164 6 350598 161382 187040 0 6163
6165 0 351362 160338 186880 0 4401
6166 0 351216 160666 186920 0 6165
6167 6 351148 160566 187040 0 6166
6168 0 341342 145074 188680 0 5798
6169 0 341308 145177 188800 0 6168
6170 6 341258 145162 188920 0 6169
6171 0 352788 155830 188600 0 5478
6172 0 352640 155878 188560 0 6171
6173 6 352568 155874 188480 0 6172
6174 0 354488 156770 188120 0 4385
6175 0 354514 156754 188200 0 6174
6176 6 354504 156738 188280 0 6175
6177 0 377029 119269 177000 0 3938
6178 0 377057 119253 176920 0 6177
6179 6 377057 119261 176880 0 6178
6180 0 353387 150639 189800 0 2867
6181 0 353339 150611 189680 0 6180
6182 6 353283 150563 189600 0 6181
6183 0 349695 141904 178920 0 4358
6184 0 349721 141964 179000 0 6183
6185 6 349701 141968 179080 0 6184
6186 0 353629 152280 188960 0 4363
6187 0 353458 152310 189000 0 6186
6188 6 353430 152398 189080 0 6187
6189 0 352751 151602 188000 0 4472
6190 0 352860 151464 187920 0 6189
6191 6 352872 151462 187800 0 6190
6192 0 376510 120517 179960 0 5699
6193 0 376514 120574 179920 0 6192
6194 6 376634 120651 179720 0 6193
6195 0 376910 120204 179960 0 5699
6196 0 376946 120217 179840 0 6195
6197 6 376924 120201 179720 0 6196
6198 0 357234 150237 185920 0 2834
6199 0 357358 150389 186000 0 6198
6200 6 357418 150477 186120 0 6199
6201 0 379228 122975 181080 0 3897
6202 0 379166 122991 181000 0 6201
6203 6 379146 122955 180880 0 6202
6204 0 358807 146449 181640 0 4323
6205 0 358919 146485 181560 0 6204
6206 6 358947 146517 181480 0 6205
6207 0 379170 124698 182040 0 3887
6208 0 378694 124202 182080 0 6207
6209 6 378566 124150 182160 0 6208
6210 0 378345 128933 185520 0 4879
6211 0 378337 128857 185440 0 6210
6212 6 378357 128829 185400 0 6211
6213 0 379033 129027 184920 0 4873
6214 0 378635 128971 184800 0 6213
6215 6 378607 128936 184760 0 6214
6216 0 373162 140633 181920 0 5224
6217 0 373122 140569 182000 0 6216
6218 6 373058 140489 182080 0 6217
6219 0 383243 131540 185320 0 3855
6220 0 383090 131469 185400 0 6219
6221 6 382910 131404 185440 0 6220
6222 0 383572 132148 185080 0 3854
6223 0 383394 132324 185120 0 6222
6224 6 383278 132436 185160 0 6223
6225 0 380148 138354 181920 0 2784
6226 0 380212 138258 181880 0 6225
6227 6 380236 138242 181800 0 6226
6228 0 385400 137618 181960 0 2778
6229 0 385672 137658 181920 0 6228
6230 6 385696 137738 181840 0 6229
6231 0 448614 145885 196520 0 3217
6232 0 448608 146011 196560 0 6231
6233 6 448634 146011 196600 0 6232
6234 0 434318 138456 191400 0 5738
6235 0 434428 138493 191440 0 6234
6236 6 434531 138522 191480 0 6235
6237 0 464480 251232 26200 32 4893
6238 0 464736 250784 26920 32 6237
6239 6 464704 250752 26920 32 6238
6240 0 464288 252576 23200 32 3629
6241 0 463968 252256 23520 32 6240
6242 6 463744 252224 23640 32 6241
6243 0 473184 257504 27000 32 4446
6244 0 473344 257536 27920 32 6243
6245 6 473344 257504 27960 32 6244
6246 0 475360 254400 27600 32 5040
6247 0 475232 254240 26680 32 6246
6248 6 475200 254240 26680 32 6247
6249 0 476416 253440 30840 120 4660
6250 0 476224 253632 30760 71 6249
6251 6 476128 253888 30600 32 6250
6252 0 469472 257984 33880 32 4692
6253 0 469824 257664 33920 32 6252
6254 6 469856 257792 33440 32 6253
6255 0 478720 249632 32000 96 4540
6256 0 478816 249600 31760 40 6255
6257 6 479040 249696 31680 40 6256
6258 0 464672 249664 36880 181 5360
6259 0 464416 249728 36880 164 6258
6260 6 464160 249728 36880 71 6259
6261 0 466176 247232 37520 81 5055
6262 0 466272 247424 37360 120 6261
6263 6 466432 247616 37240 218 6262
6264 0 462743 248598 37440 0 4963
6265 5 462104 248785 37440 40 6264
6266 6 461907 249227 37440 60 6265
6267 0 369430 141468 192920 0 4060
6268 6 369390 141416 192840 0 6267
6269 0 351740 160330 186120 0 4409
6270 6 351832 160394 186080 0 6269
6271 0 356360 156246 186280 0 5026
6272 6 356380 156182 186240 0 6271
6273 0 353588 158190 187160 0 4393
6274 6 353528 158314 187080 0 6273
6275 0 352336 155770 188840 0 5480
6276 6 352316 155710 188800 0 6275
6277 0 341581 144961 188480 0 5798
6278 6 341589 144893 188400 0 6277
6279 0 353480 149326 191520 0 2881
6280 6 353512 149266 191560 0 6279
6281 0 354390 154846 188680 0 4374
6282 6 354390 154898 188800 0 6281
6283 0 368831 144941 185400 0 3987
6284 6 368845 145237 185440 0 6283
6285 0 359434 146953 184000 0 2820
6286 6 359526 146841 183960 0 6285
6287 0 375974 140034 182320 0 2789
6288 6 375926 140018 182400 0 6287
6289 0 377322 140194 182280 0 2788
6290 6 377430 140354 182080 0 6289
6291 0 382311 139116 181200 0 5589
6292 6 382279 139332 181320 0 6291
6293 0 464448 252320 27760 32 4907
6294 6 464384 252064 28400 32 6293
6295 0 463328 253888 22520 32 4558
6296 6 463072 253568 22360 32 6295
6297 0 467424 251936 24920 32 4640
6298 6 467360 251872 24920 32 6297
6299 0 474848 257312 27280 32 4440
6300 6 474944 257952 27880 32 6299
6301 0 472160 258944 24920 32 4596
6302 6 471520 258720 24680 32 6301
6303 0 471040 254624 24520 32 4763
6304 6 470976 254272 24360 32 6303
6305 0 472128 254400 26200 51 4754
6306 6 472061 254359 26720 32 6305
6307 0 472591 255126 26280 181 4423
6308 6 472083 255056 26280 0 6307
6309 0 472906 253352 26840 0 4420
6310 6 472982 253224 26960 0 6309
6311 0 471840 259520 34480 32 4707
6312 6 471808 259296 34320 32 6311
6313 0 471096 248664 27680 0 3595
6314 6 471036 248531 27800 0 6313
6315 0 476032 251200 30720 32 4189
6316 6 476032 251232 30640 32 6315
6317 5 478505 252269 35800 0 4795
6318 6 478863 251768 35480 0 6317
6319 0 462976 252864 34680 32 4981
6320 6 462752 253024 34880 32 6319
6321 0 478982 249157 35040 0 6145
6322 6 478498 249570 35040 0 6321
6323 6 366269 141972 194160 0 4075
6324 6 351188 160958 186080 0 6159
6325 6 374523 120024 175000 0 5968
6326 6 362947 145344 182680 0 2811
6327 6 385344 136538 182000 0 2776
6328 6 394109 131824 182600 0 5415
6329 6 465312 257248 25120 32 6102
6330 6 466912 251264 26320 32 4648
6331 6 472160 255648 24400 32 4768
6332 6 477152 254656 25880 32 5617
6333 6 478592 254368 26440 32 6123
6334 6 475481 256286 26280 0 5032
6335 6 472581 255752 26280 32 4423
6336 6 476238 257677 26280 0 4423
6337 6 472194 253331 26240 197 4422
6338 6 472256 259104 34680 32 4705
6339 6 469872 249870 30920 128 5858
6340 6 468264 250107 30960 32 5858
6341 6 479158 251685 36040 0 6317
6342 6 468782 258744 32880 51 4120
6343 6 469803 258139 32880 0 4120
6344 6 475749 250877 31720 270 4183
6345 6 475864 251081 32480 0 4247
6346 6 480070 247981 34640 0 6146
6347 6 463904 249728 36880 140 4965
6348 6 461740 248469 37440 0 6265
```
