## Supplementary material for "Complete connectomic reconstruction of olfactory projection neurons in the fly brain": neuron skeletons: 36390.swc

```
# SWC format file
# based on specifications at http://research.mssm.edu/cnic/swc.html
# Created by pymaid (https://github.com/schlegelp/PyMaid)
# PointNo Label X Y Z Radius Parent
# Labels:
# 0 = undefined
# 1 = soma
# 5 = fork point
# 6 = end point
1 1 457539 231362 16880 3287 -1
2 0 467977 228471 16880 0 1
3 0 469736 228810 16920 0 2
4 0 470249 228643 17040 0 3
5 0 470353 228724 17080 0 4
6 0 470353 228758 17120 0 5
7 0 470272 229057 17160 0 6
8 0 470092 229392 17240 0 7
9 0 470607 229333 17400 0 8
10 0 471724 229704 17560 0 9
11 0 471404 230484 17600 0 10
12 0 470819 231951 17640 0 11
13 0 472227 233746 17640 0 12
14 0 471891 235683 17640 0 13
15 0 472359 236013 17760 0 14
16 0 472675 235921 17960 0 15
17 0 473254 235756 18160 0 16
18 0 473536 235725 18360 0 17
19 0 473769 235604 18560 0 18
20 0 474194 235458 18760 0 19
21 0 474481 235460 18920 0 20
22 0 474489 235291 19120 0 21
23 0 474602 235250 19280 0 22
24 0 474854 235248 19440 0 23
25 0 475001 235183 19640 0 24
26 0 475097 235018 19840 0 25
27 0 475150 235054 20000 0 26
28 0 475258 235116 20200 0 27
29 0 475535 235075 20400 0 28
30 0 475646 235076 20600 0 29
31 0 475800 235046 20800 0 30
32 0 475897 235074 21000 0 31
33 0 475887 234990 21160 0 32
34 0 475834 235047 21160 0 33
35 0 476559 235270 21240 0 34
36 0 476142 235076 21280 0 35
37 0 476968 235132 21440 0 36
38 0 477014 235168 21560 0 37
39 0 477035 235120 21600 0 38
40 0 477051 235165 21640 0 39
41 0 477044 235150 21680 0 40
42 0 477340 235092 21760 0 41
43 0 477327 235107 21840 0 42
44 0 477353 235038 21880 0 43
45 0 477339 235038 22080 0 44
46 0 477303 234998 22240 0 45
47 0 477340 235072 22400 0 46
48 0 477267 235002 22600 0 47
49 0 477202 234976 22800 0 48
50 0 477147 234990 23000 0 49
51 0 476915 234949 23160 0 50
52 0 476780 234902 23320 0 51
53 0 476584 234761 23480 0 52
54 0 476583 234691 23520 0 53
55 0 476240 234340 23680 0 54
56 0 476086 234078 23840 0 55
57 0 476393 234160 24000 0 56
58 0 476552 234168 24160 0 57
59 0 476653 234244 24320 0 58
60 0 477294 234780 24480 0 59
61 0 477368 234822 24680 0 60
62 0 477530 234722 24880 0 61
63 0 477709 234796 25040 0 62
64 0 477908 234699 25240 0 63
65 0 478224 234744 25400 0 64
66 0 478446 234587 25560 0 65
67 0 478566 234474 25720 0 66
68 0 478758 234342 25880 0 67
69 0 478859 234394 25920 0 68
70 0 479031 234251 26160 0 69
71 0 479203 234159 26320 0 70
72 0 479280 234146 26360 0 71
73 0 479374 234121 26520 0 72
74 0 479674 233868 26720 0 73
75 0 479787 233746 26880 0 74
76 0 479898 233618 27040 0 75
77 0 480010 233516 27240 0 76
78 0 480151 233316 27440 0 77
79 0 480132 233266 27640 0 78
80 0 480087 233238 27840 0 79
81 0 480038 233283 28000 0 80
82 0 479935 233287 28160 0 81
83 0 480022 233277 28360 0 82
84 0 480193 233389 28560 0 83
85 0 480151 233460 28760 0 84
86 0 480186 233589 28960 0 85
87 0 480421 233599 29160 0 86
88 0 480602 233667 29360 0 87
89 0 480692 233722 29520 0 88
90 0 480694 233746 29680 0 89
91 0 480704 233743 29720 0 90
92 0 480777 233797 29920 0 91
93 0 480803 233960 30120 0 92
94 0 480890 233947 30320 0 93
95 0 480866 233885 30520 0 94
96 0 480875 233884 30720 0 95
97 0 480804 233825 30880 0 96
98 0 480898 233881 31080 0 97
99 0 480951 234007 31280 0 98
100 0 480955 234080 31440 0 99
101 0 481027 234244 31640 0 100
102 0 481045 234169 31800 0 101
103 0 481141 234230 31960 0 102
104 0 481224 234287 32000 0 103
105 0 481204 234356 32160 0 104
106 0 481214 234371 32360 0 105
107 0 481234 234454 32520 0 106
108 0 481228 234511 32680 0 107
109 0 481243 234585 32840 0 108
110 0 481286 234667 33000 0 109
111 0 481276 234659 33200 0 110
112 0 481266 234703 33400 0 111
113 0 481160 234876 33600 0 112
114 0 481183 234869 33800 0 113
115 0 481202 234953 33960 0 114
116 0 481175 234990 34120 0 115
117 0 481209 235033 34280 0 116
118 0 481222 235004 34320 0 117
119 0 481291 235145 34560 0 118
120 0 481253 235289 34760 0 119
121 0 481233 235331 34960 0 120
122 0 481150 235429 35200 0 121
123 0 481163 235412 35400 0 122
124 0 481111 235389 35560 0 123
125 0 481179 235540 35640 0 124
126 0 481151 235392 35680 0 125
127 0 481149 235418 35720 0 126
128 0 481189 235429 35880 0 127
129 0 481160 235442 36080 0 128
130 0 481061 235500 36240 0 129
131 0 481002 235504 36440 0 130
132 0 481367 235545 36640 0 131
133 0 481615 235732 36800 0 132
134 0 481590 235622 37000 0 133
135 0 481394 235476 37160 0 134
136 0 481019 235332 37320 0 135
137 0 480791 235206 37520 0 136
138 0 480689 235180 37680 0 137
139 0 480677 235210 37880 0 138
140 0 480721 235277 38040 0 139
141 0 480667 235317 38240 0 140
142 0 480640 235321 38400 0 141
143 0 480669 235297 38560 0 142
144 0 480600 235261 38720 0 143
145 0 480604 235228 38880 0 144
146 0 480567 235270 39040 0 145
147 0 480614 235235 39200 0 146
148 0 480598 235363 39400 0 147
149 0 480630 235352 39560 0 148
150 0 480586 235317 39760 0 149
151 0 480524 235359 39920 0 150
152 0 480503 235370 40080 0 151
153 0 480470 235468 40240 0 152
154 0 480610 235489 40360 0 153
155 0 480403 235596 40520 0 154
156 0 480354 235643 40680 0 155
157 0 480134 235557 40840 0 156
158 0 480070 235607 41000 0 157
159 0 479934 235623 41160 0 158
160 0 479783 235585 41360 0 159
161 0 479643 235621 41520 0 160
162 0 479453 235598 41720 0 161
163 0 479318 235541 41920 0 162
164 0 479170 235448 42080 0 163
165 0 479072 235432 42240 0 164
166 0 478933 235377 42400 0 165
167 0 478735 235322 42560 0 166
168 0 478641 235310 42720 0 167
169 0 478590 235254 42760 0 168
170 0 478473 235253 42960 0 169
171 0 478274 235234 43080 0 170
172 0 478229 235199 43240 0 171
173 0 478095 235216 43400 0 172
174 0 477796 235161 43560 0 173
175 0 477742 235210 43680 0 174
176 0 477571 235200 43880 0 175
177 0 477358 235179 44080 0 176
178 0 477273 235101 44240 0 177
179 0 476928 235085 44480 0 178
180 0 476718 235087 44680 0 179
181 0 476461 234986 44880 0 180
182 0 476296 234968 45040 0 181
183 0 476229 234976 45120 0 182
184 0 476101 234995 45160 0 183
185 0 476095 234981 45200 0 184
186 0 475638 234731 45320 0 185
187 0 475534 234643 45360 0 186
188 0 475398 234588 45400 0 187
189 0 475044 234268 45560 0 188
190 0 474581 233797 45720 0 189
191 0 474333 233644 45920 0 190
192 0 474449 233385 46120 0 191
193 0 474391 233184 46280 0 192
194 0 474508 233013 46440 0 193
195 0 474482 232995 46560 0 194
196 0 474487 232922 46640 0 195
197 0 474449 233061 46680 0 196
198 0 474503 233024 46720 0 197
199 0 474517 233073 46760 0 198
200 0 474518 233053 46800 0 199
201 0 474457 233291 46840 0 200
202 0 474600 232967 46880 0 201
203 0 474578 231813 47000 122 202
204 0 474579 231809 47160 122 203
205 0 474518 231862 47280 148 204
206 0 474515 231836 47320 148 205
207 0 474261 231990 47480 102 206
208 0 473999 232134 47640 60 207
209 0 473988 232132 47680 60 208
210 0 473890 231965 47760 45 209
211 0 473841 231944 47840 45 210
212 0 473810 231947 47880 45 211
213 0 473749 231901 47920 45 212
214 0 473594 231821 47960 45 213
215 0 473884 232082 48120 86 214
216 0 473874 232171 48160 86 215
217 0 473997 232229 48200 86 216
218 0 473872 232252 48240 86 217
219 0 473839 232249 48320 178 218
220 0 473690 232220 48520 163 219
221 0 473619 232285 48720 163 220
222 0 473479 232301 48880 128 221
223 0 473209 232274 49040 128 222
224 0 472959 232221 49200 120 223
225 0 472645 232299 49360 107 224
226 0 472242 232307 49560 104 225
227 0 471769 232333 49760 163 226
228 0 471769 232371 49800 163 227
229 0 471568 232321 49880 128 228
230 0 471429 232317 49920 163 229
231 0 470752 232352 50080 148 230
232 0 470707 232324 50120 148 231
233 0 470566 232128 50240 148 232
234 0 470445 232131 50320 156 233
235 0 470398 232148 50360 156 234
236 0 470318 232110 50400 128 235
237 0 470151 232352 50440 128 236
238 0 470011 232506 50480 120 237
239 0 469904 232610 50520 120 238
240 5 468072 234779 50520 301 239
241 0 468100 234774 50560 301 240
242 0 468154 234843 50600 301 241
243 0 468233 234842 50640 301 242
244 0 468324 234822 50680 235 243
245 0 468477 234811 50720 0 244
246 0 468594 234976 50760 32 245
247 0 468538 235142 50800 0 246
248 0 468566 235099 50840 0 247
249 0 468918 235155 50880 32 248
250 0 468972 235076 50920 196 249
251 0 468950 235116 50960 206 250
252 0 468936 235097 51000 206 251
253 0 468994 234869 51040 196 252
254 0 468992 234813 51080 196 253
255 0 468967 234818 51120 196 254
256 0 468960 235024 51160 206 255
257 0 468970 235221 51200 240 256
258 0 469040 235186 51240 240 257
259 0 469088 235149 51280 240 258
260 0 469117 235112 51320 240 259
261 0 469278 235200 51360 315 260
262 0 469358 235252 51400 315 261
263 0 469431 235365 51440 315 262
264 0 469485 235391 51480 315 263
265 0 469618 235342 51520 298 264
266 0 469688 235289 51560 298 265
267 0 469692 235237 51600 298 266
268 0 469702 235159 51640 298 267
269 0 469636 235199 51680 298 268
270 0 469814 235302 51720 346 269
271 0 469883 235257 51760 346 270
272 0 469905 235261 51800 346 271
273 0 470025 235329 51840 350 272
274 0 470044 235279 51880 350 273
275 0 470073 235333 51920 350 274
276 0 470141 235413 51960 350 275
277 0 470239 235484 52000 346 276
278 0 470249 235444 52040 346 277
279 0 470405 235500 52080 315 278
280 0 470438 235494 52120 315 279
281 0 470626 235566 52160 339 280
282 0 470635 235529 52200 339 281
283 0 470636 235493 52240 339 282
284 0 470654 235444 52280 339 283
285 0 470660 235409 52320 339 284
286 0 470667 235345 52360 245 285
287 0 470764 235387 52400 245 286
288 0 470793 235414 52440 245 287
289 0 470885 235467 52480 245 288
290 0 470967 235496 52520 221 289
291 0 471107 235514 52560 221 290
292 0 471179 235593 52600 357 291
293 0 471175 235543 52640 357 292
294 0 471194 235469 52680 357 293
295 0 471178 235380 52720 273 294
296 0 471180 235310 52760 240 295
297 0 471102 234977 52800 240 296
298 0 471149 235145 52840 240 297
299 0 471489 234803 52880 64 298
300 0 471657 235274 52920 0 299
301 0 471895 235427 52960 0 300
302 0 472059 236007 53000 75 301
303 0 471821 235936 53040 71 302
304 0 471856 235915 53080 75 303
305 0 471901 235990 53120 75 304
306 0 471910 235955 53160 75 305
307 0 471932 235927 53200 75 306
308 0 472018 235911 53240 75 307
309 0 472086 235925 53280 75 308
310 0 472113 235904 53320 240 309
311 0 472119 235872 53360 240 310
312 0 472152 235873 53400 240 311
313 0 472364 236004 53480 296 312
314 0 472418 235966 53520 296 313
315 0 472731 236058 53560 262 314
316 0 472842 236217 53600 235 315
317 0 472897 236271 53640 235 316
318 0 472924 236263 53680 235 317
319 0 472948 236270 53720 235 318
320 0 472962 236238 53760 235 319
321 0 472976 236206 53800 208 320
322 0 473342 236296 53840 0 321
323 0 473484 236450 53880 0 322
324 0 473496 236419 53920 0 323
325 0 473508 236392 53960 0 324
326 0 473520 236364 54000 0 325
327 0 473559 236404 54040 0 326
328 0 473570 236376 54080 0 327
329 0 473625 236412 54120 0 328
330 0 473635 236389 54160 0 329
331 0 473643 236362 54200 0 330
332 0 473651 236345 54240 0 331
333 0 473663 236315 54280 373 332
334 0 473673 236291 54320 373 333
335 0 473684 236280 54360 373 334
336 0 473685 236263 54400 373 335
337 0 473717 236251 54440 373 336
338 0 473759 236340 54480 329 337
339 0 473788 236361 54520 329 338
340 0 473800 236339 54560 329 339
341 0 473809 236314 54600 329 340
342 0 473819 236298 54640 329 341
343 0 473825 236276 54680 329 342
344 0 473842 236255 54720 329 343
345 0 473853 236232 54760 329 344
346 0 473936 236270 54800 329 345
347 0 474096 236270 54840 348 346
348 0 474100 236238 54880 348 347
349 0 474085 236222 54920 348 348
350 0 474310 236175 54960 322 349
351 0 474102 236289 55000 348 350
352 0 474213 236384 55040 322 351
353 0 474056 236380 55080 322 352
354 0 474065 236366 55120 322 353
355 0 474072 236342 55160 322 354
356 0 474094 236337 55200 322 355
357 0 474136 236344 55240 322 356
358 0 474143 236330 55280 322 357
359 0 474150 236318 55320 322 358
360 0 474286 236441 55360 343 359
361 0 474294 236440 55400 307 360
362 0 474303 236424 55440 307 361
363 0 474299 236418 55480 307 362
364 0 474310 236493 55520 307 363
365 0 474322 236521 55560 307 364
366 0 474329 236551 55600 307 365
367 0 474335 236571 55640 307 366
368 0 474342 236559 55680 262 367
369 0 474359 236507 55720 262 368
370 0 474356 236529 55760 262 369
371 0 474365 236507 55800 262 370
372 0 474365 236491 55840 262 371
373 0 474545 236619 55880 315 372
374 0 474638 236635 55920 315 373
375 0 474657 236622 55960 315 374
376 0 474674 236654 56000 315 375
377 0 474735 236688 56040 315 376
378 0 474736 236675 56080 315 377
379 0 474702 236711 56120 315 378
380 0 474511 236749 56160 315 379
381 0 474515 236743 56200 315 380
382 0 474515 236743 56240 315 381
383 0 474516 236743 56280 271 382
384 0 474731 236672 56320 315 383
385 0 474733 236660 56360 282 384
386 0 474730 236654 56400 282 385
387 0 474730 236642 56440 282 386
388 0 474624 236676 56480 282 387
389 0 474626 236696 56520 282 388
390 0 474370 236703 56560 282 389
391 0 474352 236704 56600 282 390
392 0 474345 236704 56640 282 391
393 0 474350 236693 56680 312 392
394 0 474351 236686 56720 312 393
395 0 474340 236688 56760 312 394
396 0 474331 236680 56800 312 395
397 0 474327 236679 56840 312 396
398 0 474323 236677 56880 283 397
399 0 474306 236677 56920 283 398
400 0 474400 236642 56960 283 399
401 0 474395 236641 57000 283 400
402 0 474257 236678 57040 283 401
403 0 474358 236749 57080 283 402
404 0 474373 236658 57120 283 403
405 0 474165 236673 57160 283 404
406 0 474159 236678 57200 275 405
407 0 474157 236680 57240 275 406
408 0 474168 236670 57280 275 407
409 0 474070 236684 57320 275 408
410 0 473987 236667 57360 275 409
411 0 473983 236674 57400 298 410
412 0 473975 236675 57440 298 411
413 0 473968 236673 57480 298 412
414 0 473960 236671 57520 298 413
415 0 473953 236667 57560 298 414
416 0 473946 236665 57600 298 415
417 0 473940 236661 57640 0 416
418 0 473932 236658 57680 0 417
419 0 473922 236652 57720 0 418
420 0 473912 236646 57760 0 419
421 0 473905 236636 57800 0 420
422 0 473880 236646 57840 0 421
423 0 473868 236625 57880 0 422
424 0 473846 236591 57920 0 423
425 0 473837 236583 57960 0 424
426 0 473824 236573 58000 0 425
427 0 473810 236563 58040 0 426
428 0 473739 236544 58080 0 427
429 0 473802 236552 58120 0 428
430 0 473632 236636 58160 0 429
431 0 473575 236606 58200 0 430
432 0 473458 236593 58240 0 431
433 0 473450 236580 58280 0 432
434 0 473432 236574 58320 0 433
435 0 473345 236477 58360 0 434
436 0 473248 236437 58400 0 435
437 0 473240 236430 58440 0 436
438 0 473234 236421 58480 0 437
439 0 473223 236411 58520 0 438
440 0 473179 236263 58560 0 439
441 0 473174 236254 58600 0 440
442 0 473171 236221 58640 0 441
443 0 473169 236213 58680 0 442
444 0 473166 236210 58720 0 443
445 0 473171 236201 58760 0 444
446 0 473209 236204 58800 0 445
447 0 473249 236210 58840 0 446
448 0 473202 236183 58880 0 447
449 0 473225 236183 58920 0 448
450 0 473240 236189 58960 0 449
451 0 473253 236190 59000 0 450
452 0 473266 236192 59040 0 451
453 0 473429 236207 59080 0 452
454 0 473281 236263 59120 0 453
455 0 473217 236298 59160 0 454
456 0 473219 236316 59200 0 455
457 0 473233 236316 59240 0 456
458 0 473246 236414 59280 0 457
459 0 473236 236473 59320 0 458
460 0 473261 236473 59360 0 459
461 0 473238 236514 59400 0 460
462 0 473263 236519 59440 0 461
463 0 473270 236546 59480 0 462
464 0 473294 236521 59520 0 463
465 0 473264 236517 59560 0 464
466 0 473285 236517 59600 0 465
467 0 473308 236516 59640 0 466
468 0 473335 236524 59680 0 467
469 0 473350 236525 59720 0 468
470 0 473368 236526 59760 0 469
471 0 473388 236528 59800 0 470
472 0 473409 236530 59840 0 471
473 0 473436 236535 59880 0 472
474 0 473502 236528 59920 0 473
475 0 473561 236525 59960 0 474
476 0 473443 236601 60000 0 475
477 0 473502 236583 60040 0 476
478 0 473493 236598 60080 0 477
479 0 473483 236737 60120 0 478
480 0 473626 236706 60320 0 479
481 0 473781 236680 60480 0 480
482 0 473864 236741 60720 0 481
483 0 474001 236624 60880 0 482
484 0 473973 236578 61080 0 483
485 0 474074 236502 61280 0 484
486 0 474132 236512 61480 0 485
487 0 474361 236566 61720 0 486
488 0 474345 236700 61920 0 487
489 0 474659 236740 62080 0 488
490 0 474860 236775 62280 0 489
491 0 475011 236740 62480 0 490
492 0 475017 236723 62680 0 491
493 0 475209 236631 62920 0 492
494 0 475415 236384 63120 0 493
495 0 475545 236405 63320 0 494
496 0 475599 236455 63520 0 495
497 0 475855 236473 63880 0 496
498 0 476123 236378 64040 0 497
499 0 476204 236246 64240 0 498
500 0 476311 236302 64400 0 499
501 0 476345 236233 64600 0 500
502 0 476401 236211 64800 0 501
503 0 476586 236205 65000 0 502
504 0 476791 236220 65200 0 503
505 0 477050 236275 65400 0 504
506 0 477094 236314 65560 0 505
507 0 477351 236409 65760 0 506
508 0 477370 236476 66000 0 507
509 0 477574 236503 66160 0 508
510 0 477838 236592 66400 0 509
511 0 477809 236508 66600 0 510
512 0 478127 236546 66800 0 511
513 0 478647 236815 67040 0 512
514 0 478728 236819 67200 0 513
515 0 478954 236906 67480 0 514
516 0 478888 236860 67640 0 515
517 0 478866 236993 67800 0 516
518 0 478807 236931 68000 0 517
519 0 479081 236948 68200 203 518
520 0 479086 236903 68480 203 519
521 0 479249 236932 68680 229 520
522 0 479251 236945 68880 229 521
523 0 479508 236983 69080 267 522
524 0 479562 236963 69320 240 523
525 0 479605 237030 69560 240 524
526 0 479784 237072 69720 315 525
527 0 479900 237117 69960 315 526
528 0 480026 237239 70120 318 527
529 0 480037 237284 70320 198 528
530 0 480064 237317 70520 218 529
531 0 480092 237299 70640 218 530
532 0 480215 237385 70800 327 531
533 0 480358 237412 70960 327 532
534 0 480472 237588 71160 281 533
535 0 480546 237671 71320 266 534
536 0 480540 237658 71520 266 535
537 0 480518 237633 71720 0 536
538 0 480727 237572 71920 236 537
539 0 480832 237402 72080 282 538
540 0 480791 237299 72280 219 539
541 0 481057 237296 72480 219 540
542 0 481304 237228 72720 163 541
543 0 481466 237112 72880 128 542
544 0 481554 237032 73080 128 543
545 0 481594 237002 73280 186 544
546 0 481699 236990 73520 256 545
547 0 481583 236922 73760 214 546
548 0 481703 236817 73960 178 547
549 0 481680 236766 74160 163 548
550 0 481643 236803 74360 163 549
551 0 481773 236575 74520 178 550
552 0 481780 236559 74720 232 551
553 0 481902 236477 74960 364 552
554 0 481948 236382 75120 364 553
555 0 482054 236379 75320 389 554
556 0 482169 236470 75480 328 555
557 0 482250 236307 75640 342 556
558 0 482494 236274 75840 329 557
559 0 482574 236312 76040 290 558
560 0 482665 236316 76240 362 559
561 0 482801 236348 76440 298 560
562 0 482857 236417 76680 298 561
563 0 483015 236347 76880 256 562
564 0 483263 236276 77080 160 563
565 0 483250 236341 77280 160 564
566 0 483468 236303 77480 0 565
567 0 483442 236293 77640 0 566
568 0 483744 236176 77840 0 567
569 0 484154 236078 78080 0 568
570 0 484033 236162 78200 0 569
571 0 484604 236064 78280 0 570
572 0 484639 235901 78360 0 571
573 0 484688 235903 78520 0 572
574 0 484908 235938 78720 0 573
575 0 484848 235984 78920 0 574
576 0 485139 235904 79120 0 575
577 0 485268 235879 79360 0 576
578 0 485309 235956 79600 0 577
579 0 485362 235997 79840 0 578
580 0 485489 235930 80080 0 579
581 0 485616 235917 80240 0 580
582 0 485769 235849 80400 0 581
583 0 485861 235826 80600 0 582
584 0 485920 235834 80800 0 583
585 0 486034 235912 81040 0 584
586 0 486044 235661 81240 0 585
587 0 486170 235656 81480 0 586
588 0 486391 235668 81680 0 587
589 0 486509 235650 81880 0 588
590 0 486697 235689 82120 0 589
591 0 486720 235500 82320 0 590
592 0 486710 235520 82440 0 591
593 0 487162 235575 82640 0 592
594 0 487115 235544 82880 0 593
595 0 487453 235619 83080 0 594
596 0 487721 235543 83280 0 595
597 0 487693 235522 83480 0 596
598 0 487974 235380 83720 0 597
599 0 487956 235361 83920 0 598
600 0 488021 235299 84120 0 599
601 0 488130 235178 84320 0 600
602 0 488333 234959 84400 0 601
603 0 488418 234923 84600 0 602
604 0 488665 234770 84840 0 603
605 0 488746 234707 85000 0 604
606 0 488772 234635 85160 0 605
607 0 488934 234518 85280 0 606
608 0 489133 234501 85440 0 607
609 0 489282 234274 85600 0 608
610 0 489306 234314 85800 0 609
611 0 489428 234173 86000 0 610
612 0 489591 233977 86200 0 611
613 0 489614 234032 86320 0 612
614 0 489950 233814 86440 0 613
615 0 490027 233638 86640 0 614
616 0 490261 233623 86840 0 615
617 0 490321 233513 87000 0 616
618 0 490294 233551 87160 0 617
619 0 490340 233311 87320 0 618
620 0 490893 233053 87440 0 619
621 0 491029 232847 87640 0 620
622 0 491167 232665 87800 0 621
623 0 491299 232483 88040 0 622
624 0 491553 232138 88200 0 623
625 0 491566 232040 88360 0 624
626 0 491535 232005 88480 0 625
627 0 491522 231941 88520 0 626
628 0 491960 231771 88560 0 627
629 0 491646 231752 88600 0 628
630 0 491870 231804 88640 0 629
631 0 492100 231881 88680 0 630
632 0 492094 231720 88720 0 631
633 0 492002 231451 88840 0 632
634 0 492050 231112 89040 0 633
635 0 492280 230928 89280 0 634
636 0 492305 230707 89520 0 635
637 0 492388 230485 89680 0 636
638 0 492606 230412 89880 0 637
639 0 492857 230385 90080 0 638
640 0 492873 230382 90280 0 639
641 0 493156 230125 90520 0 640
642 0 494045 230123 90640 0 641
643 0 494130 230039 90720 0 642
644 0 494334 229830 90880 0 643
645 0 494473 229644 91080 0 644
646 0 494685 229306 91360 0 645
647 0 494708 229007 91520 0 646
648 0 494683 228886 91680 0 647
649 0 494673 228692 91840 0 648
650 0 494660 228291 92080 0 649
651 0 494672 228205 92240 0 650
652 0 494832 227810 92400 0 651
653 0 495056 227474 92560 0 652
654 0 495077 227342 92760 0 653
655 0 495147 227104 92960 0 654
656 0 495212 226894 93160 0 655
657 0 495384 226699 93320 0 656
658 0 495714 226748 93520 0 657
659 0 496267 226466 93800 0 658
660 0 496570 226415 93960 0 659
661 0 496818 226268 94160 0 660
662 0 496951 226165 94320 0 661
663 0 497136 226135 94560 0 662
664 0 497363 225907 94720 0 663
665 0 497356 225871 94920 0 664
666 0 497519 225501 95080 0 665
667 0 497554 225411 95280 0 666
668 0 497561 225339 95480 0 667
669 0 497508 225403 95680 0 668
670 0 497506 225194 95840 0 669
671 0 497513 225017 96040 0 670
672 0 497569 224949 96240 0 671
673 0 497384 224740 96400 0 672
674 0 497296 224672 96520 0 673
675 0 497294 224506 96720 0 674
676 0 497323 224489 96960 0 675
677 0 497329 224422 97120 0 676
678 0 497347 224378 97320 0 677
679 0 497389 224316 97520 0 678
680 0 497363 224353 97680 0 679
681 0 497323 224297 97840 0 680
682 0 497170 224167 98040 0 681
683 0 497310 224060 98200 0 682
684 0 497232 223923 98360 0 683
685 0 497238 223784 98520 0 684
686 0 497243 223714 98720 0 685
687 0 497224 223670 98920 0 686
688 0 497247 223452 99040 0 687
689 0 497101 223667 99200 0 688
690 0 497308 223446 99480 0 689
691 0 497381 223361 99680 0 690
692 0 497482 223193 99920 0 691
693 0 498099 222803 100440 0 692
694 0 498299 222530 100600 0 693
695 0 498213 222495 100800 0 694
696 0 498507 222195 101040 0 695
697 0 498577 221940 101240 0 696
698 0 498670 221797 101480 0 697
699 0 498730 221722 101760 0 698
700 0 498772 221428 101960 0 699
701 0 498696 221259 102160 0 700
702 0 498642 220749 102480 0 701
703 0 498677 220894 102720 0 702
704 0 498610 220784 102960 0 703
705 0 498656 220610 103160 0 704
706 0 498651 220577 103360 0 705
707 0 498609 220426 103560 0 706
708 0 498667 220319 103760 0 707
709 0 498633 220111 104000 0 708
710 0 498672 219925 104280 0 709
711 0 498724 219678 104440 0 710
712 0 498730 219618 104640 0 711
713 0 498641 219556 104840 0 712
714 0 498612 219523 105000 0 713
715 0 498648 219390 105160 0 714
716 0 498729 219294 105360 0 715
717 0 498676 219171 105400 0 716
718 0 486795 216568 105440 0 717
719 0 498671 219202 105480 0 718
720 0 498713 219111 105720 0 719
721 0 498858 218691 106040 0 720
722 0 498897 218464 106200 0 721
723 0 498944 218112 106440 0 722
724 0 498968 217750 106640 0 723
725 0 498962 217551 106920 0 724
726 0 499057 217247 107160 0 725
727 0 499100 217010 107560 0 726
728 0 499209 216812 107760 0 727
729 0 499430 216425 108000 0 728
730 0 499625 216183 108160 0 729
731 0 499866 215775 108440 0 730
732 0 499946 215731 108600 0 731
733 0 500142 215054 108800 0 732
734 0 500469 214460 109000 0 733
735 0 500592 214151 109240 0 734
736 0 500556 213955 109440 0 735
737 0 500594 213780 109600 0 736
738 0 500612 213729 109760 0 737
739 0 500608 213417 109960 0 738
740 0 500526 213285 110160 0 739
741 0 500519 213254 110320 0 740
742 0 500403 213240 110560 0 741
743 0 500199 213217 110760 0 742
744 0 500107 213021 110960 0 743
745 0 500106 212899 111160 0 744
746 0 500151 212761 111400 0 745
747 0 500436 212313 111560 0 746
748 0 500520 211842 111760 0 747
749 0 500551 211336 112000 0 748
750 0 500469 210653 112200 0 749
751 0 500294 210001 112400 0 750
752 0 500369 209305 112560 0 751
753 0 500492 208842 112720 0 752
754 0 500584 208848 112920 0 753
755 0 500340 208841 113080 0 754
756 0 500248 208793 113320 0 755
757 0 500246 208844 113520 0 756
758 0 500173 208781 113760 0 757
759 0 500065 208713 113960 0 758
760 0 499947 208718 114120 0 759
761 0 500071 208597 114280 0 760
762 0 500131 208571 114440 0 761
763 0 500127 208409 114640 0 762
764 0 499996 208434 114880 0 763
765 0 499961 208162 115040 0 764
766 0 499584 207755 115280 0 765
767 0 499432 207629 115520 0 766
768 0 499216 207462 115760 0 767
769 0 499212 207450 115920 0 768
770 0 499301 207207 116160 0 769
771 0 499334 207000 116320 0 770
772 0 499390 206912 116520 0 771
773 0 499423 206495 116720 0 772
774 0 499425 205852 116920 0 773
775 0 499249 205500 117160 0 774
776 0 498679 204966 117280 0 775
777 0 498721 204797 117400 0 776
778 0 498611 204710 117600 0 777
779 0 498457 204666 117800 0 778
780 0 498513 204325 117960 0 779
781 0 498658 203734 118160 0 780
782 0 498671 203499 118440 0 781
783 0 498504 203415 118640 0 782
784 0 498448 203368 118800 0 783
785 0 498384 203288 119000 0 784
786 0 498354 203212 119160 0 785
787 0 498283 203133 119360 0 786
788 0 498306 203073 119600 0 787
789 0 498340 203031 119840 0 788
790 0 498401 202943 120040 0 789
791 0 498687 202699 120280 0 790
792 0 498714 202533 120360 0 791
793 0 498745 202364 120440 0 792
794 0 498774 202342 120720 0 793
795 0 498775 202122 120920 0 794
796 0 498702 202098 121200 0 795
797 0 498590 201878 121400 0 796
798 0 498483 201535 121680 0 797
799 0 498076 201247 121960 0 798
800 0 497948 200770 122240 0 799
801 0 497839 200488 122440 0 800
802 0 497749 200195 122680 0 801
803 0 497698 199765 122840 0 802
804 0 497653 199474 123120 0 803
805 0 497680 199123 123320 0 804
806 0 497478 198909 123560 0 805
807 0 497203 198655 123840 0 806
808 0 497237 198484 124040 0 807
809 0 497114 198358 124160 0 808
810 0 497061 198226 124480 0 809
811 0 497119 198080 124840 0 810
812 0 497095 197974 125080 0 811
813 0 497154 197894 125320 0 812
814 0 497048 197599 125520 0 813
815 0 497039 197475 125680 0 814
816 0 497039 197208 125840 0 815
817 0 496944 196624 126040 0 816
818 0 496984 196281 126320 0 817
819 0 497008 196113 126520 0 818
820 0 496973 195888 126760 0 819
821 0 497174 195696 126960 0 820
822 0 497157 195426 127320 0 821
823 0 496860 195100 127600 0 822
824 0 496958 194956 127720 0 823
825 0 496648 194529 127880 0 824
826 0 496632 194144 128160 0 825
827 0 496593 193960 128360 0 826
828 0 496451 193552 128560 0 827
829 0 496297 193187 128760 0 828
830 0 496249 193010 128920 0 829
831 0 495921 192428 129120 0 830
832 0 495795 191913 129360 0 831
833 0 495759 191745 129520 0 832
834 0 495664 191514 129720 0 833
835 0 495706 191340 129960 0 834
836 0 495867 191223 130200 0 835
837 0 495927 190985 130480 0 836
838 0 495848 190711 130640 0 837
839 0 495859 190678 130840 0 838
840 0 495899 190528 131000 0 839
841 0 495718 190288 131200 0 840
842 0 495391 189821 131360 0 841
843 0 495344 189506 131600 0 842
844 0 495344 189192 131800 0 843
845 0 495112 188816 131960 0 844
846 0 495151 188699 132160 0 845
847 0 495169 188710 132320 0 846
848 0 495181 188690 132600 0 847
849 0 495041 188394 132880 0 848
850 0 495090 188364 133000 0 849
851 0 494930 187973 133120 0 850
852 0 494918 187805 133320 0 851
853 0 494929 187712 133480 0 852
854 0 494749 187329 133680 0 853
855 0 494720 187149 133840 0 854
856 0 494707 187102 134000 0 855
857 0 494689 186992 134160 0 856
858 0 494634 186506 134280 0 857
859 0 494566 186316 134480 0 858
860 0 494495 186075 134640 0 859
861 0 494471 185827 134880 0 860
862 0 494375 185574 135000 0 861
863 0 494317 185104 135200 0 862
864 0 494189 184987 135360 0 863
865 0 494103 184771 135600 0 864
866 0 494038 184628 135760 0 865
867 0 494006 184525 135920 0 866
868 0 494114 184293 136040 0 867
869 0 494055 184167 136240 0 868
870 0 494096 183980 136400 0 869
871 0 493839 183562 136520 0 870
872 0 493805 183206 136840 0 871
873 0 493803 182951 136960 0 872
874 0 493792 182702 137160 0 873
875 0 493766 182507 137320 0 874
876 0 493765 181928 137480 0 875
877 0 493711 181730 137640 0 876
878 0 493747 181349 137720 0 877
879 0 493691 180968 137880 0 878
880 0 493528 180693 138000 0 879
881 0 493593 180702 138040 0 880
882 0 493581 180648 138080 0 881
883 0 493581 180593 138120 0 882
884 0 493567 180567 138160 0 883
885 0 493559 180546 138200 0 884
886 0 493553 180502 138240 0 885
887 0 493541 180493 138280 0 886
888 0 493527 180481 138320 0 887
889 0 493522 180463 138360 0 888
890 0 493512 180455 138400 0 889
891 0 493509 180437 138440 0 890
892 0 493511 180436 138480 0 891
893 0 493511 180434 138520 0 892
894 0 493517 180442 138560 0 893
895 0 493514 180447 138600 0 894
896 0 493521 180447 138640 0 895
897 0 493523 180440 138680 0 896
898 0 493512 180394 138720 0 897
899 0 493515 180364 138760 0 898
900 0 493502 180346 138800 0 899
901 0 493496 180323 138840 0 900
902 0 493495 180297 138880 0 901
903 0 493479 180272 138920 0 902
904 0 493494 180268 138960 0 903
905 0 493497 180261 139000 0 904
906 0 493502 180249 139040 0 905
907 0 493508 180248 139080 0 906
908 0 493512 180241 139120 0 907
909 0 493512 180222 139160 0 908
910 0 493514 180214 139200 0 909
911 0 493533 180239 139240 0 910
912 0 493600 180340 139280 0 911
913 0 493599 180319 139320 0 912
914 0 493612 180316 139360 0 913
915 0 493619 180276 139400 0 914
916 0 493619 180245 139440 0 915
917 0 493643 180207 139480 0 916
918 0 493653 180169 139520 0 917
919 0 493664 180155 139560 0 918
920 0 493671 180126 139600 0 919
921 0 493683 180123 139640 0 920
922 0 493695 180097 139680 0 921
923 0 493699 180074 139720 0 922
924 0 493704 180055 139760 0 923
925 0 493709 180024 139800 0 924
926 0 493716 180005 139840 0 925
927 0 493718 179977 139880 0 926
928 0 493720 179966 139920 0 927
929 0 493725 179949 139960 0 928
930 0 493743 179877 140000 0 929
931 0 493757 179810 140040 0 930
932 0 493771 179750 140080 0 931
933 0 493720 179718 140120 0 932
934 0 493758 179719 140160 0 933
935 0 493804 179632 140200 0 934
936 0 493822 179574 140240 0 935
937 0 493857 179510 140280 0 936
938 0 493874 179492 140320 0 937
939 0 493886 179459 140360 0 938
940 0 493899 179424 140400 0 939
941 0 493903 179403 140440 0 940
942 0 493908 179378 140480 0 941
943 0 493911 179324 140520 0 942
944 0 493906 179306 140560 0 943
945 0 493893 179286 140600 0 944
946 0 493881 179248 140640 0 945
947 0 493875 179223 140680 0 946
948 0 493877 179195 140720 0 947
949 0 493873 179155 140760 0 948
950 0 493861 179126 140800 0 949
951 0 493860 179109 140840 0 950
952 0 493847 179077 140880 0 951
953 0 493832 179043 140920 0 952
954 0 493815 179011 140960 0 953
955 0 493799 178979 141000 0 954
956 0 493784 178957 141040 0 955
957 0 493771 178913 141080 0 956
958 0 493754 178853 141120 0 957
959 0 493739 178803 141160 0 958
960 0 493716 178738 141200 0 959
961 0 493697 178669 141240 0 960
962 0 493678 178603 141280 0 961
963 0 493679 178563 141320 0 962
964 0 493679 178532 141360 0 963
965 0 493682 178498 141400 0 964
966 0 493686 178451 141440 0 965
967 0 493690 178421 141480 0 966
968 0 493677 178402 141520 0 967
969 0 493668 178397 141560 0 968
970 0 493657 178375 141600 0 969
971 0 493649 178355 141640 0 970
972 0 493625 178293 141680 0 971
973 0 493590 178234 141720 0 972
974 0 493565 178185 141760 0 973
975 0 493540 178124 141800 0 974
976 0 493543 178068 141840 0 975
977 0 493552 178019 141880 0 976
978 0 493556 177980 141920 0 977
979 0 493575 177941 141960 0 978
980 0 493581 177910 142000 0 979
981 0 493551 177877 142040 0 980
982 0 493530 177844 142080 0 981
983 0 493507 177811 142120 0 982
984 0 493467 177781 142160 0 983
985 0 493478 177733 142200 0 984
986 0 493474 177680 142240 0 985
987 0 493477 177636 142280 0 986
988 0 493482 177581 142320 0 987
989 0 493500 177565 142360 0 988
990 0 493507 177541 142400 0 989
991 0 493508 177527 142440 0 990
992 0 493501 177517 142480 0 991
993 0 493522 177473 142520 0 992
994 0 493546 177431 142560 0 993
995 0 493561 177394 142600 0 994
996 0 493582 177353 142640 0 995
997 0 493608 177295 142680 0 996
998 0 493624 177262 142720 0 997
999 0 493640 177211 142760 0 998
1000 0 493654 177172 142800 0 999
1001 0 493666 177134 142840 0 1000
1002 0 493674 177135 142880 0 1001
1003 0 493657 177154 142920 0 1002
1004 0 493664 177168 142960 0 1003
1005 0 493652 177182 143000 0 1004
1006 0 493656 177186 143040 0 1005
1007 0 493672 177158 143080 0 1006
1008 0 493675 177168 143120 0 1007
1009 0 493691 177136 143160 0 1008
1010 0 493727 177117 143200 0 1009
1011 0 493726 177092 143240 0 1010
1012 0 493756 177056 143280 0 1011
1013 0 493766 177008 143320 0 1012
1014 0 493788 176967 143360 0 1013
1015 0 493800 176931 143400 0 1014
1016 0 493811 176849 143440 0 1015
1017 0 493796 176791 143480 0 1016
1018 0 493783 176720 143520 0 1017
1019 0 493771 176652 143560 0 1018
1020 0 493765 176577 143600 0 1019
1021 0 493760 176531 143640 0 1020
1022 0 493736 176494 143680 0 1021
1023 0 493712 176467 143720 0 1022
1024 0 493687 176410 143760 0 1023
1025 0 493611 176275 143920 0 1024
1026 0 493583 176233 143960 0 1025
1027 0 493581 176203 144000 0 1026
1028 0 493579 176172 144040 0 1027
1029 0 493577 176150 144080 0 1028
1030 0 493569 176142 144120 0 1029
1031 0 493571 176127 144160 0 1030
1032 0 493572 176097 144200 0 1031
1033 0 493563 176050 144240 0 1032
1034 0 493547 175980 144280 0 1033
1035 0 493536 175910 144320 0 1034
1036 0 493523 175851 144360 0 1035
1037 0 493512 175789 144400 0 1036
1038 0 493449 175749 144440 0 1037
1039 0 493390 175711 144480 0 1038
1040 0 493328 175678 144520 0 1039
1041 0 493267 175646 144560 0 1040
1042 0 493205 175607 144600 0 1041
1043 0 493146 175553 144640 0 1042
1044 0 493138 175515 144680 0 1043
1045 0 493128 175470 144720 0 1044
1046 0 493124 175428 144760 0 1045
1047 0 493107 175371 144800 0 1046
1048 0 493100 175325 144840 0 1047
1049 0 493088 175275 144880 0 1048
1050 0 493062 175253 144920 0 1049
1051 0 493036 175217 144960 0 1050
1052 0 493012 175185 145000 0 1051
1053 0 492986 175158 145040 0 1052
1054 0 492966 175118 145080 0 1053
1055 0 492949 175094 145120 0 1054
1056 0 492927 175064 145160 0 1055
1057 0 492910 175035 145200 0 1056
1058 0 492889 175001 145240 0 1057
1059 0 492875 174976 145280 0 1058
1060 0 492869 174970 145320 0 1059
1061 0 492868 174949 145360 0 1060
1062 0 492871 174926 145400 0 1061
1063 0 492871 174912 145440 0 1062
1064 0 492867 174901 145480 0 1063
1065 0 492880 174887 145520 0 1064
1066 0 492896 174895 145560 0 1065
1067 0 492918 174901 145600 0 1066
1068 0 492935 174895 145640 0 1067
1069 0 492950 174881 145680 0 1068
1070 0 492931 174961 145720 0 1069
1071 0 492902 174940 145760 0 1070
1072 0 492885 174929 145800 0 1071
1073 0 492853 174873 145840 0 1072
1074 0 492836 174839 145880 0 1073
1075 0 492826 174768 145920 0 1074
1076 0 492803 174701 145960 0 1075
1077 0 492784 174631 146000 0 1076
1078 0 492771 174582 146040 0 1077
1079 0 492772 174550 146080 0 1078
1080 0 492789 174534 146120 0 1079
1081 0 492761 174524 146160 0 1080
1082 0 492739 174476 146200 0 1081
1083 0 492706 174455 146240 0 1082
1084 0 492663 174414 146280 0 1083
1085 0 492621 174388 146320 0 1084
1086 0 492578 174358 146360 0 1085
1087 0 492556 174328 146400 0 1086
1088 0 492383 174307 146440 0 1087
1089 0 492455 174301 146480 0 1088
1090 0 492523 174294 146520 0 1089
1091 0 492559 174264 146560 0 1090
1092 0 492587 174259 146600 0 1091
1093 0 492584 174275 146640 0 1092
1094 0 492656 174028 146720 0 1093
1095 0 492652 174003 146760 0 1094
1096 0 492648 173977 146800 0 1095
1097 0 492638 173975 146840 0 1096
1098 0 492633 173954 146880 0 1097
1099 0 492642 173897 146920 0 1098
1100 0 492647 173848 146960 0 1099
1101 0 492657 173775 147000 0 1100
1102 0 492659 173720 147040 0 1101
1103 0 492663 173665 147080 0 1102
1104 0 492658 173662 147120 0 1103
1105 0 492648 173657 147160 0 1104
1106 0 492639 173631 147200 0 1105
1107 0 492643 173628 147240 0 1106
1108 0 492619 173631 147280 0 1107
1109 0 492625 173532 147320 0 1108
1110 0 492625 173445 147360 0 1109
1111 0 492638 173362 147400 0 1110
1112 0 492637 173284 147440 0 1111
1113 0 492645 173190 147480 0 1112
1114 0 492645 173160 147520 0 1113
1115 0 492638 173102 147560 0 1114
1116 0 492636 173060 147600 0 1115
1117 0 492632 173015 147640 0 1116
1118 0 492628 172964 147680 0 1117
1119 0 492625 172957 147720 0 1118
1120 0 492614 172962 147760 0 1119
1121 0 492610 172947 147800 0 1120
1122 0 492600 172942 147840 0 1121
1123 0 492601 172952 147880 0 1122
1124 0 492610 172901 147920 0 1123
1125 0 492612 172857 147960 0 1124
1126 0 492618 172819 148000 0 1125
1127 0 492626 172768 148040 0 1126
1128 0 492629 172738 148080 0 1127
1129 0 492627 172711 148120 0 1128
1130 0 492622 172698 148160 0 1129
1131 0 492621 172679 148200 0 1130
1132 0 492620 172665 148240 0 1131
1133 0 492638 172662 148280 0 1132
1134 0 492616 172673 148320 0 1133
1135 0 492622 172640 148360 0 1134
1136 0 492611 172620 148400 0 1135
1137 0 492597 172602 148440 0 1136
1138 0 492586 172593 148480 0 1137
1139 0 492574 172578 148520 0 1138
1140 0 492551 172547 148560 0 1139
1141 0 492592 172470 148640 0 1140
1142 0 492604 172437 148680 0 1141
1143 0 492618 172401 148720 0 1142
1144 0 492639 172372 148760 0 1143
1145 0 492594 172288 148800 0 1144
1146 0 492582 172233 148840 0 1145
1147 0 492552 172174 148880 0 1146
1148 0 492537 172123 148920 0 1147
1149 0 492521 172081 148960 0 1148
1150 0 492514 172046 149000 0 1149
1151 0 492514 172006 149040 0 1150
1152 0 492499 171974 149080 0 1151
1153 0 492503 171936 149120 0 1152
1154 0 492494 171895 149160 0 1153
1155 0 492493 171848 149200 0 1154
1156 0 492484 171802 149240 0 1155
1157 0 492489 171764 149280 0 1156
1158 0 492482 171739 149320 0 1157
1159 0 492479 171674 149360 0 1158
1160 0 492468 171629 149400 0 1159
1161 0 492465 171597 149440 0 1160
1162 0 492455 171562 149480 0 1161
1163 0 492445 171528 149520 0 1162
1164 0 492434 171485 149560 0 1163
1165 0 492454 171560 149600 0 1164
1166 0 492474 171588 149640 0 1165
1167 0 492501 171632 149680 0 1166
1168 0 492500 171675 149720 0 1167
1169 0 492525 171682 149760 0 1168
1170 0 492502 171698 149800 0 1169
1171 0 492516 171751 149840 0 1170
1172 0 492513 171789 149880 0 1171
1173 0 492509 171814 149920 0 1172
1174 0 492502 171816 149960 0 1173
1175 0 492487 171824 150000 0 1174
1176 0 492422 171741 150040 0 1175
1177 0 492516 171852 150080 0 1176
1178 0 492516 171767 150120 0 1177
1179 0 492494 171677 150160 0 1178
1180 0 492492 171572 150200 0 1179
1181 0 492469 171472 150240 0 1180
1182 0 492460 171364 150280 0 1181
1183 0 492468 171273 150320 0 1182
1184 0 492473 171176 150360 0 1183
1185 0 492473 171055 150400 0 1184
1186 0 492466 170902 150440 0 1185
1187 0 492468 170757 150480 0 1186
1188 0 492465 170639 150520 0 1187
1189 0 492472 170485 150560 0 1188
1190 0 492484 170370 150600 0 1189
1191 0 492499 170262 150640 0 1190
1192 0 492506 170122 150680 0 1191
1193 0 492525 170021 150720 0 1192
1194 0 492527 169948 150760 0 1193
1195 0 492538 169893 150800 0 1194
1196 0 492528 169834 150840 0 1195
1197 0 492527 169778 150880 0 1196
1198 0 492523 169733 150920 0 1197
1199 0 492521 169672 150960 0 1198
1200 0 492507 169621 151000 0 1199
1201 0 492502 169601 151040 0 1200
1202 0 492495 169565 151080 0 1201
1203 0 492478 169535 151120 0 1202
1204 0 492467 169523 151160 0 1203
1205 0 492461 169499 151200 0 1204
1206 0 492434 169478 151240 0 1205
1207 0 492425 169458 151280 0 1206
1208 0 492408 169433 151320 0 1207
1209 0 492385 169388 151360 0 1208
1210 0 492363 169360 151400 0 1209
1211 0 492344 169340 151440 0 1210
1212 0 492318 169287 151480 0 1211
1213 0 492315 169243 151520 0 1212
1214 0 492308 169216 151560 0 1213
1215 0 492307 169185 151600 0 1214
1216 0 492304 169172 151640 0 1215
1217 0 492302 169135 151680 0 1216
1218 0 492303 169105 151720 0 1217
1219 0 492301 169063 151760 0 1218
1220 0 492303 169016 151800 0 1219
1221 0 492301 168953 151840 0 1220
1222 0 492291 168887 151880 0 1221
1223 0 492282 168841 151920 0 1222
1224 0 492285 168791 151960 0 1223
1225 0 492290 168779 152000 0 1224
1226 0 492293 168734 152040 0 1225
1227 0 492302 168714 152080 0 1226
1228 0 492310 168682 152120 0 1227
1229 0 492316 168653 152160 0 1228
1230 0 492325 168622 152200 0 1229
1231 0 492338 168586 152240 0 1230
1232 0 492352 168564 152280 0 1231
1233 0 492365 168512 152320 0 1232
1234 0 492375 168479 152360 0 1233
1235 0 492389 168437 152400 0 1234
1236 0 492397 168426 152440 0 1235
1237 0 492395 168402 152480 0 1236
1238 0 492397 168385 152520 0 1237
1239 0 492407 168362 152560 0 1238
1240 0 492405 168345 152600 0 1239
1241 0 492410 168315 152640 0 1240
1242 0 492409 168240 152680 0 1241
1243 0 492392 168167 152720 0 1242
1244 0 492386 168109 152760 0 1243
1245 0 492389 168034 152800 0 1244
1246 0 492382 167968 152840 0 1245
1247 0 492370 167905 152880 0 1246
1248 0 492361 167855 152920 0 1247
1249 0 492347 167797 152960 0 1248
1250 0 492338 167751 153000 0 1249
1251 0 492330 167699 153040 0 1250
1252 0 492344 167672 153080 0 1251
1253 0 492359 167609 153120 0 1252
1254 0 492384 167582 153160 0 1253
1255 0 492405 167539 153200 0 1254
1256 0 492425 167523 153240 0 1255
1257 0 492421 167481 153280 0 1256
1258 0 492419 167458 153320 0 1257
1259 0 492416 167415 153360 0 1258
1260 0 492415 167368 153400 0 1259
1261 0 492409 167327 153440 0 1260
1262 0 492404 167288 153480 0 1261
1263 0 492399 167238 153520 0 1262
1264 0 492394 167184 153560 0 1263
1265 0 492384 167139 153600 0 1264
1266 0 492366 167068 153640 0 1265
1267 0 492356 167027 153680 0 1266
1268 0 492344 167019 153720 0 1267
1269 0 492327 167023 153760 0 1268
1270 0 492322 167040 153800 0 1269
1271 0 492312 167039 153840 0 1270
1272 0 492296 167036 153880 0 1271
1273 0 492272 166961 153920 0 1272
1274 0 492239 166878 153960 0 1273
1275 0 492210 166794 154000 0 1274
1276 0 492189 166719 154040 0 1275
1277 0 492160 166632 154080 0 1276
1278 0 492152 166571 154120 0 1277
1279 0 492150 166521 154160 0 1278
1280 0 492147 166467 154200 0 1279
1281 0 492139 166397 154240 0 1280
1282 0 492136 166351 154280 0 1281
1283 0 492147 166296 154320 0 1282
1284 0 492143 166248 154360 0 1283
1285 0 492146 166197 154400 0 1284
1286 0 492154 166141 154440 0 1285
1287 0 492162 166083 154480 0 1286
1288 0 492164 166072 154520 0 1287
1289 0 492174 166058 154560 0 1288
1290 0 492181 166044 154600 0 1289
1291 0 492189 166031 154640 0 1290
1292 0 492195 166016 154680 0 1291
1293 0 492193 165990 154720 0 1292
1294 0 492197 165968 154760 0 1293
1295 0 492197 165965 154800 0 1294
1296 0 492181 165943 154840 0 1295
1297 0 492184 165929 154880 0 1296
1298 0 492176 165916 154920 0 1297
1299 0 492164 165897 154960 0 1298
1300 0 492167 165897 155000 0 1299
1301 0 492157 165818 155040 0 1300
1302 0 492162 165745 155080 0 1301
1303 0 492155 165660 155120 0 1302
1304 0 492158 165580 155160 0 1303
1305 0 492157 165505 155200 0 1304
1306 0 492148 165451 155240 0 1305
1307 0 492143 165397 155280 0 1306
1308 0 492137 165345 155320 0 1307
1309 0 492128 165293 155360 0 1308
1310 0 492129 165247 155400 0 1309
1311 0 492123 165198 155440 0 1310
1312 0 492099 165160 155480 0 1311
1313 0 492080 165137 155520 0 1312
1314 0 492060 165106 155560 0 1313
1315 0 492047 165097 155600 0 1314
1316 0 492026 165058 155640 0 1315
1317 0 491979 165015 155680 0 1316
1318 0 491915 164978 155720 0 1317
1319 0 491865 164926 155760 0 1318
1320 0 491804 164873 155800 0 1319
1321 0 491733 164819 155840 0 1320
1322 0 491677 164768 155880 0 1321
1323 0 491651 164718 155920 0 1322
1324 0 491615 164665 155960 0 1323
1325 0 491605 164616 156000 0 1324
1326 0 491565 164563 156040 0 1325
1327 0 491512 164488 156080 0 1326
1328 0 491479 164414 156120 0 1327
1329 0 491460 164342 156160 0 1328
1330 0 491452 164288 156200 0 1329
1331 0 491431 164229 156240 0 1330
1332 0 491424 164168 156280 0 1331
1333 0 491414 164121 156320 0 1332
1334 0 491400 164079 156360 0 1333
1335 0 491381 164052 156400 0 1334
1336 0 491362 164037 156440 0 1335
1337 0 491328 164027 156480 0 1336
1338 0 491325 164008 156520 0 1337
1339 0 491297 164000 156560 0 1338
1340 0 491281 163977 156600 0 1339
1341 0 491267 163967 156640 0 1340
1342 0 491254 163945 156680 0 1341
1343 0 491239 163926 156720 0 1342
1344 0 491229 163900 156760 0 1343
1345 0 491212 163853 156800 0 1344
1346 0 491185 163817 156840 0 1345
1347 0 491176 163770 156880 0 1346
1348 0 491155 163743 156920 0 1347
1349 0 491134 163699 156960 0 1348
1350 0 491116 163653 157000 0 1349
1351 0 491099 163606 157040 0 1350
1352 0 491079 163576 157080 0 1351
1353 0 491062 163553 157120 0 1352
1354 0 491045 163523 157160 0 1353
1355 0 491017 163487 157200 0 1354
1356 0 490999 163468 157240 0 1355
1357 0 490982 163417 157280 0 1356
1358 0 490953 163380 157320 0 1357
1359 0 490944 163345 157360 0 1358
1360 0 490920 163290 157400 0 1359
1361 0 490889 163247 157440 0 1360
1362 0 490871 163193 157480 0 1361
1363 0 490843 163143 157520 0 1362
1364 0 490818 163078 157560 0 1363
1365 0 490790 163028 157600 0 1364
1366 0 490762 162970 157640 0 1365
1367 0 490734 162934 157680 0 1366
1368 0 490714 162877 157720 0 1367
1369 0 490702 162810 157760 0 1368
1370 0 490681 162765 157800 0 1369
1371 0 490666 162726 157840 0 1370
1372 0 490667 162573 157880 0 1371
1373 0 490661 162415 157920 0 1372
1374 0 490662 162319 157960 0 1373
1375 0 490655 162181 158000 0 1374
1376 0 490648 162124 158040 0 1375
1377 0 490649 162094 158080 0 1376
1378 0 490630 162078 158120 0 1377
1379 0 490629 162102 158160 0 1378
1380 0 490621 162087 158200 0 1379
1381 0 490626 162032 158240 0 1380
1382 0 490621 161976 158280 0 1381
1383 0 490629 161920 158320 0 1382
1384 0 490628 161876 158360 0 1383
1385 0 490632 161805 158400 0 1384
1386 0 490629 161749 158440 0 1385
1387 0 490626 161670 158480 0 1386
1388 0 490622 161612 158520 0 1387
1389 0 490618 161533 158560 0 1388
1390 0 490618 161483 158600 0 1389
1391 0 490605 161468 158640 0 1390
1392 0 490590 161460 158680 0 1391
1393 0 490580 161457 158720 0 1392
1394 0 490568 161460 158760 0 1393
1395 0 490564 161444 158800 0 1394
1396 0 490558 161432 158840 0 1395
1397 0 490534 161354 158880 0 1396
1398 0 490514 161277 158920 0 1397
1399 0 490496 161192 158960 0 1398
1400 0 490466 161122 159000 0 1399
1401 0 490440 161065 159040 0 1400
1402 0 490407 160989 159080 0 1401
1403 0 490379 160925 159120 0 1402
1404 0 490351 160848 159160 0 1403
1405 0 490330 160764 159200 0 1404
1406 0 490287 160735 159240 0 1405
1407 0 490243 160699 159280 0 1406
1408 0 490189 160661 159320 0 1407
1409 0 490140 160631 159360 0 1408
1410 0 490090 160570 159400 0 1409
1411 0 490040 160520 159440 0 1410
1412 0 489971 160467 159480 0 1411
1413 0 489915 160427 159520 0 1412
1414 0 489849 160354 159560 0 1413
1415 0 489798 160288 159600 0 1414
1416 0 489779 160185 159640 0 1415
1417 0 489754 160101 159680 0 1416
1418 0 489718 160014 159720 0 1417
1419 0 489699 159933 159760 0 1418
1420 0 489664 159831 159800 0 1419
1421 0 489649 159790 159840 0 1420
1422 0 489631 159757 159880 0 1421
1423 0 489604 159708 159920 0 1422
1424 0 489570 159722 159960 0 1423
1425 0 489552 159680 160000 0 1424
1426 0 489539 159625 160040 0 1425
1427 0 489521 159600 160080 0 1426
1428 0 489486 159571 160120 0 1427
1429 0 489483 159533 160160 0 1428
1430 0 489457 159437 160200 0 1429
1431 0 489430 159325 160240 0 1430
1432 0 489404 159212 160280 0 1431
1433 0 489364 159164 160320 0 1432
1434 0 489327 159124 160360 0 1433
1435 0 489288 159062 160400 0 1434
1436 0 489245 159016 160440 0 1435
1437 0 489208 158950 160480 0 1436
1438 0 489145 158908 160520 0 1437
1439 0 489100 158880 160560 0 1438
1440 0 489042 158858 160600 0 1439
1441 0 488993 158831 160640 0 1440
1442 0 488940 158803 160680 0 1441
1443 0 488885 158767 160720 0 1442
1444 0 488837 158652 160760 0 1443
1445 0 488783 158535 160800 0 1444
1446 0 488722 158427 160840 0 1445
1447 0 488671 158312 160880 0 1446
1448 0 488615 158231 160920 0 1447
1449 0 488598 158124 160960 0 1448
1450 0 488596 158053 161000 0 1449
1451 0 488590 157962 161040 0 1450
1452 0 488589 157864 161080 0 1451
1453 0 488592 157775 161120 0 1452
1454 0 488584 157691 161160 0 1453
1455 0 488540 157605 161200 0 1454
1456 0 488490 157508 161240 0 1455
1457 0 488439 157390 161280 0 1456
1458 0 488382 157290 161320 0 1457
1459 0 488330 157200 161360 0 1458
1460 0 488238 157169 161400 0 1459
1461 0 488167 157120 161440 0 1460
1462 0 488087 157081 161480 0 1461
1463 0 488002 157075 161520 0 1462
1464 0 487919 157041 161560 0 1463
1465 0 487887 156937 161600 0 1464
1466 0 487847 156842 161640 0 1465
1467 0 487791 156803 161680 0 1466
1468 0 487761 156715 161720 0 1467
1469 0 487723 156633 161760 0 1468
1470 0 487670 156582 161800 0 1469
1471 0 487603 156512 161840 0 1470
1472 0 487531 156472 161880 0 1471
1473 0 487479 156407 161920 0 1472
1474 0 487414 156347 161960 0 1473
1475 0 487354 156273 162000 0 1474
1476 0 487302 156108 162040 0 1475
1477 0 487240 155962 162080 0 1476
1478 0 487176 155814 162120 0 1477
1479 0 487117 155654 162160 0 1478
1480 0 487068 155493 162200 0 1479
1481 0 487004 155423 162240 0 1480
1482 0 486930 155372 162280 0 1481
1483 0 486839 155324 162320 0 1482
1484 0 486754 155307 162360 0 1483
1485 0 486687 155241 162400 0 1484
1486 0 486630 155165 162440 0 1485
1487 0 486560 155086 162480 0 1486
1488 0 486437 155027 162520 0 1487
1489 0 486320 154960 162560 0 1488
1490 0 486236 154907 162600 0 1489
1491 0 486162 154842 162640 0 1490
1492 0 486085 154791 162680 0 1491
1493 0 486011 154742 162720 0 1492
1494 0 485930 154700 162760 0 1493
1495 0 485897 154613 162800 0 1494
1496 0 485860 154535 162840 0 1495
1497 0 485812 154461 162880 0 1496
1498 0 485771 154379 162920 0 1497
1499 0 485706 154332 162960 0 1498
1500 0 485666 154272 163000 0 1499
1501 0 485604 154202 163040 0 1500
1502 0 485562 154121 163080 0 1501
1503 0 485509 154044 163120 0 1502
1504 0 485465 153951 163160 0 1503
1505 0 485410 153875 163200 0 1504
1506 0 485363 153802 163240 0 1505
1507 0 485258 153787 163280 0 1506
1508 0 485203 153734 163320 0 1507
1509 0 485155 153663 163360 0 1508
1510 0 485097 153620 163400 0 1509
1511 0 485049 153599 163440 0 1510
1512 0 484976 153567 163480 0 1511
1513 0 484919 153541 163520 0 1512
1514 0 484850 153460 163560 0 1513
1515 0 484783 153394 163600 0 1514
1516 0 484716 153342 163640 0 1515
1517 0 484648 153285 163680 0 1516
1518 0 484555 153154 163720 0 1517
1519 0 484463 153042 163760 0 1518
1520 0 484370 152933 163800 0 1519
1521 0 484276 152816 163840 0 1520
1522 0 484175 152708 163880 0 1521
1523 0 484118 152664 163920 0 1522
1524 0 484056 152653 163960 0 1523
1525 0 484001 152598 164000 0 1524
1526 0 483944 152564 164040 0 1525
1527 0 483876 152505 164080 0 1526
1528 0 483831 152466 164120 0 1527
1529 0 483780 152394 164160 0 1528
1530 0 483731 152343 164200 0 1529
1531 0 483682 152279 164240 0 1530
1532 0 483633 152211 164280 0 1531
1533 0 483576 152172 164320 0 1532
1534 0 483533 152118 164360 0 1533
1535 0 483465 151999 164400 0 1534
1536 0 483400 151873 164440 0 1535
1537 0 483345 151754 164480 0 1536
1538 0 483280 151644 164520 0 1537
1539 0 483226 151530 164560 0 1538
1540 0 483195 151461 164600 0 1539
1541 0 483142 151472 164640 0 1540
1542 0 483108 151423 164680 0 1541
1543 0 483079 151374 164720 0 1542
1544 0 483050 151310 164760 0 1543
1545 0 483023 151275 164800 0 1544
1546 0 482969 151193 164840 0 1545
1547 0 482925 151114 164880 0 1546
1548 0 482798 151127 164920 0 1547
1549 0 482745 151046 164960 0 1548
1550 0 482691 150943 165000 0 1549
1551 0 482615 150864 165040 0 1550
1552 0 482537 150813 165080 0 1551
1553 0 482522 150697 165120 0 1552
1554 0 482492 150568 165160 0 1553
1555 0 482468 150454 165200 0 1554
1556 0 482457 150307 165240 0 1555
1557 0 482438 150188 165280 0 1556
1558 0 482409 150187 165320 0 1557
1559 0 482375 150199 165360 0 1558
1560 0 482344 150185 165400 0 1559
1561 0 482315 150163 165440 0 1560
1562 0 482294 150120 165480 0 1561
1563 0 482269 150091 165520 0 1562
1564 0 482226 150081 165560 0 1563
1565 0 482197 150051 165600 0 1564
1566 0 482086 149992 165640 0 1565
1567 0 481981 149890 165680 0 1566
1568 0 481900 149786 165720 0 1567
1569 0 481812 149681 165760 0 1568
1570 0 481723 149565 165800 0 1569
1571 0 481627 149452 165840 0 1570
1572 0 481544 149373 165880 0 1571
1573 0 481458 149251 165920 0 1572
1574 0 481394 149168 165960 0 1573
1575 0 481294 149071 166000 0 1574
1576 0 481192 149024 166040 0 1575
1577 0 481137 148936 166080 0 1576
1578 0 481071 148862 166120 0 1577
1579 0 481028 148803 166160 0 1578
1580 0 480988 148704 166200 0 1579
1581 0 480948 148665 166240 0 1580
1582 0 480929 148556 166280 0 1581
1583 0 480890 148470 166320 0 1582
1584 0 480856 148406 166360 0 1583
1585 0 480850 148341 166400 0 1584
1586 0 480839 148278 166440 0 1585
1587 0 480832 148204 166480 0 1586
1588 0 480822 148168 166520 0 1587
1589 0 480802 148132 166560 0 1588
1590 0 480779 148066 166600 0 1589
1591 0 480768 147998 166640 0 1590
1592 0 480706 147944 166680 0 1591
1593 0 480650 147886 166720 0 1592
1594 0 480592 147825 166760 0 1593
1595 0 480546 147760 166800 0 1594
1596 0 480492 147690 166840 0 1595
1597 0 480430 147629 166880 0 1596
1598 0 480358 147456 166920 0 1597
1599 0 480297 147275 166960 0 1598
1600 0 480241 147081 167000 0 1599
1601 0 480181 146895 167040 0 1600
1602 0 480135 146899 167080 0 1601
1603 0 480083 146859 167120 0 1602
1604 0 480042 146835 167160 0 1603
1605 0 479980 146822 167200 0 1604
1606 0 479937 146820 167240 0 1605
1607 0 479881 146697 167280 0 1606
1608 0 479829 146582 167320 0 1607
1609 0 479753 146501 167360 0 1608
1610 0 479690 146413 167400 0 1609
1611 0 479667 146281 167440 0 1610
1612 0 479672 146167 167480 0 1611
1613 0 479664 146061 167520 0 1612
1614 0 479653 145953 167560 0 1613
1615 0 479642 145853 167600 0 1614
1616 0 479612 145838 167640 0 1615
1617 0 479554 145748 167720 0 1616
1618 0 479520 145719 167760 0 1617
1619 0 479486 145700 167800 0 1618
1620 0 479456 145659 167840 0 1619
1621 0 479376 145616 167880 0 1620
1622 0 479297 145578 167920 0 1621
1623 0 479247 145547 167960 0 1622
1624 0 479109 145486 168000 0 1623
1625 0 478996 145402 168040 0 1624
1626 0 478891 145310 168080 0 1625
1627 0 478764 145225 168120 0 1626
1628 0 478647 145126 168160 0 1627
1629 0 478527 145045 168200 0 1628
1630 0 478478 144995 168240 0 1629
1631 0 478401 144972 168280 0 1630
1632 0 478340 144935 168320 0 1631
1633 0 478276 144906 168360 0 1632
1634 0 478205 144865 168400 0 1633
1635 0 478116 144858 168440 0 1634
1636 0 478029 144794 168480 0 1635
1637 0 477950 144732 168520 0 1636
1638 0 477860 144674 168560 0 1637
1639 0 477774 144612 168600 0 1638
1640 0 477678 144574 168640 0 1639
1641 0 477620 144512 168680 0 1640
1642 0 477554 144444 168720 0 1641
1643 0 477489 144367 168760 0 1642
1644 0 477429 144291 168800 0 1643
1645 0 477363 144214 168840 0 1644
1646 0 477298 144134 168880 0 1645
1647 0 477227 144037 168920 0 1646
1648 0 477149 143946 168960 0 1647
1649 0 477086 143838 169000 0 1648
1650 0 477008 143749 169040 0 1649
1651 0 476941 143670 169080 0 1650
1652 0 476878 143604 169120 0 1651
1653 0 476818 143522 169160 0 1652
1654 0 476757 143447 169200 0 1653
1655 0 476683 143386 169240 0 1654
1656 0 476608 143335 169280 0 1655
1657 0 476535 143275 169320 0 1656
1658 0 476434 143201 169360 0 1657
1659 0 476373 143155 169400 0 1658
1660 0 476284 143113 169440 0 1659
1661 0 476196 143068 169480 0 1660
1662 0 476103 143018 169520 0 1661
1663 0 476023 142976 169560 0 1662
1664 0 475951 142931 169600 0 1663
1665 0 475879 142899 169640 0 1664
1666 0 475815 142865 169680 0 1665
1667 0 475755 142822 169720 0 1666
1668 0 475669 142782 169760 0 1667
1669 0 475620 142747 169800 0 1668
1670 0 475546 142724 169840 0 1669
1671 0 475480 142687 169880 0 1670
1672 0 475396 142671 169920 0 1671
1673 0 475330 142627 169960 0 1672
1674 0 475267 142599 170000 0 1673
1675 0 475198 142558 170040 0 1674
1676 0 475150 142528 170080 0 1675
1677 0 475108 142479 170120 0 1676
1678 0 475072 142433 170160 0 1677
1679 0 475039 142392 170200 0 1678
1680 0 475001 142353 170240 0 1679
1681 0 474941 142292 170280 0 1680
1682 0 474874 142222 170320 0 1681
1683 0 474826 142167 170360 0 1682
1684 0 474760 142116 170400 0 1683
1685 0 474708 142061 170440 0 1684
1686 0 474655 141993 170480 0 1685
1687 0 474574 141926 170520 0 1686
1688 0 474524 141860 170560 0 1687
1689 0 474414 141808 170600 0 1688
1690 0 474332 141743 170640 0 1689
1691 0 474269 141685 170680 0 1690
1692 0 474191 141617 170720 0 1691
1693 0 474098 141596 170760 0 1692
1694 0 474012 141565 170800 0 1693
1695 0 473909 141538 170840 0 1694
1696 0 473813 141520 170880 0 1695
1697 0 473732 141499 170920 0 1696
1698 0 473622 141476 170960 0 1697
1699 0 473562 141449 171000 0 1698
1700 0 473499 141435 171040 0 1699
1701 0 473435 141410 171080 0 1700
1702 0 473369 141389 171120 0 1701
1703 0 473307 141367 171160 0 1702
1704 0 473239 141342 171200 0 1703
1705 0 473163 141330 171240 0 1704
1706 0 473114 141288 171280 0 1705
1707 0 473058 141245 171320 0 1706
1708 0 472983 141205 171360 0 1707
1709 0 472923 141164 171400 0 1708
1710 0 472861 141113 171440 0 1709
1711 0 472828 141067 171480 0 1710
1712 0 472723 141026 171520 0 1711
1713 0 472637 140982 171560 0 1712
1714 0 472552 140936 171600 0 1713
1715 0 472443 140885 171640 0 1714
1716 0 472368 140862 171680 0 1715
1717 0 472251 140823 171720 0 1716
1718 0 472182 140781 171760 0 1717
1719 0 472075 140702 171800 0 1718
1720 0 471945 140617 171840 0 1719
1721 0 471828 140547 171880 0 1720
1722 0 471735 140448 171920 0 1721
1723 0 471608 140361 171960 0 1722
1724 0 471508 140327 172000 0 1723
1725 0 471418 140306 172040 0 1724
1726 0 471335 140281 172080 0 1725
1727 0 471251 140224 172120 0 1726
1728 0 471158 140190 172160 0 1727
1729 0 471070 140161 172200 0 1728
1730 0 470992 140136 172240 0 1729
1731 0 470887 140107 172280 0 1730
1732 0 470800 140065 172320 0 1731
1733 0 470676 140022 172360 0 1732
1734 0 470586 139971 172400 0 1733
1735 0 470477 139936 172440 0 1734
1736 0 470399 139875 172480 0 1735
1737 0 470295 139871 172520 0 1736
1738 0 470202 139839 172560 0 1737
1739 0 470132 139804 172600 0 1738
1740 0 470027 139788 172640 0 1739
1741 0 469954 139748 172680 0 1740
1742 0 469833 139701 172720 0 1741
1743 0 469682 139675 172760 0 1742
1744 0 469574 139617 172800 0 1743
1745 0 469462 139557 172840 0 1744
1746 0 469306 139511 172880 0 1745
1747 0 469214 139464 172920 0 1746
1748 0 469110 139412 172960 0 1747
1749 0 468998 139366 173000 0 1748
1750 0 468878 139324 173040 0 1749
1751 0 468771 139266 173080 0 1750
1752 0 468659 139251 173120 0 1751
1753 0 468571 139255 173160 0 1752
1754 0 468483 139251 173200 0 1753
1755 0 468354 139307 173240 0 1754
1756 0 468324 139200 173280 0 1755
1757 0 468250 139155 173320 0 1756
1758 0 468145 139120 173360 0 1757
1759 0 468053 139075 173400 0 1758
1760 0 467957 139025 173440 0 1759
1761 0 467861 138984 173480 0 1760
1762 0 467760 138939 173520 0 1761
1763 0 467338 138834 173560 0 1762
1764 0 467133 138775 173600 0 1763
1765 0 466973 138731 173640 0 1764
1766 0 466763 138684 173680 0 1765
1767 0 466503 138603 173720 0 1766
1768 0 466261 138501 173760 0 1767
1769 0 466020 138415 173800 0 1768
1770 0 465770 138332 173840 0 1769
1771 0 465524 138240 173880 0 1770
1772 0 465377 138157 173920 0 1771
1773 0 465236 138086 173960 0 1772
1774 0 465097 138019 174000 0 1773
1775 0 464909 138021 174040 0 1774
1776 0 464740 137946 174080 0 1775
1777 0 464501 137766 174160 0 1776
1778 0 464311 137729 174200 0 1777
1779 0 464163 137682 174240 0 1778
1780 0 464004 137646 174280 0 1779
1781 0 463912 137647 174320 0 1780
1782 0 463824 137657 174360 0 1781
1783 0 463745 137664 174400 0 1782
1784 0 463652 137673 174440 0 1783
1785 0 463564 137671 174480 0 1784
1786 0 463489 137669 174520 0 1785
1787 0 463371 137649 174560 0 1786
1788 0 463250 137640 174600 0 1787
1789 0 463134 137624 174640 0 1788
1790 0 463018 137606 174680 0 1789
1791 0 462900 137589 174720 0 1790
1792 0 462821 137585 174760 0 1791
1793 0 462755 137566 174800 0 1792
1794 0 462698 137541 174840 0 1793
1795 0 462598 137541 174880 0 1794
1796 0 462530 137505 174920 0 1795
1797 0 462449 137481 174960 0 1796
1798 0 462377 137465 175000 0 1797
1799 0 462275 137459 175040 0 1798
1800 0 462207 137442 175080 0 1799
1801 0 462115 137430 175120 0 1800
1802 0 462047 137404 175160 0 1801
1803 0 461975 137403 175200 0 1802
1804 0 461880 137265 175240 0 1803
1805 0 461757 137325 175280 0 1804
1806 0 461651 137272 175320 0 1805
1807 0 461594 137144 175360 0 1806
1808 0 461407 137223 175400 0 1807
1809 0 461289 137188 175440 0 1808
1810 0 461179 137124 175480 0 1809
1811 0 461076 137068 175520 0 1810
1812 0 460953 137005 175560 0 1811
1813 0 460847 136956 175600 0 1812
1814 0 460718 136920 175640 0 1813
1815 0 460615 136877 175680 0 1814
1816 0 460501 136846 175720 0 1815
1817 0 460371 136810 175760 0 1816
1818 0 460261 136753 175800 0 1817
1819 0 460144 136691 175840 0 1818
1820 0 460029 136622 175880 0 1819
1821 0 459903 136565 175920 0 1820
1822 0 459767 136514 175960 0 1821
1823 0 459666 136452 176000 0 1822
1824 0 459548 136454 176040 0 1823
1825 0 459424 136457 176080 0 1824
1826 0 459330 136444 176120 0 1825
1827 0 459228 136420 176160 0 1826
1828 0 459131 136384 176200 0 1827
1829 0 459020 136381 176240 0 1828
1830 0 458937 136334 176280 0 1829
1831 0 458840 136277 176320 0 1830
1832 0 458756 136240 176360 0 1831
1833 0 458666 136203 176400 0 1832
1834 0 458585 136154 176440 0 1833
1835 0 458511 136165 176480 0 1834
1836 0 458485 136117 176520 0 1835
1837 0 458456 136084 176560 0 1836
1838 0 458445 136041 176600 0 1837
1839 0 458382 135976 176640 0 1838
1840 0 458127 136410 176680 0 1839
1841 0 458269 135991 176720 0 1840
1842 0 458190 135887 176760 0 1841
1843 0 458182 135799 176800 0 1842
1844 0 458097 135818 176840 0 1843
1845 0 458050 135783 176880 0 1844
1846 0 457998 135762 176920 0 1845
1847 0 457953 135739 176960 0 1846
1848 0 457892 135729 177000 0 1847
1849 0 457822 135733 177040 0 1848
1850 0 457758 135738 177080 0 1849
1851 0 457702 135710 177120 0 1850
1852 0 457631 135720 177160 0 1851
1853 0 457564 135735 177200 0 1852
1854 0 457496 135748 177240 0 1853
1855 0 457436 135752 177280 0 1854
1856 0 457377 135750 177320 0 1855
1857 0 457317 135663 177360 0 1856
1858 0 457239 135578 177400 0 1857
1859 0 457166 135486 177440 0 1858
1860 0 457090 135401 177480 0 1859
1861 0 457019 135316 177520 0 1860
1862 0 456983 135297 177560 0 1861
1863 0 456949 135273 177600 0 1862
1864 0 456909 135227 177640 0 1863
1865 0 456866 135187 177680 0 1864
1866 0 456841 135151 177720 0 1865
1867 0 456787 135120 177760 0 1866
1868 0 456751 135103 177800 0 1867
1869 0 456703 135117 177840 0 1868
1870 0 456657 135140 177880 0 1869
1871 0 456605 135136 177920 0 1870
1872 0 456563 135134 177960 0 1871
1873 0 456512 135159 178000 0 1872
1874 0 456460 135097 178040 0 1873
1875 0 456428 135039 178080 0 1874
1876 0 456346 135014 178120 0 1875
1877 0 456294 134970 178160 0 1876
1878 0 456250 134932 178200 0 1877
1879 0 456210 134928 178240 0 1878
1880 0 456177 134935 178280 0 1879
1881 0 456141 134926 178320 0 1880
1882 0 456114 134947 178360 0 1881
1883 0 456080 134955 178400 0 1882
1884 0 456050 134962 178440 0 1883
1885 0 455978 134884 178480 0 1884
1886 0 455898 134794 178520 0 1885
1887 0 455817 134710 178560 0 1886
1888 0 455740 134649 178600 0 1887
1889 0 455678 134548 178640 0 1888
1890 0 455618 134537 178680 0 1889
1891 0 455565 134517 178720 0 1890
1892 0 455520 134490 178760 0 1891
1893 0 455482 134477 178800 0 1892
1894 0 455413 134472 178840 0 1893
1895 0 455380 134455 178880 0 1894
1896 0 455338 134436 178920 0 1895
1897 0 455287 134404 179000 0 1896
1898 0 455254 134374 179040 0 1897
1899 0 455234 134356 179080 0 1898
1900 0 455168 134362 179120 0 1899
1901 0 455106 134364 179160 0 1900
1902 0 455047 134369 179200 0 1901
1903 0 454989 134382 179240 0 1902
1904 0 454933 134395 179280 0 1903
1905 0 454884 134390 179320 0 1904
1906 0 454847 134387 179360 0 1905
1907 0 454791 134383 179400 0 1906
1908 0 454747 134374 179440 0 1907
1909 0 454690 134376 179480 0 1908
1910 0 454642 134352 179520 0 1909
1911 0 454583 134322 179560 0 1910
1912 0 454536 134301 179600 0 1911
1913 0 454501 134259 179640 0 1912
1914 0 454438 134247 179680 0 1913
1915 0 454392 134235 179720 0 1914
1916 0 454372 134240 179760 0 1915
1917 0 454286 134250 179800 0 1916
1918 0 454233 134286 179840 0 1917
1919 0 454193 134295 179880 0 1918
1920 0 454096 134343 179920 0 1919
1921 0 454025 134379 179960 0 1920
1922 0 453957 134409 180000 0 1921
1923 0 453877 134474 180040 0 1922
1924 0 453840 134353 180080 0 1923
1925 0 453747 134369 180120 0 1924
1926 0 453655 134527 180160 0 1925
1927 0 453584 134614 180200 0 1926
1928 0 453504 134680 180240 0 1927
1929 0 453415 134754 180280 0 1928
1930 0 453309 134807 180320 0 1929
1931 0 453211 134847 180360 0 1930
1932 0 453117 134884 180400 0 1931
1933 0 453007 134912 180440 0 1932
1934 0 452930 134941 180480 0 1933
1935 0 452844 134953 180520 0 1934
1936 0 452770 134949 180560 0 1935
1937 0 452685 134968 180600 0 1936
1938 0 452623 134997 180640 0 1937
1939 0 452546 134996 180680 0 1938
1940 0 452474 135001 180720 0 1939
1941 0 452393 135003 180760 0 1940
1942 0 452333 135004 180800 0 1941
1943 0 452280 135018 180840 0 1942
1944 0 452227 135047 180880 0 1943
1945 0 452188 135048 180920 0 1944
1946 0 452125 135070 180960 0 1945
1947 0 452079 135072 181000 0 1946
1948 0 451998 135094 181040 0 1947
1949 0 451918 135121 181080 0 1948
1950 0 451839 135115 181120 0 1949
1951 0 451772 135140 181160 0 1950
1952 0 451184 135028 181200 0 1951
1953 0 451167 135030 181240 0 1952
1954 0 451462 135063 181280 0 1953
1955 0 451391 135151 181320 0 1954
1956 0 451355 135163 181360 0 1955
1957 0 451281 135211 181400 0 1956
1958 0 451227 135262 181440 0 1957
1959 0 451165 135309 181480 0 1958
1960 0 451050 135308 181520 0 1959
1961 0 450975 135287 181560 0 1960
1962 0 450886 135270 181600 0 1961
1963 0 450795 135268 181640 0 1962
1964 0 450699 135264 181680 0 1963
1965 0 450660 135237 181720 0 1964
1966 0 450611 135216 181760 0 1965
1967 0 450543 135200 181800 0 1966
1968 0 450520 135157 181840 0 1967
1969 0 450467 135123 181880 0 1968
1970 0 450422 135094 181920 0 1969
1971 0 450427 135100 181960 0 1970
1972 0 450481 135247 182000 0 1971
1973 0 450432 135230 182040 0 1972
1974 0 450425 135225 182080 0 1973
1975 5 450428 135221 182120 0 1974
1976 0 450378 135155 182160 0 1975
1977 0 450353 135066 182200 0 1976
1978 0 450312 134984 182240 0 1977
1979 0 450271 134902 182280 0 1978
1980 0 450284 134843 182320 0 1979
1981 0 450288 134789 182360 0 1980
1982 0 450292 134733 182400 0 1981
1983 0 450286 134707 182440 0 1982
1984 0 450285 134691 182480 0 1983
1985 0 450283 134679 182520 0 1984
1986 0 450276 134661 182560 0 1985
1987 0 450224 134624 182600 0 1986
1988 0 450164 134613 182640 0 1987
1989 0 450115 134590 182680 0 1988
1990 0 450055 134571 182720 0 1989
1991 0 449996 134556 182760 0 1990
1992 0 449979 134543 182800 0 1991
1993 0 449951 134538 182840 0 1992
1994 0 449903 134529 182880 0 1993
1995 0 449898 134541 182920 0 1994
1996 0 449895 134543 182960 0 1995
1997 0 449870 134560 183000 0 1996
1998 0 449905 134515 183040 0 1997
1999 0 449854 134527 183080 0 1998
2000 0 449818 134566 183120 0 1999
2001 0 449798 134544 183160 0 2000
2002 0 449780 134532 183200 0 2001
2003 0 449763 134515 183240 0 2002
2004 0 449761 134518 183280 0 2003
2005 0 449712 134532 183320 0 2004
2006 0 449679 134554 183360 0 2005
2007 0 449677 134574 183400 0 2006
2008 0 449689 134579 183440 0 2007
2009 0 449656 134602 183480 0 2008
2010 0 449655 134615 183520 0 2009
2011 0 449638 134643 183560 0 2010
2012 0 449604 134694 183600 0 2011
2013 0 449593 134724 183640 0 2012
2014 0 449568 134777 183680 0 2013
2015 0 449535 134830 183720 0 2014
2016 0 449526 134835 183760 0 2015
2017 0 449523 134836 183800 0 2016
2018 0 449509 134850 183840 0 2017
2019 0 449492 134870 183880 0 2018
2020 0 449471 134921 183920 0 2019
2021 0 449435 134984 183960 0 2020
2022 0 449415 135052 184000 0 2021
2023 0 449387 135139 184040 0 2022
2024 0 449372 135175 184080 0 2023
2025 0 449366 135222 184120 0 2024
2026 0 449328 135288 184160 0 2025
2027 0 449314 135350 184200 0 2026
2028 0 449291 135395 184240 0 2027
2029 0 449279 135456 184280 0 2028
2030 0 449266 135506 184320 0 2029
2031 0 449242 135578 184360 0 2030
2032 0 449223 135625 184400 0 2031
2033 0 449211 135678 184440 0 2032
2034 0 449183 135721 184480 0 2033
2035 0 449176 135767 184520 0 2034
2036 0 449143 135831 184560 0 2035
2037 0 449132 135884 184600 0 2036
2038 0 449107 135942 184640 0 2037
2039 0 449089 135983 184680 0 2038
2040 0 449071 136019 184720 0 2039
2041 0 449075 136059 184760 0 2040
2042 0 449028 136082 184800 0 2041
2043 0 449016 136097 184840 0 2042
2044 0 448996 136127 184880 0 2043
2045 0 448982 136148 184920 0 2044
2046 0 448945 136209 184960 0 2045
2047 0 448922 136235 185000 0 2046
2048 0 448883 136279 185040 0 2047
2049 0 448861 136309 185080 0 2048
2050 0 448845 136329 185120 0 2049
2051 0 448824 136343 185160 0 2050
2052 0 448802 136353 185200 0 2051
2053 0 448814 136362 185240 0 2052
2054 0 448746 136448 185280 0 2053
2055 0 448745 136481 185320 0 2054
2056 0 448730 136523 185360 0 2055
2057 0 448705 136585 185400 0 2056
2058 0 448681 136638 185440 0 2057
2059 0 448655 136660 185480 0 2058
2060 0 448622 136698 185520 0 2059
2061 0 448598 136730 185560 0 2060
2062 0 448586 136756 185600 0 2061
2063 0 448576 136805 185640 0 2062
2064 0 448588 136825 185680 0 2063
2065 0 448593 136860 185720 0 2064
2066 0 448595 136893 185760 0 2065
2067 0 448599 136944 185800 0 2066
2068 0 448595 136978 185840 0 2067
2069 0 448590 137012 185880 0 2068
2070 0 448569 137053 185920 0 2069
2071 0 448495 137092 185960 0 2070
2072 0 448450 137144 186000 0 2071
2073 0 448421 137216 186080 0 2072
2074 0 448403 137174 186120 0 2073
2075 0 448387 137199 186160 0 2074
2076 0 448357 137240 186200 0 2075
2077 0 448316 137265 186240 0 2076
2078 0 448284 137289 186280 0 2077
2079 0 448244 137307 186320 0 2078
2080 0 448199 137310 186360 0 2079
2081 0 448151 137322 186400 0 2080
2082 0 448116 137309 186440 0 2081
2083 0 448082 137332 186480 0 2082
2084 0 448078 137332 186520 0 2083
2085 0 448040 137348 186560 0 2084
2086 0 448010 137363 186600 0 2085
2087 0 447987 137376 186640 0 2086
2088 0 447956 137381 186680 0 2087
2089 0 447923 137393 186720 0 2088
2090 0 447919 137407 186760 0 2089
2091 0 447898 137420 186800 0 2090
2092 0 447890 137426 186840 0 2091
2093 0 447834 137455 186880 0 2092
2094 0 447806 137437 186920 0 2093
2095 0 447776 137429 186960 0 2094
2096 0 447749 137407 187000 0 2095
2097 0 447709 137401 187040 0 2096
2098 0 447686 137391 187080 0 2097
2099 0 447655 137369 187120 0 2098
2100 0 447617 137370 187160 0 2099
2101 0 447585 137362 187200 0 2100
2102 0 447538 137355 187240 0 2101
2103 0 447504 137345 187280 0 2102
2104 0 447472 137340 187320 0 2103
2105 0 447446 137319 187360 0 2104
2106 0 447419 137289 187400 0 2105
2107 0 447391 137269 187440 0 2106
2108 0 447371 137261 187480 0 2107
2109 0 447355 137247 187520 0 2108
2110 0 447337 137267 187560 0 2109
2111 0 447355 137225 187600 0 2110
2112 0 447354 137200 187640 0 2111
2113 0 447363 137170 187680 0 2112
2114 0 447356 137161 187720 0 2113
2115 0 447343 137159 187760 0 2114
2116 0 447325 137162 187800 0 2115
2117 0 447305 137165 187840 0 2116
2118 0 447294 137157 187880 0 2117
2119 0 447269 137176 187920 0 2118
2120 0 447269 137149 187960 0 2119
2121 0 447268 137141 188000 0 2120
2122 0 447259 137128 188040 0 2121
2123 0 447248 137102 188080 0 2122
2124 0 447239 137098 188120 0 2123
2125 0 447234 137038 188160 0 2124
2126 0 447184 137104 188200 0 2125
2127 0 447173 137102 188240 0 2126
2128 0 447124 137095 188280 0 2127
2129 0 447130 137107 188320 0 2128
2130 0 447102 137109 188360 0 2129
2131 0 447074 137099 188400 0 2130
2132 0 447046 137089 188440 0 2131
2133 0 447011 137094 188480 0 2132
2134 0 446990 137090 188520 0 2133
2135 0 446980 137072 188560 0 2134
2136 0 446966 137065 188600 0 2135
2137 0 446946 137056 188640 0 2136
2138 0 446930 137036 188680 0 2137
2139 0 446915 137032 188720 0 2138
2140 0 446868 137031 188760 0 2139
2141 0 446817 137022 188800 0 2140
2142 0 446767 137010 188840 0 2141
2143 0 446718 137000 188880 0 2142
2144 0 446665 136993 188920 0 2143
2145 0 446624 136984 188960 0 2144
2146 0 446565 136993 189000 0 2145
2147 0 446505 137028 189040 0 2146
2148 0 446465 137047 189080 0 2147
2149 0 446414 137077 189120 0 2148
2150 0 446359 137092 189160 0 2149
2151 0 446312 137095 189200 0 2150
2152 0 446250 137113 189240 0 2151
2153 0 446194 137132 189280 0 2152
2154 0 446145 137137 189320 0 2153
2155 0 446085 137153 189360 0 2154
2156 0 446038 137154 189400 0 2155
2157 0 445960 137168 189440 0 2156
2158 0 445901 137161 189480 0 2157
2159 0 445836 137154 189520 0 2158
2160 0 445778 137155 189560 0 2159
2161 0 445725 137150 189600 0 2160
2162 0 445688 137164 189640 0 2161
2163 0 445642 137174 189680 0 2162
2164 0 445593 137199 189720 0 2163
2165 0 445552 137203 189760 0 2164
2166 0 445522 137170 189800 0 2165
2167 0 445489 137131 189840 0 2166
2168 0 445444 137097 189880 0 2167
2169 0 445418 137072 189920 0 2168
2170 0 445331 136963 189960 0 2169
2171 0 445252 136847 190000 0 2170
2172 0 445059 136452 190040 0 2171
2173 0 445028 136374 190080 0 2172
2174 0 445003 136280 190120 0 2173
2175 0 444966 136200 190160 0 2174
2176 0 444936 136118 190200 0 2175
2177 0 444906 135991 190240 0 2176
2178 0 444864 135873 190280 0 2177
2179 0 444837 135746 190320 0 2178
2180 0 444815 135751 190360 0 2179
2181 0 444807 135763 190400 0 2180
2182 0 444806 135779 190440 0 2181
2183 0 444807 135790 190480 0 2182
2184 0 444815 135802 190520 0 2183
2185 0 444824 135813 190560 0 2184
2186 0 444838 135825 190600 0 2185
2187 0 444881 135275 190600 0 2186
2188 5 444557 134680 190600 0 2187
2189 0 444516 134642 190640 0 2188
2190 0 444475 134610 190680 0 2189
2191 0 444437 134578 190720 0 2190
2192 0 444394 134531 190760 0 2191
2193 0 444369 134544 190800 0 2192
2194 0 444360 134571 190840 0 2193
2195 0 444338 134576 190880 0 2194
2196 0 444322 134590 190920 0 2195
2197 0 444311 134616 190960 0 2196
2198 0 444297 134628 191000 0 2197
2199 0 444294 134660 191040 0 2198
2200 0 444284 134691 191080 0 2199
2201 0 444284 134729 191120 0 2200
2202 0 444272 134752 191160 0 2201
2203 0 444223 134520 191200 0 2202
2204 0 444317 134895 191240 0 2203
2205 0 444278 134847 191280 0 2204
2206 0 444246 134798 191320 0 2205
2207 0 444213 134749 191360 0 2206
2208 0 444172 134728 191400 0 2207
2209 0 444162 134750 191440 0 2208
2210 0 444132 134774 191480 0 2209
2211 0 444112 134778 191520 0 2210
2212 0 444086 134787 191560 0 2211
2213 0 444051 134793 191600 0 2212
2214 0 444031 134797 191640 0 2213
2215 0 444009 134801 191680 0 2214
2216 0 443990 134818 191720 0 2215
2217 0 443985 134833 191760 0 2216
2218 0 443972 134848 191800 0 2217
2219 0 443966 134864 191840 0 2218
2220 0 443953 134873 191880 0 2219
2221 0 443935 134889 191920 0 2220
2222 0 443940 134892 191960 0 2221
2223 0 443934 134903 192000 0 2222
2224 0 443923 134926 192040 0 2223
2225 0 443896 134958 192080 0 2224
2226 0 443876 134999 192120 0 2225
2227 0 443856 135030 192160 0 2226
2228 0 443826 135061 192200 0 2227
2229 0 443785 135076 192240 0 2228
2230 0 443746 135085 192280 0 2229
2231 0 443719 135103 192320 0 2230
2232 0 443665 135110 192360 0 2231
2233 0 443659 135144 192400 0 2232
2234 0 443649 135162 192440 0 2233
2235 0 443627 135188 192480 0 2234
2236 0 443615 135212 192520 0 2235
2237 0 443599 135243 192560 0 2236
2238 0 443582 135258 192600 0 2237
2239 0 443558 135276 192640 0 2238
2240 0 443541 135294 192680 0 2239
2241 0 443512 135305 192720 0 2240
2242 0 443489 135326 192760 0 2241
2243 0 443460 135333 192800 0 2242
2244 0 443448 135369 192840 0 2243
2245 0 443423 135385 192880 0 2244
2246 0 443397 135392 192920 0 2245
2247 0 443379 135419 192960 0 2246
2248 0 443364 135436 193000 0 2247
2249 0 443345 135455 193040 0 2248
2250 0 443319 135486 193080 0 2249
2251 0 443289 135515 193120 0 2250
2252 0 443254 135531 193160 0 2251
2253 0 443225 135578 193200 0 2252
2254 0 443218 135584 193240 0 2253
2255 0 443208 135584 193280 0 2254
2256 0 443201 135600 193320 0 2255
2257 0 443196 135605 193360 0 2256
2258 0 443190 135618 193400 0 2257
2259 0 443184 135626 193440 0 2258
2260 0 443184 135642 193480 0 2259
2261 0 443185 135662 193520 0 2260
2262 0 443178 135658 193560 0 2261
2263 0 443174 135676 193600 0 2262
2264 0 443162 135693 193640 0 2263
2265 0 443133 135711 193680 0 2264
2266 0 443124 135740 193720 0 2265
2267 0 443105 135753 193760 0 2266
2268 0 443093 135774 193800 0 2267
2269 0 443076 135789 193840 0 2268
2270 0 443060 135797 193880 0 2269
2271 0 443035 135808 193920 0 2270
2272 0 443019 135818 193960 0 2271
2273 0 443014 135823 194000 0 2272
2274 0 443004 135840 194040 0 2273
2275 0 442999 135844 194080 0 2274
2276 0 442988 135848 194120 0 2275
2277 0 442980 135846 194160 0 2276
2278 0 442984 135858 194200 0 2277
2279 0 442977 135863 194240 0 2278
2280 0 442975 135867 194280 0 2279
2281 0 442962 135856 194320 0 2280
2282 0 442971 135873 194360 0 2281
2283 0 442970 135876 194400 0 2282
2284 0 442969 135885 194440 0 2283
2285 0 442964 135889 194480 0 2284
2286 0 443005 135912 194520 0 2285
2287 0 443044 135920 194560 0 2286
2288 0 443074 135926 194600 0 2287
2289 0 443108 135939 194640 0 2288
2290 0 443136 135948 194680 0 2289
2291 0 443167 135956 194720 0 2290
2292 0 443198 135963 194760 0 2291
2293 0 443229 135966 194800 0 2292
2294 0 443263 135975 194840 0 2293
2295 0 443256 135998 194880 0 2294
2296 0 443254 136021 194920 0 2295
2297 0 443242 136049 194960 0 2296
2298 0 443243 136064 195000 0 2297
2299 0 443242 136120 195040 0 2298
2300 0 443252 136190 195080 0 2299
2301 0 443253 136243 195120 0 2300
2302 0 443250 136299 195160 0 2301
2303 0 443234 136346 195200 0 2302
2304 0 443212 136387 195240 0 2303
2305 0 443200 136435 195280 0 2304
2306 0 443185 136485 195320 0 2305
2307 0 443160 136508 195360 0 2306
2308 0 443123 136516 195400 0 2307
2309 0 443104 136551 195440 0 2308
2310 0 443068 136567 195480 0 2309
2311 0 443092 136608 195520 0 2310
2312 0 443122 136648 195560 0 2311
2313 0 443159 136708 195600 0 2312
2314 0 443185 136752 195640 0 2313
2315 0 443202 136759 195680 0 2314
2316 0 443233 136781 195720 0 2315
2317 0 443251 136791 195760 0 2316
2318 0 443279 136808 195800 0 2317
2319 0 443304 136819 195840 0 2318
2320 0 443310 136845 195880 0 2319
2321 0 443315 136878 195920 0 2320
2322 0 443318 136898 195960 0 2321
2323 0 443313 136915 196000 0 2322
2324 0 443351 136950 196040 0 2323
2325 0 443389 136974 196080 0 2324
2326 0 443428 136997 196120 0 2325
2327 0 443460 137017 196160 0 2326
2328 0 443473 137035 196200 0 2327
2329 0 443515 137057 196240 0 2328
2330 0 443538 137078 196280 0 2329
2331 0 443565 137106 196320 0 2330
2332 0 443567 137140 196360 0 2331
2333 0 443567 137162 196400 0 2332
2334 0 443566 137199 196440 0 2333
2335 0 443569 137236 196480 0 2334
2336 0 443542 137232 196520 0 2335
2337 0 443517 137235 196560 0 2336
2338 0 443533 137246 196600 0 2337
2339 0 443552 137269 196640 0 2338
2340 0 443570 137270 196680 0 2339
2341 0 443589 137290 196720 0 2340
2342 0 443606 137291 196760 0 2341
2343 0 443620 137325 196800 0 2342
2344 0 443637 137347 196840 0 2343
2345 0 443654 137367 196880 0 2344
2346 0 443670 137395 196920 0 2345
2347 0 443674 137440 196960 0 2346
2348 0 443680 137480 197000 0 2347
2349 0 443684 137519 197040 0 2348
2350 0 443692 137570 197080 0 2349
2351 0 443685 137595 197120 0 2350
2352 0 443711 137632 197160 0 2351
2353 0 443734 137677 197200 0 2352
2354 0 443737 137705 197240 0 2353
2355 0 443761 137737 197280 0 2354
2356 0 443775 137770 197320 0 2355
2357 0 443790 137796 197360 0 2356
2358 0 443824 137844 197400 0 2357
2359 0 443834 137873 197440 0 2358
2360 0 443830 137888 197480 0 2359
2361 0 443830 137909 197520 0 2360
2362 0 443834 137927 197560 0 2361
2363 0 443833 137952 197600 0 2362
2364 0 443820 137960 197640 0 2363
2365 0 443802 137975 197680 0 2364
2366 0 443794 137987 197720 0 2365
2367 0 443765 137986 197760 0 2366
2368 0 443794 138014 197800 0 2367
2369 0 443826 138049 197840 0 2368
2370 0 443856 138068 197880 0 2369
2371 0 443886 138092 197920 0 2370
2372 0 443957 138204 197960 0 2371
2373 0 443988 138249 198000 0 2372
2374 0 444038 138330 198080 0 2373
2375 0 444074 138383 198120 0 2374
2376 0 444083 138430 198160 0 2375
2377 0 444093 138469 198200 0 2376
2378 0 444096 138507 198240 0 2377
2379 0 444091 138552 198280 0 2378
2380 0 444065 138575 198320 0 2379
2381 0 444050 138616 198360 0 2380
2382 0 444042 138649 198400 0 2381
2383 0 444023 138686 198440 0 2382
2384 0 444065 138742 198480 0 2383
2385 0 444105 138797 198520 0 2384
2386 0 444146 138847 198560 0 2385
2387 0 444193 138906 198600 0 2386
2388 0 444254 138969 198640 0 2387
2389 0 444292 139024 198680 0 2388
2390 0 444339 139081 198720 0 2389
2391 0 444383 139117 198760 0 2390
2392 0 444411 139153 198800 0 2391
2393 0 444442 139177 198840 0 2392
2394 0 444483 139221 198880 0 2393
2395 0 444505 139272 198920 0 2394
2396 0 444528 139321 198960 0 2395
2397 0 444546 139370 199000 0 2396
2398 0 444591 139420 199040 0 2397
2399 0 444628 139457 199080 0 2398
2400 0 444661 139493 199120 0 2399
2401 0 444694 139535 199160 0 2400
2402 0 444699 139538 199200 0 2401
2403 0 444694 139533 199240 0 2402
2404 0 444695 139547 199280 0 2403
2405 0 444708 139521 199320 0 2404
2406 0 444713 139497 199360 0 2405
2407 0 444736 139494 199400 0 2406
2408 0 444748 139483 199440 0 2407
2409 0 444749 139469 199480 0 2408
2410 0 444772 139473 199520 0 2409
2411 0 444780 139493 199560 0 2410
2412 0 444795 139508 199600 0 2411
2413 0 444808 139530 199640 0 2412
2414 0 444834 139543 199680 0 2413
2415 0 444859 139534 199720 0 2414
2416 0 444868 139535 199760 0 2415
2417 0 444894 139532 199800 0 2416
2418 0 444900 139564 199840 0 2417
2419 0 444909 139589 199880 0 2418
2420 0 444916 139618 199920 0 2419
2421 0 444905 139626 199960 0 2420
2422 0 444917 139684 200000 0 2421
2423 0 444968 139834 200040 0 2422
2424 0 445024 139924 200080 0 2423
2425 0 445100 140038 200120 0 2424
2426 0 445168 140137 200160 0 2425
2427 0 445243 140224 200200 0 2426
2428 0 445294 140313 200240 0 2427
2429 0 445340 140393 200280 0 2428
2430 0 445365 140467 200320 0 2429
2431 0 445417 140528 200360 0 2430
2432 0 445445 140594 200400 0 2431
2433 0 445469 140646 200480 0 2432
2434 0 445469 140656 200520 0 2433
2435 0 445440 140658 200560 0 2434
2436 0 445422 140633 200600 0 2435
2437 0 445416 140624 200640 0 2436
2438 0 445391 140589 200680 0 2437
2439 0 445377 140561 200720 0 2438
2440 0 445357 140521 200760 0 2439
2441 0 445318 140453 200800 0 2440
2442 0 445286 140416 200840 0 2441
2443 0 445265 140365 200880 0 2442
2444 0 445215 140308 200920 0 2443
2445 0 445174 140263 200960 0 2444
2446 0 445105 140301 201000 0 2445
2447 0 445158 140088 201040 0 2446
2448 0 445173 140098 201080 0 2447
2449 0 445167 140117 201120 0 2448
2450 0 445183 140127 201160 0 2449
2451 0 445184 140137 201200 0 2450
2452 0 445228 140152 201240 0 2451
2453 0 445219 140150 201280 0 2452
2454 0 445243 140165 201320 0 2453
2455 0 445261 140170 201360 0 2454
2456 0 445319 140149 201400 0 2455
2457 0 445354 140060 201440 0 2456
2458 0 445339 140201 201480 0 2457
2459 0 445355 140232 201520 0 2458
2460 0 445370 140247 201560 0 2459
2461 0 445384 140267 201600 0 2460
2462 0 445398 140283 201640 0 2461
2463 0 445425 140311 201680 0 2462
2464 0 445424 140342 201720 0 2463
2465 0 445467 140384 201760 0 2464
2466 0 445453 140392 201800 0 2465
2467 0 445493 140434 201840 0 2466
2468 0 445479 140460 201880 0 2467
2469 0 445486 140476 201920 0 2468
2470 0 445495 140485 201960 0 2469
2471 0 445488 140502 202000 0 2470
2472 0 445472 140525 202040 0 2471
2473 0 445459 140524 202080 0 2472
2474 0 445457 140529 202120 0 2473
2475 0 445455 140544 202160 0 2474
2476 0 445461 140571 202200 0 2475
2477 0 445442 140574 202240 0 2476
2478 0 445427 140614 202280 0 2477
2479 0 445447 140628 202320 0 2478
2480 0 445452 140637 202360 0 2479
2481 0 445426 140646 202400 0 2480
2482 0 445438 140641 202440 0 2481
2483 0 445426 140670 202480 0 2482
2484 0 445421 140687 202520 0 2483
2485 0 445415 140707 202560 0 2484
2486 0 445408 140716 202600 0 2485
2487 0 445401 140733 202640 0 2486
2488 0 445389 140745 202680 0 2487
2489 0 445381 140762 202720 0 2488
2490 0 445402 140771 202760 0 2489
2491 0 445430 140778 202800 0 2490
2492 0 445462 140780 202840 0 2491
2493 0 445472 140792 202880 0 2492
2494 0 445466 140781 202920 0 2493
2495 0 445455 140800 202960 0 2494
2496 0 445449 140793 203000 0 2495
2497 0 445448 140797 203040 0 2496
2498 0 445428 140798 203080 0 2497
2499 0 445420 140800 203120 0 2498
2500 0 445425 140817 203160 0 2499
2501 0 445399 140812 203200 0 2500
2502 0 445450 140799 203240 0 2501
2503 0 445488 140792 203280 0 2502
2504 0 445529 140773 203320 0 2503
2505 0 445572 140752 203360 0 2504
2506 0 445588 140793 203400 0 2505
2507 0 445592 140823 203440 0 2506
2508 0 445607 140860 203480 0 2507
2509 0 445620 140895 203520 0 2508
2510 0 445639 140957 203560 0 2509
2511 0 445655 141013 203600 0 2510
2512 0 445682 141088 203640 0 2511
2513 0 445712 141133 203680 0 2512
2514 0 445805 141198 203720 0 2513
2515 0 445772 141189 203760 0 2514
2516 0 445728 141187 203800 0 2515
2517 0 445733 141170 203840 0 2516
2518 0 445717 141165 203880 0 2517
2519 0 445694 141162 203920 0 2518
2520 0 445682 141160 203960 0 2519
2521 0 445683 141193 204000 0 2520
2522 0 445631 141244 204040 0 2521
2523 0 445617 141300 204080 0 2522
2524 0 445597 141351 204120 0 2523
2525 0 445584 141389 204160 0 2524
2526 0 445558 141439 204200 0 2525
2527 0 445545 141474 204240 0 2526
2528 0 445529 141504 204280 0 2527
2529 0 445514 141527 204320 0 2528
2530 0 445499 141560 204360 0 2529
2531 0 445519 141603 204400 0 2530
2532 0 445501 141646 204440 0 2531
2533 0 445502 141676 204480 0 2532
2534 0 445497 141717 204520 0 2533
2535 0 445498 141749 204560 0 2534
2536 0 445528 141798 204600 0 2535
2537 0 445557 141839 204640 0 2536
2538 0 445576 141885 204680 0 2537
2539 0 445605 141887 204720 0 2538
2540 0 445630 141894 204760 0 2539
2541 0 445654 141904 204800 0 2540
2542 0 445681 141918 204840 0 2541
2543 0 445677 141929 204880 0 2542
2544 0 445688 141946 204920 0 2543
2545 0 445704 141969 204960 0 2544
2546 0 445706 141990 205000 0 2545
2547 0 445747 142027 205040 0 2546
2548 0 445752 142028 205080 0 2547
2549 0 445750 142038 205120 0 2548
2550 0 445775 142037 205160 0 2549
2551 0 445790 142053 205200 0 2550
2552 0 445842 142124 205240 0 2551
2553 0 445908 142211 205280 0 2552
2554 0 445976 142303 205320 0 2553
2555 0 446064 142447 205360 0 2554
2556 0 446192 142570 205400 0 2555
2557 0 446326 142698 205440 0 2556
2558 0 446425 142825 205480 0 2557
2559 0 446538 142962 205520 0 2558
2560 0 446664 143102 205560 0 2559
2561 0 446756 143200 205600 0 2560
2562 0 446829 143300 205640 0 2561
2563 0 446919 143407 205680 0 2562
2564 0 447004 143529 205720 0 2563
2565 0 447086 143670 205760 0 2564
2566 0 447161 143780 205800 0 2565
2567 0 447178 143809 205880 0 2566
2568 0 447144 143829 205920 0 2567
2569 0 447105 143832 205960 0 2568
2570 0 447076 143824 206000 0 2569
2571 0 447055 143803 206040 0 2570
2572 0 447058 143748 206080 0 2571
2573 0 447050 143707 206120 0 2572
2574 0 447032 143652 206160 0 2573
2575 0 447013 143593 206200 0 2574
2576 0 446993 143526 206240 0 2575
2577 0 447035 143512 206280 0 2576
2578 0 447074 143502 206320 0 2577
2579 0 447116 143492 206360 0 2578
2580 0 447099 143473 206400 0 2579
2581 0 447085 143449 206440 0 2580
2582 0 447076 143432 206480 0 2581
2583 0 447090 143466 206520 0 2582
2584 0 447087 143528 206560 0 2583
2585 0 447095 143604 206600 0 2584
2586 0 447112 143680 206640 0 2585
2587 5 447127 143769 206680 0 2586
2588 0 447142 143773 206720 0 2587
2589 0 447160 143787 206760 0 2588
2590 0 447156 143804 206800 0 2589
2591 0 447169 143820 206840 0 2590
2592 0 447182 143863 206880 0 2591
2593 0 447201 143906 206920 0 2592
2594 0 447213 143948 206960 0 2593
2595 0 447231 143994 207000 0 2594
2596 0 447179 143985 207040 0 2595
2597 0 447151 143991 207080 0 2596
2598 0 447091 143978 207120 0 2597
2599 0 447048 143976 207160 0 2598
2600 0 447010 143926 207200 0 2599
2601 0 446982 143876 207240 0 2600
2602 0 446890 143800 207280 0 2601
2603 0 446918 143777 207320 0 2602
2604 0 446890 143790 207360 0 2603
2605 0 446876 143805 207400 0 2604
2606 0 446854 143816 207440 0 2605
2607 0 446828 143830 207480 0 2606
2608 0 446797 143841 207520 0 2607
2609 0 446772 143832 207560 0 2608
2610 0 446754 143842 207600 0 2609
2611 0 446726 143826 207640 0 2610
2612 5 446689 143818 207680 0 2611
2613 0 446777 143415 207720 0 2612
2614 0 446783 143453 207760 0 2613
2615 0 446786 143494 207800 0 2614
2616 0 446777 143544 207840 0 2615
2617 0 446752 143601 207880 0 2616
2618 0 446734 143677 207920 0 2617
2619 0 446720 143742 207960 0 2618
2620 0 446688 143803 208000 0 2619
2621 0 446685 143878 208040 0 2620
2622 0 446676 143929 208080 0 2621
2623 0 446672 143994 208120 0 2622
2624 0 446669 144044 208160 0 2623
2625 0 446682 144104 208200 0 2624
2626 0 446674 144152 208240 0 2625
2627 0 446742 144283 208280 0 2626
2628 5 446826 144416 208320 0 2627
2629 0 446898 144551 208360 0 2628
2630 0 446965 144684 208400 0 2629
2631 0 447034 144808 208440 0 2630
2632 0 447055 144965 208480 0 2631
2633 0 447074 145126 208520 0 2632
2634 0 447093 145288 208560 0 2633
2635 0 447107 145449 208600 0 2634
2636 5 447131 145609 208640 0 2635
2637 0 447159 145774 208680 0 2636
2638 0 447168 145829 208720 0 2637
2639 0 447184 145896 208760 0 2638
2640 0 447208 145968 208800 0 2639
2641 0 447225 146029 208840 0 2640
2642 0 447211 146101 208880 0 2641
2643 0 447189 146185 208920 0 2642
2644 0 447178 146263 208960 0 2643
2645 0 447167 146338 209000 0 2644
2646 0 447144 146415 209040 0 2645
2647 0 447133 146489 209080 0 2646
2648 0 447173 146594 209120 0 2647
2649 0 447210 146712 209160 0 2648
2650 0 447243 146818 209200 0 2649
2651 0 447294 146939 209240 0 2650
2652 0 447296 146904 209280 0 2651
2653 0 447291 146876 209320 0 2652
2654 0 447291 146841 209360 0 2653
2655 0 447274 146820 209400 0 2654
2656 0 447269 146796 209440 0 2655
2657 0 447253 146740 209480 0 2656
2658 0 447238 146702 209520 0 2657
2659 0 447221 146648 209560 0 2658
2660 0 447196 146592 209600 0 2659
2661 0 447182 146564 209640 0 2660
2662 0 447201 146527 209680 0 2661
2663 0 447219 146502 209720 0 2662
2664 0 447236 146450 209760 0 2663
2665 0 447250 146426 209800 0 2664
2666 0 447268 146394 209840 0 2665
2667 0 447295 146368 209880 0 2666
2668 0 447302 146348 209920 0 2667
2669 0 447315 146325 209960 0 2668
2670 0 447324 146311 210000 0 2669
2671 0 447343 146298 210040 0 2670
2672 0 447343 146332 210080 0 2671
2673 0 447351 146360 210120 0 2672
2674 0 447339 146385 210160 0 2673
2675 0 447356 146422 210200 0 2674
2676 5 448221 147265 210200 0 2675
2677 0 448049 147170 210240 0 2676
2678 0 447882 147080 210280 0 2677
2679 0 447893 147152 210320 0 2678
2680 0 447920 147231 210360 0 2679
2681 0 447906 147302 210400 0 2680
2682 0 447924 147378 210440 0 2681
2683 0 447917 147491 210480 0 2682
2684 0 447912 147608 210520 0 2683
2685 0 447906 147717 210560 0 2684
2686 0 447911 147832 210600 0 2685
2687 0 447915 147935 210640 0 2686
2688 0 447997 148031 210680 0 2687
2689 5 448062 148116 210720 0 2688
2690 0 448157 148209 210760 0 2689
2691 0 448200 148363 210800 0 2690
2692 0 448279 148543 210840 0 2691
2693 0 448328 148722 210880 0 2692
2694 0 448395 148879 210920 0 2693
2695 5 448423 148953 210960 0 2694
2696 0 448441 149017 211000 0 2695
2697 0 448480 149092 211040 0 2696
2698 0 448488 149225 211080 0 2697
2699 0 448486 149353 211120 0 2698
2700 0 448486 149476 211160 0 2699
2701 0 448494 149601 211200 0 2700
2702 0 448402 149630 211240 0 2701
2703 0 448349 149638 211280 0 2702
2704 0 448311 149670 211320 0 2703
2705 0 448260 149698 211360 0 2704
2706 5 448313 149703 211400 0 2705
2707 0 448203 149581 211440 0 2706
2708 0 448220 149520 211480 0 2707
2709 0 448248 149453 211520 0 2708
2710 0 448276 149385 211560 0 2709
2711 0 448279 149318 211600 0 2710
2712 0 448335 149344 211640 0 2711
2713 0 448412 149398 211680 0 2712
2714 0 448464 149429 211720 0 2713
2715 5 448528 149468 211760 0 2714
2716 0 448593 149325 211800 0 2715
2717 0 448653 149185 211840 0 2716
2718 0 448674 148973 211880 0 2717
2719 0 448706 148923 211920 0 2718
2720 0 448716 148820 211960 0 2719
2721 0 448751 148747 212000 0 2720
2722 0 448783 148742 212040 0 2721
2723 0 448805 148710 212080 0 2722
2724 0 448857 148707 212120 0 2723
2725 0 448949 148724 212160 0 2724
2726 0 449031 148747 212200 0 2725
2727 0 449116 148758 212240 0 2726
2728 0 449194 148762 212280 0 2727
2729 0 449191 148749 212320 0 2728
2730 5 449192 148745 212360 0 2729
2731 0 449184 148736 212400 0 2730
2732 0 449175 148720 212440 0 2731
2733 0 449180 148654 212480 0 2732
2734 0 449194 148594 212520 0 2733
2735 0 449195 148520 212560 0 2734
2736 0 449200 148510 212600 0 2735
2737 0 449182 148535 212640 0 2736
2738 0 449151 148552 212680 0 2737
2739 0 448997 148571 212720 0 2738
2740 0 448972 148573 212760 0 2739
2741 6 448976 148583 212800 0 2740
2742 0 448666 134965 182120 0 1975
2743 0 447658 134453 182120 0 2742
2744 0 447541 134361 182160 0 2743
2745 0 447433 134255 182200 0 2744
2746 0 447328 134146 182240 0 2745
2747 0 447117 134051 182280 0 2746
2748 0 446924 133950 182320 0 2747
2749 0 446724 133855 182360 0 2748
2750 0 446523 133757 182400 0 2749
2751 0 446398 133656 182440 0 2750
2752 0 446268 133567 182480 0 2751
2753 0 446147 133466 182520 0 2752
2754 0 446011 133374 182560 0 2753
2755 0 444623 133115 182600 0 2754
2756 0 444044 132838 182640 0 2755
2757 0 443474 132555 182680 0 2756
2758 0 442130 132127 182720 0 2757
2759 0 441898 131949 182760 0 2758
2760 0 441682 131779 182800 0 2759
2761 0 441499 131595 182840 0 2760
2762 0 441336 131522 182880 0 2761
2763 0 441197 131443 182920 0 2762
2764 0 441091 131345 182960 0 2763
2765 0 440944 131264 183000 0 2764
2766 0 440805 131183 183040 0 2765
2767 0 440858 131116 183080 0 2766
2768 5 440562 131027 183120 0 2767
2769 0 439707 130091 183160 0 2768
2770 0 439188 129800 183200 0 2769
2771 0 438675 129508 183240 0 2770
2772 0 438507 129484 183280 0 2771
2773 0 438379 129462 183320 0 2772
2774 0 438241 129411 183360 0 2773
2775 0 438131 129378 183400 0 2774
2776 0 438187 129463 183440 0 2775
2777 0 437938 129420 183480 0 2776
2778 0 437696 129371 183520 0 2777
2779 0 437472 129316 183560 0 2778
2780 0 435682 128880 183560 0 2779
2781 0 435484 128791 183520 0 2780
2782 0 435319 128686 183480 0 2781
2783 0 435160 128574 183440 0 2782
2784 0 434989 128492 183400 0 2783
2785 0 434912 128398 183360 0 2784
2786 0 434859 128324 183320 0 2785
2787 0 434740 128265 183280 0 2786
2788 0 434658 128204 183240 0 2787
2789 0 434578 128164 183200 0 2788
2790 0 434511 128144 183160 0 2789
2791 0 434493 128150 183120 0 2790
2792 0 434390 128171 183080 0 2791
2793 0 434554 128338 183040 0 2792
2794 0 434294 128308 183000 0 2793
2795 0 434172 128312 182960 0 2794
2796 0 434037 128322 182920 0 2795
2797 0 433909 128330 182880 0 2796
2798 0 433801 128327 182840 0 2797
2799 0 433615 128357 182800 0 2798
2800 0 433449 128384 182760 0 2799
2801 0 433281 128401 182720 0 2800
2802 0 433093 128426 182680 0 2801
2803 0 432929 128441 182640 0 2802
2804 0 432844 128433 182600 0 2803
2805 0 432754 128450 182560 0 2804
2806 0 432664 128448 182520 0 2805
2807 0 432561 128459 182480 0 2806
2808 0 432460 128470 182440 0 2807
2809 0 432339 128500 182400 0 2808
2810 0 432246 128534 182360 0 2809
2811 0 432118 128559 182320 0 2810
2812 0 431902 128641 182280 0 2811
2813 0 431708 128707 182240 0 2812
2814 0 431669 128709 182200 0 2813
2815 0 431641 128700 182160 0 2814
2816 0 431615 128695 182120 0 2815
2817 0 431591 128673 182080 0 2816
2818 0 431449 128706 182040 0 2817
2819 0 431289 128714 182000 0 2818
2820 0 431175 128724 181960 0 2819
2821 0 431041 128747 181920 0 2820
2822 0 430870 128791 181880 0 2821
2823 0 430819 128780 181840 0 2822
2824 0 430774 128765 181800 0 2823
2825 0 430712 128753 181760 0 2824
2826 0 430684 128726 181720 0 2825
2827 0 430607 128713 181680 0 2826
2828 0 430510 128731 181640 0 2827
2829 0 430385 128768 181600 0 2828
2830 0 430295 128775 181560 0 2829
2831 0 430194 128799 181520 0 2830
2832 0 430096 128816 181480 0 2831
2833 0 429594 128807 181440 0 2832
2834 0 429089 128791 181400 0 2833
2835 0 428865 128876 181360 0 2834
2836 0 428571 129054 181320 0 2835
2837 0 427802 129316 181280 0 2836
2838 0 424863 129668 181280 0 2837
2839 0 424715 129590 181240 0 2838
2840 0 424386 129428 181200 0 2839
2841 0 424375 129536 181160 0 2840
2842 0 424247 129543 181120 0 2841
2843 0 424116 129522 181080 0 2842
2844 0 423981 129504 181040 0 2843
2845 0 423794 129479 181000 0 2844
2846 0 423616 129440 180960 0 2845
2847 0 423439 129407 180920 0 2846
2848 0 423264 129391 180880 0 2847
2849 0 422859 129406 180840 0 2848
2850 0 422475 129427 180800 0 2849
2851 0 422254 129396 180760 0 2850
2852 0 422054 129377 180720 0 2851
2853 0 421873 129343 180680 0 2852
2854 0 421674 129327 180640 0 2853
2855 0 421427 129284 180600 0 2854
2856 0 421194 129249 180560 0 2855
2857 0 420953 129223 180520 0 2856
2858 0 420705 129201 180480 0 2857
2859 0 420462 129163 180440 0 2858
2860 0 420294 129201 180400 0 2859
2861 0 420136 129245 180360 0 2860
2862 0 419978 129264 180320 0 2861
2863 0 419825 129296 180280 0 2862
2864 0 419435 129306 180240 0 2863
2865 0 419042 129314 180200 0 2864
2866 0 418485 129327 180160 0 2865
2867 0 417752 129219 180080 0 2866
2868 0 417688 129199 180040 0 2867
2869 0 417641 129161 180000 0 2868
2870 0 417543 129161 179960 0 2869
2871 0 417463 129159 179920 0 2870
2872 0 417408 129104 179880 0 2871
2873 0 417181 129076 179840 0 2872
2874 0 416422 129232 179800 0 2873
2875 0 416276 129284 179760 0 2874
2876 0 415443 129451 179720 0 2875
2877 0 414087 129670 179680 0 2876
2878 0 414115 129667 179640 0 2877
2879 0 414121 129679 179600 0 2878
2880 0 414090 129695 179560 0 2879
2881 0 414074 129688 179520 0 2880
2882 0 414078 129649 179480 0 2881
2883 0 413941 129676 179400 0 2882
2884 0 413858 129686 179360 0 2883
2885 0 413572 129715 179320 0 2884
2886 0 413612 129778 179280 0 2885
2887 0 413425 129791 179240 0 2886
2888 0 413348 129855 179200 0 2887
2889 0 413116 129953 179160 0 2888
2890 0 412941 129944 179120 0 2889
2891 0 412743 130035 179080 0 2890
2892 0 412656 130121 179040 0 2891
2893 0 412630 130118 179000 0 2892
2894 0 412351 130180 178920 0 2893
2895 0 412324 130186 178880 0 2894
2896 0 412283 130249 178840 0 2895
2897 0 411942 130347 178800 0 2896
2898 0 411838 130499 178760 0 2897
2899 0 411743 130576 178720 0 2898
2900 0 411573 130652 178680 0 2899
2901 0 411415 130672 178640 0 2900
2902 0 410433 130841 178600 0 2901
2903 0 409823 130763 178520 0 2902
2904 0 409520 130706 178480 0 2903
2905 0 409422 130735 178440 0 2904
2906 0 408711 130674 178400 0 2905
2907 0 408152 130471 178360 0 2906
2908 0 407920 130501 178320 0 2907
2909 0 407702 130552 178280 0 2908
2910 0 407555 130599 178200 0 2909
2911 0 407364 130642 178160 0 2910
2912 0 407212 130729 178080 0 2911
2913 0 406854 130816 178000 0 2912
2914 0 406581 130865 177960 0 2913
2915 0 406439 130886 177920 0 2914
2916 0 406439 130892 177840 0 2915
2917 0 406051 130946 177800 0 2916
2918 0 405748 131058 177720 0 2917
2919 0 405693 131061 177680 0 2918
2920 0 404406 130936 177600 0 2919
2921 0 402586 130966 177520 0 2920
2922 0 402616 130937 177480 0 2921
2923 0 402609 130942 177440 0 2922
2924 0 402649 130966 177360 0 2923
2925 0 402602 131013 177280 0 2924
2926 0 402580 131033 177200 0 2925
2927 0 402558 131018 177120 0 2926
2928 0 402478 131037 177040 0 2927
2929 0 402044 131166 176960 0 2928
2930 0 401560 131261 176880 0 2929
2931 0 401238 131283 176840 0 2930
2932 0 400990 131295 176760 0 2931
2933 0 400784 131397 176720 0 2932
2934 0 400503 131438 176640 0 2933
2935 0 400271 131519 176560 0 2934
2936 0 400165 131538 176520 0 2935
2937 0 400119 131546 176440 0 2936
2938 0 399918 131646 176320 0 2937
2939 0 399767 131701 176280 0 2938
2940 0 399689 131769 176200 0 2939
2941 0 399425 131880 176120 0 2940
2942 0 399129 131934 176040 0 2941
2943 0 398988 132052 175960 0 2942
2944 0 398885 132098 175880 0 2943
2945 0 398658 132268 175800 0 2944
2946 0 398494 132346 175720 0 2945
2947 0 398361 132386 175640 0 2946
2948 0 398354 132447 175600 0 2947
2949 0 398375 132430 175560 0 2948
2950 0 398301 132510 175520 0 2949
2951 0 398131 132594 175440 0 2950
2952 0 397819 132792 175360 0 2951
2953 0 397778 132795 175320 0 2952
2954 0 397696 132798 175280 0 2953
2955 0 397571 132805 175200 0 2954
2956 0 397041 132983 175120 0 2955
2957 0 396977 132994 175080 0 2956
2958 0 396822 133020 175040 0 2957
2959 0 396817 133041 175000 0 2958
2960 0 396586 133122 174920 0 2959
2961 0 396205 133312 174880 0 2960
2962 0 396079 133387 174800 0 2961
2963 0 395852 133425 174760 0 2962
2964 0 395778 133436 174640 0 2963
2965 0 395548 133470 174600 0 2964
2966 0 395277 133509 174520 0 2965
2967 0 395035 133600 174480 0 2966
2968 5 394103 133891 174440 0 2967
2969 0 393355 134073 174360 0 2968
2970 0 392675 134315 174280 0 2969
2971 0 392372 134514 174080 0 2970
2972 0 391536 134942 174040 0 2971
2973 0 391469 135047 173960 0 2972
2974 0 391476 135028 173920 0 2973
2975 0 391210 135192 173880 0 2974
2976 0 390548 135492 173800 0 2975
2977 0 390154 135748 173760 0 2976
2978 0 388698 136419 173640 0 2977
2979 0 387169 136747 173520 0 2978
2980 0 386905 136914 173440 0 2979
2981 0 386724 137125 173360 0 2980
2982 0 386587 137223 173320 0 2981
2983 0 386219 137497 173280 0 2982
2984 0 385708 137528 173240 0 2983
2985 0 385259 137574 173200 0 2984
2986 0 385311 137547 173160 0 2985
2987 0 384774 137585 173080 0 2986
2988 0 384550 137630 173040 0 2987
2989 0 384325 137674 173000 0 2988
2990 0 383406 137842 172960 0 2989
2991 0 383388 137870 172920 0 2990
2992 0 383365 137899 172880 0 2991
2993 0 383187 137986 172800 0 2992
2994 0 383135 138058 172760 0 2993
2995 0 382921 138137 172560 0 2994
2996 0 382879 138151 172520 0 2995
2997 0 382836 138169 172480 0 2996
2998 0 382759 138192 172400 0 2997
2999 0 382717 138202 172360 0 2998
3000 0 382671 138253 172280 0 2999
3001 0 382590 138287 172240 0 3000
3002 0 382512 138315 172200 0 3001
3003 0 382462 138348 172160 0 3002
3004 0 382411 138373 172120 0 3003
3005 0 382374 138669 172080 0 3004
3006 0 382317 138651 172000 0 3005
3007 0 382287 138640 171960 0 3006
3008 0 382155 138759 171920 0 3007
3009 0 382027 138831 171880 0 3008
3010 0 381866 138829 171800 0 3009
3011 0 381680 138844 171720 0 3010
3012 0 381422 138922 171680 0 3011
3013 0 381250 138948 171600 0 3012
3014 0 381200 139005 171560 0 3013
3015 0 381148 139066 171520 0 3014
3016 0 380780 139238 171440 0 3015
3017 0 380375 139439 171360 0 3016
3018 0 380234 139514 171280 0 3017
3019 0 380179 139585 171240 0 3018
3020 0 380033 139619 171160 0 3019
3021 0 379033 140090 171080 0 3020
3022 0 378952 140106 171040 0 3021
3023 0 378865 140129 171000 0 3022
3024 0 378898 140072 170920 0 3023
3025 0 378840 140093 170840 0 3024
3026 0 378618 140183 170760 0 3025
3027 0 378500 140209 170680 0 3026
3028 0 378447 140219 170640 0 3027
3029 0 378394 140231 170600 0 3028
3030 0 378296 140186 170520 0 3029
3031 0 378158 140217 170440 0 3030
3032 0 377827 140346 170400 0 3031
3033 0 377634 140428 170320 0 3032
3034 0 376949 140789 170240 0 3033
3035 0 376910 140782 170200 0 3034
3036 0 376891 140785 170160 0 3035
3037 0 376872 140783 170120 0 3036
3038 0 376729 140868 170040 0 3037
3039 0 376389 141042 169960 0 3038
3040 0 376046 141147 169920 0 3039
3041 0 376013 141154 169880 0 3040
3042 0 375981 141166 169840 0 3041
3043 0 375843 141138 169760 0 3042
3044 0 375755 141188 169680 0 3043
3045 0 375861 141155 169640 0 3044
3046 0 375924 141080 169560 0 3045
3047 0 375575 141225 169520 0 3046
3048 0 375008 141386 169440 0 3047
3049 0 375027 141410 169400 0 3048
3050 0 374788 141462 169360 0 3049
3051 0 374816 141510 169320 0 3050
3052 0 374795 141493 169280 0 3051
3053 0 374065 141810 169240 0 3052
3054 0 373312 142076 169160 0 3053
3055 0 373326 142015 169080 0 3054
3056 0 373216 142128 169040 0 3055
3057 0 373245 142156 168960 0 3056
3058 0 373149 142193 168920 0 3057
3059 0 373164 142206 168880 0 3058
3060 0 373179 142217 168840 0 3059
3061 0 372853 142402 168760 0 3060
3062 0 372629 142445 168680 0 3061
3063 0 372320 142514 168640 0 3062
3064 0 371842 142594 168560 0 3063
3065 0 371793 142655 168480 0 3064
3066 0 371371 142842 168400 0 3065
3067 0 371365 142875 168360 0 3066
3068 0 371360 142908 168320 0 3067
3069 0 371367 142924 168240 0 3068
3070 0 371157 143036 168200 0 3069
3071 0 370950 143150 168160 0 3070
3072 5 369326 143702 168120 0 3071
3073 0 368601 143995 168080 0 3072
3074 0 367579 144468 168000 0 3073
3075 5 366915 144764 168040 0 3074
3076 0 365914 144952 168080 0 3075
3077 0 365540 145003 168160 0 3076
3078 0 365350 145028 168200 0 3077
3079 0 365129 145191 168280 0 3078
3080 0 365015 145209 168320 0 3079
3081 0 364675 145261 168440 0 3080
3082 0 363826 145609 168560 0 3081
3083 5 361965 146111 168640 0 3082
3084 5 361036 146363 168680 0 3083
3085 0 358410 146689 168600 0 3084
3086 5 355476 147356 168640 0 3085
3087 0 355666 147366 168760 0 3086
3088 0 355557 147559 168840 0 3087
3089 0 355494 147524 168920 0 3088
3090 0 354123 147969 169000 0 3089
3091 0 353398 148144 169040 0 3090
3092 0 353193 148144 169080 0 3091
3093 5 350942 148896 169240 0 3092
3094 0 350209 149186 168960 0 3093
3095 0 350243 149237 168920 0 3094
3096 0 349698 149393 168800 0 3095
3097 5 349576 149491 168640 0 3096
3098 0 349395 149531 168600 0 3097
3099 0 349210 149567 168560 0 3098
3100 0 348786 149514 168440 0 3099
3101 0 348679 149583 168400 0 3100
3102 0 348571 149655 168360 0 3101
3103 0 348582 149632 168320 0 3102
3104 0 348592 149611 168280 0 3103
3105 0 348534 149658 168240 0 3104
3106 0 348417 149751 168160 0 3105
3107 0 348356 149816 168080 0 3106
3108 0 348324 149846 168040 0 3107
3109 0 348292 149877 168000 0 3108
3110 0 347939 150128 167880 0 3109
3111 0 347367 150222 167880 0 3110
3112 5 346440 150418 167760 0 3111
3113 0 346399 150459 167640 0 3112
3114 5 346372 150506 167560 0 3113
3115 0 346354 150589 167440 0 3114
3116 0 346334 150672 167320 0 3115
3117 0 346317 150701 167280 0 3116
3118 0 346297 150727 167240 0 3117
3119 5 346258 150781 167160 0 3118
3120 0 346316 150857 167120 0 3119
3121 0 346433 151010 167040 0 3120
3122 0 346473 151229 166880 0 3121
3123 0 346396 151317 166760 0 3122
3124 0 346356 151336 166640 0 3123
3125 0 346349 151303 166520 0 3124
3126 0 346322 151397 166400 0 3125
3127 0 346325 151421 166360 0 3126
3128 0 347079 152003 166160 0 3127
3129 0 347061 152041 166080 0 3128
3130 0 346897 152211 165840 0 3129
3131 0 346728 152376 165600 0 3130
3132 0 346447 152577 165400 0 3131
3133 0 346298 152613 165320 0 3132
3134 0 346251 152663 165240 0 3133
3135 0 346076 152808 165120 0 3134
3136 0 345970 152865 165040 0 3135
3137 0 345960 152892 164960 0 3136
3138 0 345976 152935 164920 0 3137
3139 0 345935 152958 164800 0 3138
3140 0 345996 152995 164720 0 3139
3141 0 345969 153063 164600 0 3140
3142 0 345921 153079 164520 0 3141
3143 0 345802 153152 164360 0 3142
3144 0 345661 153174 164280 0 3143
3145 0 345417 153261 164240 0 3144
3146 0 344867 153354 164080 0 3145
3147 5 344889 153374 164040 0 3146
3148 0 345206 153559 163720 0 3147
3149 5 345034 154800 163720 0 3148
3150 0 345085 153503 163600 0 3149
3151 0 345113 153597 163480 0 3150
3152 0 345012 153428 163360 0 3151
3153 0 344928 153612 163240 0 3152
3154 0 344640 153721 163080 0 3153
3155 0 344582 153791 163000 0 3154
3156 0 344451 153766 162840 0 3155
3157 0 344312 153650 162680 0 3156
3158 0 344278 153601 162520 0 3157
3159 0 344259 153515 162400 0 3158
3160 0 344290 153504 162320 0 3159
3161 0 344321 153452 162160 0 3160
3162 0 344318 153449 161960 0 3161
3163 0 344203 153304 161880 0 3162
3164 0 343523 152839 161720 0 3163
3165 0 343567 152771 161640 0 3164
3166 0 343542 152740 161600 0 3165
3167 0 343519 152718 161560 0 3166
3168 0 343333 152772 161400 0 3167
3169 0 343229 152775 161320 0 3168
3170 5 343174 152780 161280 0 3169
3171 0 343092 152791 161240 0 3170
3172 0 343030 152832 161200 0 3171
3173 0 342657 152755 161080 0 3172
3174 5 342446 152743 161040 0 3173
3175 0 342916 152793 160800 0 3174
3176 0 342871 152786 160680 0 3175
3177 0 342910 152783 160640 0 3176
3178 0 342961 152741 160560 0 3177
3179 0 342989 152788 160440 0 3178
3180 0 342991 152754 160320 0 3179
3181 0 343079 152823 160240 0 3180
3182 0 343139 152805 160120 0 3181
3183 0 343124 152790 160080 0 3182
3184 0 343212 152619 160000 0 3183
3185 0 343243 152500 159920 0 3184
3186 0 343231 152407 159880 0 3185
3187 0 343254 152352 159800 0 3186
3188 0 343240 152295 159680 0 3187
3189 0 343220 152223 159560 0 3188
3190 0 343207 152165 159400 0 3189
3191 0 343210 152164 159200 0 3190
3192 0 343287 152070 159040 0 3191
3193 0 343285 152014 158840 0 3192
3194 0 343281 151973 158680 0 3193
3195 0 343313 151875 158520 0 3194
3196 0 343378 151658 158360 0 3195
3197 0 343485 151485 158200 0 3196
3198 0 343438 151426 158080 0 3197
3199 0 343222 151124 158040 0 3198
3200 0 343140 151021 158000 0 3199
3201 0 343154 150993 157880 0 3200
3202 0 343142 151022 157720 0 3201
3203 0 343125 150973 157600 0 3202
3204 0 343064 150894 157520 0 3203
3205 0 343043 150817 157440 0 3204
3206 0 343040 150801 157320 0 3205
3207 5 342981 150637 157280 0 3206
3208 0 342944 150567 157240 0 3207
3209 0 342947 150534 157120 0 3208
3210 0 343025 150356 157080 0 3209
3211 0 342928 150210 157000 0 3210
3212 0 343082 150137 156920 0 3211
3213 0 343229 150061 156840 0 3212
3214 0 343186 150055 156800 0 3213
3215 0 343286 149990 156680 0 3214
3216 0 343212 150040 156640 0 3215
3217 0 343230 150014 156560 0 3216
3218 0 343177 149939 156480 0 3217
3219 5 342902 150216 156400 0 3218
3220 5 343596 149878 156360 0 3219
3221 5 344059 149016 156320 0 3220
3222 0 343936 148346 156200 0 3221
3223 5 343875 147956 156120 0 3222
3224 0 343630 147179 156080 0 3223
3225 0 343506 147060 156040 0 3224
3226 5 343441 147049 156000 0 3225
3227 0 343800 147320 155920 0 3226
3228 0 344114 147502 155800 0 3227
3229 0 344300 147630 155760 0 3228
3230 0 344340 147581 155680 0 3229
3231 0 344268 147418 155600 0 3230
3232 0 344274 147342 155480 0 3231
3233 0 344405 147336 155360 0 3232
3234 0 344411 147284 155200 0 3233
3235 0 344418 147180 155120 0 3234
3236 0 344389 147044 154960 0 3235
3237 0 344434 146924 154880 0 3236
3238 0 344562 146713 154760 0 3237
3239 0 344700 146616 154600 0 3238
3240 0 344706 146574 154440 0 3239
3241 0 344698 146564 154400 0 3240
3242 0 344645 146481 154240 0 3241
3243 0 344679 146539 154120 0 3242
3244 0 344699 146479 153920 0 3243
3245 0 344737 146453 153880 0 3244
3246 0 344817 146385 153720 0 3245
3247 0 344833 146264 153640 0 3246
3248 5 344830 146198 153600 0 3247
3249 0 344834 146136 153560 0 3248
3250 0 344781 146184 153480 0 3249
3251 0 344861 146114 153440 0 3250
3252 5 344881 146125 153400 0 3251
3253 0 345167 146029 153360 0 3252
3254 0 345275 145862 153280 0 3253
3255 0 345329 145775 153240 0 3254
3256 0 345233 145712 153160 0 3255
3257 0 345469 145676 153040 0 3256
3258 0 345543 145647 153000 0 3257
3259 0 345535 145750 152920 0 3258
3260 0 345617 145769 152880 0 3259
3261 0 345680 145757 152800 0 3260
3262 0 345707 145752 152760 0 3261
3263 0 345770 145768 152680 0 3262
3264 5 345890 145765 152600 0 3263
3265 0 346176 145749 152560 0 3264
3266 0 346515 145759 152480 0 3265
3267 0 346804 145752 152400 0 3266
3268 0 346990 145619 152280 0 3267
3269 0 347189 145453 152160 0 3268
3270 0 347350 145437 152040 0 3269
3271 0 347711 145436 151960 0 3270
3272 0 347715 145544 151880 0 3271
3273 0 347833 145450 151840 0 3272
3274 0 347967 145376 151760 0 3273
3275 0 348086 145255 151720 0 3274
3276 0 348372 144990 151640 0 3275
3277 0 348524 144843 151600 0 3276
3278 0 348532 144858 151560 0 3277
3279 0 348565 144781 151520 0 3278
3280 0 348633 144752 151440 0 3279
3281 5 348677 144710 151360 0 3280
3282 0 348708 144731 151320 0 3281
3283 0 348834 144774 151280 0 3282
3284 0 348866 144759 151200 0 3283
3285 0 348870 144722 151160 0 3284
3286 0 348882 144642 151080 0 3285
3287 0 348904 144633 151040 0 3286
3288 0 348946 144617 151000 0 3287
3289 0 349006 144597 150920 0 3288
3290 0 348998 144557 150880 0 3289
3291 0 349008 144478 150800 0 3290
3292 0 349063 144589 150760 0 3291
3293 0 349128 144600 150720 0 3292
3294 5 349270 144732 150680 0 3293
3295 0 349365 144875 150640 0 3294
3296 0 349473 144844 150600 0 3295
3297 0 349580 145035 150560 0 3296
3298 0 349686 145139 150520 0 3297
3299 0 349713 145169 150480 0 3298
3300 0 349829 145290 150440 0 3299
3301 0 350163 145392 150400 0 3300
3302 0 350333 145597 150280 0 3301
3303 0 350369 145617 150240 0 3302
3304 0 350309 145727 150200 0 3303
3305 0 350352 145700 150160 0 3304
3306 0 350202 145613 150120 0 3305
3307 0 350080 145563 150040 0 3306
3308 0 349983 145524 149960 0 3307
3309 0 349596 145269 149840 0 3308
3310 0 349251 145002 149760 0 3309
3311 6 348827 144721 149680 0 3310
3312 0 441036 131854 183120 0 2768
3313 0 442176 132458 183120 0 3312
3314 0 442576 132454 183160 0 3313
3315 0 442962 132462 183200 0 3314
3316 0 443175 132464 183240 0 3315
3317 0 443391 132476 183280 0 3316
3318 0 443601 132498 183320 0 3317
3319 0 443386 132525 183360 0 3318
3320 0 443187 132554 183400 0 3319
3321 0 442989 132587 183440 0 3320
3322 0 442761 132634 183480 0 3321
3323 0 442566 132673 183520 0 3322
3324 0 442426 132617 183560 0 3323
3325 0 442280 132571 183600 0 3324
3326 0 442142 132517 183640 0 3325
3327 0 442008 132472 183680 0 3326
3328 0 441979 132556 183720 0 3327
3329 0 441969 132630 183760 0 3328
3330 0 441952 132703 183800 0 3329
3331 0 441939 132787 183840 0 3330
3332 0 441921 132859 183880 0 3331
3333 0 441914 132872 183920 0 3332
3334 0 441884 132911 183960 0 3333
3335 0 441874 132947 184000 0 3334
3336 0 441838 133003 184040 0 3335
3337 0 441818 133021 184080 0 3336
3338 0 441783 133043 184120 0 3337
3339 0 441735 133081 184160 0 3338
3340 0 441691 133117 184200 0 3339
3341 0 441648 133159 184240 0 3340
3342 0 441610 133257 184280 0 3341
3343 0 441593 133319 184320 0 3342
3344 0 441568 133403 184360 0 3343
3345 0 441533 133464 184400 0 3344
3346 0 441518 133521 184440 0 3345
3347 0 441464 133542 184480 0 3346
3348 0 441433 133552 184520 0 3347
3349 0 441379 133585 184560 0 3348
3350 0 441348 133607 184600 0 3349
3351 0 441320 133647 184640 0 3350
3352 0 441286 133661 184680 0 3351
3353 0 441267 133684 184720 0 3352
3354 0 441252 133714 184760 0 3353
3355 0 441223 133760 184800 0 3354
3356 0 441211 133820 184840 0 3355
3357 0 441193 133875 184880 0 3356
3358 0 441178 133922 184920 0 3357
3359 0 441155 133984 184960 0 3358
3360 0 441143 133982 185000 0 3359
3361 0 441126 133981 185040 0 3360
3362 0 441105 134000 185080 0 3361
3363 0 441077 134026 185120 0 3362
3364 0 441088 134039 185160 0 3363
3365 0 441082 134060 185200 0 3364
3366 0 441084 134098 185240 0 3365
3367 0 441076 134147 185280 0 3366
3368 0 441092 134176 185320 0 3367
3369 0 441102 134197 185360 0 3368
3370 0 441124 134207 185400 0 3369
3371 0 441114 134246 185440 0 3370
3372 0 441117 134282 185480 0 3371
3373 0 441113 134326 185520 0 3372
3374 0 441103 134365 185560 0 3373
3375 0 441119 134397 185600 0 3374
3376 0 441089 134447 185640 0 3375
3377 0 441100 134466 185680 0 3376
3378 0 441091 134497 185720 0 3377
3379 0 441110 134508 185760 0 3378
3380 0 441136 134526 185800 0 3379
3381 0 441171 134519 185840 0 3380
3382 0 441152 134547 185880 0 3381
3383 0 441089 134574 185920 0 3382
3384 0 441018 134601 185960 0 3383
3385 0 440966 134631 186000 0 3384
3386 0 440914 134730 186080 0 3385
3387 0 440734 134691 186120 0 3386
3388 0 440718 134739 186160 0 3387
3389 0 440702 134781 186200 0 3388
3390 0 440667 134794 186240 0 3389
3391 0 440644 134798 186280 0 3390
3392 0 440609 134793 186320 0 3391
3393 0 440578 134773 186360 0 3392
3394 0 440542 134790 186400 0 3393
3395 0 440505 134794 186440 0 3394
3396 0 440467 134811 186480 0 3395
3397 0 440455 134800 186520 0 3396
3398 0 440421 134819 186560 0 3397
3399 0 440396 134815 186600 0 3398
3400 0 440371 134812 186640 0 3399
3401 0 440355 134797 186680 0 3400
3402 0 440331 134791 186720 0 3401
3403 0 440317 134776 186760 0 3402
3404 0 440280 134752 186800 0 3403
3405 0 440236 134739 186840 0 3404
3406 0 440197 134723 186880 0 3405
3407 0 440179 134722 186920 0 3406
3408 0 440154 134733 186960 0 3407
3409 0 440155 134720 187000 0 3408
3410 0 440118 134727 187040 0 3409
3411 0 440100 134737 187080 0 3410
3412 0 440093 134729 187120 0 3411
3413 0 440076 134742 187160 0 3412
3414 0 440059 134752 187200 0 3413
3415 0 440020 134741 187240 0 3414
3416 0 439983 134729 187280 0 3415
3417 0 439947 134719 187320 0 3416
3418 0 439910 134710 187360 0 3417
3419 0 439885 134726 187400 0 3418
3420 0 439866 134760 187440 0 3419
3421 0 439840 134796 187480 0 3420
3422 0 439815 134825 187520 0 3421
3423 0 439762 134878 187560 0 3422
3424 0 439761 134868 187600 0 3423
3425 0 439738 134876 187640 0 3424
3426 0 439711 134878 187680 0 3425
3427 0 439681 134892 187720 0 3426
3428 0 439664 134893 187760 0 3427
3429 0 439646 134888 187800 0 3428
3430 0 439622 134896 187840 0 3429
3431 0 439594 134896 187880 0 3430
3432 0 439560 134909 187920 0 3431
3433 0 439551 134891 187960 0 3432
3434 0 439528 134886 188000 0 3433
3435 0 439497 134887 188040 0 3434
3436 0 439482 134889 188080 0 3435
3437 0 439466 134884 188120 0 3436
3438 0 439427 134882 188160 0 3437
3439 0 439382 134890 188200 0 3438
3440 0 439372 134884 188240 0 3439
3441 0 439354 134880 188280 0 3440
3442 0 439337 134878 188320 0 3441
3443 0 439306 134868 188360 0 3442
3444 0 439284 134847 188400 0 3443
3445 0 439248 134846 188440 0 3444
3446 0 439236 134856 188480 0 3445
3447 0 439208 134857 188520 0 3446
3448 0 439197 134858 188560 0 3447
3449 0 439176 134869 188600 0 3448
3450 0 439163 134878 188640 0 3449
3451 0 439119 134892 188680 0 3450
3452 0 439121 134912 188720 0 3451
3453 0 439100 134941 188760 0 3452
3454 0 439082 134965 188800 0 3453
3455 0 439060 134970 188840 0 3454
3456 0 439056 134972 188880 0 3455
3457 0 439019 135008 188920 0 3456
3458 0 439008 135017 188960 0 3457
3459 0 439009 135060 189000 0 3458
3460 0 439008 135119 189040 0 3459
3461 0 439015 135190 189080 0 3460
3462 0 439028 135241 189120 0 3461
3463 0 439021 135287 189160 0 3462
3464 0 439021 135322 189200 0 3463
3465 0 439024 135354 189240 0 3464
3466 0 439012 135369 189280 0 3465
3467 0 439016 135370 189320 0 3466
3468 0 439008 135382 189360 0 3467
3469 0 439019 135373 189400 0 3468
3470 0 438985 135423 189440 0 3469
3471 0 438971 135449 189480 0 3470
3472 0 438951 135487 189520 0 3471
3473 0 438950 135517 189560 0 3472
3474 0 438951 135555 189600 0 3473
3475 0 438947 135583 189640 0 3474
3476 0 438940 135607 189680 0 3475
3477 0 438937 135640 189720 0 3476
3478 0 438943 135651 189760 0 3477
3479 0 438944 135667 189800 0 3478
3480 0 438949 135680 189840 0 3479
3481 0 438888 135669 189880 0 3480
3482 0 438841 135666 189920 0 3481
3483 0 438782 135665 189960 0 3482
3484 0 438784 135668 190000 0 3483
3485 0 438785 135681 190040 0 3484
3486 0 438780 135687 190080 0 3485
3487 0 438769 135676 190120 0 3486
3488 0 438746 135680 190160 0 3487
3489 0 438729 135683 190200 0 3488
3490 0 438722 135674 190240 0 3489
3491 0 438697 135689 190280 0 3490
3492 0 438686 135690 190320 0 3491
3493 0 438656 135701 190360 0 3492
3494 0 438639 135735 190400 0 3493
3495 0 438620 135738 190440 0 3494
3496 0 438586 135750 190480 0 3495
3497 0 438558 135767 190520 0 3496
3498 0 438534 135768 190560 0 3497
3499 0 438499 135782 190600 0 3498
3500 0 438458 135790 190640 0 3499
3501 0 438420 135798 190680 0 3500
3502 0 438409 135844 190720 0 3501
3503 0 438392 135875 190760 0 3502
3504 0 438366 135916 190800 0 3503
3505 0 438354 135947 190840 0 3504
3506 0 438327 135936 190880 0 3505
3507 0 438315 135942 190920 0 3506
3508 0 438293 135940 190960 0 3507
3509 0 438276 135939 191000 0 3508
3510 0 438260 135940 191040 0 3509
3511 0 438225 135937 191080 0 3510
3512 0 438188 135930 191120 0 3511
3513 0 438159 135914 191160 0 3512
3514 0 438115 135812 191200 0 3513
3515 0 438089 135868 191240 0 3514
3516 0 438052 135862 191280 0 3515
3517 0 438022 135856 191320 0 3516
3518 0 437991 135855 191360 0 3517
3519 0 437960 135857 191400 0 3518
3520 0 437943 135856 191440 0 3519
3521 0 437906 135856 191480 0 3520
3522 0 437879 135879 191520 0 3521
3523 0 437855 135901 191560 0 3522
3524 0 437818 135929 191600 0 3523
3525 0 437799 135948 191640 0 3524
3526 0 437776 135967 191680 0 3525
3527 0 437754 135959 191720 0 3526
3528 0 437741 135945 191760 0 3527
3529 0 437731 135933 191800 0 3528
3530 0 437712 135923 191840 0 3529
3531 0 437696 135916 191880 0 3530
3532 0 437611 135898 191920 0 3531
3533 0 437557 135870 191960 0 3532
3534 0 437485 135844 192000 0 3533
3535 0 437408 135829 192040 0 3534
3536 0 437369 135845 192080 0 3535
3537 0 437332 135879 192120 0 3536
3538 0 437298 135900 192160 0 3537
3539 0 437190 135907 192200 0 3538
3540 0 437198 135933 192240 0 3539
3541 0 437149 135942 192280 0 3540
3542 0 437143 135951 192320 0 3541
3543 0 437113 135959 192360 0 3542
3544 0 437098 135961 192400 0 3543
3545 0 437095 135979 192440 0 3544
3546 0 437068 135984 192480 0 3545
3547 0 437062 136023 192520 0 3546
3548 0 437044 136053 192560 0 3547
3549 0 437029 136079 192600 0 3548
3550 0 437006 136107 192640 0 3549
3551 0 436998 136138 192680 0 3550
3552 0 436976 136151 192720 0 3551
3553 0 436972 136181 192760 0 3552
3554 0 436966 136209 192800 0 3553
3555 0 436954 136231 192840 0 3554
3556 0 436949 136261 192880 0 3555
3557 0 436781 136305 192920 0 3556
3558 0 436614 136332 192960 0 3557
3559 0 436458 136376 193000 0 3558
3560 0 436434 136412 193040 0 3559
3561 0 436425 136441 193080 0 3560
3562 0 436403 136457 193120 0 3561
3563 0 436384 136474 193160 0 3562
3564 0 436368 136501 193200 0 3563
3565 0 436322 136516 193240 0 3564
3566 0 436288 136542 193280 0 3565
3567 0 436248 136551 193320 0 3566
3568 0 436211 136572 193360 0 3567
3569 0 436174 136596 193400 0 3568
3570 0 436128 136630 193440 0 3569
3571 0 436088 136677 193480 0 3570
3572 0 436050 136719 193520 0 3571
3573 0 435998 136744 193560 0 3572
3574 0 435995 136752 193600 0 3573
3575 0 435995 136751 193640 0 3574
3576 0 435980 136757 193680 0 3575
3577 0 435978 136766 193720 0 3576
3578 0 435971 136764 193760 0 3577
3579 0 435920 136820 193800 0 3578
3580 0 435871 136874 193840 0 3579
3581 0 435817 136924 193880 0 3580
3582 0 435768 136982 193920 0 3581
3583 0 435725 137043 193960 0 3582
3584 0 435709 137056 194000 0 3583
3585 5 435689 137061 194040 0 3584
3586 0 435585 137200 194080 0 3585
3587 0 435485 137336 194120 0 3586
3588 0 435384 137470 194160 0 3587
3589 0 435393 137492 194200 0 3588
3590 0 435395 137511 194240 0 3589
3591 0 435405 137537 194280 0 3590
3592 0 435409 137556 194320 0 3591
3593 0 435415 137578 194360 0 3592
3594 0 435423 137599 194400 0 3593
3595 5 436512 138212 194400 0 3594
3596 0 436446 138144 194440 0 3595
3597 0 436384 138079 194480 0 3596
3598 0 436321 137994 194520 0 3597
3599 5 436270 137948 194560 0 3598
3600 0 436354 137939 194600 0 3599
3601 0 436440 137924 194640 0 3600
3602 0 436537 137927 194680 0 3601
3603 0 436485 137892 194720 0 3602
3604 0 436442 137874 194760 0 3603
3605 0 436395 137858 194800 0 3604
3606 5 436352 137835 194840 0 3605
3607 5 436306 137817 194880 0 3606
3608 0 436262 137857 194920 0 3607
3609 0 436220 137881 194960 0 3608
3610 5 436181 137927 195000 0 3609
3611 0 436134 137979 195040 0 3610
3612 5 436087 138039 195080 0 3611
3613 0 436117 138077 195120 0 3612
3614 0 436131 138106 195160 0 3613
3615 0 436153 138141 195200 0 3614
3616 0 436172 138175 195240 0 3615
3617 0 436230 138268 195280 0 3616
3618 0 436294 138344 195320 0 3617
3619 0 436344 138442 195360 0 3618
3620 0 436399 138531 195400 0 3619
3621 0 436454 138617 195440 0 3620
3622 0 436576 138465 195480 0 3621
3623 0 436705 138322 195520 0 3622
3624 0 436834 138173 195560 0 3623
3625 0 436966 138032 195600 0 3624
3626 0 437005 138151 195640 0 3625
3627 5 437032 138261 195680 0 3626
3628 0 435778 137928 195680 0 3627
3629 0 434376 138313 195680 0 3628
3630 0 434318 138355 195720 0 3629
3631 0 434252 138377 195760 0 3630
3632 0 434189 138406 195800 0 3631
3633 5 434129 138443 195840 0 3632
3634 0 434130 138460 195880 0 3633
3635 0 434131 138462 195920 0 3634
3636 0 434130 138469 195960 0 3635
3637 0 434136 138485 196000 0 3636
3638 5 434141 138490 196040 0 3637
3639 0 434195 138478 196080 0 3638
3640 0 434271 138492 196120 0 3639
3641 0 434321 138486 196160 0 3640
3642 0 434367 138474 196200 0 3641
3643 0 434432 138489 196240 0 3642
3644 0 434484 138495 196280 0 3643
3645 0 434538 138514 196320 0 3644
3646 0 434588 138534 196360 0 3645
3647 5 434642 138546 196400 0 3646
3648 0 434479 138624 196440 0 3647
3649 0 434483 138687 196480 0 3648
3650 0 434494 138751 196520 0 3649
3651 0 434497 138823 196560 0 3650
3652 0 434500 138884 196600 0 3651
3653 0 434509 138893 196640 0 3652
3654 0 434520 138891 196680 0 3653
3655 0 434529 138894 196720 0 3654
3656 0 434545 138893 196760 0 3655
3657 0 434554 138902 196800 0 3656
3658 0 434534 138989 196840 0 3657
3659 0 434521 139078 196880 0 3658
3660 0 434511 139179 196920 0 3659
3661 0 434495 139267 196960 0 3660
3662 0 434454 139288 197000 0 3661
3663 0 434418 139315 197040 0 3662
3664 0 434389 139344 197080 0 3663
3665 0 434355 139376 197120 0 3664
3666 0 434370 139367 197160 0 3665
3667 0 434402 139372 197200 0 3666
3668 0 434390 139367 197240 0 3667
3669 0 434413 139351 197280 0 3668
3670 0 434468 139427 197320 0 3669
3671 0 434523 139487 197360 0 3670
3672 0 434576 139551 197400 0 3671
3673 0 434626 139613 197440 0 3672
3674 0 434681 139644 197480 0 3673
3675 0 434751 139688 197520 0 3674
3676 0 434803 139712 197560 0 3675
3677 0 434860 139739 197600 0 3676
3678 0 434970 139782 197640 0 3677
3679 0 435077 139829 197680 0 3678
3680 0 435184 139871 197720 0 3679
3681 0 435285 139914 197760 0 3680
3682 0 435391 139957 197800 0 3681
3683 0 435313 139978 197840 0 3682
3684 0 435234 140007 197880 0 3683
3685 0 435159 140030 197920 0 3684
3686 0 435086 140056 197960 0 3685
3687 0 435049 140107 198000 0 3686
3688 0 434957 140199 198080 0 3687
3689 0 434924 140254 198120 0 3688
3690 0 434888 140303 198160 0 3689
3691 0 434973 140318 198200 0 3690
3692 0 435054 140332 198240 0 3691
3693 0 435139 140340 198280 0 3692
3694 0 435204 140334 198320 0 3693
3695 0 435253 140389 198360 0 3694
3696 0 435320 140431 198400 0 3695
3697 0 435360 140468 198440 0 3696
3698 0 435338 140489 198480 0 3697
3699 0 435316 140503 198520 0 3698
3700 0 435322 140514 198560 0 3699
3701 0 435326 140524 198600 0 3700
3702 0 435356 140569 198640 0 3701
3703 0 435357 140597 198680 0 3702
3704 0 435370 140635 198720 0 3703
3705 0 435390 140671 198760 0 3704
3706 0 435399 140604 198800 0 3705
3707 5 435419 140525 198840 0 3706
3708 0 435434 140466 198880 0 3707
3709 0 435849 140311 198920 0 3708
3710 0 436264 140152 198960 0 3709
3711 0 436343 140125 199000 0 3710
3712 0 436420 140099 199040 0 3711
3713 0 436497 140071 199080 0 3712
3714 0 436535 139946 199120 0 3713
3715 0 436543 139947 199160 0 3714
3716 0 436550 139933 199200 0 3715
3717 6 436590 139944 199240 0 3716
3718 0 467321 235022 50480 391 240
3719 0 467221 235007 50440 391 3718
3720 0 467024 235184 50400 406 3719
3721 0 467148 235095 50360 395 3720
3722 0 466764 235441 50320 406 3721
3723 0 466769 235481 50280 406 3722
3724 0 466458 235528 50240 0 3723
3725 0 466336 235607 50200 0 3724
3726 0 465992 235965 50160 0 3725
3727 0 465756 236049 50120 0 3726
3728 0 465608 236137 50080 0 3727
3729 0 465384 236273 50040 0 3728
3730 0 465045 236309 50000 0 3729
3731 0 464470 236479 49960 0 3730
3732 0 464747 236280 49920 0 3731
3733 0 464342 236189 49880 0 3732
3734 0 462430 236464 49800 0 3733
3735 0 459837 236914 49760 0 3734
3736 0 459889 236870 49720 0 3735
3737 0 459794 236911 49680 0 3736
3738 0 459769 236935 49640 0 3737
3739 0 459757 236953 49600 0 3738
3740 0 459383 237318 49560 293 3739
3741 0 458676 237664 49520 284 3740
3742 0 458584 237687 49480 284 3741
3743 0 458628 237652 49440 284 3742
3744 0 458459 237701 49400 284 3743
3745 0 458401 237725 49360 284 3744
3746 0 458303 237718 49320 0 3745
3747 0 458290 237732 49280 0 3746
3748 0 458279 237749 49240 0 3747
3749 0 458403 237690 49200 284 3748
3750 0 458211 237527 49160 0 3749
3751 0 457051 237372 49120 0 3750
3752 0 455883 237657 49120 0 3751
3753 0 454349 239431 49080 305 3752
3754 0 454358 239464 49040 305 3753
3755 0 454337 239546 49000 334 3754
3756 0 453844 240084 48960 328 3755
3757 0 453767 240124 48920 328 3756
3758 0 453756 240140 48880 328 3757
3759 0 453787 240126 48840 328 3758
3760 0 453807 240067 48800 328 3759
3761 0 453752 240188 48760 357 3760
3762 0 453560 240342 48720 432 3761
3763 0 453173 240577 48680 373 3762
3764 0 453082 240627 48640 373 3763
3765 0 453056 240646 48600 373 3764
3766 0 452902 240758 48560 337 3765
3767 0 452892 240769 48520 0 3766
3768 0 452880 240780 48480 0 3767
3769 0 452610 240812 48440 0 3768
3770 0 452322 240926 48400 0 3769
3771 0 452037 240974 48360 0 3770
3772 0 451890 241046 48320 0 3771
3773 0 451843 241061 48280 0 3772
3774 0 451806 241143 48240 0 3773
3775 0 451787 241147 48200 0 3774
3776 0 451709 241079 48160 306 3775
3777 0 451326 241051 48120 269 3776
3778 0 451181 241018 48080 269 3777
3779 0 451079 240982 48040 269 3778
3780 0 450976 240966 48000 230 3779
3781 0 450815 240944 47960 0 3780
3782 0 450914 241009 47920 230 3781
3783 0 451017 241080 47880 230 3782
3784 0 450884 241140 47840 230 3783
3785 0 450890 241144 47800 230 3784
3786 0 450866 241131 47760 230 3785
3787 0 451274 241285 47680 230 3786
3788 0 451481 241035 47640 269 3787
3789 0 451476 241076 47600 269 3788
3790 0 451549 241023 47560 200 3789
3791 0 451668 241109 47520 200 3790
3792 0 451475 241218 47480 200 3791
3793 0 451533 241119 47440 200 3792
3794 0 451561 241069 47400 200 3793
3795 0 451559 241059 47360 200 3794
3796 0 451497 241059 47320 200 3795
3797 0 451317 241188 47280 205 3796
3798 0 451314 241196 47240 205 3797
3799 0 451309 241206 47200 205 3798
3800 0 451309 241243 47160 205 3799
3801 0 451352 241391 47120 205 3800
3802 0 451164 241475 47080 320 3801
3803 0 451082 241497 47040 320 3802
3804 5 450773 241501 47000 293 3803
3805 0 450456 241685 46960 342 3804
3806 0 450360 241866 46920 393 3805
3807 0 450154 242082 46880 340 3806
3808 0 450081 242043 46840 340 3807
3809 0 449983 242022 46800 340 3808
3810 0 450005 242100 46760 259 3809
3811 0 449970 242142 46720 259 3810
3812 0 449949 242235 46680 259 3811
3813 0 449840 242308 46640 257 3812
3814 0 449744 242313 46600 257 3813
3815 0 449872 242232 46560 259 3814
3816 0 449746 242373 46520 257 3815
3817 0 449544 242341 46480 283 3816
3818 0 449512 242353 46440 283 3817
3819 0 449502 242365 46400 283 3818
3820 0 449321 242418 46360 283 3819
3821 0 449251 242480 46320 185 3820
3822 0 449122 242542 46280 185 3821
3823 0 449028 242598 46240 202 3822
3824 0 448866 242635 46200 202 3823
3825 0 448808 242684 46160 202 3824
3826 0 448743 242724 46120 239 3825
3827 0 448569 242814 46040 239 3826
3828 0 448470 242870 46000 240 3827
3829 0 448438 242894 45960 240 3828
3830 0 448347 242942 45920 251 3829
3831 0 448226 242973 45880 251 3830
3832 0 447999 243125 45840 295 3831
3833 0 447942 243123 45800 295 3832
3834 0 447885 243134 45760 295 3833
3835 0 447830 243110 45720 295 3834
3836 0 447797 243085 45680 296 3835
3837 0 447709 243061 45640 282 3836
3838 0 447659 242989 45600 282 3837
3839 0 447639 242947 45560 282 3838
3840 0 447625 242921 45520 282 3839
3841 0 447652 242887 45480 282 3840
3842 0 447688 242856 45440 282 3841
3843 0 447722 242821 45400 282 3842
3844 0 447725 242811 45360 282 3843
3845 0 446757 242652 45320 229 3844
3846 0 446632 242643 45280 229 3845
3847 0 446686 242785 45240 229 3846
3848 0 446098 242739 45200 354 3847
3849 0 445740 242521 45120 185 3848
3850 0 445572 242562 45120 185 3849
3851 0 445257 242355 45080 203 3850
3852 0 445052 242302 45040 226 3851
3853 0 444729 242199 45000 209 3852
3854 0 444417 242010 44960 221 3853
3855 0 444127 241724 44920 258 3854
3856 0 443978 241668 44880 301 3855
3857 0 443817 241512 44840 301 3856
3858 0 444037 241684 44800 301 3857
3859 0 443947 241686 44760 301 3858
3860 5 443886 241799 44720 301 3859
3861 0 443887 241807 44680 301 3860
3862 0 443933 241981 44640 301 3861
3863 0 443908 241969 44600 342 3862
3864 0 443906 241974 44560 342 3863
3865 0 443914 241956 44520 342 3864
3866 0 443916 241958 44480 342 3865
3867 0 443728 241884 44440 342 3866
3868 0 443301 241626 44400 385 3867
3869 0 443306 241635 44360 385 3868
3870 0 443233 241619 44320 385 3869
3871 0 443085 241616 44280 0 3870
3872 0 443075 241615 44240 0 3871
3873 0 443076 241617 44200 0 3872
3874 0 442673 241611 44160 0 3873
3875 0 442587 241466 44120 0 3874
3876 0 442455 241410 44080 0 3875
3877 0 442325 241363 44040 0 3876
3878 0 442256 241319 44000 0 3877
3879 5 440984 240917 43960 230 3878
3880 0 442148 241326 43920 0 3879
3881 0 442327 241683 43840 0 3880
3882 0 441793 241189 43640 271 3881
3883 5 441876 241115 43560 271 3882
3884 5 441968 241031 43480 271 3883
3885 0 442018 240990 43440 271 3884
3886 5 442048 241110 43360 240 3885
3887 0 442087 241286 43240 186 3886
3888 0 441984 241516 43000 228 3887
3889 0 442032 241623 42800 228 3888
3890 5 441838 241821 42680 245 3889
3891 0 441704 241950 42600 254 3890
3892 0 440759 242077 42400 375 3891
3893 0 440500 242235 42160 362 3892
3894 0 440309 242215 42120 256 3893
3895 0 439923 242101 41920 254 3894
3896 0 439649 242054 41720 281 3895
3897 0 439205 241909 41520 275 3896
3898 0 439221 242028 41320 256 3897
3899 0 438614 241859 41120 197 3898
3900 0 438147 241964 40920 273 3899
3901 0 437838 241953 40720 256 3900
3902 0 437257 241996 40520 258 3901
3903 0 435991 242047 40320 326 3902
3904 0 435324 242073 40240 346 3903
3905 0 434824 241996 40120 309 3904
3906 0 434376 241887 39960 305 3905
3907 0 434031 241770 39800 289 3906
3908 0 433605 241588 39640 375 3907
3909 0 433047 241428 39480 318 3908
3910 0 432438 241362 39280 221 3909
3911 0 432273 241335 39240 221 3910
3912 5 431685 241551 39120 128 3911
3913 0 431363 241598 39040 175 3912
3914 0 429927 241485 38960 240 3913
3915 5 429480 241500 38840 227 3914
3916 5 429473 241515 38800 227 3915
3917 0 429456 241543 38720 227 3916
3918 0 429793 241565 38600 240 3917
3919 0 430023 241599 38440 240 3918
3920 0 429651 241699 38280 244 3919
3921 0 429642 241755 38240 244 3920
3922 5 429616 241923 38120 244 3921
3923 0 428273 241635 38120 256 3922
3924 0 428112 241768 37960 256 3923
3925 0 427741 241734 37800 197 3924
3926 0 427734 241843 37640 197 3925
3927 0 427375 241825 37440 0 3926
3928 0 428317 241984 37240 86 3927
3929 0 428362 242233 37080 32 3928
3930 0 428471 242428 36880 0 3929
3931 0 427798 242408 36720 40 3930
3932 0 427174 242471 36560 80 3931
3933 0 426770 242411 36480 200 3932
3934 0 426753 242585 36280 200 3933
3935 0 426416 242677 36120 164 3934
3936 0 426450 242799 35960 164 3935
3937 0 426209 242880 35800 51 3936
3938 0 426096 243112 35600 124 3937
3939 0 425894 243150 35400 136 3938
3940 0 425953 243145 35240 290 3939
3941 0 425818 243285 35080 290 3940
3942 0 425812 243214 34920 208 3941
3943 0 425719 243293 34720 131 3942
3944 5 425391 243192 34680 135 3943
3945 0 425295 243122 34560 135 3944
3946 0 425336 243115 34520 274 3945
3947 5 425313 243162 34400 274 3946
3948 0 425435 243440 34240 305 3947
3949 0 425448 243550 34080 268 3948
3950 0 425433 243577 33960 268 3949
3951 0 425352 243530 33800 228 3950
3952 0 425330 243580 33640 228 3951
3953 0 425345 243618 33480 189 3952
3954 0 425440 243640 33280 214 3953
3955 0 425382 243554 33120 214 3954
3956 0 425555 243477 32920 143 3955
3957 0 425642 243463 32760 71 3956
3958 5 425795 243468 32560 122 3957
3959 0 425635 243321 32400 122 3958
3960 0 425532 243291 32240 186 3959
3961 0 425584 243100 32080 209 3960
3962 0 425407 242984 31920 209 3961
3963 0 425486 242753 31760 205 3962
3964 0 425347 242727 31560 208 3963
3965 0 425116 242755 31400 178 3964
3966 0 424882 242451 31240 164 3965
3967 0 425025 242322 31080 203 3966
3968 0 425046 242072 30920 136 3967
3969 0 425099 241921 30760 166 3968
3970 0 425427 241661 30600 257 3969
3971 0 425494 241599 30520 257 3970
3972 0 425699 241156 30320 189 3971
3973 0 425860 240832 30160 202 3972
3974 0 425885 240138 29960 272 3973
3975 0 425846 239837 29800 260 3974
3976 0 425823 239866 29680 260 3975
3977 0 425809 239688 29560 260 3976
3978 0 425831 239648 29520 239 3977
3979 0 425817 239665 29440 239 3978
3980 0 425842 238728 29280 175 3979
3981 0 425909 238650 29240 175 3980
3982 0 425762 238400 29120 163 3981
3983 0 425752 238003 29000 172 3982
3984 0 425885 237898 28880 189 3983
3985 5 425754 237547 28840 120 3984
3986 5 425517 236646 28840 81 3985
3987 0 425244 236494 28880 102 3986
3988 0 425271 236485 28920 124 3987
3989 0 425128 236459 29000 102 3988
3990 0 425165 236426 29080 102 3989
3991 0 424796 236239 29200 91 3990
3992 0 424249 235922 29240 157 3991
3993 5 424238 235983 29320 157 3992
3994 0 424225 235996 29360 157 3993
3995 0 424241 236156 29480 194 3994
3996 0 424315 236248 29600 194 3995
3997 0 424253 236303 29720 196 3996
3998 0 424234 236352 29840 196 3997
3999 0 424222 236473 29880 196 3998
4000 0 424158 236510 29920 98 3999
4001 0 424150 236532 29960 98 4000
4002 0 424136 236558 30040 98 4001
4003 0 424123 236690 30200 122 4002
4004 0 424017 236593 30320 98 4003
4005 5 423899 236746 30400 91 4004
4006 0 423826 236879 30480 108 4005
4007 0 423832 236994 30520 108 4006
4008 0 423758 237053 30600 108 4007
4009 0 423679 237134 30720 75 4008
4010 0 423480 237170 30840 64 4009
4011 0 423215 236918 31000 64 4010
4012 0 423176 236848 31040 64 4011
4013 0 423058 236739 31160 64 4012
4014 0 422825 236669 31320 51 4013
4015 0 422869 236763 31360 51 4014
4016 0 423035 236854 31400 51 4015
4017 0 423246 236640 31440 51 4016
4018 0 423179 236660 31600 75 4017
4019 0 422932 236718 31680 51 4018
4020 5 423006 236698 31760 75 4019
4021 0 423141 236733 31800 51 4020
4022 0 423366 236749 31920 102 4021
4023 5 423437 236728 32000 102 4022
4024 0 423464 236728 32040 148 4023
4025 5 423368 236795 32160 120 4024
4026 5 423367 236808 32200 120 4025
4027 0 423330 236839 32240 120 4026
4028 5 423297 236596 32360 148 4027
4029 0 423284 236523 32400 148 4028
4030 0 423287 236367 32520 124 4029
4031 0 423423 236455 32680 71 4030
4032 5 423548 236452 32720 71 4031
4033 0 424251 235977 32720 0 4032
4034 0 424293 235921 32760 0 4033
4035 0 424326 235811 32800 0 4034
4036 0 424333 235701 32840 0 4035
4037 0 424463 235731 32880 0 4036
4038 0 424506 235620 33000 0 4037
4039 0 424545 235714 33040 0 4038
4040 0 424537 235752 33080 0 4039
4041 0 424473 235793 33120 0 4040
4042 0 424412 235790 33240 0 4041
4043 0 424315 235895 33360 0 4042
4044 0 424131 235905 33480 0 4043
4045 0 424190 235943 33520 0 4044
4046 0 424024 235921 33560 0 4045
4047 6 423940 235946 33600 0 4046
4048 0 443265 134033 190600 0 2188
4049 0 443233 133992 190560 0 4048
4050 0 443205 133950 190520 0 4049
4051 0 443108 133902 190480 0 4050
4052 0 443025 133867 190440 0 4051
4053 0 442924 133826 190400 0 4052
4054 0 442874 133787 190360 0 4053
4055 0 442847 133775 190320 0 4054
4056 0 442768 133760 190280 0 4055
4057 0 442707 133732 190240 0 4056
4058 0 442635 133721 190200 0 4057
4059 0 442572 133726 190160 0 4058
4060 0 442526 133726 190120 0 4059
4061 0 442468 133736 190080 0 4060
4062 0 442371 133761 190040 0 4061
4063 0 442309 133768 190000 0 4062
4064 0 442301 133768 189960 0 4063
4065 0 442266 133722 189920 0 4064
4066 0 441767 133535 189880 0 4065
4067 0 441239 133441 189920 0 4066
4068 0 441182 133408 189960 0 4067
4069 0 441100 133417 190000 0 4068
4070 0 441048 133418 190040 0 4069
4071 0 440813 133354 190080 0 4070
4072 0 440743 133296 190120 0 4071
4073 0 440677 133302 190160 0 4072
4074 0 440636 133296 190200 0 4073
4075 0 440568 133243 190240 0 4074
4076 0 440547 133230 190280 0 4075
4077 0 440539 133236 190320 0 4076
4078 0 440515 133238 190360 0 4077
4079 0 440514 133267 190400 0 4078
4080 0 440501 133292 190440 0 4079
4081 0 440474 133295 190480 0 4080
4082 0 440462 133315 190520 0 4081
4083 0 440448 133324 190560 0 4082
4084 0 440443 133345 190600 0 4083
4085 0 440447 133370 190640 0 4084
4086 0 440449 133404 190680 0 4085
4087 0 440456 133448 190720 0 4086
4088 0 440456 133470 190760 0 4087
4089 0 440454 133499 190800 0 4088
4090 0 440496 133539 190840 0 4089
4091 0 440529 133573 190880 0 4090
4092 0 440542 133613 190920 0 4091
4093 0 440544 133650 190960 0 4092
4094 0 440559 133695 191000 0 4093
4095 0 440565 133731 191040 0 4094
4096 0 440560 133759 191080 0 4095
4097 0 440561 133788 191120 0 4096
4098 0 440548 133792 191160 0 4097
4099 0 440528 133790 191200 0 4098
4100 0 440520 133858 191240 0 4099
4101 0 440498 133898 191280 0 4100
4102 0 440478 133955 191320 0 4101
4103 0 440463 133972 191360 0 4102
4104 0 440448 134002 191400 0 4103
4105 0 440443 134025 191440 0 4104
4106 0 440415 134054 191480 0 4105
4107 0 440409 134068 191520 0 4106
4108 0 440390 134084 191560 0 4107
4109 0 440371 134102 191600 0 4108
4110 0 440359 134115 191640 0 4109
4111 0 440368 134125 191680 0 4110
4112 0 440371 134138 191720 0 4111
4113 0 440384 134150 191760 0 4112
4114 0 440392 134161 191800 0 4113
4115 0 440398 134170 191840 0 4114
4116 0 440388 134177 191880 0 4115
4117 0 440381 134192 191920 0 4116
4118 0 440386 134198 191960 0 4117
4119 0 440384 134205 192000 0 4118
4120 0 440370 134236 192040 0 4119
4121 0 440361 134263 192080 0 4120
4122 0 440352 134299 192120 0 4121
4123 0 440351 134332 192160 0 4122
4124 0 440323 134354 192200 0 4123
4125 5 440277 134393 192240 0 4124
4126 0 440233 134421 192280 0 4125
4127 0 440196 134458 192320 0 4126
4128 0 440142 134486 192360 0 4127
4129 0 440131 134530 192400 0 4128
4130 0 440116 134571 192440 0 4129
4131 0 440094 134611 192480 0 4130
4132 0 440079 134649 192520 0 4131
4133 0 440080 134662 192560 0 4132
4134 0 440082 134669 192600 0 4133
4135 0 440078 134676 192640 0 4134
4136 0 440079 134687 192680 0 4135
4137 0 440056 134697 192720 0 4136
4138 0 440046 134720 192760 0 4137
4139 0 440030 134735 192800 0 4138
4140 0 440025 134767 192840 0 4139
4141 0 440011 134784 192880 0 4140
4142 0 440025 134777 192920 0 4141
4143 0 440042 134764 192960 0 4142
4144 0 440045 134779 193000 0 4143
4145 0 440038 134787 193040 0 4144
4146 0 440040 134783 193080 0 4145
4147 0 440040 134781 193120 0 4146
4148 0 440032 134764 193160 0 4147
4149 0 440026 134770 193200 0 4148
4150 0 440014 134766 193240 0 4149
4151 0 440009 134763 193280 0 4150
4152 0 439996 134755 193320 0 4151
4153 0 439992 134751 193360 0 4152
4154 0 439958 134713 193400 0 4153
4155 0 439926 134673 193440 0 4154
4156 0 439909 134654 193480 0 4155
4157 0 439881 134621 193520 0 4156
4158 0 439880 134615 193560 0 4157
4159 0 439881 134622 193600 0 4158
4160 0 439877 134612 193640 0 4159
4161 0 439869 134611 193680 0 4160
4162 0 439867 134610 193720 0 4161
4163 0 439824 134591 193760 0 4162
4164 0 439798 134615 193800 0 4163
4165 0 439766 134623 193840 0 4164
4166 0 439738 134622 193880 0 4165
4167 0 439690 134619 193920 0 4166
4168 0 439689 134625 193960 0 4167
4169 0 439689 134630 194000 0 4168
4170 0 439687 134636 194040 0 4169
4171 0 439704 134660 194080 0 4170
4172 0 439696 134659 194120 0 4171
4173 0 439699 134664 194160 0 4172
4174 0 439671 134701 194200 0 4173
4175 0 439623 134712 194240 0 4174
4176 0 439590 134734 194280 0 4175
4177 0 439550 134738 194320 0 4176
4178 0 439522 134788 194360 0 4177
4179 0 439524 134781 194400 0 4178
4180 0 439525 134784 194440 0 4179
4181 0 439523 134779 194480 0 4180
4182 0 439530 134783 194520 0 4181
4183 0 439533 134789 194560 0 4182
4184 0 439543 134795 194600 0 4183
4185 0 439570 134763 194640 0 4184
4186 0 439606 134747 194680 0 4185
4187 0 439643 134718 194720 0 4186
4188 0 439675 134678 194760 0 4187
4189 0 439687 134701 194800 0 4188
4190 0 439700 134714 194840 0 4189
4191 0 439707 134725 194880 0 4190
4192 0 439714 134734 194920 0 4191
4193 0 439713 134738 194960 0 4192
4194 0 439740 134738 195000 0 4193
4195 0 439749 134763 195040 0 4194
4196 0 439763 134788 195080 0 4195
4197 0 439781 134811 195120 0 4196
4198 0 439794 134831 195160 0 4197
4199 0 439729 134987 195200 0 4198
4200 0 439771 134981 195240 0 4199
4201 0 439817 134995 195280 0 4200
4202 0 439834 135009 195320 0 4201
4203 0 439839 135027 195360 0 4202
4204 0 439816 135038 195400 0 4203
4205 0 439803 135068 195440 0 4204
4206 0 439874 134977 195480 0 4205
4207 0 439972 134941 195520 0 4206
4208 0 439842 134992 195560 0 4207
4209 0 439824 135041 195600 0 4208
4210 0 439808 135083 195640 0 4209
4211 0 439771 135108 195680 0 4210
4212 0 439799 135064 195720 0 4211
4213 0 439828 135086 195760 0 4212
4214 0 439861 135088 195800 0 4213
4215 0 439904 135117 195840 0 4214
4216 0 439937 135093 195880 0 4215
4217 0 439969 135074 195920 0 4216
4218 0 439999 135047 195960 0 4217
4219 0 440034 134922 196000 0 4218
4220 0 439999 134987 196040 0 4219
4221 0 439985 135069 196080 0 4220
4222 0 439988 135085 196120 0 4221
4223 0 439985 135104 196160 0 4222
4224 0 440052 135057 196200 0 4223
4225 0 440133 135033 196240 0 4224
4226 0 440212 134988 196280 0 4225
4227 0 440270 134919 196320 0 4226
4228 0 440315 134862 196360 0 4227
4229 0 440319 134874 196400 0 4228
4230 0 440317 134894 196440 0 4229
4231 0 440272 134905 196480 0 4230
4232 0 440238 134935 196520 0 4231
4233 0 440205 134959 196560 0 4232
4234 0 440158 134973 196600 0 4233
4235 0 440169 134986 196640 0 4234
4236 0 440186 134993 196680 0 4235
4237 0 440202 135005 196720 0 4236
4238 0 440210 135213 196760 0 4237
4239 0 440224 135228 196800 0 4238
4240 0 440247 135246 196840 0 4239
4241 5 440265 135256 196880 0 4240
4242 0 440240 135366 196920 0 4241
4243 0 440265 135416 196960 0 4242
4244 0 440288 135467 197000 0 4243
4245 0 440317 135514 197040 0 4244
4246 0 440356 135546 197080 0 4245
4247 0 440377 135565 197120 0 4246
4248 0 440430 135598 197160 0 4247
4249 0 440352 135567 197200 0 4248
4250 0 440316 135608 197240 0 4249
4251 0 440468 135681 197280 0 4250
4252 0 440498 135726 197320 0 4251
4253 0 440534 135767 197360 0 4252
4254 0 440574 135842 197400 0 4253
4255 0 440599 135888 197440 0 4254
4256 0 440632 135952 197480 0 4255
4257 0 440644 135962 197520 0 4256
4258 0 440664 135971 197560 0 4257
4259 0 440677 135979 197600 0 4258
4260 0 440700 136007 197640 0 4259
4261 0 440720 136030 197680 0 4260
4262 0 440684 136075 197720 0 4261
4263 0 440700 135876 197760 0 4262
4264 0 440678 135932 197800 0 4263
4265 0 440762 136081 197840 0 4264
4266 0 440779 136082 197880 0 4265
4267 0 440795 136087 197920 0 4266
4268 0 440812 136067 197960 0 4267
4269 0 440827 136049 198000 0 4268
4270 0 440857 136087 198080 0 4269
4271 0 440966 136052 198120 0 4270
4272 0 440546 136097 198160 0 4271
4273 0 440887 135836 198200 0 4272
4274 0 440899 135847 198240 0 4273
4275 0 440915 135869 198280 0 4274
4276 0 440926 135884 198320 0 4275
4277 0 440938 135894 198360 0 4276
4278 0 440952 135936 198400 0 4277
4279 0 440956 135975 198440 0 4278
4280 0 440969 136013 198480 0 4279
4281 0 440978 136029 198520 0 4280
4282 0 440991 136045 198560 0 4281
4283 0 440496 136110 198600 0 4282
4284 0 441024 135776 198640 0 4283
4285 0 440924 135911 198680 0 4284
4286 0 440981 136046 198720 0 4285
4287 0 441011 135541 198760 0 4286
4288 0 441014 135529 198800 0 4287
4289 0 441029 135529 198840 0 4288
4290 0 441052 135534 198880 0 4289
4291 0 441025 135446 198920 0 4290
4292 0 441171 135393 198960 0 4291
4293 0 441185 135489 199000 0 4292
4294 0 441202 135593 199040 0 4293
4295 0 441205 135659 199080 0 4294
4296 0 441183 135676 199120 0 4295
4297 5 441156 135686 199160 0 4296
4298 5 441161 135554 199200 0 4297
4299 0 441183 135483 199240 0 4298
4300 0 441164 135399 199280 0 4299
4301 0 441138 135304 199320 0 4300
4302 0 441145 135283 199360 0 4301
4303 0 441152 135263 199400 0 4302
4304 0 441074 135253 199440 0 4303
4305 0 441002 135248 199480 0 4304
4306 0 440931 135242 199520 0 4305
4307 0 440910 135263 199560 0 4306
4308 0 440883 135284 199600 0 4307
4309 0 440859 135304 199640 0 4308
4310 0 440831 135324 199680 0 4309
4311 0 440825 135285 199720 0 4310
4312 0 440820 135260 199760 0 4311
4313 0 440795 135223 199800 0 4312
4314 0 440808 135190 199840 0 4313
4315 0 440737 135143 199880 0 4314
4316 0 440709 135094 199920 0 4315
4317 0 440637 135058 199960 0 4316
4318 0 440594 135045 200000 0 4317
4319 6 440693 135058 200040 0 4318
4320 0 369323 143737 168080 0 3072
4321 0 369316 143806 168000 0 4320
4322 0 369314 143842 167960 0 4321
4323 0 369306 143918 167880 0 4322
4324 0 369327 143916 167800 0 4323
4325 0 369321 143951 167760 0 4324
4326 0 369308 143951 167720 0 4325
4327 0 369313 143968 167640 0 4326
4328 0 369318 143979 167600 0 4327
4329 0 369481 143925 167640 0 4328
4330 0 369538 143909 167600 0 4329
4331 0 369554 143925 167560 0 4330
4332 0 369569 143941 167520 0 4331
4333 0 369563 143987 167440 0 4332
4334 0 369583 144019 167400 0 4333
4335 0 369599 144053 167320 0 4334
4336 0 369503 144071 167280 0 4335
4337 5 369468 144096 167240 0 4336
4338 0 369429 144118 167200 0 4337
4339 0 369419 144162 167120 0 4338
4340 0 369421 144158 167080 0 4339
4341 0 369439 144170 167040 0 4340
4342 5 369452 144164 167000 0 4341
4343 0 369716 144287 167000 0 4342
4344 0 369850 144364 166920 0 4343
4345 0 369865 144379 166880 0 4344
4346 0 369838 144388 166800 0 4345
4347 0 369840 144409 166760 0 4346
4348 0 369774 144421 166680 0 4347
4349 0 369783 144455 166600 0 4348
4350 0 369781 144451 166560 0 4349
4351 0 369805 144431 166520 0 4350
4352 0 369885 144419 166440 0 4351
4353 0 369911 144375 166360 0 4352
4354 0 369878 144390 166320 0 4353
4355 0 370455 144878 166200 0 4354
4356 0 370453 144923 166080 0 4355
4357 0 370496 144939 166000 0 4356
4358 0 370530 144971 165960 0 4357
4359 0 370558 144995 165880 0 4358
4360 0 370532 145030 165800 0 4359
4361 0 370521 145030 165720 0 4360
4362 0 370532 145013 165680 0 4361
4363 0 370558 145009 165640 0 4362
4364 0 370605 144972 165560 0 4363
4365 0 370604 144905 165480 0 4364
4366 0 370609 144905 165400 0 4365
4367 0 370578 144912 165320 0 4366
4368 0 370535 144857 165200 0 4367
4369 0 370517 144878 165160 0 4368
4370 0 370495 144887 165120 0 4369
4371 0 370492 144897 165080 0 4370
4372 0 370488 144899 165040 0 4371
4373 0 370510 144903 164960 0 4372
4374 0 370512 144873 164920 0 4373
4375 0 370502 144832 164840 0 4374
4376 0 370502 144826 164800 0 4375
4377 0 370485 144840 164720 0 4376
4378 0 370476 144841 164680 0 4377
4379 0 370484 144853 164640 0 4378
4380 0 370474 144867 164560 0 4379
4381 0 370469 144863 164480 0 4380
4382 0 370463 144903 164400 0 4381
4383 0 370451 144919 164320 0 4382
4384 0 370442 144940 164240 0 4383
4385 0 370417 144944 164160 0 4384
4386 0 370418 144961 164080 0 4385
4387 0 370426 144953 164000 0 4386
4388 0 370365 145020 163880 0 4387
4389 0 370345 145014 163840 0 4388
4390 0 370335 145027 163800 0 4389
4391 0 370310 145035 163760 0 4390
4392 0 370284 145073 163680 0 4391
4393 0 370284 145002 163600 0 4392
4394 0 370271 144955 163560 0 4393
4395 0 370351 144961 163520 0 4394
4396 0 370360 145033 163440 0 4395
4397 5 370419 145210 163400 0 4396
4398 0 370093 145574 163160 0 4397
4399 0 370056 145583 163120 0 4398
4400 0 370032 145602 163080 0 4399
4401 0 369994 145609 163040 0 4400
4402 0 369941 145645 163000 0 4401
4403 0 369960 145623 162920 0 4402
4404 0 369961 145603 162840 0 4403
4405 0 369986 145598 162760 0 4404
4406 0 370010 145605 162680 0 4405
4407 0 370000 145642 162600 0 4406
4408 0 369988 145660 162520 0 4407
4409 0 369998 145636 162440 0 4408
4410 0 369949 145648 162360 0 4409
4411 0 369956 145679 162280 0 4410
4412 0 369932 145649 162200 0 4411
4413 0 369804 145591 162120 0 4412
4414 0 369796 145599 162080 0 4413
4415 0 369917 145582 162000 0 4414
4416 0 369885 145749 161880 0 4415
4417 0 369897 145812 161760 0 4416
4418 0 369847 145867 161720 0 4417
4419 0 369819 145916 161640 0 4418
4420 0 369817 145911 161560 0 4419
4421 0 369813 145832 161440 0 4420
4422 0 369798 145811 161400 0 4421
4423 0 369780 145806 161280 0 4422
4424 0 369717 145842 161160 0 4423
4425 0 369715 145893 161120 0 4424
4426 0 369713 145904 161080 0 4425
4427 0 369730 145924 161000 0 4426
4428 0 369763 145983 160920 0 4427
4429 0 369795 145992 160760 0 4428
4430 0 369772 146056 160640 0 4429
4431 0 369731 146105 160480 0 4430
4432 0 369678 146093 160360 0 4431
4433 0 369636 146148 160240 0 4432
4434 0 369715 146164 160120 0 4433
4435 0 369709 146309 160000 0 4434
4436 0 369737 146279 159880 0 4435
4437 0 369714 146272 159840 0 4436
4438 0 369736 146238 159760 0 4437
4439 0 369752 146349 159640 0 4438
4440 0 369698 146878 159520 0 4439
4441 0 369738 147013 159480 0 4440
4442 0 369607 147019 159400 0 4441
4443 0 369513 147054 159360 0 4442
4444 0 369330 147063 159240 0 4443
4445 0 369326 147028 159200 0 4444
4446 0 369340 146969 159120 0 4445
4447 5 368793 147123 159040 0 4446
4448 0 368836 147141 158960 0 4447
4449 0 369044 147069 158920 0 4448
4450 0 368849 147039 158800 0 4449
4451 0 368465 147263 158680 0 4450
4452 0 368478 147238 158640 0 4451
4453 0 368554 147065 158600 0 4452
4454 0 368508 147064 158520 0 4453
4455 0 368612 147042 158440 0 4454
4456 0 368609 146996 158400 0 4455
4457 0 368600 147012 158320 0 4456
4458 0 368612 146976 158240 0 4457
4459 0 368576 146918 158160 0 4458
4460 5 368508 146678 158040 0 4459
4461 0 368336 146547 158000 0 4460
4462 0 368164 146414 157960 0 4461
4463 0 368137 146431 157920 0 4462
4464 0 368108 146465 157880 0 4463
4465 0 368087 146497 157840 0 4464
4466 0 368033 146584 157760 0 4465
4467 0 368027 146540 157680 0 4466
4468 0 368046 146572 157640 0 4467
4469 0 368097 146452 157560 0 4468
4470 0 368090 146466 157480 0 4469
4471 0 367963 146154 157360 0 4470
4472 0 368036 146164 157240 0 4471
4473 0 368035 146150 157200 0 4472
4474 0 368037 146140 157160 0 4473
4475 0 367910 146125 157120 0 4474
4476 0 367876 146153 157000 0 4475
4477 0 367741 145990 156920 0 4476
4478 0 367682 145913 156840 0 4477
4479 0 367546 145876 156720 0 4478
4480 0 367443 145914 156680 0 4479
4481 6 367368 145989 156640 0 4480
4482 0 452251 240559 47000 0 3804
4483 0 452546 240564 46960 0 4482
4484 0 452544 240553 46920 0 4483
4485 0 452409 240875 46880 0 4484
4486 0 452538 240548 46840 0 4485
4487 0 452403 240754 46800 0 4486
4488 0 452259 240751 46760 0 4487
4489 0 452141 240790 46720 204 4488
4490 0 452104 240949 46680 204 4489
4491 0 451823 241052 46320 250 4490
4492 0 450998 241546 45760 358 4491
4493 0 450878 241053 45360 338 4492
4494 0 450601 241160 44920 404 4493
4495 0 449967 241171 44520 0 4494
4496 0 449658 241009 43880 473 4495
4497 0 449294 240704 43360 397 4496
4498 0 449053 240634 42920 385 4497
4499 0 448792 240492 42520 419 4498
4500 0 448711 240540 42120 429 4499
4501 0 448729 240684 41720 0 4500
4502 0 448506 240665 41320 0 4501
4503 0 447678 240586 40920 0 4502
4504 0 447016 240606 40680 0 4503
4505 0 446491 240233 40360 282 4504
4506 0 445980 240148 40160 374 4505
4507 0 444952 239826 39840 253 4506
4508 0 444519 239619 39560 370 4507
4509 0 443675 238934 39200 404 4508
4510 0 443160 238244 38840 277 4509
4511 0 443218 238020 38560 277 4510
4512 0 442752 237020 38360 419 4511
4513 0 442684 236569 38080 363 4512
4514 0 442690 236371 37720 0 4513
4515 0 442144 235358 37520 360 4514
4516 5 441970 235016 37360 335 4515
4517 5 441996 234869 37280 380 4516
4518 5 442000 234510 37080 0 4517
4519 0 441838 234496 37040 0 4518
4520 5 440058 234343 36600 379 4519
4521 5 439078 234197 36440 0 4520
4522 5 438422 234150 36240 307 4521
4523 0 438230 234148 36200 307 4522
4524 0 437838 234137 36120 314 4523
4525 0 437143 234083 35880 239 4524
4526 0 436589 234102 35520 243 4525
4527 5 436087 233804 35280 189 4526
4528 0 437183 234879 35280 274 4527
4529 0 437290 234785 35240 274 4528
4530 0 437163 234433 35160 274 4529
4531 0 437321 234793 35120 229 4530
4532 0 437343 234773 35080 229 4531
4533 0 437345 234839 34960 229 4532
4534 0 437364 234893 34840 186 4533
4535 0 437312 234922 34800 186 4534
4536 0 437287 234981 34720 186 4535
4537 0 437202 235147 34560 240 4536
4538 0 437212 235118 34440 156 4537
4539 0 437237 235064 34400 156 4538
4540 0 437248 235134 34240 156 4539
4541 0 437324 235178 34080 32 4540
4542 0 437352 235234 33920 32 4541
4543 0 437365 235195 33800 32 4542
4544 5 437303 235297 33720 190 4543
4545 5 437200 235416 33640 190 4544
4546 0 437145 235491 33600 175 4545
4547 0 437149 235600 33520 175 4546
4548 0 437198 235614 33440 175 4547
4549 0 437132 235829 33360 236 4548
4550 5 437089 235940 33320 217 4549
4551 0 437057 236058 33280 217 4550
4552 0 437008 236091 33160 217 4551
4553 0 437122 236055 33000 217 4552
4554 0 437109 236051 32960 217 4553
4555 0 437111 235942 32800 217 4554
4556 0 437251 236265 32600 256 4555
4557 0 437145 236251 32440 256 4556
4558 5 437015 236332 32360 189 4557
4559 0 437479 236769 32360 189 4558
4560 0 437436 236753 32320 189 4559
4561 5 437598 236940 32200 0 4560
4562 0 437664 237159 32120 0 4561
4563 0 437537 237259 31920 134 4562
4564 0 437380 237304 31800 134 4563
4565 5 437190 237349 31640 134 4564
4566 0 437016 238807 31640 140 4565
4567 5 437145 239311 31680 214 4566
4568 5 436897 240046 31720 150 4567
4569 0 437208 240859 31680 102 4568
4570 0 437175 240834 31640 102 4569
4571 0 437136 240826 31600 102 4570
4572 0 437094 240836 31560 102 4571
4573 0 437077 240787 31480 102 4572
4574 0 437146 240913 31400 102 4573
4575 0 437154 240904 31280 102 4574
4576 0 437195 240949 31160 102 4575
4577 5 437118 241071 31120 0 4576
4578 0 436835 241547 31120 80 4577
4579 0 436994 241763 31120 80 4578
4580 0 437036 241796 31160 80 4579
4581 0 437122 241834 31200 64 4580
4582 0 437305 241826 31240 64 4581
4583 0 437354 241822 31280 40 4582
4584 0 437463 241841 31360 40 4583
4585 0 437619 241977 31480 40 4584
4586 0 437423 242103 31520 40 4585
4587 0 437362 242295 31600 40 4586
4588 0 437430 242425 31760 0 4587
4589 0 436516 242746 31840 0 4588
4590 0 436509 242761 31880 0 4589
4591 0 436458 242848 31960 0 4590
4592 0 436411 242886 32000 0 4591
4593 0 436425 242870 32120 0 4592
4594 0 436416 242828 32200 0 4593
4595 0 436434 242745 32320 0 4594
4596 0 436390 242709 32480 0 4595
4597 0 436314 242725 32600 0 4596
4598 0 436291 242770 32720 0 4597
4599 0 436156 242747 32880 0 4598
4600 0 436176 242790 33000 0 4599
4601 0 436169 242774 33120 0 4600
4602 0 436168 242724 33280 0 4601
4603 0 436069 242678 33440 0 4602
4604 0 436123 242597 33600 0 4603
4605 0 436071 242476 33720 0 4604
4606 0 436187 242289 33880 0 4605
4607 0 436239 242224 34000 0 4606
4608 0 436310 242113 34160 0 4607
4609 0 436478 241993 34320 0 4608
4610 0 436494 241985 34400 0 4609
4611 0 436454 241991 34440 0 4610
4612 0 436503 241973 34560 0 4611
4613 0 436511 241975 34680 0 4612
4614 0 436536 241961 34800 0 4613
4615 0 436559 241906 34920 0 4614
4616 0 436477 241801 35040 0 4615
4617 0 436276 241740 35120 0 4616
4618 0 436245 241638 35240 0 4617
4619 0 436203 241611 35280 0 4618
4620 6 436187 241497 35400 0 4619
4621 0 435991 233759 35240 189 4527
4622 0 435808 233839 35000 251 4621
4623 0 435402 233703 34640 300 4622
4624 0 435303 233689 34440 324 4623
4625 0 435097 233600 34160 268 4624
4626 5 435087 233650 34080 296 4625
4627 0 435081 233749 33920 296 4626
4628 0 434769 233798 33640 251 4627
4629 0 434687 233829 33400 268 4628
4630 0 434579 233906 33160 286 4629
4631 5 434338 233944 32880 295 4630
4632 0 434181 234039 32520 288 4631
4633 0 433972 233972 32240 288 4632
4634 0 433879 233943 32120 325 4633
4635 5 433836 233991 32080 325 4634
4636 0 433734 233981 31880 0 4635
4637 5 433599 233842 31680 32 4636
4638 5 433422 233881 31600 32 4637
4639 0 433360 233692 31440 32 4638
4640 0 433336 233685 31400 284 4639
4641 0 433378 233592 31360 284 4640
4642 0 433403 233383 31160 328 4641
4643 0 433512 233482 30840 275 4642
4644 5 433233 233215 30640 322 4643
4645 0 433097 233099 30560 226 4644
4646 5 432890 232752 30320 229 4645
4647 0 432870 232692 30280 320 4646
4648 0 432728 232467 30080 234 4647
4649 5 432812 232236 29920 234 4648
4650 5 432569 232111 29800 209 4649
4651 5 432425 231053 29640 200 4650
4652 0 431132 230024 29680 150 4651
4653 5 429896 228048 29680 189 4652
4654 0 430416 227258 29680 32 4653
4655 0 430553 227118 29800 32 4654
4656 0 430609 227073 29880 0 4655
4657 0 430658 227066 29920 0 4656
4658 0 430718 227046 29960 0 4657
4659 0 430753 227078 30040 0 4658
4660 0 430774 227016 30120 0 4659
4661 0 430785 226935 30200 0 4660
4662 0 430818 226901 30320 0 4661
4663 0 430785 226932 30400 0 4662
4664 5 430836 226905 30480 0 4663
4665 0 430014 227240 30480 0 4664
4666 0 429913 227224 30520 0 4665
4667 0 429907 227253 30560 0 4666
4668 0 429845 227239 30600 0 4667
4669 0 429700 227189 30640 0 4668
4670 0 429661 227171 30680 0 4669
4671 0 429633 227172 30720 0 4670
4672 0 429598 227171 30760 0 4671
4673 0 429601 227140 30800 0 4672
4674 0 429555 227079 30840 0 4673
4675 0 429514 227032 30880 0 4674
4676 0 429528 226985 30920 0 4675
4677 0 429548 227006 30960 0 4676
4678 0 429513 227018 31000 0 4677
4679 0 429327 226975 31040 0 4678
4680 0 429348 226965 31080 0 4679
4681 0 429393 226951 31160 0 4680
4682 0 429420 227029 31280 0 4681
4683 0 429448 227019 31360 0 4682
4684 0 429670 226893 31400 0 4683
4685 0 429864 227004 31440 0 4684
4686 0 429915 227053 31520 0 4685
4687 0 429952 227122 31560 0 4686
4688 0 430021 227215 31640 0 4687
4689 0 430145 227407 31720 0 4688
4690 0 430192 227484 31800 0 4689
4691 0 430212 227512 31880 0 4690
4692 0 430235 227533 31920 0 4691
4693 0 430297 227531 32000 0 4692
4694 0 430303 227532 32080 0 4693
4695 0 430328 227512 32120 0 4694
4696 0 430333 227487 32160 0 4695
4697 0 430356 227457 32200 0 4696
4698 0 430378 227425 32240 0 4697
4699 0 430382 227397 32280 0 4698
4700 0 430364 227399 32320 0 4699
4701 0 430349 227380 32360 0 4700
4702 6 430347 227355 32400 0 4701
4703 0 344891 154965 163680 0 3149
4704 0 344756 155235 163600 0 4703
4705 0 344731 155432 163520 0 4704
4706 0 344727 155575 163440 0 4705
4707 0 344724 155643 163400 0 4706
4708 0 344655 155997 163320 0 4707
4709 0 344605 156186 163280 0 4708
4710 0 344570 156369 163240 0 4709
4711 5 345017 157419 163160 0 4710
4712 0 345169 157650 163120 0 4711
4713 0 345920 158634 163120 0 4712
4714 0 346726 159107 163160 0 4713
4715 5 346951 159190 163000 0 4714
4716 0 347214 159237 162800 0 4715
4717 0 347355 159297 162720 0 4716
4718 0 347455 159336 162680 0 4717
4719 0 347473 159382 162640 0 4718
4720 0 347530 159444 162520 0 4719
4721 0 347579 159465 162440 0 4720
4722 0 347622 159478 162320 0 4721
4723 0 347757 159683 162040 0 4722
4724 0 347776 159645 161960 0 4723
4725 0 347797 159645 161880 0 4724
4726 0 347787 159647 161800 0 4725
4727 0 347932 159694 161760 0 4726
4728 0 348088 159736 161720 0 4727
4729 0 348134 159758 161640 0 4728
4730 0 348101 159789 161560 0 4729
4731 0 348268 159815 161440 0 4730
4732 0 348278 159826 161400 0 4731
4733 0 348287 159825 161360 0 4732
4734 0 348327 159864 161280 0 4733
4735 0 348386 159885 161200 0 4734
4736 0 348485 159905 161120 0 4735
4737 5 348568 159932 161040 0 4736
4738 0 348676 159863 160960 0 4737
4739 0 348722 159834 160920 0 4738
4740 0 348795 159770 160880 0 4739
4741 0 348896 159778 160840 0 4740
4742 0 349073 159891 160800 0 4741
4743 5 349429 160059 160720 0 4742
4744 0 350176 160388 160680 0 4743
4745 0 350671 160561 160640 0 4744
4746 5 351238 161597 160520 0 4745
4747 0 351934 162076 160520 0 4746
4748 0 351995 162043 160360 0 4747
4749 5 352064 162046 160240 0 4748
4750 5 352386 162888 160200 0 4749
4751 0 353280 164136 160240 0 4750
4752 5 353411 164274 160280 0 4751
4753 0 353691 164564 160360 0 4752
4754 0 353747 164891 160440 0 4753
4755 0 353714 164917 160480 0 4754
4756 0 353680 164943 160520 0 4755
4757 0 353588 164971 160600 0 4756
4758 0 353550 164965 160640 0 4757
4759 0 353383 164943 160680 0 4758
4760 0 353440 164829 160720 0 4759
4761 0 353519 164771 160760 0 4760
4762 5 353737 164800 160800 0 4761
4763 0 354173 164868 160880 0 4762
4764 0 354239 164935 160920 0 4763
4765 0 354255 164935 161000 0 4764
4766 0 354123 164895 161080 0 4765
4767 0 354059 164868 161160 0 4766
4768 0 354057 164859 161200 0 4767
4769 0 354040 164803 161280 0 4768
4770 0 353983 164803 161400 0 4769
4771 5 353989 164976 161480 0 4770
4772 0 354072 165040 161520 0 4771
4773 0 354366 165091 161560 0 4772
4774 0 354537 165071 161600 0 4773
4775 0 354575 165072 161680 0 4774
4776 0 354599 165061 161760 0 4775
4777 6 354570 165051 161800 0 4776
4778 0 345459 150123 167600 0 3114
4779 0 345031 149939 167800 0 4778
4780 5 344891 149860 167840 0 4779
4781 0 344465 149617 167960 0 4780
4782 0 344279 149424 168080 0 4781
4783 0 344016 149338 168240 0 4782
4784 0 343898 149274 168360 0 4783
4785 5 343717 149225 168480 0 4784
4786 0 343560 149046 168640 0 4785
4787 0 343532 149011 168800 0 4786
4788 0 343345 149122 168920 0 4787
4789 0 343261 149068 168960 0 4788
4790 0 343178 149010 169000 0 4789
4791 0 343012 148898 169080 0 4790
4792 0 342778 148835 169160 0 4791
4793 0 342662 148804 169200 0 4792
4794 0 342643 148789 169240 0 4793
4795 0 342627 148773 169280 0 4794
4796 0 342594 148743 169360 0 4795
4797 0 342627 148847 169480 0 4796
4798 5 342646 148871 169520 0 4797
4799 0 341190 148699 169520 0 4798
4800 0 340700 148912 169680 0 4799
4801 0 340706 148930 169720 0 4800
4802 0 340717 148965 169800 0 4801
4803 0 340750 149037 169880 0 4802
4804 0 340771 149081 170000 0 4803
4805 0 340812 149062 170120 0 4804
4806 0 340766 149064 170200 0 4805
4807 0 340772 149062 170280 0 4806
4808 0 340773 149059 170320 0 4807
4809 0 340803 149038 170360 0 4808
4810 0 340832 149017 170400 0 4809
4811 5 340829 149072 170520 0 4810
4812 0 340621 149042 170600 0 4811
4813 0 340518 149026 170640 0 4812
4814 0 340314 149041 170760 0 4813
4815 0 340324 149039 170800 0 4814
4816 0 340335 149038 170840 0 4815
4817 0 340330 149039 170880 0 4816
4818 0 340317 149037 171000 0 4817
4819 5 339173 149379 171080 0 4818
4820 5 337952 150196 171080 0 4819
4821 0 336159 149763 171080 0 4820
4822 0 335707 149384 171040 0 4821
4823 0 335399 149234 170960 0 4822
4824 0 335052 149157 170880 0 4823
4825 0 334837 149094 170800 0 4824
4826 5 334613 149014 170760 0 4825
4827 0 334505 149030 170720 0 4826
4828 0 334366 149012 170640 0 4827
4829 0 334285 149034 170560 0 4828
4830 0 334161 148947 170440 0 4829
4831 0 334012 148831 170360 0 4830
4832 0 333781 148780 170240 0 4831
4833 0 333701 148751 170200 0 4832
4834 0 333365 148573 170040 0 4833
4835 0 333325 148499 169960 0 4834
4836 0 333357 148451 169920 0 4835
4837 0 333420 148352 169840 0 4836
4838 5 333429 148227 169720 0 4837
4839 0 333220 148172 169640 0 4838
4840 0 333087 148180 169600 0 4839
4841 0 333085 148071 169520 0 4840
4842 0 333160 148001 169440 0 4841
4843 0 333169 147983 169400 0 4842
4844 0 333220 148021 169320 0 4843
4845 0 333072 148383 169280 0 4844
4846 0 332957 148491 169200 0 4845
4847 0 332965 148559 169120 0 4846
4848 0 333047 148536 169040 0 4847
4849 0 332987 148581 169000 0 4848
4850 0 333129 148598 168920 0 4849
4851 0 333201 148665 168800 0 4850
4852 6 333253 148710 168720 0 4851
4853 5 440675 234172 36440 228 4521
4854 0 440603 232166 36440 107 4853
4855 0 440662 232238 36360 107 4854
4856 0 440646 232236 36320 107 4855
4857 0 441010 231584 35960 163 4856
4858 0 441074 231480 35920 166 4857
4859 0 441178 231344 35880 124 4858
4860 0 442298 230496 35880 186 4859
4861 0 442498 230192 35720 176 4860
4862 0 442794 229888 35280 217 4861
4863 0 443002 229712 35040 141 4862
4864 0 442962 229296 34680 249 4863
4865 0 443138 228832 34040 160 4864
4866 5 443002 228680 33840 181 4865
4867 0 443009 228659 33800 186 4866
4868 0 443106 228392 33280 107 4867
4869 5 443130 228616 33160 200 4868
4870 0 443146 228744 32720 0 4869
4871 0 443026 228648 32320 64 4870
4872 5 442850 228776 32280 163 4871
4873 5 442970 228664 32240 64 4872
4874 0 443522 228824 31920 96 4873
4875 0 444346 228512 31720 32 4874
4876 5 444162 228368 31200 101 4875
4877 0 443298 228512 31200 160 4876
4878 0 443520 228512 30600 226 4877
4879 5 443616 228512 30560 260 4878
4880 5 443648 228512 30520 260 4879
4881 5 443616 228480 30440 249 4880
4882 0 443520 228352 30200 160 4881
4883 0 443488 228288 29960 163 4882
4884 0 443584 228128 29760 178 4883
4885 0 443712 227936 29640 258 4884
4886 0 443616 227680 29600 237 4885
4887 0 443648 227488 29400 139 4886
4888 0 443808 227296 29240 136 4887
4889 0 443968 227104 29160 200 4888
4890 0 444128 227040 28920 196 4889
4891 0 444256 227072 28680 190 4890
4892 0 444192 227232 28480 124 4891
4893 0 444192 227328 28200 75 4892
4894 0 444192 227424 27960 120 4893
4895 0 444160 227584 27760 178 4894
4896 5 444128 227616 27600 202 4895
4897 0 443968 227776 27400 153 4896
4898 0 443744 227872 27320 136 4897
4899 5 443584 227872 27160 81 4898
4900 0 443328 227872 27080 91 4899
4901 0 443072 227872 27080 91 4900
4902 0 442816 227872 27000 120 4901
4903 0 442560 227776 26920 140 4902
4904 5 442464 227680 26800 128 4903
4905 0 442304 227488 26720 120 4904
4906 0 442112 227328 26680 120 4905
4907 0 441920 227168 26640 128 4906
4908 0 441696 227008 26640 80 4907
4909 0 441504 226848 26600 131 4908
4910 0 441312 226656 26600 156 4909
4911 5 441280 226528 26600 200 4910
4912 0 441152 226368 26440 202 4911
4913 0 441088 226112 26360 154 4912
4914 0 440992 225856 26280 139 4913
4915 0 440960 225600 26280 86 4914
4916 0 440768 225376 26280 150 4915
4917 0 440544 225184 26240 139 4916
4918 0 440384 225024 26040 98 4917
4919 0 440256 224800 25960 163 4918
4920 0 440128 224576 26040 102 4919
4921 0 439936 224384 26120 134 4920
4922 5 439776 224224 26240 81 4921
4923 0 439648 224064 26400 98 4922
4924 0 439584 223840 26240 32 4923
4925 6 439232 223808 26200 32 4924
4926 0 440736 233440 36520 75 4853
4927 0 440736 233184 36520 150 4926
4928 0 440640 232928 36480 128 4927
4929 0 440512 232800 36440 136 4928
4930 0 440352 232640 36240 51 4929
4931 0 440256 232640 36000 51 4930
4932 0 440256 232672 35720 164 4931
4933 0 440256 232672 35440 229 4932
4934 0 440096 232608 35200 267 4933
4935 0 440032 232544 34920 210 4934
4936 0 439904 232384 34720 221 4935
4937 0 439744 232256 34520 197 4936
4938 5 439680 232192 34440 197 4937
4939 0 439840 232256 34240 51 4938
4940 0 439936 232256 34000 115 4939
4941 0 439936 232256 33720 60 4940
4942 0 439968 232256 33440 160 4941
4943 5 439968 232256 33400 160 4942
4944 0 439968 232224 33120 168 4943
4945 0 439968 232224 32840 108 4944
4946 0 439872 232224 32600 107 4945
4947 0 439840 232320 32360 122 4946
4948 0 439840 232416 32120 128 4947
4949 0 439808 232384 31840 160 4948
4950 0 439648 232544 31640 75 4949
4951 0 439520 232704 31440 81 4950
4952 0 439392 232864 31280 104 4951
4953 0 439264 233088 31120 197 4952
4954 0 439232 233280 30960 234 4953
4955 5 439296 233472 30800 186 4954
4956 0 439104 233408 30640 124 4955
4957 0 438944 233408 30440 124 4956
4958 0 438784 233280 30240 32 4957
4959 0 438624 233120 30040 207 4958
4960 0 438432 232960 29880 166 4959
4961 0 438240 232768 29880 64 4960
4962 0 437984 232704 29880 81 4961
4963 0 437728 232672 29880 32 4962
4964 0 437472 232672 29880 60 4963
4965 0 437216 232800 29880 141 4964
4966 0 436960 232768 29880 172 4965
4967 0 436736 232640 29880 150 4966
4968 0 436480 232608 29880 136 4967
4969 0 436224 232544 29880 209 4968
4970 5 436064 232416 29800 249 4969
4971 0 436064 232512 29520 64 4970
4972 0 436064 232672 29320 104 4971
4973 0 436160 232864 29160 104 4972
4974 0 436160 233056 28960 102 4973
4975 0 436224 233216 28760 154 4974
4976 0 436320 233216 28520 148 4975
4977 5 436416 233216 28400 134 4976
4978 0 436576 233376 28200 176 4977
4979 0 436736 233440 28000 131 4978
4980 0 436928 233568 27840 120 4979
4981 0 437152 233696 27680 108 4980
4982 0 437376 233792 27600 81 4981
4983 0 437568 233984 27600 136 4982
4984 0 437760 234144 27480 153 4983
4985 0 437984 234304 27400 122 4984
4986 0 438144 234496 27320 137 4985
4987 0 438144 234720 27120 128 4986
4988 0 438144 234976 27120 96 4987
4989 5 438112 235168 27000 51 4988
4990 0 438112 235424 26920 80 4989
4991 0 438080 235616 26760 75 4990
4992 0 438080 235872 26680 80 4991
4993 0 437984 236128 26560 51 4992
4994 0 437824 236320 26440 101 4993
4995 0 437664 236480 26320 81 4994
4996 6 437536 236576 26240 51 4995
4997 0 441415 233073 37080 0 4518
4998 0 440227 231041 37280 128 4997
4999 5 439943 230414 37360 45 4998
5000 0 439033 229524 37360 237 4999
5001 0 438691 229414 37320 153 5000
5002 0 438711 229531 37200 153 5001
5003 0 438889 229607 37000 153 5002
5004 0 438419 229618 36800 153 5003
5005 0 437721 229339 36600 175 5004
5006 0 436690 229278 36360 249 5005
5007 5 436049 228880 36200 244 5006
5008 0 435886 228780 36160 208 5007
5009 0 434781 228686 35960 190 5008
5010 0 434794 228642 35720 202 5009
5011 0 434511 228746 35560 200 5010
5012 0 433656 228793 35400 136 5011
5013 5 433065 228967 35240 209 5012
5014 0 432687 229088 35160 163 5013
5015 5 432560 229153 35120 163 5014
5016 0 432544 229090 35080 163 5015
5017 0 432135 229025 35040 160 5016
5018 0 430937 228322 34920 168 5017
5019 5 431123 228305 34880 168 5018
5020 0 432138 229156 34880 0 5019
5021 0 432726 229282 34840 150 5020
5022 0 432925 229313 34800 164 5021
5023 0 433004 229383 34760 164 5022
5024 5 432989 229398 34680 164 5023
5025 5 432976 229085 34640 150 5024
5026 0 432448 229088 34400 203 5025
5027 0 432288 229120 34160 237 5026
5028 5 432224 229120 34040 240 5027
5029 0 432064 229120 33840 181 5028
5030 0 431840 229088 33720 164 5029
5031 5 431584 229056 33720 140 5030
5032 0 431328 229056 33600 71 5031
5033 0 431072 229120 33520 98 5032
5034 0 430816 229152 33520 51 5033
5035 0 430560 229152 33520 81 5034
5036 5 430496 229152 33520 124 5035
5037 0 430240 229184 33520 124 5036
5038 0 429984 229248 33520 124 5037
5039 0 429728 229344 33520 101 5038
5040 0 429472 229344 33520 153 5039
5041 5 429408 229376 33480 175 5040
5042 0 429216 229536 33360 75 5041
5043 5 429056 229664 33280 86 5042
5044 0 428864 229824 33240 200 5043
5045 5 428704 229984 33080 240 5044
5046 0 428480 230112 33080 150 5045
5047 0 428224 230112 33080 108 5046
5048 0 427968 230144 32960 160 5047
5049 0 427744 230272 32920 150 5048
5050 0 427552 230464 32840 150 5049
5051 0 427392 230656 32720 139 5050
5052 0 427232 230848 32640 128 5051
5053 0 427008 231040 32640 75 5052
5054 0 426784 231232 32640 107 5053
5055 0 426592 231392 32520 131 5054
5056 0 426400 231456 32320 98 5055
5057 0 426208 231584 32160 40 5056
5058 0 425984 231616 32040 75 5057
5059 0 425728 231648 32000 120 5058
5060 0 425472 231680 31920 96 5059
5061 0 425344 231872 32080 120 5060
5062 0 425312 231968 32320 150 5061
5063 0 425440 231968 32560 102 5062
5064 0 425696 232064 32680 71 5063
5065 0 425856 231904 32480 32 5064
5066 0 426112 231968 32480 32 5065
5067 6 426144 232064 32560 98 5066
5068 0 437920 236140 36240 86 4522
5069 5 438343 237502 36280 32 5068
5070 0 438273 237035 36440 32 5069
5071 0 438414 236995 36520 32 5070
5072 5 438529 237038 36560 32 5071
5073 0 438339 236427 36560 32 5072
5074 0 438554 236305 36680 32 5073
5075 0 438716 236345 36800 0 5074
5076 0 438630 236272 36920 0 5075
5077 0 438409 236196 37040 40 5076
5078 0 438230 236156 37120 40 5077
5079 0 437792 236017 37240 86 5078
5080 5 437251 235893 37360 75 5079
5081 5 436914 235814 37480 80 5080
5082 0 436608 236224 37560 80 5081
5083 0 436416 236416 37680 32 5082
5084 0 436352 236576 37880 64 5083
5085 0 436480 236736 38040 86 5084
5086 0 436672 236928 38040 80 5085
5087 0 436864 237120 38040 115 5086
5088 0 437024 237344 37920 40 5087
5089 5 437056 237440 37800 32 5088
5090 0 437056 237600 37600 32 5089
5091 0 437056 237760 37400 32 5090
5092 0 436800 237856 37400 80 5091
5093 0 436544 237920 37480 71 5092
5094 0 436352 238112 37520 40 5093
5095 0 436256 238144 37840 32 5094
5096 0 436000 238112 37960 124 5095
5097 0 435776 238112 38080 75 5096
5098 0 435520 238112 38120 80 5097
5099 0 435296 238048 38280 98 5098
5100 0 435040 237920 38320 71 5099
5101 0 434848 237760 38400 104 5100
5102 5 434752 237600 38400 206 5101
5103 5 434784 237568 38440 203 5102
5104 0 434944 237376 38560 148 5103
5105 0 434944 237152 38680 178 5104
5106 0 434784 237152 38880 141 5105
5107 0 434528 237152 38960 120 5106
5108 0 434304 237152 39160 124 5107
5109 0 434048 237120 39240 172 5108
5110 0 433792 237120 39280 163 5109
5111 5 433696 237152 39280 164 5110
5112 0 433536 237056 39480 40 5111
5113 0 433408 236928 39720 181 5112
5114 5 433344 236864 39760 190 5113
5115 0 433504 236640 39800 124 5114
5116 0 433632 236480 39960 32 5115
5117 0 433824 236288 40000 124 5116
5118 0 434080 236192 40040 154 5117
5119 0 434272 236000 40160 75 5118
5120 0 434400 235840 40320 148 5119
5121 0 434368 235680 40560 148 5120
5122 5 434368 235520 40720 40 5121
5123 0 434464 235360 40920 128 5122
5124 0 434528 235104 41000 80 5123
5125 0 434560 234848 41080 150 5124
5126 0 434656 234624 41200 137 5125
5127 0 434688 234400 41320 139 5126
5128 6 434656 234272 41400 96 5127
5129 5 443748 234941 36600 198 4520
5130 5 443591 235029 36560 198 5129
5131 0 443487 235166 36520 198 5130
5132 0 443527 235064 36480 198 5131
5133 0 443466 234946 36440 198 5132
5134 0 443750 234782 35960 32 5133
5135 0 443926 234862 35680 51 5134
5136 0 444262 234846 35520 64 5135
5137 0 444526 234806 35160 32 5136
5138 0 445030 234918 34760 0 5137
5139 0 445222 234974 34640 51 5138
5140 0 445398 234998 34440 51 5139
5141 0 445478 235078 34160 60 5140
5142 0 445758 235390 33960 136 5141
5143 0 445790 235406 33760 136 5142
5144 0 446102 235534 33440 102 5143
5145 0 446558 235686 33160 115 5144
5146 0 446758 235854 32960 107 5145
5147 5 446870 235934 32560 186 5146
5148 0 447094 235734 31800 81 5147
5149 0 446846 235358 31400 148 5148
5150 5 446710 235294 31240 148 5149
5151 0 446246 235534 30960 120 5150
5152 0 446350 235606 30800 102 5151
5153 0 445920 235616 30400 134 5152
5154 0 445824 235744 30200 143 5153
5155 0 445792 235712 29920 160 5154
5156 5 445792 235712 29880 160 5155
5157 0 445632 235648 29680 172 5156
5158 0 445472 235648 29480 137 5157
5159 0 445216 235552 29360 153 5158
5160 5 445056 235392 29200 163 5159
5161 0 445120 235584 29000 75 5160
5162 0 445120 235808 28840 107 5161
5163 0 445024 236000 28680 196 5162
5164 5 444992 236032 28640 221 5163
5165 0 444896 235936 28400 150 5164
5166 0 444928 235872 28120 175 5165
5167 0 444928 236000 27880 104 5166
5168 0 444768 236128 27720 80 5167
5169 0 444576 236160 27520 154 5168
5170 5 444512 236192 27440 226 5169
5171 0 444288 236288 27320 202 5170
5172 0 444128 236352 27120 86 5171
5173 0 443904 236416 26960 75 5172
5174 0 443712 236576 26840 80 5173
5175 0 443808 236800 26600 40 5174
5176 0 443712 236960 26400 81 5175
5177 0 443584 237056 26200 91 5176
5178 0 443456 237152 26000 75 5177
5179 0 443328 237184 25760 45 5178
5180 0 443200 237312 25560 120 5179
5181 0 443104 237344 25320 141 5180
5182 0 443136 237248 25080 163 5181
5183 0 443360 237056 25120 160 5182
5184 0 443616 237088 25120 102 5183
5185 6 443744 237088 25160 86 5184
5186 0 427756 241489 39120 0 3912
5187 0 426901 240912 39160 96 5186
5188 0 426899 240707 39280 160 5187
5189 0 426752 240096 39440 168 5188
5190 0 426624 239904 39640 221 5189
5191 0 426464 239712 39760 267 5190
5192 5 426368 239584 39880 308 5191
5193 0 426368 239328 39920 260 5192
5194 0 426368 239072 40000 256 5193
5195 0 426496 238880 40200 204 5194
5196 0 426624 238688 40320 176 5195
5197 0 426752 238496 40440 136 5196
5198 0 426944 238304 40440 124 5197
5199 0 427104 238144 40560 136 5198
5200 0 427264 237984 40680 197 5199
5201 5 427456 237792 40680 230 5200
5202 5 427488 237568 40680 202 5201
5203 0 427584 237376 40520 197 5202
5204 0 427776 237184 40520 115 5203
5205 5 427840 237120 40520 64 5204
5206 0 428032 236928 40440 32 5205
5207 0 428192 236736 40320 86 5206
5208 5 428192 236544 40120 102 5207
5209 0 428256 236384 39920 120 5208
5210 5 428320 236320 39840 150 5209
5211 0 428352 236160 39640 107 5210
5212 0 428352 235904 39600 128 5211
5213 5 428352 235872 39600 120 5212
5214 0 428480 235616 39560 124 5213
5215 0 428576 235392 39480 163 5214
5216 0 428576 235136 39520 104 5215
5217 0 428672 234912 39640 148 5216
5218 0 428736 234752 39840 164 5217
5219 0 428736 234496 39880 128 5218
5220 0 428608 234272 39880 104 5219
5221 0 428480 234048 39880 32 5220
5222 5 428352 233920 39920 98 5221
5223 0 428160 233728 39960 150 5222
5224 0 427936 233664 40120 128 5223
5225 0 427680 233632 40160 75 5224
5226 0 427424 233632 40160 98 5225
5227 0 427168 233632 40160 139 5226
5228 0 426944 233728 40080 120 5227
5229 0 426688 233824 40040 80 5228
5230 0 426464 233952 39960 136 5229
5231 0 426240 234080 39920 122 5230
5232 0 426080 234208 39760 168 5231
5233 0 425856 234336 39720 172 5232
5234 0 425632 234240 39800 172 5233
5235 5 425440 234272 39800 163 5234
5236 0 425376 234432 39600 102 5235
5237 0 425248 234528 39360 91 5236
5238 0 425088 234528 39160 75 5237
5239 0 424864 234592 39040 81 5238
5240 6 424736 234560 39040 101 5239
5241 5 439432 239354 43960 277 3879
5242 5 439189 239059 44000 107 5241
5243 5 438696 238364 44040 236 5242
5244 0 439274 239230 44040 107 5243
5245 0 439389 239256 44080 107 5244
5246 5 439013 239520 44120 98 5245
5247 0 437490 239885 44120 134 5246
5248 0 437120 239805 44080 120 5247
5249 0 437020 239835 44040 150 5248
5250 0 436832 239841 44000 150 5249
5251 0 436740 240003 43960 181 5250
5252 0 436659 239918 43920 181 5251
5253 0 436519 240110 43840 64 5252
5254 5 436521 240116 43680 0 5253
5255 0 437046 240211 43680 0 5254
5256 0 437297 239931 43680 120 5255
5257 0 437330 239861 43640 120 5256
5258 0 437394 239796 43600 0 5257
5259 0 437389 239820 43520 0 5258
5260 0 437284 239793 43360 32 5259
5261 0 437023 239790 43200 32 5260
5262 0 436801 239798 43000 96 5261
5263 0 436607 239820 42840 122 5262
5264 0 436391 239763 42640 108 5263
5265 0 436384 239641 42440 139 5264
5266 0 436516 239561 42360 139 5265
5267 0 436560 239622 42200 81 5266
5268 0 436780 239682 42000 104 5267
5269 0 436819 239763 41840 104 5268
5270 5 437133 239761 41760 81 5269
5271 0 436475 239798 41760 75 5270
5272 0 436185 239548 41760 75 5271
5273 0 436023 239453 41720 137 5272
5274 0 435995 239442 41680 137 5273
5275 0 436046 239481 41560 137 5274
5276 5 436306 239072 41360 80 5275
5277 0 436330 239144 41320 80 5276
5278 0 436341 239151 41280 80 5277
5279 0 436433 239088 41240 80 5278
5280 0 436506 239085 41160 80 5279
5281 0 436581 239028 41120 107 5280
5282 0 436632 239049 41040 107 5281
5283 0 436652 239117 41000 0 5282
5284 0 436744 239214 40960 0 5283
5285 5 436802 239181 40920 0 5284
5286 0 436687 239232 40880 0 5285
5287 0 436608 239309 40840 0 5286
5288 0 436652 239320 40800 0 5287
5289 0 436645 239352 40760 0 5288
5290 0 436684 239353 40720 0 5289
5291 0 436616 239408 40680 0 5290
5292 0 436417 239490 40600 0 5291
5293 0 436354 239543 40520 0 5292
5294 0 436189 239550 40360 0 5293
5295 6 435891 239638 40240 0 5294
5296 0 345987 158706 163000 0 4715
5297 0 345079 157474 163000 0 5296
5298 0 344934 157201 162960 0 5297
5299 0 344794 156932 162920 0 5298
5300 0 344779 156865 162880 0 5299
5301 0 344762 156797 162840 0 5300
5302 0 344751 156732 162800 0 5301
5303 0 344709 156737 162760 0 5302
5304 0 344647 156773 162680 0 5303
5305 0 344616 156791 162640 0 5304
5306 5 344312 156934 162600 0 5305
5307 0 343996 157070 162560 0 5306
5308 0 344006 157060 162480 0 5307
5309 0 343985 157073 162400 0 5308
5310 0 343764 157135 162360 0 5309
5311 0 343711 157233 162240 0 5310
5312 0 343648 157367 162120 0 5311
5313 0 343686 157411 162040 0 5312
5314 0 343819 157398 161960 0 5313
5315 0 343886 157391 161920 0 5314
5316 0 343981 157355 161880 0 5315
5317 0 343902 157345 161760 0 5316
5318 0 343808 157217 161720 0 5317
5319 0 343660 157096 161640 0 5318
5320 0 343551 157027 161560 0 5319
5321 0 343564 157009 161480 0 5320
5322 0 343578 156933 161360 0 5321
5323 0 343553 156913 161280 0 5322
5324 0 343579 156880 161160 0 5323
5325 0 343598 156859 161000 0 5324
5326 0 343601 156954 160840 0 5325
5327 0 343644 157058 160720 0 5326
5328 0 343696 157168 160560 0 5327
5329 0 343780 157271 160520 0 5328
5330 0 343826 157349 160440 0 5329
5331 0 343816 157278 160280 0 5330
5332 0 343776 157234 160160 0 5331
5333 0 343814 157334 159960 0 5332
5334 0 343853 157307 159920 0 5333
5335 0 343989 157258 159880 0 5334
5336 0 344260 157160 159800 0 5335
5337 0 344240 157248 159760 0 5336
5338 0 344324 157334 159680 0 5337
5339 0 344477 157371 159560 0 5338
5340 0 344473 157339 159520 0 5339
5341 0 344380 157229 159480 0 5340
5342 0 344303 157199 159400 0 5341
5343 0 344317 157233 159280 0 5342
5344 0 344342 157200 159200 0 5343
5345 5 344440 157061 159080 0 5344
5346 0 344645 157592 159040 0 5345
5347 0 344681 157714 159000 0 5346
5348 0 344688 157771 158960 0 5347
5349 6 344702 157787 158920 0 5348
5350 5 341528 152439 161320 0 3170
5351 0 341081 152171 161480 0 5350
5352 5 340851 152040 161560 0 5351
5353 0 340811 152186 161600 0 5352
5354 5 340769 152720 161840 0 5353
5355 0 340762 152810 161880 0 5354
5356 0 340732 152869 162000 0 5355
5357 0 340575 153053 162080 0 5356
5358 0 340541 153120 162200 0 5357
5359 0 340427 153221 162320 0 5358
5360 0 340190 153378 162440 0 5359
5361 0 340094 153571 162560 0 5360
5362 0 339844 153633 162720 0 5361
5363 0 339762 153697 162840 0 5362
5364 0 339614 153843 162960 0 5363
5365 0 339372 153987 163120 0 5364
5366 0 339128 154103 163240 0 5365
5367 0 338914 154211 163280 0 5366
5368 0 338811 154202 163400 0 5367
5369 0 338673 154305 163480 0 5368
5370 0 338628 154398 163640 0 5369
5371 0 338612 154443 163760 0 5370
5372 0 338521 154576 163800 0 5371
5373 0 338224 154534 163920 0 5372
5374 0 338277 154515 164000 0 5373
5375 0 338213 154477 164080 0 5374
5376 0 338123 154433 164200 0 5375
5377 0 338091 154344 164320 0 5376
5378 0 337987 154290 164400 0 5377
5379 0 337904 154181 164560 0 5378
5380 0 337869 154132 164680 0 5379
5381 0 337950 154129 164760 0 5380
5382 0 337947 154131 164800 0 5381
5383 0 337688 154095 164920 0 5382
5384 0 337681 154093 164960 0 5383
5385 0 337543 154205 165040 0 5384
5386 0 337456 154317 165120 0 5385
5387 0 337408 154381 165160 0 5386
5388 0 337541 154462 165240 0 5387
5389 0 337531 154482 165320 0 5388
5390 0 337663 154397 165440 0 5389
5391 0 337671 154363 165520 0 5390
5392 0 337751 154415 165640 0 5391
5393 0 337793 154434 165680 0 5392
5394 0 337917 154620 165760 0 5393
5395 0 338011 154664 165800 0 5394
5396 0 337784 154488 165920 0 5395
5397 0 337617 154254 166000 0 5396
5398 0 337610 154210 166080 0 5397
5399 0 337586 154290 166200 0 5398
5400 0 336748 153917 166360 0 5399
5401 6 336732 153916 166440 0 5400
5402 0 346297 150521 167800 0 3112
5403 0 345871 150903 167920 0 5402
5404 0 345914 151109 168080 0 5403
5405 0 345980 151189 168120 0 5404
5406 0 346110 151358 168200 0 5405
5407 0 346240 151525 168280 0 5406
5408 0 346224 151550 168320 0 5407
5409 0 346160 151643 168480 0 5408
5410 0 346432 151908 168560 0 5409
5411 0 346151 152440 168680 0 5410
5412 0 346125 152574 168760 0 5411
5413 0 346089 152773 168880 0 5412
5414 0 346151 152931 169040 0 5413
5415 0 346127 153054 169200 0 5414
5416 0 346080 153063 169360 0 5415
5417 0 346107 153265 169560 0 5416
5418 0 346256 153430 169720 0 5417
5419 0 346520 154370 169920 0 5418
5420 0 346902 154846 170120 0 5419
5421 0 347154 155321 170280 0 5420
5422 0 347251 155599 170400 0 5421
5423 0 347279 155826 170520 0 5422
5424 0 347359 155851 170600 0 5423
5425 0 347391 155950 170720 0 5424
5426 0 347402 155982 170760 0 5425
5427 0 347435 156156 170960 0 5426
5428 0 347477 156335 171120 0 5427
5429 0 347445 156565 171280 0 5428
5430 0 347418 156646 171360 0 5429
5431 0 347300 156845 171520 0 5430
5432 0 347190 157124 171680 0 5431
5433 0 347095 157337 171880 0 5432
5434 0 346769 157717 172040 0 5433
5435 0 346459 157774 172240 0 5434
5436 0 346513 157900 172440 0 5435
5437 0 346366 158058 172640 0 5436
5438 0 346288 158044 172840 0 5437
5439 0 346113 157806 172920 0 5438
5440 0 345928 157903 173120 0 5439
5441 0 345750 157896 173200 0 5440
5442 0 345276 158084 173320 0 5441
5443 0 344826 158032 173480 0 5442
5444 0 344822 158057 173520 0 5443
5445 0 344821 158080 173560 0 5444
5446 0 344818 158105 173600 0 5445
5447 0 344812 158156 173680 0 5446
5448 5 344656 158500 173760 0 5447
5449 0 344405 158661 173800 0 5448
5450 0 344360 158781 173920 0 5449
5451 0 344301 158952 174080 0 5450
5452 0 344269 159030 174280 0 5451
5453 6 344217 159050 174320 0 5452
5454 0 344347 153179 164120 0 3147
5455 0 344022 153253 164120 0 5454
5456 0 343490 153691 164240 0 5455
5457 0 343265 153814 164320 0 5456
5458 0 343031 153946 164400 0 5457
5459 0 343047 153941 164520 0 5458
5460 0 343084 154026 164600 0 5459
5461 0 343107 153975 164680 0 5460
5462 0 343220 154054 164760 0 5461
5463 0 343276 154098 164800 0 5462
5464 0 343347 154192 164920 0 5463
5465 0 343344 154205 164960 0 5464
5466 0 343349 154222 165000 0 5465
5467 0 343301 154232 165120 0 5466
5468 0 343227 154249 165200 0 5467
5469 0 343178 154351 165320 0 5468
5470 0 343303 154442 165400 0 5469
5471 0 343325 154465 165480 0 5470
5472 0 343379 154461 165560 0 5471
5473 0 343395 154450 165640 0 5472
5474 0 343485 154545 165760 0 5473
5475 0 343515 154581 165800 0 5474
5476 0 343623 155030 165920 0 5475
5477 0 343550 155070 166000 0 5476
5478 0 343478 155158 166080 0 5477
5479 0 343509 155220 166120 0 5478
5480 0 343539 155270 166160 0 5479
5481 0 343538 155255 166200 0 5480
5482 0 342746 154750 166360 0 5481
5483 0 342764 154837 166440 0 5482
5484 0 342808 154846 166520 0 5483
5485 0 342822 154839 166560 0 5484
5486 0 342819 154862 166600 0 5485
5487 0 342798 154896 166680 0 5486
5488 0 342804 154889 166720 0 5487
5489 0 342706 154895 166840 0 5488
5490 0 342674 154894 166880 0 5489
5491 0 342659 154880 166960 0 5490
5492 0 342607 154890 167040 0 5491
5493 0 342553 154901 167120 0 5492
5494 0 342475 154823 167200 0 5493
5495 0 342441 154790 167240 0 5494
5496 0 342414 154766 167320 0 5495
5497 0 342298 154741 167400 0 5496
5498 0 342162 154608 167480 0 5497
5499 0 342109 154573 167560 0 5498
5500 0 342055 154578 167600 0 5499
5501 0 342045 154569 167640 0 5500
5502 6 341992 154535 167720 0 5501
5503 0 433332 235185 31600 120 4638
5504 0 433389 235257 31520 120 5503
5505 0 433340 235275 31440 120 5504
5506 0 433179 235279 31400 197 5505
5507 0 433085 235220 31360 197 5506
5508 0 433039 235216 31320 197 5507
5509 0 432922 235322 31200 164 5508
5510 0 432880 235370 31120 164 5509
5511 0 432861 235618 31000 150 5510
5512 0 432922 236016 30840 32 5511
5513 0 433096 236242 30720 122 5512
5514 0 433221 236422 30600 164 5513
5515 0 433343 236637 30520 115 5514
5516 5 433649 237120 30360 186 5515
5517 0 433721 237154 30160 275 5516
5518 0 433656 237274 29920 256 5517
5519 0 433566 237485 29760 139 5518
5520 5 433390 237793 29640 122 5519
5521 5 433214 238009 29520 71 5520
5522 0 432694 238985 29520 160 5521
5523 0 432286 239665 29680 107 5522
5524 0 432214 239929 30040 157 5523
5525 5 432222 240105 30160 128 5524
5526 0 431334 239729 30160 45 5525
5527 0 430614 239841 30120 51 5526
5528 0 430094 239953 29920 124 5527
5529 0 429966 239961 29760 102 5528
5530 0 429862 240121 29640 40 5529
5531 0 429534 240435 29560 128 5530
5532 0 429458 240611 29200 154 5531
5533 5 429414 240763 29080 154 5532
5534 0 428934 241055 29080 120 5533
5535 5 428798 241559 29040 124 5534
5536 0 428958 241799 28800 40 5535
5537 0 428982 241879 28680 40 5536
5538 0 429050 241819 28520 0 5537
5539 0 428986 241779 28440 0 5538
5540 0 429006 241779 28360 0 5539
5541 0 429002 241727 28280 0 5540
5542 0 428922 241715 28240 0 5541
5543 0 428986 241795 28160 0 5542
5544 0 428798 241697 28120 0 5543
5545 0 429030 241881 28080 0 5544
5546 0 429158 242009 28000 0 5545
5547 0 429230 242025 27920 0 5546
5548 6 429318 242061 27880 0 5547
5549 0 430641 241713 38120 0 3922
5550 0 430728 241700 38080 0 5549
5551 0 430851 241615 37960 300 5550
5552 0 431264 241536 37480 104 5551
5553 0 431456 241504 37320 80 5552
5554 0 431680 241504 37120 32 5553
5555 0 431616 241504 36840 40 5554
5556 0 431392 241440 36720 80 5555
5557 0 431136 241440 36640 80 5556
5558 0 430880 241408 36560 107 5557
5559 0 430720 241408 36360 224 5558
5560 0 430656 241248 36160 104 5559
5561 5 430560 241088 35960 86 5560
5562 0 430560 240832 35960 80 5561
5563 0 430560 240576 35960 120 5562
5564 0 430624 240320 36000 122 5563
5565 0 430624 240064 36000 128 5564
5566 0 430688 239808 36040 150 5565
5567 0 430720 239552 36040 128 5566
5568 0 430752 239296 36000 229 5567
5569 5 430752 239232 36000 229 5568
5570 0 430880 239264 36240 160 5569
5571 0 431040 239296 36440 128 5570
5572 0 431264 239296 36560 75 5571
5573 0 431520 239296 36560 108 5572
5574 0 431776 239296 36600 102 5573
5575 0 432032 239296 36680 120 5574
5576 0 432288 239264 36760 120 5575
5577 0 432480 239264 36960 32 5576
5578 0 432544 239136 37200 80 5577
5579 0 432544 238976 37400 40 5578
5580 5 432544 238944 37480 32 5579
5581 0 432768 238944 37640 120 5580
5582 0 433024 238944 37640 160 5581
5583 0 433280 238944 37640 124 5582
5584 0 433536 238976 37600 96 5583
5585 0 433760 239104 37520 160 5584
5586 0 433952 239264 37440 86 5585
5587 0 434144 239456 37360 40 5586
5588 0 434336 239648 37320 40 5587
5589 0 434528 239808 37240 32 5588
5590 0 434720 240000 37200 40 5589
5591 6 434816 240096 37160 32 5590
5592 5 438654 238180 43560 228 3883
5593 0 436880 237065 43560 141 5592
5594 0 435138 235715 43640 198 5593
5595 5 434912 235607 43560 160 5594
5596 5 434653 235488 43480 224 5595
5597 0 434391 235372 43400 71 5596
5598 5 433845 234649 43240 75 5597
5599 0 434483 235683 43200 163 5598
5600 0 434135 235697 42600 107 5599
5601 5 433471 235864 42240 178 5600
5602 5 432998 236676 41480 128 5601
5603 0 433024 237408 41480 107 5602
5604 0 432992 237664 41520 101 5603
5605 0 432992 237920 41560 107 5604
5606 0 432992 238176 41680 139 5605
5607 0 432864 238400 41760 164 5606
5608 0 432640 238528 41800 91 5607
5609 0 432448 238688 41840 98 5608
5610 0 432224 238816 41720 81 5609
5611 5 432160 238880 41720 128 5610
5612 0 431968 239040 41560 75 5611
5613 0 431808 239200 41400 148 5612
5614 5 431744 239232 41320 160 5613
5615 0 431520 239360 41320 86 5614
5616 0 431328 239552 41280 60 5615
5617 0 431072 239648 41320 81 5616
5618 0 430880 239744 41520 107 5617
5619 5 430816 239808 41600 160 5618
5620 0 430944 240000 41760 163 5619
5621 0 431072 240256 41760 140 5620
5622 0 431232 240384 41600 120 5621
5623 0 431488 240384 41560 75 5622
5624 0 431744 240448 41520 80 5623
5625 0 432000 240512 41520 91 5624
5626 0 432224 240576 41400 140 5625
5627 0 432416 240768 41320 71 5626
5628 0 432672 240896 41320 120 5627
5629 0 432928 241024 41360 86 5628
5630 0 433184 241024 41440 91 5629
5631 0 433376 240928 41600 75 5630
5632 0 433472 240704 41680 32 5631
5633 0 433440 240448 41720 60 5632
5634 6 433408 240384 41800 60 5633
5635 0 432382 231372 29920 183 4649
5636 5 431612 230652 29920 178 5635
5637 0 431653 230600 29960 163 5636
5638 0 431499 230671 30000 124 5637
5639 0 431552 230630 30040 124 5638
5640 0 431676 230636 30120 178 5639
5641 5 431646 230708 30280 124 5640
5642 0 431907 230066 30280 108 5641
5643 0 431941 229890 30320 98 5642
5644 0 431979 229745 30360 98 5643
5645 0 432056 229676 30400 96 5644
5646 0 432084 229526 30440 96 5645
5647 0 432099 229522 30480 96 5646
5648 0 432095 229532 30520 96 5647
5649 0 432048 229468 30600 60 5648
5650 0 432048 229431 30640 60 5649
5651 0 432028 229359 30680 51 5650
5652 0 432098 229143 30720 51 5651
5653 0 432005 229105 30760 51 5652
5654 0 431872 228936 30880 32 5653
5655 5 431933 228945 30920 32 5654
5656 0 431843 228604 30960 40 5655
5657 0 431667 228505 31000 51 5656
5658 0 431524 228434 31040 75 5657
5659 0 431431 228319 31160 86 5658
5660 0 431350 228355 31280 86 5659
5661 0 431334 228310 31360 86 5660
5662 0 431429 228245 31400 86 5661
5663 0 431588 228293 31440 86 5662
5664 0 431626 228310 31480 86 5663
5665 0 431614 228374 31600 0 5664
5666 0 431634 228351 31640 0 5665
5667 0 431653 228396 31680 0 5666
5668 0 431746 228459 31760 0 5667
5669 0 431772 228511 31840 0 5668
5670 0 431866 228619 31960 0 5669
5671 0 431831 228633 32040 0 5670
5672 0 431909 228695 32160 0 5671
5673 0 431899 228708 32240 0 5672
5674 0 431885 228732 32360 0 5673
5675 0 431904 228766 32480 0 5674
5676 0 431906 228763 32520 0 5675
5677 6 431953 228777 32560 0 5676
5678 0 341334 151153 156440 0 3219
5679 5 341016 151706 156480 0 5678
5680 0 340763 151993 156440 0 5679
5681 5 340770 153138 156400 0 5680
5682 0 341104 153549 156360 0 5681
5683 0 341211 153449 156200 0 5682
5684 0 341245 153433 156160 0 5683
5685 0 341277 153416 156120 0 5684
5686 0 341349 153384 156040 0 5685
5687 0 341420 153341 155960 0 5686
5688 0 341432 153283 155880 0 5687
5689 0 341435 153245 155840 0 5688
5690 0 341450 153177 155760 0 5689
5691 0 341443 153092 155640 0 5690
5692 0 341438 153035 155560 0 5691
5693 0 341432 152899 155360 0 5692
5694 0 341434 152868 155320 0 5693
5695 0 341426 152789 155280 0 5694
5696 0 341313 152776 155240 0 5695
5697 0 341328 152805 155160 0 5696
5698 0 341416 152872 155080 0 5697
5699 0 341457 152904 155040 0 5698
5700 0 341520 153018 155000 0 5699
5701 0 341437 152945 154960 0 5700
5702 0 341250 152798 154880 0 5701
5703 0 341253 152805 154760 0 5702
5704 0 341281 152687 154680 0 5703
5705 0 341839 152673 154520 0 5704
5706 0 343052 152507 154480 0 5705
5707 0 343267 152397 154360 0 5706
5708 0 343678 152249 154280 0 5707
5709 0 344370 152039 154200 0 5708
5710 0 345430 151919 154040 0 5709
5711 0 346416 151719 154000 0 5710
5712 0 347094 151634 153960 0 5711
5713 0 347281 151616 153880 0 5712
5714 0 347038 151573 153720 0 5713
5715 0 347904 151580 153560 0 5714
5716 0 348143 151603 153400 0 5715
5717 0 348463 151609 153360 0 5716
5718 0 348434 151550 153240 0 5717
5719 6 348411 151447 153200 0 5718
5720 0 437081 138392 195720 0 3627
5721 0 437166 138468 195760 0 5720
5722 0 437246 138525 195800 0 5721
5723 0 437224 138590 195840 0 5722
5724 0 437188 138646 195880 0 5723
5725 0 437159 138702 195920 0 5724
5726 0 437121 138749 195960 0 5725
5727 5 437165 138659 196000 0 5726
5728 0 437205 138549 196040 0 5727
5729 0 437248 138445 196080 0 5728
5730 0 437307 138345 196120 0 5729
5731 0 437429 138381 196160 0 5730
5732 0 437550 138415 196200 0 5731
5733 0 437688 138475 196240 0 5732
5734 0 437820 138510 196280 0 5733
5735 0 437792 138554 196320 0 5734
5736 0 437766 138595 196360 0 5735
5737 0 437743 138638 196400 0 5736
5738 0 437712 138680 196440 0 5737
5739 0 437715 138697 196480 0 5738
5740 0 437725 138717 196520 0 5739
5741 0 437729 138741 196560 0 5740
5742 0 437731 138749 196600 0 5741
5743 5 437783 138832 196640 0 5742
5744 0 437287 138486 196640 0 5743
5745 0 437022 138035 196640 0 5744
5746 0 436949 138029 196680 0 5745
5747 0 436873 138021 196720 0 5746
5748 0 436901 137984 196760 0 5747
5749 0 436924 137968 196800 0 5748
5750 0 436948 137945 196840 0 5749
5751 0 436971 137963 196880 0 5750
5752 0 436991 137990 196920 0 5751
5753 0 437010 138006 196960 0 5752
5754 0 437027 138030 197000 0 5753
5755 0 437048 138084 197040 0 5754
5756 0 437073 138144 197080 0 5755
5757 0 437088 138190 197120 0 5756
5758 0 437115 138242 197160 0 5757
5759 0 437186 138320 197200 0 5758
5760 0 437183 138204 197240 0 5759
5761 6 437171 138107 197280 0 5760
5762 5 424164 241114 38840 300 3915
5763 0 423954 241061 38760 300 5762
5764 0 423909 240972 38720 300 5763
5765 0 423606 241000 38640 241 5764
5766 0 423136 240544 38600 277 5765
5767 5 422976 240384 38440 295 5766
5768 0 422976 240224 38240 259 5767
5769 0 422816 240160 38000 226 5768
5770 0 422656 240096 37800 189 5769
5771 0 422560 239936 37600 81 5770
5772 5 422560 239904 37560 60 5771
5773 0 422624 239712 37400 75 5772
5774 0 422720 239488 37240 71 5773
5775 0 422720 239488 36960 32 5774
5776 0 422560 239488 36760 120 5775
5777 0 422304 239488 36680 120 5776
5778 0 422048 239456 36600 124 5777
5779 0 421888 239296 36480 208 5778
5780 5 421856 239264 36440 214 5779
5781 0 421696 239104 36240 228 5780
5782 0 421600 238880 36120 230 5781
5783 0 421600 238624 36120 200 5782
5784 0 421600 238368 36120 153 5783
5785 0 421696 238112 36080 96 5784
5786 0 421696 237856 36080 131 5785
5787 0 421728 237600 35960 128 5786
5788 0 421728 237344 35880 80 5787
5789 0 421728 237088 35800 80 5788
5790 0 421664 236832 35760 128 5789
5791 5 421536 236640 35560 178 5790
5792 0 421600 236448 35760 186 5791
5793 0 421568 236256 35920 236 5792
5794 0 421504 236000 35960 181 5793
5795 0 421376 235744 36000 96 5794
5796 0 421248 235520 36040 51 5795
5797 0 421184 235264 36040 124 5796
5798 0 421120 235008 36040 186 5797
5799 0 421120 234752 36160 160 5798
5800 0 421120 234496 36280 163 5799
5801 0 421120 234240 36360 160 5800
5802 0 421152 233984 36440 75 5801
5803 6 421152 233888 36480 40 5802
5804 0 441930 229128 32160 163 4873
5805 0 441274 229368 32040 140 5804
5806 0 440382 229132 31640 101 5805
5807 0 439990 229236 31280 131 5806
5808 0 440262 229556 30720 135 5807
5809 5 440398 229356 30360 104 5808
5810 5 440790 229156 29840 160 5809
5811 0 440384 229056 29440 249 5810
5812 0 440224 228928 29280 210 5811
5813 0 440032 228736 29280 120 5812
5814 0 439840 228576 29160 91 5813
5815 0 439680 228448 29000 51 5814
5816 0 439520 228384 28800 75 5815
5817 0 439360 228224 28680 107 5816
5818 0 439200 228160 28480 64 5817
5819 0 439040 228128 28240 75 5818
5820 0 439072 228032 27960 32 5819
5821 0 439232 228000 27760 64 5820
5822 0 439360 228064 27520 115 5821
5823 0 439488 228160 27280 101 5822
5824 0 439232 228192 27240 75 5823
5825 5 439072 228352 27320 60 5824
5826 0 438976 228128 27440 51 5825
5827 0 438784 227968 27400 80 5826
5828 0 438560 227936 27280 81 5827
5829 0 438368 227872 27080 75 5828
5830 0 438272 227648 27160 51 5829
5831 0 438272 227392 27240 51 5830
5832 5 438240 227232 27320 86 5831
5833 0 438176 227008 27440 115 5832
5834 0 438304 226784 27520 96 5833
5835 5 438400 226688 27520 124 5834
5836 0 438432 226432 27560 128 5835
5837 0 438432 226208 27440 128 5836
5838 0 438656 226048 27440 148 5837
5839 0 438816 225856 27600 107 5838
5840 0 438784 225664 27760 75 5839
5841 0 438624 225536 27920 51 5840
5842 0 438400 225440 28040 32 5841
5843 0 438240 225408 28240 32 5842
5844 0 438432 225248 28200 32 5843
5845 6 438464 225280 28160 32 5844
5846 0 432959 229979 29640 96 4651
5847 5 433036 230061 29520 153 5846
5848 0 433235 229667 29320 209 5847
5849 0 433710 229002 29160 160 5848
5850 5 433839 228904 29040 181 5849
5851 0 433460 228460 29000 181 5850
5852 0 433482 228221 28840 153 5851
5853 0 433459 227946 28760 139 5852
5854 5 433467 227854 28720 139 5853
5855 0 433875 227407 28720 178 5854
5856 0 434177 227372 28840 128 5855
5857 0 434682 227154 29120 64 5856
5858 5 435595 227271 29200 168 5857
5859 0 436051 227326 29240 0 5858
5860 0 436319 227498 29680 153 5859
5861 0 436364 227534 30120 134 5860
5862 5 436645 227633 30480 139 5861
5863 0 436093 227185 30480 107 5862
5864 0 435856 227084 30600 134 5863
5865 0 435635 226974 30720 71 5864
5866 0 435502 226773 30920 80 5865
5867 0 435490 226723 31080 80 5866
5868 0 435677 226618 31160 75 5867
5869 0 435747 226625 31280 75 5868
5870 0 435732 226634 31320 75 5869
5871 0 435763 226635 31360 75 5870
5872 0 435864 226522 31400 75 5871
5873 0 436028 226579 31440 75 5872
5874 0 436073 226620 31520 0 5873
5875 0 436144 226698 31600 0 5874
5876 0 436131 226730 31640 0 5875
5877 0 436267 226798 31720 0 5876
5878 0 436341 226901 31800 0 5877
5879 0 436435 227029 31920 0 5878
5880 0 436545 227176 32040 0 5879
5881 5 436577 227149 32120 0 5880
5882 0 436745 227292 32160 0 5881
5883 0 436817 227331 32240 0 5882
5884 0 436752 227355 32280 0 5883
5885 0 436601 227652 32320 0 5884
5886 6 436735 227564 32440 0 5885
5887 5 437704 233163 37360 98 4516
5888 0 437703 232826 37440 189 5887
5889 0 437771 232705 37520 176 5888
5890 5 437856 232928 38000 181 5889
5891 0 437888 232864 38240 190 5890
5892 0 437920 232832 38520 204 5891
5893 0 437920 232832 38800 75 5892
5894 0 437920 232832 39080 32 5893
5895 0 437856 232832 39360 32 5894
5896 0 437696 232800 39560 75 5895
5897 0 437600 232800 39800 104 5896
5898 0 437536 232864 40080 102 5897
5899 5 437536 232864 40120 75 5898
5900 0 437408 233024 40320 81 5899
5901 0 437248 233088 40520 75 5900
5902 0 437088 233120 40720 101 5901
5903 0 436928 233184 40920 98 5902
5904 0 436768 233184 41120 60 5903
5905 0 436640 233184 41360 81 5904
5906 0 436640 233024 41600 32 5905
5907 0 436640 232864 41800 86 5906
5908 0 436608 232704 42000 120 5907
5909 0 436704 232640 42280 120 5908
5910 0 436672 232448 42440 136 5909
5911 0 436704 232256 42640 32 5910
5912 0 436864 232064 42720 139 5911
5913 5 436896 232032 42760 172 5912
5914 0 436736 231840 42840 217 5913
5915 0 436608 231616 42840 200 5914
5916 0 436384 231648 42960 164 5915
5917 0 436128 231616 42920 120 5916
5918 0 435872 231616 42880 186 5917
5919 0 435616 231520 42840 107 5918
5920 0 435392 231424 42720 122 5919
5921 0 435232 231232 42640 134 5920
5922 0 435136 231040 42480 150 5921
5923 0 434880 231040 42480 163 5922
5924 6 434784 231008 42440 186 5923
5925 0 433367 233428 30320 0 4646
5926 0 434204 233527 30320 168 5925
5927 0 434170 233475 30240 168 5926
5928 0 434438 233350 30120 176 5927
5929 0 434528 233088 29400 218 5928
5930 0 434560 233056 29120 197 5929
5931 0 434528 233056 28840 209 5930
5932 0 434464 233152 28600 168 5931
5933 0 434368 233312 28360 124 5932
5934 0 434208 233376 28160 108 5933
5935 0 434144 233536 27960 122 5934
5936 5 434144 233568 27920 131 5935
5937 0 433984 233696 27720 131 5936
5938 0 433824 233824 27520 124 5937
5939 0 433664 233984 27400 81 5938
5940 0 433600 234176 27240 148 5939
5941 0 433568 234432 27240 175 5940
5942 0 433376 234624 27120 140 5941
5943 5 433312 234688 27080 150 5942
5944 0 433152 234880 26960 140 5943
5945 0 432960 235072 26840 128 5944
5946 0 432832 235296 26680 136 5945
5947 0 432672 235456 26520 80 5946
5948 0 432672 235712 26480 40 5947
5949 5 432672 235872 26480 40 5948
5950 0 432480 235872 26280 32 5949
5951 0 432320 235840 26080 140 5950
5952 0 432160 235904 25880 153 5951
5953 0 431936 236000 25800 183 5952
5954 0 431712 236032 25680 154 5953
5955 0 431456 236032 25680 81 5954
5956 0 431232 236128 25560 91 5955
5957 0 430976 236128 25560 102 5956
5958 0 430816 236256 25360 131 5957
5959 0 430592 236288 25200 160 5958
5960 6 430400 236320 25080 107 5959
5961 0 433196 233385 32880 124 4631
5962 0 432672 233379 32920 172 5961
5963 0 432352 233361 33040 196 5962
5964 0 432208 233402 33120 160 5963
5965 0 432097 233423 33280 160 5964
5966 0 431972 233468 33360 148 5965
5967 0 431776 233435 33400 148 5966
5968 0 431488 233824 33560 139 5967
5969 0 431328 233984 33680 166 5968
5970 0 431296 234240 33720 136 5969
5971 0 431168 234432 33880 189 5970
5972 0 431104 234656 34000 166 5971
5973 0 431072 234880 34160 154 5972
5974 0 431008 235040 34360 131 5973
5975 0 430848 235168 34560 60 5974
5976 0 430688 235168 34760 40 5975
5977 0 430464 235168 34960 98 5976
5978 0 430208 235136 34960 91 5977
5979 0 429952 235104 35000 148 5978
5980 0 429696 235008 35080 137 5979
5981 0 429472 234912 35240 175 5980
5982 0 429248 234784 35400 150 5981
5983 0 429024 234688 35520 183 5982
5984 0 428832 234496 35560 181 5983
5985 5 428704 234368 35720 140 5984
5986 0 428704 234208 35920 128 5985
5987 0 428704 234048 36120 86 5986
5988 0 428800 233920 36320 60 5987
5989 0 428960 233888 36520 40 5988
5990 0 429184 233888 36680 80 5989
5991 0 429408 233888 36800 98 5990
5992 0 429568 233728 37000 32 5991
5993 0 429472 233536 37200 40 5992
5994 0 429248 233408 37280 40 5993
5995 0 428992 233344 37320 40 5994
5996 6 428928 233344 37320 40 5995
5997 0 427456 237472 40920 160 5202
5998 0 427456 237440 41200 141 5997
5999 0 427520 237408 41440 160 5998
6000 0 427584 237248 41680 163 5999
6001 5 427584 237184 41760 160 6000
6002 0 427744 237024 41960 186 6001
6003 0 428000 236896 42040 120 6002
6004 0 428224 236800 42160 40 6003
6005 0 428352 236640 42320 102 6004
6006 0 428320 236640 42600 122 6005
6007 0 428256 236608 42840 102 6006
6008 0 428256 236512 43120 203 6007
6009 5 428256 236512 43240 178 6008
6010 0 428416 236480 43440 153 6009
6011 5 428576 236480 43640 253 6010
6012 0 428480 236320 43840 219 6011
6013 5 428480 236288 43960 234 6012
6014 0 428640 236352 44160 235 6013
6015 5 428800 236320 44200 277 6014
6016 0 428992 236096 44200 281 6015
6017 0 429056 235840 44080 316 6016
6018 0 429312 235808 44000 226 6017
6019 0 429568 235712 43960 181 6018
6020 0 429760 235552 44000 122 6019
6021 0 429952 235424 44120 137 6020
6022 0 430112 235360 44320 91 6021
6023 0 430240 235328 44560 98 6022
6024 0 430368 235264 44800 81 6023
6025 0 430400 235200 45040 96 6024
6026 0 430336 235200 45320 136 6025
6027 0 430176 235264 45520 107 6026
6028 0 429952 235360 45600 86 6027
6029 0 429696 235424 45640 40 6028
6030 0 429664 235648 45760 32 6029
6031 6 429632 235680 45800 32 6030
6032 0 339834 150690 161560 0 5352
6033 0 339506 150330 161480 0 6032
6034 0 339004 149793 161360 0 6033
6035 0 338905 149714 161320 0 6034
6036 5 338961 149710 161240 0 6035
6037 0 338417 149212 161200 0 6036
6038 5 337302 148371 161120 0 6037
6039 5 337071 148216 161160 0 6038
6040 0 337092 147962 161200 0 6039
6041 0 337110 147704 161240 0 6040
6042 0 337127 147441 161280 0 6041
6043 5 337170 147402 161320 0 6042
6044 0 337017 147318 161360 0 6043
6045 0 336930 147038 161480 0 6044
6046 0 336903 146977 161520 0 6045
6047 0 336885 146728 161560 0 6046
6048 0 336756 146561 161600 0 6047
6049 0 336748 146538 161680 0 6048
6050 0 336843 146538 161760 0 6049
6051 0 336960 146457 161800 0 6050
6052 0 336975 146420 161840 0 6051
6053 0 337009 146342 161920 0 6052
6054 0 337162 146387 162000 0 6053
6055 0 337227 146319 162040 0 6054
6056 0 337186 146266 162120 0 6055
6057 0 337199 146316 162200 0 6056
6058 0 337197 146383 162240 0 6057
6059 0 337205 146439 162280 0 6058
6060 0 337246 146375 162360 0 6059
6061 0 337314 146413 162400 0 6060
6062 0 337420 146430 162440 0 6061
6063 0 337453 146424 162520 0 6062
6064 0 337530 146455 162600 0 6063
6065 6 337635 146427 162640 0 6064
6066 0 424192 240864 39280 202 5762
6067 0 424160 240704 39480 288 6066
6068 0 424096 240480 39600 289 6067
6069 0 424000 240320 39800 284 6068
6070 0 423872 240160 40000 229 6069
6071 0 423872 239936 40160 153 6070
6072 0 423904 239744 40320 140 6071
6073 0 423904 239520 40440 163 6072
6074 0 423904 239296 40560 108 6073
6075 0 423840 239136 40760 107 6074
6076 0 423808 238944 40920 134 6075
6077 0 423776 238688 40960 128 6076
6078 0 423776 238432 41080 124 6077
6079 5 423776 238272 41080 128 6078
6080 0 423776 238016 41080 172 6079
6081 0 423808 237760 41080 176 6080
6082 0 423872 237536 41200 183 6081
6083 0 424000 237312 41240 204 6082
6084 0 424000 237056 41280 186 6083
6085 0 424000 236832 41400 140 6084
6086 0 424000 236608 41520 107 6085
6087 0 424000 236384 41720 45 6086
6088 0 423936 236224 41920 120 6087
6089 0 423808 236032 42120 108 6088
6090 0 423648 235840 42280 164 6089
6091 0 423680 235616 42400 154 6090
6092 0 423776 235392 42560 137 6091
6093 0 423904 235168 42640 120 6092
6094 0 423904 234912 42640 60 6093
6095 0 424032 234752 42800 64 6094
6096 0 424192 234592 42960 32 6095
6097 0 424384 234432 43040 128 6096
6098 0 424608 234400 43200 128 6097
6099 6 424672 234400 43280 81 6098
6100 5 340484 151631 161880 0 5354
6101 0 339505 150643 161920 0 6100
6102 0 339153 150184 161960 0 6101
6103 0 339034 149984 162040 0 6102
6104 0 338915 149688 162160 0 6103
6105 0 338807 149451 162200 0 6104
6106 0 338691 149402 162280 0 6105
6107 0 338659 149310 162320 0 6106
6108 0 338600 149321 162400 0 6107
6109 0 338563 149270 162440 0 6108
6110 0 338573 149289 162520 0 6109
6111 0 338541 149302 162560 0 6110
6112 5 338508 149316 162600 0 6111
6113 0 338480 149329 162640 0 6112
6114 0 338502 149342 162680 0 6113
6115 0 338533 149366 162760 0 6114
6116 0 338606 149329 162800 0 6115
6117 0 338696 149130 162880 0 6116
6118 5 338692 149157 162920 0 6117
6119 0 338853 148894 162960 0 6118
6120 0 339010 148621 163000 0 6119
6121 0 339202 148609 163040 0 6120
6122 0 339195 148603 163080 0 6121
6123 0 339183 148595 163120 0 6122
6124 0 338994 148684 163200 0 6123
6125 0 338850 148767 163280 0 6124
6126 0 338864 148785 163360 0 6125
6127 0 338913 148761 163440 0 6126
6128 0 338936 148648 163520 0 6127
6129 0 338910 148655 163600 0 6128
6130 0 338933 148683 163680 0 6129
6131 0 338953 148718 163720 0 6130
6132 6 338926 148733 163760 0 6131
6133 0 434380 233673 30640 81 4644
6134 5 434554 234061 30640 200 6133
6135 0 434567 234103 30600 200 6134
6136 0 434695 234156 30560 232 6135
6137 0 434676 234187 30520 232 6136
6138 0 434711 234191 30480 232 6137
6139 0 434726 234188 30440 232 6138
6140 0 434837 234065 30400 237 6139
6141 0 434963 234052 30360 237 6140
6142 0 435105 234000 30320 124 6141
6143 5 435135 234081 30240 124 6142
6144 0 435131 234113 30200 124 6143
6145 0 435081 234139 30160 124 6144
6146 0 434945 234076 30120 124 6145
6147 0 434883 234064 30080 124 6146
6148 0 434680 234131 30040 237 6147
6149 0 434638 234311 30000 0 6148
6150 0 434602 234318 29960 0 6149
6151 0 434566 234330 29920 0 6150
6152 0 434578 234280 29880 0 6151
6153 0 434626 234239 29840 0 6152
6154 0 434620 234198 29800 0 6153
6155 0 434644 234131 29720 0 6154
6156 0 434577 234129 29640 0 6155
6157 0 434551 234066 29560 0 6156
6158 0 434505 234076 29520 0 6157
6159 0 434489 234048 29480 0 6158
6160 0 434454 234035 29440 0 6159
6161 0 434470 234008 29400 0 6160
6162 0 434467 234015 29360 0 6161
6163 0 434471 234014 29320 0 6162
6164 0 434473 234024 29280 0 6163
6165 6 434468 234005 29240 0 6164
6166 0 443130 235629 36560 150 5130
6167 5 443378 236340 36560 115 6166
6168 0 443456 236800 35920 226 6167
6169 0 443584 236800 35680 172 6168
6170 0 443712 236832 35440 209 6169
6171 0 443776 236864 35200 226 6170
6172 5 443872 236864 34960 181 6171
6173 0 444032 236864 34760 172 6172
6174 0 444192 236864 34560 107 6173
6175 0 444256 236896 34320 115 6174
6176 0 444352 236896 34080 135 6175
6177 0 444384 236896 33800 51 6176
6178 0 444448 237024 33560 64 6177
6179 0 444608 237024 33360 71 6178
6180 0 444768 236992 33160 51 6179
6181 5 444896 236992 33000 90 6180
6182 0 445120 236896 32840 96 6181
6183 5 445216 236864 32760 128 6182
6184 0 445216 237024 32560 108 6183
6185 0 445120 237152 32320 45 6184
6186 0 444992 237152 32080 90 6185
6187 0 444960 237056 31840 107 6186
6188 0 444896 236928 31600 108 6187
6189 5 444832 236896 31480 163 6188
6190 0 444800 236896 31200 175 6189
6191 5 444736 236736 31000 183 6190
6192 0 444960 236736 30880 81 6191
6193 0 445216 236736 30880 71 6192
6194 0 445472 236672 30880 104 6193
6195 0 445728 236640 30880 115 6194
6196 0 445952 236544 30800 128 6195
6197 0 446176 236416 30680 190 6196
6198 6 446112 236416 30440 122 6197
6199 0 425243 242657 34400 98 3947
6200 0 425266 242571 34360 98 6199
6201 0 425219 242485 34280 60 6200
6202 0 425312 242272 33760 143 6201
6203 0 425472 242272 33560 128 6202
6204 0 425504 242208 33320 143 6203
6205 0 425472 242144 33080 86 6204
6206 0 425440 242144 32800 64 6205
6207 0 425440 242048 32560 102 6206
6208 0 425408 241888 32360 128 6207
6209 0 425376 241728 32160 122 6208
6210 0 425088 241600 32000 139 6209
6211 0 425088 241344 31920 124 6210
6212 0 425120 241088 31920 160 6211
6213 0 425312 240928 31960 124 6212
6214 0 425568 240928 31920 153 6213
6215 5 425760 240736 31880 150 6214
6216 0 425824 240896 31680 102 6215
6217 0 426016 241056 31600 140 6216
6218 0 426272 241152 31600 136 6217
6219 5 426336 241152 31600 128 6218
6220 0 426336 241408 31560 120 6219
6221 0 426336 241664 31560 124 6220
6222 5 426336 241792 31560 153 6221
6223 0 426432 241984 31720 136 6222
6224 0 426464 242144 31920 136 6223
6225 0 426496 242400 31920 86 6224
6226 5 426496 242432 31920 86 6225
6227 0 426592 242624 32120 40 6226
6228 0 426816 242752 32080 32 6227
6229 0 426688 242912 31920 40 6228
6230 6 426720 243072 32120 32 6229
6231 0 438504 238096 44080 236 5243
6232 0 438468 238026 44120 228 6231
6233 0 438467 237675 44160 0 6232
6234 0 438524 237310 44240 192 6233
6235 5 438626 236272 44320 139 6234
6236 0 438763 235795 44320 45 6235
6237 0 438488 235191 44320 124 6236
6238 5 438175 234797 44280 101 6237
6239 0 437969 233957 44320 230 6238
6240 0 437477 233507 44360 0 6239
6241 0 437506 233311 44400 0 6240
6242 0 437443 233119 44520 0 6241
6243 0 437589 232732 44600 0 6242
6244 0 437517 232798 44720 0 6243
6245 0 437569 232984 44840 0 6244
6246 0 437615 232857 44880 0 6245
6247 0 437616 232841 44920 0 6246
6248 0 437636 232802 45000 0 6247
6249 0 437702 232699 45080 0 6248
6250 0 437708 232739 45120 0 6249
6251 0 437720 232228 45160 0 6250
6252 0 437665 232753 45200 0 6251
6253 0 437597 232717 45240 0 6252
6254 0 437584 232729 45280 0 6253
6255 0 437581 232702 45320 0 6254
6256 0 437569 232688 45360 0 6255
6257 0 437615 232687 45400 0 6256
6258 0 437341 232788 45560 0 6257
6259 0 437141 232936 45680 0 6258
6260 0 437089 233024 45760 0 6259
6261 0 437065 233044 45800 0 6260
6262 6 436700 233431 45880 0 6261
6263 0 339089 149432 171120 0 4819
6264 5 338837 149588 171240 0 6263
6265 0 338583 149748 171360 0 6264
6266 0 338212 150005 171360 0 6265
6267 0 337365 150260 171360 0 6266
6268 0 337345 150299 171440 0 6267
6269 5 337292 150395 171640 0 6268
6270 0 337251 150473 171800 0 6269
6271 0 337230 150512 171880 0 6270
6272 0 337237 150643 171920 0 6271
6273 0 337248 150773 171960 0 6272
6274 0 336764 150882 172000 0 6273
6275 0 336513 150789 172040 0 6274
6276 5 336263 150700 172080 0 6275
6277 0 336219 150669 172120 0 6276
6278 0 336208 150664 172160 0 6277
6279 0 336180 150646 172200 0 6278
6280 0 334842 151105 172240 0 6279
6281 0 334731 151105 172360 0 6280
6282 5 334741 151081 172400 0 6281
6283 0 335712 150512 172400 0 6282
6284 0 335737 150399 172440 0 6283
6285 0 335748 150372 172520 0 6284
6286 5 335774 150357 172600 0 6285
6287 0 335681 150247 172480 0 6286
6288 0 335460 150105 172480 0 6287
6289 0 335308 150050 172480 0 6288
6290 0 335169 149974 172480 0 6289
6291 0 335127 149839 172480 0 6290
6292 0 335129 149899 172600 0 6291
6293 6 335161 149951 172680 0 6292
6294 0 437568 239360 31240 120 4567
6295 0 437824 239392 31160 122 6294
6296 0 438080 239488 31080 136 6295
6297 0 438336 239488 31000 120 6296
6298 5 438528 239456 30920 86 6297
6299 0 438752 239392 30800 124 6298
6300 0 438976 239360 30680 98 6299
6301 5 439168 239296 30480 154 6300
6302 5 439232 239232 30400 120 6301
6303 0 439360 239008 30400 91 6302
6304 5 439392 238944 30440 81 6303
6305 0 439456 238688 30440 164 6304
6306 5 439456 238592 30440 157 6305
6307 0 439552 238368 30320 122 6306
6308 0 439744 238176 30320 86 6307
6309 0 439936 237952 30320 60 6308
6310 0 440128 237760 30320 115 6309
6311 0 440384 237664 30280 128 6310
6312 5 440416 237664 30280 139 6311
6313 5 440576 237504 30200 153 6312
6314 0 440800 237376 30320 108 6313
6315 0 441024 237248 30360 81 6314
6316 0 441280 237216 30480 96 6315
6317 0 441536 237184 30480 131 6316
6318 0 441760 237024 30520 200 6317
6319 0 441888 236800 30600 156 6318
6320 0 441984 236576 30720 86 6319
6321 0 442144 236384 30840 51 6320
6322 0 442144 236288 31080 64 6321
6323 6 442176 236256 31200 51 6322
6324 0 438902 239524 44160 98 5246
6325 0 438205 239632 44200 40 6324
6326 0 438113 239690 44240 40 6325
6327 0 437861 239832 44280 102 6326
6328 0 437428 239750 44320 134 6327
6329 0 437651 239774 44360 163 6328
6330 0 438103 239818 44400 32 6329
6331 0 438102 239815 44440 32 6330
6332 0 438105 239811 44480 32 6331
6333 0 438176 239824 44520 32 6332
6334 0 438193 239832 44560 32 6333
6335 0 438267 239825 44600 32 6334
6336 0 438264 239818 44640 32 6335
6337 0 438302 239907 44680 32 6336
6338 0 438290 239836 44720 0 6337
6339 0 438287 239822 44760 0 6338
6340 0 438369 239793 44800 0 6339
6341 0 438406 239776 44840 0 6340
6342 5 438392 239748 44880 0 6341
6343 0 437890 240415 44880 60 6342
6344 0 437820 240449 44920 60 6343
6345 0 437685 240553 44960 60 6344
6346 0 437626 240589 45000 60 6345
6347 0 437583 240551 45040 60 6346
6348 0 437565 240511 45080 60 6347
6349 0 437538 240525 45120 60 6348
6350 0 437435 240115 45160 0 6349
6351 0 437392 240540 45200 0 6350
6352 0 437250 240443 45240 0 6351
6353 6 437223 240415 45280 0 6352
6354 0 434411 228981 28960 0 5850
6355 0 434465 228949 28840 51 6354
6356 5 434502 229042 28800 51 6355
6357 0 434498 229231 28720 51 6356
6358 0 434624 229376 28080 40 6357
6359 5 434656 229440 28000 80 6358
6360 0 434816 229600 27840 148 6359
6361 5 434912 229760 27680 122 6360
6362 0 434912 229920 27480 81 6361
6363 0 434912 230080 27280 75 6362
6364 0 434848 230272 27080 51 6363
6365 0 434784 230464 26920 64 6364
6366 0 434784 230688 26720 102 6365
6367 0 434816 230912 26520 51 6366
6368 0 434816 231168 26440 80 6367
6369 0 434688 231392 26320 40 6368
6370 0 434528 231552 26160 40 6369
6371 0 434304 231648 26080 120 6370
6372 0 434048 231648 26000 198 6371
6373 0 433952 231904 26000 176 6372
6374 0 433984 232064 25800 51 6373
6375 0 433920 232224 25560 120 6374
6376 0 433792 232352 25360 45 6375
6377 0 433792 232480 25120 60 6376
6378 0 433856 232640 24920 107 6377
6379 0 433952 232736 24680 120 6378
6380 0 434112 232832 24480 64 6379
6381 0 434240 232736 24280 45 6380
6382 6 434272 232704 24160 32 6381
6383 5 432886 230009 29800 96 4650
6384 0 434122 229981 29760 124 6383
6385 5 435844 230404 29760 202 6384
6386 0 436166 230398 29680 164 6385
6387 0 436229 230419 29640 164 6386
6388 0 436205 230528 29600 164 6387
6389 5 436231 230462 29560 164 6388
6390 0 436292 230341 29480 164 6389
6391 0 436596 230096 29320 104 6390
6392 0 436288 229856 28800 150 6391
6393 0 436448 229696 28600 32 6392
6394 0 436608 229536 28480 120 6393
6395 0 436800 229376 28440 98 6394
6396 0 437056 229344 28440 150 6395
6397 5 437184 229344 28400 124 6396
6398 0 437344 229248 28200 101 6397
6399 0 437504 229248 27960 120 6398
6400 0 437664 229280 27760 128 6399
6401 0 437728 229344 27520 148 6400
6402 0 437728 229504 27320 101 6401
6403 0 437728 229728 27160 75 6402
6404 0 437632 229952 27000 80 6403
6405 0 437600 230176 26880 80 6404
6406 0 437600 230400 26760 75 6405
6407 0 437600 230624 26640 60 6406
6408 0 437600 230848 26520 80 6407
6409 0 437760 231008 26360 51 6408
6410 0 437728 231168 26160 40 6409
6411 6 437632 231072 26040 32 6410
6412 0 443840 228448 30320 154 4880
6413 0 444000 228448 30120 81 6412
6414 0 444128 228448 29880 51 6413
6415 0 444256 228448 29640 71 6414
6416 0 444384 228448 29400 71 6415
6417 0 444384 228544 29120 134 6416
6418 0 444544 228608 28920 140 6417
6419 0 444704 228576 28680 212 6418
6420 0 444864 228384 28520 168 6419
6421 0 444800 228384 28240 256 6420
6422 0 444864 228608 28120 198 6421
6423 0 445024 228800 28040 141 6422
6424 0 445088 228992 27840 122 6423
6425 0 445216 229152 27640 157 6424
6426 0 445376 229344 27480 163 6425
6427 0 445440 229600 27480 153 6426
6428 0 445504 229856 27520 166 6427
6429 0 445632 230080 27520 202 6428
6430 0 445632 230336 27560 196 6429
6431 5 445536 230432 27680 197 6430
6432 0 445344 230624 27640 210 6431
6433 5 445376 230752 27520 202 6432
6434 0 445600 230848 27640 156 6433
6435 0 445856 230944 27680 128 6434
6436 0 446112 231040 27640 153 6435
6437 0 446304 231168 27520 108 6436
6438 0 446528 231264 27400 91 6437
6439 6 446592 231328 27360 75 6438
6440 0 448967 148358 210960 0 2695
6441 0 449616 148306 210960 0 6440
6442 0 449953 148563 211000 0 6441
6443 0 449960 148577 211040 0 6442
6444 0 449947 148583 211080 0 6443
6445 0 449973 148585 211120 0 6444
6446 0 449997 148578 211160 0 6445
6447 0 450034 148576 211200 0 6446
6448 0 450021 148593 211240 0 6447
6449 0 450068 148568 211280 0 6448
6450 0 450114 148600 211320 0 6449
6451 0 450143 148610 211360 0 6450
6452 0 450170 148629 211400 0 6451
6453 0 450217 148628 211440 0 6452
6454 0 450250 148637 211480 0 6453
6455 0 450299 148634 211520 0 6454
6456 0 450338 148643 211560 0 6455
6457 0 450338 148678 211600 0 6456
6458 0 450351 148715 211640 0 6457
6459 0 450397 148772 211680 0 6458
6460 0 450405 148814 211720 0 6459
6461 0 450423 148852 211760 0 6460
6462 0 450455 148877 211800 0 6461
6463 0 450483 148904 211840 0 6462
6464 0 450484 148907 211880 0 6463
6465 0 450586 148914 211920 0 6464
6466 6 450596 148934 211960 0 6465
6467 0 428128 235840 39480 153 5213
6468 0 427872 235808 39400 75 6467
6469 0 427648 235776 39280 71 6468
6470 0 427424 235744 39160 107 6469
6471 0 427200 235776 39040 96 6470
6472 0 426976 235808 38920 75 6471
6473 0 426720 235840 38880 91 6472
6474 0 426464 235840 38880 102 6473
6475 0 426208 235872 38840 128 6474
6476 0 426016 235904 38680 137 6475
6477 0 425760 235872 38600 186 6476
6478 0 425568 236032 38560 150 6477
6479 0 425312 236096 38560 80 6478
6480 0 425088 236192 38480 80 6479
6481 0 424896 236256 38280 143 6480
6482 0 424768 236416 38080 64 6481
6483 5 424704 236480 38000 60 6482
6484 0 424512 236672 37880 81 6483
6485 5 424448 236736 37840 86 6484
6486 0 424288 236896 37680 136 6485
6487 0 424032 236928 37680 90 6486
6488 0 423776 236992 37680 71 6487
6489 0 423584 237088 37840 32 6488
6490 0 423488 236960 38040 32 6489
6491 0 423456 236768 38200 75 6490
6492 0 423456 236544 38360 51 6491
6493 6 423424 236480 38440 96 6492
6494 0 438663 235925 44400 45 6235
6495 0 438819 235802 44440 45 6494
6496 0 438913 236165 44480 139 6495
6497 0 438941 236220 44600 139 6496
6498 0 439061 236337 44760 139 6497
6499 5 439078 236361 44840 0 6498
6500 0 438397 237013 44840 154 6499
6501 0 438418 237132 44880 190 6500
6502 0 438396 237118 45000 122 6501
6503 0 438602 237149 45160 202 6502
6504 0 438764 237354 45200 202 6503
6505 0 438778 237368 45240 202 6504
6506 0 438654 237500 45360 202 6505
6507 5 438571 237698 45480 0 6506
6508 0 438196 238021 45600 0 6507
6509 0 437661 238132 45640 0 6508
6510 0 437169 237630 45640 115 6509
6511 0 437003 237568 45760 115 6510
6512 0 436856 237959 45920 32 6511
6513 0 436947 237852 45960 32 6512
6514 0 437107 237599 46080 115 6513
6515 0 436768 237657 46120 32 6514
6516 0 436869 237594 46160 80 6515
6517 0 437042 237500 46240 0 6516
6518 0 437136 237458 46280 0 6517
6519 0 437280 237382 46320 0 6518
6520 6 437488 237382 46360 0 6519
6521 0 436532 138256 194360 0 3595
6522 0 436555 138302 194320 0 6521
6523 0 436579 138343 194280 0 6522
6524 0 436595 138382 194240 0 6523
6525 0 436620 138430 194200 0 6524
6526 0 436664 138436 194160 0 6525
6527 0 436699 138448 194120 0 6526
6528 0 436745 138450 194080 0 6527
6529 0 436787 138452 194040 0 6528
6530 0 436845 138478 194000 0 6529
6531 0 436886 138491 193960 0 6530
6532 0 436923 138478 193920 0 6531
6533 0 436967 138472 193880 0 6532
6534 0 437011 138464 193840 0 6533
6535 0 437053 138460 193800 0 6534
6536 0 437095 138455 193760 0 6535
6537 0 437077 138491 193720 0 6536
6538 0 437060 138527 193680 0 6537
6539 0 437047 138560 193640 0 6538
6540 0 437028 138602 193600 0 6539
6541 0 437168 138626 193560 0 6540
6542 0 437315 138663 193520 0 6541
6543 0 437449 138686 193480 0 6542
6544 0 437425 138709 193440 0 6543
6545 0 437405 138746 193400 0 6544
6546 6 437382 138768 193360 0 6545
6547 0 430560 241152 35680 157 5561
6548 0 430688 241216 35440 192 6547
6549 0 430720 241216 35160 163 6548
6550 0 430752 241216 34880 194 6549
6551 0 430752 241280 34600 163 6550
6552 5 430752 241344 34520 148 6551
6553 0 430592 241504 34360 107 6552
6554 0 430432 241664 34240 90 6553
6555 0 430208 241760 34120 104 6554
6556 0 429952 241728 34040 98 6555
6557 0 429696 241696 34040 81 6556
6558 0 429440 241632 34040 80 6557
6559 5 429344 241568 34040 120 6558
6560 0 429088 241536 34080 128 6559
6561 0 428864 241696 34200 102 6560
6562 0 428672 241888 34200 86 6561
6563 0 428448 242016 34200 137 6562
6564 0 428192 242080 34200 96 6563
6565 0 427936 242112 34200 40 6564
6566 0 427680 242176 34200 81 6565
6567 0 427424 242176 34240 75 6566
6568 0 427200 242080 34360 32 6567
6569 0 426912 242144 34320 32 6568
6570 0 426752 242048 34520 107 6569
6571 0 426560 241920 34720 102 6570
6572 6 426560 241760 34920 71 6571
6573 0 439552 233536 30800 186 4955
6574 0 439808 233536 30760 136 6573
6575 0 440064 233536 30720 108 6574
6576 5 440160 233536 30720 120 6575
6577 0 440416 233536 30640 124 6576
6578 0 440608 233728 30520 128 6577
6579 0 440768 233888 30320 128 6578
6580 0 440896 233952 30080 104 6579
6581 0 440992 233984 29840 163 6580
6582 0 440992 234080 29600 122 6581
6583 0 440992 234240 29400 96 6582
6584 5 441024 234368 29360 128 6583
6585 0 441120 234528 29160 81 6584
6586 5 441280 234688 28960 32 6585
6587 0 441376 234816 28760 124 6586
6588 0 441408 234848 28480 143 6587
6589 0 441408 234976 28240 71 6588
6590 5 441472 235072 28040 32 6589
6591 0 441632 235232 27920 71 6590
6592 0 441792 235392 27760 90 6591
6593 0 441888 235648 27720 40 6592
6594 0 441920 235872 27880 32 6593
6595 0 441792 235968 28080 71 6594
6596 0 441760 236032 28360 101 6595
6597 0 441824 236160 28600 71 6596
6598 6 441856 236192 28720 45 6597
6599 0 343503 147028 156160 0 3223
6600 0 342596 146283 156200 0 6599
6601 0 342441 146212 156240 0 6600
6602 0 342430 146172 156320 0 6601
6603 0 342368 146094 156360 0 6602
6604 0 342336 146087 156480 0 6603
6605 0 342174 145863 156600 0 6604
6606 0 342176 145791 156640 0 6605
6607 0 342182 145722 156680 0 6606
6608 0 342187 145732 156720 0 6607
6609 0 342214 145724 156760 0 6608
6610 0 342210 145659 156800 0 6609
6611 0 342154 145521 156880 0 6610
6612 0 342131 145452 156920 0 6611
6613 0 342115 145290 156960 0 6612
6614 0 342123 145163 157040 0 6613
6615 0 341948 145064 157080 0 6614
6616 5 341829 145027 157120 0 6615
6617 0 341729 144936 157160 0 6616
6618 0 341556 144834 157280 0 6617
6619 0 341566 144805 157320 0 6618
6620 0 341836 144675 157440 0 6619
6621 0 341837 144594 157520 0 6620
6622 0 341822 144620 157560 0 6621
6623 6 341937 144568 157640 0 6622
6624 0 436715 139145 196000 0 5727
6625 0 436859 140060 196000 0 6624
6626 0 436803 140087 196040 0 6625
6627 0 436748 140117 196080 0 6626
6628 0 436719 140079 196120 0 6627
6629 0 436666 140025 196160 0 6628
6630 0 436771 139946 196200 0 6629
6631 0 436788 139955 196240 0 6630
6632 0 436806 139957 196280 0 6631
6633 0 436822 139959 196320 0 6632
6634 0 436765 139894 196360 0 6633
6635 0 436710 139827 196400 0 6634
6636 0 436647 139756 196440 0 6635
6637 0 436576 139760 196480 0 6636
6638 0 436513 139765 196520 0 6637
6639 0 436443 139778 196560 0 6638
6640 0 436432 139788 196600 0 6639
6641 0 436419 139813 196640 0 6640
6642 0 436413 139834 196680 0 6641
6643 0 436419 139841 196720 0 6642
6644 0 436434 139855 196760 0 6643
6645 0 436442 139872 196800 0 6644
6646 0 436484 139910 196840 0 6645
6647 0 436539 139952 196880 0 6646
6648 6 436591 139995 196920 0 6647
6649 0 428480 236480 39640 81 5210
6650 5 428576 236576 39520 71 6649
6651 0 428608 236800 39400 32 6650
6652 0 428576 237056 39360 51 6651
6653 0 428384 237248 39320 32 6652
6654 0 428192 237408 39240 64 6653
6655 0 428032 237472 39040 90 6654
6656 0 427872 237408 38840 60 6655
6657 0 427712 237248 38640 172 6656
6658 0 427616 237216 38400 81 6657
6659 5 427616 237216 38360 71 6658
6660 0 427616 237472 38280 60 6659
6661 0 427680 237728 38200 45 6660
6662 0 427520 237920 38120 32 6661
6663 5 427328 238048 38120 75 6662
6664 0 427104 238176 38160 75 6663
6665 0 426976 238336 38000 108 6664
6666 0 426752 238304 38160 98 6665
6667 0 426496 238272 38200 81 6666
6668 0 426272 238272 38360 71 6667
6669 5 426144 238400 38920 75 6668
6670 0 425888 238400 38840 101 6669
6671 0 425632 238368 38720 120 6670
6672 0 425376 238368 38720 86 6671
6673 6 425280 238432 38840 32 6672
6674 0 439424 232192 34440 101 4938
6675 0 439168 232192 34440 128 6674
6676 0 438912 232192 34440 134 6675
6677 0 438656 232192 34440 207 6676
6678 0 438400 232192 34360 136 6677
6679 0 438240 232192 34160 60 6678
6680 0 438080 232192 33960 90 6679
6681 0 437824 232160 33920 32 6680
6682 0 437568 232128 33920 40 6681
6683 0 437344 231936 33920 90 6682
6684 0 437152 231744 33920 122 6683
6685 5 437024 231616 33920 131 6684
6686 0 436800 231488 33960 172 6685
6687 5 436544 231488 34040 120 6686
6688 0 436320 231488 34160 120 6687
6689 0 436064 231456 34280 91 6688
6690 0 435840 231456 34440 60 6689
6691 0 435680 231456 34640 86 6690
6692 0 435520 231392 34840 60 6691
6693 0 435360 231232 34960 80 6692
6694 0 435104 231136 34960 51 6693
6695 0 434880 231072 35080 81 6694
6696 0 434656 231072 35240 32 6695
6697 0 434400 231168 35240 40 6696
6698 6 434272 231264 35240 71 6697
6699 0 447881 147432 210720 0 2689
6700 0 447406 146874 210720 0 6699
6701 0 447434 146732 210760 0 6700
6702 0 447473 146738 210800 0 6701
6703 0 447546 146765 210840 0 6702
6704 0 447602 146790 210880 0 6703
6705 0 447685 146806 210920 0 6704
6706 0 447757 146815 210960 0 6705
6707 0 447833 146835 211000 0 6706
6708 0 447923 146845 211040 0 6707
6709 0 447937 146827 211080 0 6708
6710 0 447965 146818 211120 0 6709
6711 0 447958 146777 211160 0 6710
6712 0 448003 146770 211200 0 6711
6713 0 447997 146745 211240 0 6712
6714 0 448009 146696 211280 0 6713
6715 0 448020 146670 211320 0 6714
6716 0 448083 146704 211360 0 6715
6717 0 448156 146756 211400 0 6716
6718 0 448202 146780 211440 0 6717
6719 0 448147 146885 211480 0 6718
6720 0 448090 146982 211520 0 6719
6721 0 448286 147024 211560 0 6720
6722 6 448288 147034 211600 0 6721
6723 0 436960 241322 31040 80 4577
6724 0 436982 241328 31000 80 6723
6725 5 436899 241411 30920 64 6724
6726 0 436875 241454 30880 64 6725
6727 0 436764 241626 30840 64 6726
6728 0 436709 241680 30800 98 6727
6729 0 436338 241893 30720 101 6728
6730 5 436117 242046 30640 108 6729
6731 0 436857 241575 30640 128 6730
6732 0 436968 241617 30600 154 6731
6733 0 437165 241781 30560 154 6732
6734 0 437205 241822 30520 192 6733
6735 0 437215 241823 30400 192 6734
6736 0 437322 241904 30280 176 6735
6737 0 437397 241885 30160 176 6736
6738 0 437524 241925 30120 176 6737
6739 0 437552 241973 30080 176 6738
6740 0 437547 241973 30040 176 6739
6741 0 437571 242003 30000 176 6740
6742 0 437639 241988 29960 75 6741
6743 0 437671 242003 29920 75 6742
6744 0 437697 241976 29880 75 6743
6745 0 437723 241973 29840 75 6744
6746 6 437706 241965 29800 0 6745
6747 0 432974 235998 42440 108 5601
6748 0 432430 236140 42600 128 6747
6749 0 432352 236224 43240 128 6748
6750 0 432224 236384 43440 186 6749
6751 0 432096 236576 43560 160 6750
6752 0 432032 236736 43760 124 6751
6753 0 432032 236896 43960 150 6752
6754 0 431936 237056 44200 178 6753
6755 0 431808 237184 44440 219 6754
6756 5 431776 237216 44480 228 6755
6757 0 431744 237376 44680 256 6756
6758 5 431680 237440 44760 189 6757
6759 0 431744 237696 44760 163 6758
6760 0 431936 237888 44840 134 6759
6761 0 432096 238048 45040 140 6760
6762 0 432288 238240 45120 124 6761
6763 0 432480 238432 45120 228 6762
6764 0 432672 238624 45240 235 6763
6765 0 432832 238784 45360 160 6764
6766 0 432992 238976 45520 86 6765
6767 0 433184 239200 45520 120 6766
6768 0 433344 239392 45560 91 6767
6769 0 433440 239616 45640 80 6768
6770 6 433472 239712 45680 75 6769
6771 0 429089 228131 29680 98 4653
6772 0 429245 228231 29840 98 6771
6773 0 428768 228500 30000 51 6772
6774 0 428357 229096 30280 122 6773
6775 5 428430 229151 30360 122 6774
6776 0 428311 229803 30360 154 6775
6777 5 427718 230328 30440 124 6776
6778 0 428117 230146 30480 0 6777
6779 5 428143 230359 30720 0 6778
6780 0 428147 230395 30760 0 6779
6781 0 428192 230560 30920 104 6780
6782 5 428192 230688 31160 135 6781
6783 0 428064 230784 31400 102 6782
6784 0 428032 230912 31640 80 6783
6785 5 428000 231040 31800 107 6784
6786 0 427936 231136 32040 96 6785
6787 0 428000 231168 32320 71 6786
6788 5 428096 231168 32520 32 6787
6789 0 428128 231424 32480 122 6788
6790 0 428320 231584 32440 178 6789
6791 0 428352 231552 32720 163 6790
6792 0 428096 231552 32840 140 6791
6793 0 428352 231648 33160 32 6792
6794 6 428256 232000 33320 32 6793
6795 0 438587 237495 36560 104 5072
6796 0 439264 237280 36480 150 6795
6797 0 439488 237280 36600 86 6796
6798 0 439744 237280 36680 86 6797
6799 0 440000 237280 36760 91 6798
6800 0 440224 237280 36920 150 6799
6801 0 440480 237280 37000 32 6800
6802 0 440576 237536 37040 40 6801
6803 0 440736 237760 37040 45 6802
6804 0 440896 237952 37000 122 6803
6805 0 441088 238144 37000 51 6804
6806 5 441184 238240 37000 91 6805
6807 0 440992 238432 36920 60 6806
6808 0 440800 238624 36880 86 6807
6809 0 440672 238848 36880 80 6808
6810 0 440640 238944 36880 40 6809
6811 0 440608 239200 36880 107 6810
6812 0 440576 239456 36840 172 6811
6813 0 440416 239648 36720 150 6812
6814 0 440256 239840 36560 80 6813
6815 0 440256 240064 36400 32 6814
6816 0 440320 240288 36240 60 6815
6817 0 440480 240480 36080 45 6816
6818 6 440640 240640 35960 40 6817
6819 0 337230 148222 161080 0 6038
6820 0 337162 148192 161040 0 6819
6821 0 337033 148110 160960 0 6820
6822 0 337064 148137 160920 0 6821
6823 0 337085 148135 160880 0 6822
6824 0 337118 148170 160840 0 6823
6825 0 337072 148285 160800 0 6824
6826 0 337058 148288 160720 0 6825
6827 0 337102 148347 160640 0 6826
6828 0 337117 148326 160600 0 6827
6829 0 337158 148291 160560 0 6828
6830 0 337201 148254 160520 0 6829
6831 0 337208 148248 160440 0 6830
6832 0 337192 148272 160360 0 6831
6833 0 337188 148264 160320 0 6832
6834 0 337188 148260 160280 0 6833
6835 0 337297 148225 160240 0 6834
6836 0 337293 148239 160160 0 6835
6837 0 337285 148242 160080 0 6836
6838 0 337237 148254 160040 0 6837
6839 0 337197 148271 160000 0 6838
6840 6 337312 148302 159880 0 6839
6841 0 444992 235200 29040 172 5160
6842 0 444864 234976 29040 160 6841
6843 0 444736 234848 28840 150 6842
6844 0 444672 234752 28600 134 6843
6845 0 444704 234592 28360 71 6844
6846 0 444736 234400 28200 51 6845
6847 0 444864 234208 28000 81 6846
6848 0 445056 234016 28000 81 6847
6849 5 445184 233888 28000 102 6848
6850 0 445408 233792 27840 160 6849
6851 0 445664 233728 27800 120 6850
6852 0 445920 233696 27680 51 6851
6853 0 446176 233600 27560 32 6852
6854 0 446336 233664 27360 51 6853
6855 0 446432 233856 27200 75 6854
6856 0 446432 234112 27120 75 6855
6857 0 446400 234368 27000 91 6856
6858 0 446304 234528 26800 75 6857
6859 0 446304 234752 26640 81 6858
6860 0 446272 234976 26520 86 6859
6861 0 446272 235232 26440 102 6860
6862 6 446272 235392 26400 80 6861
6863 5 437792 232896 36800 32 5887
6864 0 437600 232608 36920 32 6863
6865 0 437376 232896 36920 32 6864
6866 0 436864 232736 36680 32 6865
6867 0 436288 233120 36280 32 6866
6868 0 434944 232992 35960 32 6867
6869 0 434752 233120 35840 108 6868
6870 0 434560 233184 35680 108 6869
6871 0 434304 233184 35640 102 6870
6872 0 434048 233152 35640 128 6871
6873 0 433792 233152 35640 178 6872
6874 0 433568 233280 35560 139 6873
6875 0 433344 233312 35680 90 6874
6876 5 433152 233376 35840 45 6875
6877 0 433152 233600 36080 32 6876
6878 0 433184 233664 36320 32 6877
6879 0 432960 233824 36360 75 6878
6880 0 432832 234048 36280 81 6879
6881 0 432640 234272 36280 75 6880
6882 0 432608 234496 36400 75 6881
6883 0 432768 234688 36520 40 6882
6884 6 432992 234688 36600 40 6883
6885 0 449346 147624 210200 0 2676
6886 0 449393 147571 210160 0 6885
6887 0 449460 147516 210120 0 6886
6888 0 449506 147462 210080 0 6887
6889 0 449527 147475 210040 0 6888
6890 0 449540 147478 210000 0 6889
6891 0 449550 147433 209960 0 6890
6892 0 449542 147385 209920 0 6891
6893 0 449543 147338 209880 0 6892
6894 0 449532 147297 209840 0 6893
6895 0 449549 147262 209800 0 6894
6896 0 449567 147214 209760 0 6895
6897 0 449583 147202 209720 0 6896
6898 0 449602 147170 209680 0 6897
6899 0 449529 147206 209640 0 6898
6900 0 449659 147121 209600 0 6899
6901 0 449479 147224 209560 0 6900
6902 0 449480 147209 209520 0 6901
6903 0 449541 147051 209480 0 6902
6904 0 449535 146979 209440 0 6903
6905 6 449522 146890 209400 0 6904
6906 0 437895 137758 194560 0 3599
6907 0 437912 137695 194520 0 6906
6908 0 437934 137654 194480 0 6907
6909 0 437963 137608 194440 0 6908
6910 0 437852 137621 194400 0 6909
6911 0 437837 137609 194360 0 6910
6912 0 437810 137738 194320 0 6911
6913 0 437937 137798 194280 0 6912
6914 0 438042 137873 194240 0 6913
6915 0 438138 137865 194200 0 6914
6916 0 438205 137791 194160 0 6915
6917 0 438234 137789 194120 0 6916
6918 0 438277 137787 194080 0 6917
6919 0 438305 137770 194040 0 6918
6920 0 438355 137781 194000 0 6919
6921 0 438388 137839 193960 0 6920
6922 0 438422 137893 193920 0 6921
6923 0 438461 137947 193880 0 6922
6924 0 438500 138008 193840 0 6923
6925 0 438537 138056 193800 0 6924
6926 6 438555 138103 193760 0 6925
6927 0 431145 226620 30480 0 4664
6928 0 431108 226401 30520 0 6927
6929 0 431179 226113 30560 0 6928
6930 0 431188 225917 30640 0 6929
6931 0 431196 225803 30720 0 6930
6932 0 431231 225796 30760 0 6931
6933 0 431466 225542 30760 0 6932
6934 0 431466 225508 30800 0 6933
6935 0 431456 225495 30840 0 6934
6936 0 431432 225443 30880 0 6935
6937 0 431470 225466 30920 0 6936
6938 0 431486 225505 30960 0 6937
6939 0 431462 225482 31000 0 6938
6940 0 431416 225391 31080 0 6939
6941 0 431486 225379 31120 0 6940
6942 0 431651 225362 31160 0 6941
6943 0 431718 225368 31200 0 6942
6944 0 431801 225565 31280 0 6943
6945 0 431906 225498 31400 0 6944
6946 0 432120 225677 31480 0 6945
6947 6 432162 225798 31560 0 6946
6948 0 433474 227659 28640 91 5854
6949 0 433579 227600 28560 91 6948
6950 0 433592 227402 28480 140 6949
6951 0 433762 227224 28360 140 6950
6952 0 433865 227105 28240 230 6951
6953 0 433927 227098 28080 75 6952
6954 0 433982 227138 27960 75 6953
6955 0 434081 227180 27880 75 6954
6956 0 433574 227786 27880 104 6955
6957 0 433216 227904 27440 60 6956
6958 0 433056 227904 27240 64 6957
6959 0 432896 227936 27000 134 6958
6960 0 432832 227968 26760 120 6959
6961 0 432736 227808 26560 51 6960
6962 0 432512 227616 26560 40 6961
6963 0 432288 227456 26640 75 6962
6964 0 432032 227328 26640 40 6963
6965 0 431840 227168 26600 32 6964
6966 0 431584 227296 26640 45 6965
6967 0 431328 227328 26640 101 6966
6968 6 431264 227328 26640 96 6967
6969 0 433728 238432 29120 120 5521
6970 0 433856 238656 29080 156 6969
6971 0 433952 238912 29040 197 6970
6972 0 433984 239168 29040 197 6971
6973 5 433984 239264 29040 181 6972
6974 0 434048 239424 28840 176 6973
6975 0 434240 239616 28840 124 6974
6976 5 434432 239776 28720 154 6975
6977 0 434688 239776 28720 104 6976
6978 0 434944 239808 28680 81 6977
6979 0 435200 239904 28680 137 6978
6980 0 435456 240032 28680 164 6979
6981 0 435648 240224 28680 148 6980
6982 0 435904 240288 28680 157 6981
6983 0 436096 240480 28680 237 6982
6984 0 436288 240608 28800 156 6983
6985 0 436512 240672 28960 134 6984
6986 0 436736 240768 29040 156 6985
6987 0 436992 240864 29080 128 6986
6988 0 437216 240992 29160 104 6987
6989 6 437472 241120 29240 51 6988
6990 0 447094 234926 31240 166 5150
6991 0 447366 234766 31040 60 6990
6992 0 447430 234774 30920 60 6991
6993 0 447542 234782 30720 107 6992
6994 0 447838 234862 30480 107 6993
6995 0 448038 234886 30360 107 6994
6996 0 448166 235038 30160 163 6995
6997 0 448190 235198 29720 160 6996
6998 0 448302 235254 29440 160 6997
6999 0 448254 235254 29240 75 6998
7000 0 448334 235110 28920 178 6999
7001 0 448582 234870 28600 178 7000
7002 0 448607 234885 28520 128 7001
7003 0 448734 234958 28120 136 7002
7004 5 449038 234998 28040 71 7003
7005 0 449558 234990 27680 160 7004
7006 0 450142 234886 27200 115 7005
7007 0 450326 235166 26880 0 7006
7008 0 450806 235622 26640 0 7007
7009 0 450966 236230 26360 0 7008
7010 6 451310 236718 26560 0 7009
7011 0 430848 239008 35840 120 5569
7012 0 431008 238784 35840 124 7011
7013 0 431040 238528 35800 120 7012
7014 0 431168 238272 35760 80 7013
7015 0 431360 238080 35800 90 7014
7016 0 431424 237920 36000 60 7015
7017 0 431552 237728 36120 32 7016
7018 5 431776 237568 36120 51 7017
7019 0 432032 237568 36120 102 7018
7020 0 432288 237536 36120 75 7019
7021 0 432544 237472 36120 81 7020
7022 0 432800 237408 36200 91 7021
7023 0 433024 237248 36240 107 7022
7024 0 433280 237152 36240 120 7023
7025 0 433472 236960 36320 107 7024
7026 0 433664 236800 36400 120 7025
7027 0 433888 236608 36440 80 7026
7028 0 434112 236512 36520 32 7027
7029 0 434368 236480 36560 40 7028
7030 6 434560 236448 36640 32 7029
7031 0 436567 240300 31760 91 4568
7032 0 436432 240383 31800 91 7031
7033 5 436277 240468 31840 128 7032
7034 5 436293 240562 31920 128 7033
7035 5 437124 240564 31920 122 7034
7036 0 437376 240544 32560 90 7035
7037 0 437376 240576 32840 81 7036
7038 0 437376 240608 33120 81 7037
7039 0 437536 240736 33320 81 7038
7040 0 437696 240800 33520 160 7039
7041 0 437856 240832 33720 131 7040
7042 0 438048 240960 33880 64 7041
7043 0 438208 241024 34080 80 7042
7044 0 438368 241184 34280 32 7043
7045 0 438432 241344 34480 64 7044
7046 0 438400 241600 34600 32 7045
7047 0 438208 241664 34760 32 7046
7048 0 437984 241632 34960 102 7047
7049 0 437824 241632 35160 45 7048
7050 6 437760 241600 35240 32 7049
7051 0 437184 239049 31760 176 4568
7052 0 437163 238825 31800 140 7051
7053 0 437026 238861 31840 140 7052
7054 0 437013 238843 31880 140 7053
7055 0 437063 238864 31920 140 7054
7056 0 437111 238922 31960 176 7055
7057 0 437194 238855 32080 140 7056
7058 0 437289 238806 32200 0 7057
7059 0 437361 238796 32320 0 7058
7060 5 437351 238607 32440 0 7059
7061 0 437342 238552 32480 0 7060
7062 0 437369 238400 32520 0 7061
7063 0 437351 238351 32560 0 7062
7064 0 437338 238330 32600 0 7063
7065 0 437280 238283 32640 0 7064
7066 0 437173 238158 32680 0 7065
7067 0 437147 238170 32720 0 7066
7068 0 437143 238155 32760 0 7067
7069 0 437177 238148 32800 0 7068
7070 6 437182 238147 32840 0 7069
7071 0 435343 234549 34080 0 4626
7072 0 435572 234811 34080 0 7071
7073 0 435579 234822 34040 0 7072
7074 0 435572 234826 34000 0 7073
7075 5 435588 234814 33960 0 7074
7076 0 435572 234689 33920 0 7075
7077 0 435554 234675 33840 0 7076
7078 0 435536 234576 33720 0 7077
7079 0 435547 234559 33560 0 7078
7080 0 435512 234504 33440 0 7079
7081 0 435518 234548 33280 0 7080
7082 0 435441 234585 33160 0 7081
7083 0 435369 234663 33080 0 7082
7084 0 435381 234697 32960 0 7083
7085 0 435349 234897 32800 0 7084
7086 0 435381 234851 32760 0 7085
7087 0 435497 234790 32600 0 7086
7088 0 435613 234688 32440 0 7087
7089 0 435844 234643 32320 0 7088
7090 6 435818 234627 32280 0 7089
7091 0 447826 147820 210200 0 2676
7092 0 447941 148575 210200 0 7091
7093 5 447927 148657 210160 0 7092
7094 0 447923 148737 210120 0 7093
7095 0 447907 148821 210080 0 7094
7096 0 447754 148866 210040 0 7095
7097 0 447736 148909 210000 0 7096
7098 0 447735 148952 209960 0 7097
7099 0 447705 149002 209920 0 7098
7100 0 447700 149053 209880 0 7099
7101 0 447678 149059 209840 0 7100
7102 0 447651 149045 209800 0 7101
7103 0 447630 149040 209760 0 7102
7104 0 447626 149042 209720 0 7103
7105 0 447632 149009 209680 0 7104
7106 0 447633 148997 209640 0 7105
7107 0 447633 148965 209600 0 7106
7108 0 447596 149069 209560 0 7107
7109 6 447394 149100 209520 0 7108
7110 0 351026 148847 169280 0 3093
7111 0 351201 148799 169320 0 7110
7112 0 351189 148832 169440 0 7111
7113 0 351225 148832 169480 0 7112
7114 0 351333 148841 169600 0 7113
7115 0 351370 148841 169640 0 7114
7116 0 351586 148811 169680 0 7115
7117 5 352070 148580 169760 0 7116
7118 0 351581 148881 169800 0 7117
7119 0 351562 148941 169880 0 7118
7120 0 351530 148925 169960 0 7119
7121 0 351558 148954 170000 0 7120
7122 0 351646 148930 170080 0 7121
7123 5 351601 149031 170120 0 7122
7124 0 351286 149376 170160 0 7123
7125 0 351238 149462 170200 0 7124
7126 0 351206 149529 170320 0 7125
7127 0 351126 149526 170360 0 7126
7128 6 351125 149506 170400 0 7127
7129 0 438047 234180 44240 186 6238
7130 0 437971 233986 44200 230 7129
7131 0 437754 233635 44160 102 7130
7132 0 437749 233612 44040 102 7131
7133 0 437741 233393 43880 64 7132
7134 0 437835 233224 43760 64 7133
7135 0 438296 233140 43640 64 7134
7136 0 438371 233208 43560 64 7135
7137 0 438320 233271 43400 32 7136
7138 0 438244 233311 43240 32 7137
7139 0 438111 233242 43120 32 7138
7140 0 438013 233240 43000 32 7139
7141 0 438007 233233 42880 32 7140
7142 0 438048 233210 42720 32 7141
7143 0 438115 233167 42520 32 7142
7144 0 438172 233151 42480 32 7143
7145 0 438238 233143 42400 32 7144
7146 0 438291 233140 42360 0 7145
7147 6 438392 233082 42160 0 7146
7148 0 431456 229184 33920 32 5031
7149 0 431328 229408 34000 51 7148
7150 0 431104 229568 33960 80 7149
7151 0 430848 229664 33960 168 7150
7152 0 430592 229792 34040 150 7151
7153 0 430336 229856 34160 120 7152
7154 0 430112 229920 34280 120 7153
7155 0 429888 230112 34320 136 7154
7156 0 429728 230304 34440 140 7155
7157 0 429504 230400 34560 172 7156
7158 0 429312 230560 34440 189 7157
7159 0 429312 230816 34400 241 7158
7160 5 429440 230944 34400 186 7159
7161 0 429536 231136 34200 81 7160
7162 5 429536 231296 34160 64 7161
7163 0 429440 231552 34240 96 7162
7164 0 429280 231712 34400 98 7163
7165 0 429088 231840 34560 86 7164
7166 6 429056 231840 34560 81 7165
7167 0 433088 228951 36200 0 5007
7168 0 433004 229192 36280 0 7167
7169 5 432912 229289 36360 0 7168
7170 5 433853 229879 36360 32 7169
7171 0 433792 229472 36760 75 7170
7172 5 433856 229472 36840 75 7171
7173 0 433696 229600 37040 96 7172
7174 0 433536 229664 37240 122 7173
7175 0 433280 229664 37280 172 7174
7176 0 433056 229568 37440 134 7175
7177 5 432896 229536 37520 163 7176
7178 0 432640 229600 37560 86 7177
7179 5 432448 229792 37560 96 7178
7180 0 432224 229920 37520 51 7179
7181 0 432064 229760 37400 32 7180
7182 0 432032 229504 37400 32 7181
7183 0 431840 229344 37360 32 7182
7184 0 431616 229248 37440 40 7183
7185 6 431520 229152 37480 32 7184
7186 0 360905 146388 168720 0 3084
7187 0 360837 146378 168760 0 7186
7188 0 360633 146398 168840 0 7187
7189 0 360665 146411 168920 0 7188
7190 0 360709 146369 168960 0 7189
7191 0 360752 146324 169000 0 7190
7192 0 360999 146230 169080 0 7191
7193 0 361112 146192 169120 0 7192
7194 0 361138 146132 169160 0 7193
7195 0 361137 146161 169200 0 7194
7196 0 361244 146136 169280 0 7195
7197 0 361156 146057 169360 0 7196
7198 0 361057 146071 169440 0 7197
7199 0 361044 146080 169520 0 7198
7200 0 361042 146150 169560 0 7199
7201 0 361084 146163 169640 0 7200
7202 0 361028 146180 169720 0 7201
7203 6 361032 146211 169760 0 7202
7204 0 421920 239424 36240 235 5780
7205 5 421952 239424 36200 230 7204
7206 0 422080 239584 36000 163 7205
7207 0 422080 239744 35800 124 7206
7208 0 422080 239904 35600 81 7207
7209 0 422176 240064 35400 86 7208
7210 0 422240 240160 35160 32 7209
7211 0 422400 240128 34960 45 7210
7212 0 422560 239968 34840 120 7211
7213 0 422720 239808 34640 64 7212
7214 0 422816 239584 34560 80 7213
7215 0 422848 239328 34480 81 7214
7216 0 422848 239072 34480 81 7215
7217 0 422784 238848 34320 115 7216
7218 0 422688 238624 34200 96 7217
7219 0 422592 238368 34120 64 7218
7220 0 422592 238112 34080 120 7219
7221 6 422592 238048 34120 104 7220
7222 0 431808 239200 41080 176 5614
7223 0 432000 239232 40920 178 7222
7224 0 432064 239392 40720 150 7223
7225 0 432224 239584 40680 86 7224
7226 0 432416 239776 40680 137 7225
7227 0 432576 239936 40480 51 7226
7228 0 432704 240064 40280 101 7227
7229 5 432800 240096 40160 81 7228
7230 0 432960 240160 39960 60 7229
7231 0 433184 240160 39800 71 7230
7232 0 433344 240256 39600 102 7231
7233 0 433504 240384 39440 71 7232
7234 0 433664 240512 39240 51 7233
7235 0 433760 240640 39040 64 7234
7236 0 433632 240704 38800 81 7235
7237 0 433536 240832 38560 101 7236
7238 0 433536 241088 38480 91 7237
7239 6 433536 241152 38480 86 7238
7240 0 437081 238123 31600 86 4565
7241 0 436736 237888 31240 160 7240
7242 5 436800 237856 31040 197 7241
7243 0 436768 237920 30760 189 7242
7244 0 436608 238080 30640 124 7243
7245 0 436416 238144 30440 141 7244
7246 0 436256 238144 30240 168 7245
7247 0 436096 238240 30040 107 7246
7248 5 436000 238240 29920 107 7247
7249 0 435840 238336 29680 71 7248
7250 0 435776 238496 29480 40 7249
7251 0 435744 238752 29440 81 7250
7252 0 435840 239008 29400 153 7251
7253 0 435840 239168 29200 81 7252
7254 0 435904 239275 29040 74 7253
7255 0 435936 239328 28960 71 7254
7256 0 435968 239328 28680 60 7255
7257 6 435968 239328 28640 45 7256
7258 0 437216 237600 38000 32 5089
7259 0 437408 237760 38040 51 7258
7260 0 437600 237952 38080 40 7259
7261 0 437760 238112 38280 51 7260
7262 0 437952 238304 38360 104 7261
7263 0 438208 238400 38360 75 7262
7264 0 438464 238400 38360 32 7263
7265 0 438688 238208 38360 32 7264
7266 0 438848 238048 38480 60 7265
7267 0 438880 237792 38520 108 7266
7268 5 438880 237632 38520 139 7267
7269 0 438784 237408 38640 80 7268
7270 0 438720 237184 38760 51 7269
7271 0 438592 236992 38880 51 7270
7272 0 438464 236768 38880 40 7271
7273 0 438400 236512 38840 32 7272
7274 0 438208 236320 38800 71 7273
7275 6 438176 236288 38800 71 7274
7276 5 350880 161195 160720 0 4743
7277 0 350831 162081 160720 0 7276
7278 0 350819 162077 160760 0 7277
7279 0 350782 162055 160800 0 7278
7280 0 350742 162030 160840 0 7279
7281 0 350702 162008 160880 0 7280
7282 0 350727 161989 160960 0 7281
7283 0 350738 161981 161000 0 7282
7284 0 351069 161978 161120 0 7283
7285 0 351057 162044 161160 0 7284
7286 0 351058 162109 161200 0 7285
7287 0 351244 162053 161280 0 7286
7288 0 351239 161890 161360 0 7287
7289 0 351236 161813 161400 0 7288
7290 0 351355 161669 161480 0 7289
7291 0 351505 161692 161640 0 7290
7292 6 351507 161688 161720 0 7291
7293 0 336230 148593 161200 0 6039
7294 0 335984 148765 161280 0 7293
7295 0 335860 148866 161320 0 7294
7296 0 335737 148828 161360 0 7295
7297 0 335662 148821 161400 0 7296
7298 0 335606 148837 161480 0 7297
7299 0 335490 148881 161560 0 7298
7300 0 335496 148909 161600 0 7299
7301 0 335501 148937 161640 0 7300
7302 0 335394 148935 161720 0 7301
7303 0 335398 148898 161760 0 7302
7304 0 335574 149219 161840 0 7303
7305 0 335639 149290 161920 0 7304
7306 0 335733 149348 162000 0 7305
7307 0 335672 149421 162080 0 7306
7308 0 335610 149438 162160 0 7307
7309 6 335603 149475 162200 0 7308
7310 0 431008 241344 34400 175 6552
7311 0 431168 241184 34200 140 7310
7312 0 431328 241024 34040 91 7311
7313 0 431520 240832 34000 175 7312
7314 5 431648 240768 33880 166 7313
7315 0 431648 240544 34040 186 7314
7316 0 431648 240288 34040 202 7315
7317 0 431584 240128 34240 196 7316
7318 0 431424 239904 34240 228 7317
7319 0 431424 239648 34240 190 7318
7320 0 431392 239392 34240 226 7319
7321 0 431360 239136 34240 102 7320
7322 0 431232 238880 34240 32 7321
7323 0 431008 238784 34160 32 7322
7324 0 430752 238816 34080 32 7323
7325 0 430496 238816 34080 75 7324
7326 6 430240 238784 34200 32 7325
7327 0 424384 240896 38360 131 5762
7328 5 424384 240928 38120 226 7327
7329 0 424512 240928 37880 194 7328
7330 0 424640 240928 37640 108 7329
7331 0 424800 240992 37440 40 7330
7332 0 425056 241024 37400 40 7331
7333 0 425312 241056 37360 80 7332
7334 0 425568 241120 37280 80 7333
7335 0 425792 241184 37160 71 7334
7336 0 425856 241248 36920 32 7335
7337 0 425696 241280 36720 86 7336
7338 0 425472 241280 36520 32 7337
7339 0 425600 241344 36280 32 7338
7340 0 425824 241376 36160 32 7339
7341 0 426080 241376 36080 102 7340
7342 0 426304 241248 36080 32 7341
7343 6 426464 241088 36080 51 7342
7344 0 439094 236373 44920 0 6499
7345 0 439179 235888 45080 0 7344
7346 0 439166 235777 45160 0 7345
7347 0 439100 236044 45240 0 7346
7348 0 439059 236143 45400 0 7347
7349 0 439055 236218 45440 0 7348
7350 0 438910 236412 45560 0 7349
7351 0 438611 236550 45720 0 7350
7352 0 438363 236616 45800 0 7351
7353 0 437928 236999 45880 0 7352
7354 0 438104 236870 45920 0 7353
7355 0 438162 236572 46040 0 7354
7356 0 438334 236361 46160 0 7355
7357 0 438557 236187 46280 0 7356
7358 0 438814 236098 46440 0 7357
7359 0 438863 236076 46600 0 7358
7360 6 438899 236089 46640 0 7359
7361 0 426773 230700 30520 160 6777
7362 5 426444 230887 30560 186 7361
7363 5 425859 232199 30440 102 7362
7364 0 425924 232386 30360 120 7363
7365 0 425910 232432 30240 120 7364
7366 0 426023 232475 30160 120 7365
7367 0 426063 232574 30040 140 7366
7368 0 426142 232737 29920 128 7367
7369 0 426089 232744 29880 128 7368
7370 0 425792 233376 30040 75 7369
7371 0 425632 233536 30160 51 7370
7372 0 425376 233568 30280 60 7371
7373 0 425152 233504 30440 75 7372
7374 5 425120 233472 30440 60 7373
7375 0 424928 233536 30240 75 7374
7376 0 424832 233344 30440 32 7375
7377 6 424832 233344 30480 32 7376
7378 0 432640 230432 29400 324 5847
7379 0 432448 230496 29240 284 7378
7380 0 432256 230560 29040 240 7379
7381 0 432096 230528 28840 229 7380
7382 0 431936 230464 28600 153 7381
7383 0 431936 230464 28320 108 7382
7384 0 431904 230496 28040 91 7383
7385 0 431776 230560 27800 131 7384
7386 0 431680 230720 27600 120 7385
7387 0 431616 230880 27400 96 7386
7388 0 431520 231072 27240 150 7387
7389 0 431392 231264 27040 140 7388
7390 0 431264 231424 26840 120 7389
7391 0 431104 231584 26640 98 7390
7392 0 430944 231616 26400 102 7391
7393 0 430784 231488 26200 91 7392
7394 6 430688 231456 26160 98 7393
7395 0 444162 228392 33160 163 4869
7396 0 444390 228452 32880 163 7395
7397 0 444534 228564 32720 0 7396
7398 0 444654 228556 32640 0 7397
7399 0 444830 228676 32640 0 7398
7400 0 444894 228764 32520 0 7399
7401 0 444942 228868 32360 0 7400
7402 0 444934 228988 32200 0 7401
7403 0 445014 229036 32000 0 7402
7404 0 445126 229004 31800 0 7403
7405 0 445134 228964 31680 0 7404
7406 5 445190 229196 31560 0 7405
7407 0 445310 229476 31320 0 7406
7408 0 445342 229556 31200 0 7407
7409 0 445394 229616 31000 0 7408
7410 0 445674 229760 30680 0 7409
7411 6 445722 229816 30600 0 7410
7412 0 433269 229849 35160 101 5015
7413 0 433747 229853 35160 196 7412
7414 0 433843 229984 35240 137 7413
7415 0 434108 230012 35320 178 7414
7416 0 434592 230272 35480 128 7415
7417 0 434816 230432 35480 51 7416
7418 0 435040 230528 35600 108 7417
7419 0 435232 230592 35760 134 7418
7420 0 435328 230688 36000 168 7419
7421 0 435456 230816 36200 197 7420
7422 0 435712 230944 36240 122 7421
7423 5 435872 231040 36360 153 7422
7424 0 436032 231232 36400 107 7423
7425 0 436224 231392 36440 104 7424
7426 0 436448 231424 36560 40 7425
7427 0 436704 231424 36640 40 7426
7428 6 436736 231424 36640 40 7427
7429 0 348462 160664 161000 0 4737
7430 0 348472 160658 160960 0 7429
7431 0 348479 160653 160880 0 7430
7432 0 348487 160647 160840 0 7431
7433 0 348471 160699 160800 0 7432
7434 0 348469 160719 160760 0 7433
7435 0 348523 160900 160680 0 7434
7436 0 348561 160938 160640 0 7435
7437 0 348592 160972 160600 0 7436
7438 0 348658 160994 160560 0 7437
7439 0 348667 160984 160480 0 7438
7440 0 348711 161030 160440 0 7439
7441 0 348718 161048 160400 0 7440
7442 0 348791 161074 160320 0 7441
7443 0 348816 161092 160280 0 7442
7444 6 348826 161096 160240 0 7443
7445 0 423866 237651 32160 60 4025
7446 5 424054 237825 32200 60 7445
7447 0 424215 237971 32320 71 7446
7448 0 424444 237996 32440 153 7447
7449 0 424480 238031 32480 202 7448
7450 0 424592 238077 32600 202 7449
7451 0 424724 237912 32640 120 7450
7452 0 424949 237897 32760 75 7451
7453 0 425144 237867 32840 71 7452
7454 0 425273 237858 32880 71 7453
7455 0 425293 237663 32960 107 7454
7456 5 425304 237714 33000 107 7455
7457 0 425061 237729 33000 71 7456
7458 0 424959 237702 33000 71 7457
7459 0 424806 237556 33040 71 7458
7460 6 424752 237437 33120 0 7459
7461 0 432736 236448 41080 164 5602
7462 0 432480 236448 41120 141 7461
7463 0 432224 236448 41080 128 7462
7464 5 431968 236448 41120 150 7463
7465 0 431712 236352 41200 136 7464
7466 0 431488 236320 41320 104 7465
7467 0 431296 236192 41480 208 7466
7468 5 431104 236064 41560 249 7467
7469 0 431008 235936 41760 160 7468
7470 0 430912 235776 41960 102 7469
7471 5 430880 235744 42000 108 7470
7472 0 431008 235776 42280 64 7471
7473 0 431008 235680 42520 81 7472
7474 0 431008 235584 42760 81 7473
7475 0 430976 235424 42960 107 7474
7476 6 430912 235360 43040 96 7475
7477 0 435825 240341 31680 81 4568
7478 0 435746 240447 31640 81 7477
7479 0 435656 240373 31600 81 7478
7480 5 435522 240286 31560 124 7479
7481 0 435165 240177 31520 104 7480
7482 0 435132 240159 31480 104 7481
7483 0 435116 240300 31400 104 7482
7484 0 435009 240167 31280 75 7483
7485 0 435147 240174 31240 104 7484
7486 0 435141 240208 31160 104 7485
7487 0 435286 240236 31040 0 7486
7488 0 435218 240271 30960 0 7487
7489 0 435257 240263 30840 0 7488
7490 0 435261 240358 30720 0 7489
7491 0 435230 240365 30680 0 7490
7492 6 435324 240334 30640 0 7491
7493 0 442784 229312 32200 51 4872
7494 0 442816 229504 32040 45 7493
7495 5 442848 229536 32000 51 7494
7496 0 443008 229600 31800 108 7495
7497 5 443008 229632 31760 115 7496
7498 0 442976 229792 31560 86 7497
7499 0 442816 229984 31520 81 7498
7500 5 442752 230048 31520 107 7499
7501 0 442656 229984 31280 135 7500
7502 0 442528 230144 31080 64 7501
7503 0 442432 230240 30840 40 7502
7504 0 442432 230400 30600 120 7503
7505 0 442496 230560 30360 75 7504
7506 0 442560 230592 30120 51 7505
7507 0 442560 230432 29880 45 7506
7508 6 442560 230400 29800 60 7507
7509 0 440128 232480 33400 120 4943
7510 0 440256 232704 33400 60 7509
7511 0 440448 232896 33400 32 7510
7512 0 440640 233088 33400 101 7511
7513 0 440832 233248 33320 157 7512
7514 0 441056 233376 33160 136 7513
7515 0 441280 233408 33040 51 7514
7516 0 441472 233408 32840 107 7515
7517 0 441632 233440 32640 128 7516
7518 0 441792 233440 32440 96 7517
7519 0 441952 233440 32240 107 7518
7520 0 442112 233440 32040 102 7519
7521 0 442432 233312 32000 32 7520
7522 0 442528 233408 31760 60 7521
7523 0 442528 233504 31520 71 7522
7524 6 442432 233376 31320 32 7523
7525 5 441048 229657 37360 107 4999
7526 0 441619 229846 37400 175 7525
7527 0 441564 229811 37440 136 7526
7528 0 441772 229885 37520 175 7527
7529 0 441785 229949 37560 175 7528
7530 0 441753 229909 37680 175 7529
7531 0 441672 229857 37840 0 7530
7532 0 441511 229853 38000 0 7531
7533 0 441516 230122 38120 0 7532
7534 0 441577 230343 38280 0 7533
7535 0 441620 230458 38400 0 7534
7536 0 441538 230541 38560 0 7535
7537 0 441478 230426 38680 0 7536
7538 0 441287 230312 38840 0 7537
7539 0 441261 230304 38880 0 7538
7540 6 441232 230303 38920 0 7539
7541 0 447932 149995 211760 0 2715
7542 0 447914 150163 211800 0 7541
7543 0 447910 150133 211840 0 7542
7544 0 447897 150094 211880 0 7543
7545 0 447941 150089 211920 0 7544
7546 0 447983 150096 211960 0 7545
7547 0 448058 150124 212000 0 7546
7548 0 448080 150133 212040 0 7547
7549 0 448116 150111 212080 0 7548
7550 0 448163 150104 212120 0 7549
7551 0 448123 150088 212160 0 7550
7552 0 448076 150078 212200 0 7551
7553 0 448042 150055 212240 0 7552
7554 0 448063 150052 212280 0 7553
7555 6 448145 150116 212320 0 7554
7556 0 449182 150241 211400 0 2706
7557 0 449504 150273 211440 0 7556
7558 0 449820 150318 211480 0 7557
7559 0 450156 150348 211520 0 7558
7560 0 450476 150391 211560 0 7559
7561 0 450623 150310 211600 0 7560
7562 0 450646 150326 211640 0 7561
7563 0 450695 150355 211680 0 7562
7564 0 450715 150372 211720 0 7563
7565 0 450676 150325 211760 0 7564
7566 0 450648 150298 211800 0 7565
7567 0 450606 150265 211840 0 7566
7568 0 450550 150212 211880 0 7567
7569 0 450412 150292 211920 0 7568
7570 6 450436 150312 211960 0 7569
7571 0 437812 138907 196680 0 5743
7572 0 437880 138976 196720 0 7571
7573 0 437952 139050 196760 0 7572
7574 0 438020 139133 196800 0 7573
7575 0 438071 139118 196840 0 7574
7576 0 438130 139104 196880 0 7575
7577 0 438184 139094 196920 0 7576
7578 0 438235 139075 196960 0 7577
7579 0 438264 139111 197000 0 7578
7580 0 438299 139137 197040 0 7579
7581 0 438333 139169 197080 0 7580
7582 0 438355 139187 197120 0 7581
7583 0 438395 139216 197160 0 7582
7584 0 438440 139242 197200 0 7583
7585 6 438435 139250 197240 0 7584
7586 0 361121 146533 168600 0 3083
7587 0 360936 146539 168440 0 7586
7588 0 360984 146516 168240 0 7587
7589 0 360937 146498 168160 0 7588
7590 0 361025 146435 168120 0 7589
7591 0 360940 146415 168080 0 7590
7592 0 361019 146468 168040 0 7591
7593 0 361098 146516 168000 0 7592
7594 0 361242 146594 167960 0 7593
7595 0 361308 146724 167880 0 7594
7596 0 361337 146813 167800 0 7595
7597 0 361399 146801 167760 0 7596
7598 0 361366 146801 167720 0 7597
7599 0 361343 146810 167640 0 7598
7600 6 361336 146835 167600 0 7599
7601 0 434790 138126 194040 0 3585
7602 0 434853 138190 194000 0 7601
7603 0 434907 138250 193960 0 7602
7604 0 434960 138305 193920 0 7603
7605 0 435015 138361 193880 0 7604
7606 0 435078 138346 193840 0 7605
7607 0 435142 138334 193800 0 7606
7608 0 435210 138324 193760 0 7607
7609 0 435269 138309 193720 0 7608
7610 0 435310 138287 193680 0 7609
7611 0 435358 138267 193640 0 7610
7612 0 435397 138251 193600 0 7611
7613 0 435438 138230 193560 0 7612
7614 0 435481 138274 193520 0 7613
7615 6 435475 138254 193480 0 7614
7616 0 422805 237151 32200 32 4026
7617 0 422685 237208 32240 32 7616
7618 0 422611 237290 32360 0 7617
7619 0 422643 237271 32480 0 7618
7620 5 422805 237466 32600 0 7619
7621 0 422598 237288 32600 0 7620
7622 0 422527 237148 32640 0 7621
7623 0 422527 237045 32720 0 7622
7624 0 422368 237020 32840 0 7623
7625 0 422424 237081 33000 0 7624
7626 0 422357 237081 33160 0 7625
7627 0 422447 236950 33320 0 7626
7628 0 422350 236945 33400 0 7627
7629 0 422423 237016 33440 0 7628
7630 6 422350 236921 33480 0 7629
7631 0 428800 230144 32840 197 5045
7632 0 429024 230240 32760 120 7631
7633 0 429280 230336 32720 101 7632
7634 0 429536 230336 32720 80 7633
7635 0 429792 230432 32800 81 7634
7636 0 430016 230560 32880 40 7635
7637 0 430208 230752 32920 80 7636
7638 0 430400 230944 32800 104 7637
7639 0 430624 231104 32680 91 7638
7640 0 430848 231232 32560 120 7639
7641 0 431008 231392 32440 102 7640
7642 0 431168 231552 32280 134 7641
7643 0 431392 231680 32120 101 7642
7644 0 431584 231680 31920 60 7643
7645 6 431616 231712 31920 75 7644
7646 0 431546 230885 30360 172 5641
7647 0 431440 230938 30480 210 7646
7648 0 431431 230894 30520 210 7647
7649 5 431606 230726 30640 0 7648
7650 0 430969 230916 30640 91 7649
7651 0 430971 230879 30680 91 7650
7652 0 430990 230825 30720 81 7651
7653 0 430893 230773 30760 81 7652
7654 0 430887 230742 30800 81 7653
7655 0 430542 230578 30920 60 7654
7656 5 430336 230581 30960 71 7655
7657 0 430025 230356 30960 32 7656
7658 0 430039 230295 30920 32 7657
7659 0 429990 230276 30880 32 7658
7660 6 430039 230321 30840 32 7659
7661 5 444192 234720 36880 175 5129
7662 0 443936 234368 37040 32 7661
7663 0 443712 234272 37160 32 7662
7664 0 443264 234016 37360 32 7663
7665 0 443200 233632 37000 32 7664
7666 0 443200 233376 36920 120 7665
7667 0 443008 233184 36880 80 7666
7668 5 442976 233184 36920 40 7667
7669 0 442816 233184 36720 80 7668
7670 0 442560 233184 36600 75 7669
7671 0 442336 233152 36480 124 7670
7672 0 442240 233024 36280 140 7671
7673 0 442016 233024 36160 101 7672
7674 0 441760 232992 36160 40 7673
7675 6 441536 232960 36240 64 7674
7676 0 439790 230392 37400 45 4999
7677 0 439681 230343 37440 45 7676
7678 0 439485 230156 37480 80 7677
7679 5 439519 230239 37520 80 7678
7680 0 438180 229400 37520 200 7679
7681 0 437461 229132 37520 164 7680
7682 0 437439 229074 37560 164 7681
7683 0 437400 229103 37600 164 7682
7684 0 437588 228914 37720 160 7683
7685 0 437528 228905 37800 160 7684
7686 0 437572 228865 37960 107 7685
7687 0 437568 228924 38000 107 7686
7688 0 437609 229135 38160 32 7687
7689 0 437658 229151 38320 32 7688
7690 6 437421 229348 38480 0 7689
7691 0 441439 136292 199200 0 4298
7692 0 441468 136266 199240 0 7691
7693 0 441501 136244 199280 0 7692
7694 0 441528 136211 199320 0 7693
7695 0 441534 136226 199360 0 7694
7696 0 441550 136245 199400 0 7695
7697 0 441549 136257 199440 0 7696
7698 0 441552 136270 199480 0 7697
7699 0 441517 136370 199520 0 7698
7700 0 441489 136469 199560 0 7699
7701 0 441492 136523 199600 0 7700
7702 0 441506 136578 199640 0 7701
7703 0 441511 136634 199680 0 7702
7704 6 441526 136667 199720 0 7703
7705 0 369281 143887 167000 0 4342
7706 0 369250 143797 166960 0 7705
7707 0 369254 143777 166880 0 7706
7708 0 369288 143781 166840 0 7707
7709 0 369280 143757 166800 0 7708
7710 0 369325 143749 166720 0 7709
7711 0 369363 143723 166680 0 7710
7712 0 369309 143639 166640 0 7711
7713 0 369313 143560 166600 0 7712
7714 0 369315 143474 166560 0 7713
7715 0 369291 143456 166520 0 7714
7716 0 369303 143430 166480 0 7715
7717 0 369315 143405 166440 0 7716
7718 6 369333 143383 166400 0 7717
7719 0 427936 236544 40080 60 5208
7720 0 427680 236544 39960 81 7719
7721 0 427424 236448 39920 128 7720
7722 0 427264 236288 39800 154 7721
7723 0 427008 236192 39720 124 7722
7724 0 426752 236160 39680 102 7723
7725 0 426528 236128 39800 80 7724
7726 0 426272 236128 39840 120 7725
7727 0 426048 236000 39880 139 7726
7728 0 425856 235840 39920 96 7727
7729 0 425792 235584 39960 86 7728
7730 0 425952 235360 39960 32 7729
7731 0 426208 235392 39880 32 7730
7732 6 426368 235456 40080 64 7731
7733 0 436320 233056 28200 148 4977
7734 0 436416 232896 28000 98 7733
7735 0 436576 232736 27880 120 7734
7736 0 436704 232576 27680 80 7735
7737 5 436768 232512 27600 96 7736
7738 0 436864 232352 27400 71 7737
7739 0 436896 232192 27200 32 7738
7740 5 436800 232064 27120 60 7739
7741 0 436608 231840 27120 60 7740
7742 0 436480 231616 27120 81 7741
7743 0 436288 231424 27200 81 7742
7744 0 436096 231232 27320 86 7743
7745 0 435968 231072 27480 96 7744
7746 6 435904 230944 27640 45 7745
7747 5 433312 234656 27000 81 5943
7748 0 433312 234496 26800 32 7747
7749 0 433216 234272 26720 32 7748
7750 0 433024 234080 26800 75 7749
7751 0 432832 233920 26880 120 7750
7752 0 432640 233792 27040 96 7751
7753 0 432480 233792 27240 98 7752
7754 0 432320 233760 27480 131 7753
7755 0 432224 233760 27760 90 7754
7756 0 432064 233728 27960 128 7755
7757 0 431840 233664 28080 186 7756
7758 0 431616 233600 28200 148 7757
7759 0 431360 233600 28240 101 7758
7760 6 431200 233600 28320 91 7759
7761 0 430496 228992 33280 98 5036
7762 0 430496 228896 33040 81 7761
7763 0 430464 228896 32760 64 7762
7764 0 430400 228896 32480 163 7763
7765 0 430240 228864 32280 134 7764
7766 0 430048 228800 32080 124 7765
7767 0 429824 228736 31920 86 7766
7768 0 429568 228736 31920 107 7767
7769 0 429312 228800 31960 102 7768
7770 0 429056 228832 32000 107 7769
7771 0 428896 228864 32200 160 7770
7772 0 428704 228960 32400 104 7771
7773 0 428544 228928 32600 51 7772
7774 6 428320 228800 32360 32 7773
7775 0 444736 237184 32960 80 6181
7776 0 444608 237408 32880 91 7775
7777 0 444480 237632 32800 197 7776
7778 0 444384 237888 32720 154 7777
7779 0 444384 238144 32720 156 7778
7780 5 444384 238304 32720 128 7779
7781 0 444224 238464 32520 86 7780
7782 0 444064 238624 32400 40 7781
7783 0 443968 238848 32280 51 7782
7784 0 443744 238976 32280 60 7783
7785 5 443680 239008 32280 51 7784
7786 0 443680 239104 32000 64 7785
7787 0 443680 239264 31760 90 7786
7788 6 443552 239424 31640 96 7787
7789 0 438662 238260 36040 0 5069
7790 5 438717 238372 35920 0 7789
7791 0 439530 238910 35920 32 7790
7792 0 439373 238881 35800 32 7791
7793 0 439342 238916 35720 32 7792
7794 5 439223 238968 35680 32 7793
7795 0 439527 238890 35640 32 7794
7796 0 439501 238899 35600 0 7795
7797 0 439554 238816 35560 0 7796
7798 0 439538 238855 35520 0 7797
7799 0 439530 238858 35480 0 7798
7800 0 439598 238913 35440 0 7799
7801 0 439604 238956 35400 0 7800
7802 6 439597 238960 35360 0 7801
7803 5 423716 236490 32760 71 4032
7804 0 423828 236485 32800 71 7803
7805 0 423916 236481 32960 71 7804
7806 5 423914 236509 33080 96 7805
7807 0 423218 236119 33080 32 7806
7808 0 423205 236118 33160 32 7807
7809 0 423091 236143 33320 101 7808
7810 5 422977 236273 33440 101 7809
7811 0 423349 236030 33440 32 7810
7812 0 423359 235952 33480 32 7811
7813 0 423418 236000 33520 32 7812
7814 0 423265 235937 33560 32 7813
7815 6 423221 235901 33600 32 7814
7816 0 424329 238080 32200 153 7446
7817 0 424568 238094 32160 202 7816
7818 0 424594 238017 32000 202 7817
7819 0 424596 237960 31920 202 7818
7820 0 424683 237998 31840 0 7819
7821 0 424850 238132 31720 0 7820
7822 0 424756 238069 31600 0 7821
7823 0 424583 238116 31520 0 7822
7824 0 424525 238135 31440 0 7823
7825 0 424308 238413 31400 0 7824
7826 0 424136 238206 31360 0 7825
7827 0 424060 238120 31320 0 7826
7828 6 423931 238149 31280 0 7827
7829 0 428064 236672 43320 122 6009
7830 0 427936 236896 43440 60 7829
7831 0 427872 237056 43640 64 7830
7832 0 427744 237216 43840 197 7831
7833 0 427520 237344 43880 200 7832
7834 0 427264 237312 43880 156 7833
7835 0 427008 237248 43800 124 7834
7836 0 426752 237248 43760 86 7835
7837 0 426496 237312 43760 108 7836
7838 0 426240 237344 43760 108 7837
7839 0 426016 237472 43640 90 7838
7840 0 425824 237568 43480 81 7839
7841 6 425760 237568 43400 96 7840
7842 0 427776 236960 40720 75 5205
7843 0 427648 236768 40880 107 7842
7844 0 427552 236544 40960 183 7843
7845 0 427456 236320 41080 273 7844
7846 5 427456 236192 41120 323 7845
7847 0 427616 235968 41240 190 7846
7848 0 427776 235808 41440 172 7847
7849 0 427840 235584 41560 196 7848
7850 0 427840 235392 41760 229 7849
7851 0 427840 235232 41960 200 7850
7852 0 427840 235104 42200 181 7851
7853 0 427872 234944 42400 45 7852
7854 6 427872 234848 42520 32 7853
7855 0 422816 240576 38400 198 5767
7856 0 422624 240768 38400 80 7855
7857 0 422464 240992 38400 80 7856
7858 0 422432 241248 38400 71 7857
7859 0 422432 241504 38400 81 7858
7860 0 422304 241760 38400 32 7859
7861 0 422112 241952 38400 81 7860
7862 0 421920 242144 38400 178 7861
7863 0 421696 242304 38400 305 7862
7864 0 421440 242336 38440 434 7863
7865 0 421376 242400 38680 411 7864
7866 0 421376 242496 38920 315 7865
7867 6 421376 242496 39200 102 7866
7868 0 426496 239680 40080 185 5192
7869 0 426656 239744 40280 122 7868
7870 0 426816 239712 40520 101 7869
7871 0 426880 239552 40720 64 7870
7872 0 426880 239456 40960 45 7871
7873 0 426816 239296 41160 51 7872
7874 0 426784 239136 41360 51 7873
7875 0 426752 238944 41560 71 7874
7876 0 426592 238784 41760 91 7875
7877 0 426368 238720 41880 120 7876
7878 0 426144 238720 42080 134 7877
7879 0 425920 238720 42240 75 7878
7880 6 425696 238720 42360 115 7879
7881 0 436274 240599 31960 128 7034
7882 0 436339 240604 32080 128 7881
7883 0 436000 240512 32480 163 7882
7884 0 435840 240384 32680 96 7883
7885 0 435680 240256 32880 32 7884
7886 5 435648 240224 32920 32 7885
7887 0 435616 239968 32960 51 7886
7888 0 435584 239712 32960 40 7887
7889 0 435488 239456 33040 75 7888
7890 0 435328 239296 33160 60 7889
7891 0 435168 239136 33280 71 7890
7892 0 435072 238880 33320 45 7891
7893 6 435008 238688 33400 32 7892
7894 0 424984 232082 30440 80 7363
7895 0 424288 232096 30560 96 7894
7896 0 424032 232128 30560 102 7895
7897 0 423776 232128 30560 86 7896
7898 0 423552 232256 30480 98 7897
7899 0 423424 232448 30360 71 7898
7900 0 423296 232672 30320 128 7899
7901 0 423360 232928 30240 75 7900
7902 0 423328 233184 30360 101 7901
7903 0 423360 233440 30400 124 7902
7904 0 423264 233664 30480 108 7903
7905 0 423296 233920 30520 32 7904
7906 6 423296 234176 30520 32 7905
7907 0 436866 235730 37600 32 5081
7908 0 436777 235678 37720 102 7907
7909 0 436384 235744 38160 81 7908
7910 0 436320 235680 38400 98 7909
7911 0 436288 235680 38680 60 7910
7912 0 436288 235680 38960 51 7911
7913 0 436288 235648 39240 32 7912
7914 0 436416 235648 39480 102 7913
7915 0 436576 235648 39680 45 7914
7916 5 436640 235648 39760 32 7915
7917 0 436832 235680 39920 32 7916
7918 0 436992 235840 40080 60 7917
7919 6 436992 236064 40120 32 7918
7920 0 447324 146907 208640 0 2636
7921 0 447393 147051 208600 0 7920
7922 0 447403 147066 208560 0 7921
7923 0 447418 147095 208520 0 7922
7924 0 447442 147067 208480 0 7923
7925 0 447459 147047 208440 0 7924
7926 0 447406 147010 208400 0 7925
7927 0 447350 146970 208360 0 7926
7928 0 447305 146942 208320 0 7927
7929 0 447246 146917 208280 0 7928
7930 0 447256 146888 208240 0 7929
7931 6 447262 146851 208200 0 7930
7932 0 447520 142809 207680 0 2612
7933 0 448160 142931 207680 0 7932
7934 0 448258 142871 207640 0 7933
7935 0 448352 142818 207600 0 7934
7936 0 448439 142747 207560 0 7935
7937 0 448564 142670 207520 0 7936
7938 0 448701 142599 207480 0 7937
7939 0 448826 142522 207440 0 7938
7940 0 448692 142567 207400 0 7939
7941 0 448538 142607 207360 0 7940
7942 0 448408 142653 207320 0 7941
7943 6 448180 142659 207280 0 7942
7944 0 446197 143652 206680 0 2587
7945 0 445835 143048 206680 0 7944
7946 0 445925 142936 206720 0 7945
7947 0 446016 142830 206760 0 7946
7948 0 446084 142726 206800 0 7947
7949 0 446169 142623 206840 0 7948
7950 0 446250 142516 206880 0 7949
7951 0 446276 142524 206920 0 7950
7952 0 446291 142524 206960 0 7951
7953 0 446324 142529 207000 0 7952
7954 0 446350 142549 207040 0 7953
7955 6 446454 142604 207120 0 7954
7956 0 350772 160643 160480 0 4746
7957 0 350344 160492 160440 0 7956
7958 0 350297 160459 160320 0 7957
7959 0 350172 160269 160200 0 7958
7960 0 350174 160099 160040 0 7959
7961 0 350329 160115 160000 0 7960
7962 0 350405 160139 159920 0 7961
7963 0 350172 159964 159800 0 7962
7964 0 350131 159739 159760 0 7963
7965 0 350199 159726 159680 0 7964
7966 0 350279 159697 159560 0 7965
7967 6 350240 159710 159520 0 7966
7968 0 434143 137669 194880 0 3607
7969 0 434045 137686 194840 0 7968
7970 0 433951 137714 194800 0 7969
7971 0 433854 137726 194760 0 7970
7972 0 433837 137769 194720 0 7971
7973 0 433840 137810 194680 0 7972
7974 0 433833 137830 194640 0 7973
7975 0 433833 137862 194600 0 7974
7976 0 433986 137839 194560 0 7975
7977 0 433988 137823 194520 0 7976
7978 0 434000 137836 194480 0 7977
7979 6 434028 137781 194440 0 7978
7980 0 425018 236244 28840 91 3986
7981 0 425032 236238 28800 91 7980
7982 0 424977 236029 28720 91 7981
7983 0 424866 235784 28640 0 7982
7984 0 424883 235699 28560 0 7983
7985 0 424782 235522 28440 0 7984
7986 0 424834 235427 28320 0 7985
7987 0 424776 235472 28200 0 7986
7988 0 424912 235357 28080 0 7987
7989 0 425011 235249 27960 0 7988
7990 0 425277 235181 27840 0 7989
7991 6 425295 235148 27800 0 7990
7992 0 428832 236416 43640 273 6011
7993 0 429056 236416 43440 217 7992
7994 0 429248 236448 43240 102 7993
7995 0 429408 236416 43040 98 7994
7996 0 429536 236480 42800 81 7995
7997 0 429632 236608 42600 71 7996
7998 0 429632 236736 42360 60 7997
7999 0 429664 236896 42160 75 7998
8000 0 429664 237056 41960 75 7999
8001 0 429664 237216 41760 75 8000
8002 0 429792 237376 41600 40 8001
8003 6 429824 237408 41560 32 8002
8004 0 428832 236480 39560 163 6650
8005 0 429088 236576 39600 256 8004
8006 0 429312 236448 39600 230 8005
8007 0 429504 236320 39440 137 8006
8008 0 429760 236224 39440 160 8007
8009 0 429952 236032 39320 122 8008
8010 0 430112 235872 39120 81 8009
8011 0 430272 235712 38920 64 8010
8012 0 430496 235680 38720 64 8011
8013 0 430656 235488 38640 32 8012
8014 0 430688 235232 38600 120 8013
8015 6 430688 235072 38560 32 8014
8016 0 430624 239808 41400 101 5619
8017 0 430464 239808 41200 128 8016
8018 0 430272 239808 41000 154 8017
8019 5 430112 239808 40800 134 8018
8020 0 430304 239840 40600 156 8019
8021 0 430464 240032 40560 91 8020
8022 0 430656 240224 40560 32 8021
8023 0 430816 240384 40440 71 8022
8024 0 431008 240512 40320 80 8023
8025 0 431264 240544 40320 124 8024
8026 0 431520 240544 40440 75 8025
8027 6 431584 240544 40480 75 8026
8028 0 431520 237600 44960 81 6758
8029 0 431264 237600 45040 51 8028
8030 0 431072 237664 45200 60 8029
8031 0 430848 237792 45360 120 8030
8032 0 430592 237856 45400 107 8031
8033 0 430336 237920 45480 60 8032
8034 0 430112 238048 45560 51 8033
8035 0 429888 238208 45640 40 8034
8036 0 429664 238304 45720 75 8035
8037 0 429408 238336 45760 120 8036
8038 0 429216 238496 45800 80 8037
8039 6 429184 238528 45800 75 8038
8040 0 436437 227905 30480 249 5862
8041 0 436332 227991 30640 0 8040
8042 0 436471 227970 30720 0 8041
8043 0 436237 228006 31000 0 8042
8044 0 435966 227950 31160 0 8043
8045 0 435988 227927 31280 0 8044
8046 0 436259 227894 31480 0 8045
8047 0 436432 228088 31760 0 8046
8048 0 436539 228119 31840 0 8047
8049 0 436637 228166 31960 0 8048
8050 0 436740 228221 32080 0 8049
8051 6 436716 228121 32200 0 8050
8052 0 430820 226934 30520 0 4664
8053 5 430621 226942 30560 0 8052
8054 0 430308 226742 30560 0 8053
8055 5 430039 226776 30560 0 8054
8056 0 430050 226747 30520 0 8055
8057 0 430094 226708 30480 0 8056
8058 0 430035 226682 30440 0 8057
8059 0 429943 226635 30360 0 8058
8060 0 430034 226468 30280 0 8059
8061 0 430082 226447 30240 0 8060
8062 0 430135 226391 30200 0 8061
8063 6 430180 226376 30160 0 8062
8064 0 435200 235616 43080 156 5595
8065 0 435392 235552 42880 51 8064
8066 0 435552 235552 42680 71 8065
8067 0 435712 235584 42480 81 8066
8068 0 435904 235712 42280 102 8067
8069 0 436096 235776 42120 86 8068
8070 0 436288 235968 42080 107 8069
8071 0 436512 236064 42000 60 8070
8072 0 436768 236064 41960 104 8071
8073 0 436992 236160 41880 81 8072
8074 0 437184 236352 41880 45 8073
8075 6 437280 236480 41880 60 8074
8076 0 444864 236224 28800 140 5164
8077 0 444768 236416 28960 185 8076
8078 0 444736 236576 29160 98 8077
8079 0 444704 236736 29360 160 8078
8080 5 444640 236864 29440 122 8079
8081 0 444480 237088 29440 102 8080
8082 0 444288 237248 29560 128 8081
8083 0 444032 237248 29560 136 8082
8084 0 443808 237344 29440 32 8083
8085 5 443776 237376 29280 32 8084
8086 0 443680 237120 29240 32 8085
8087 6 443552 237088 29400 32 8086
8088 0 432384 229024 33840 229 5028
8089 0 432448 229024 33560 219 8088
8090 0 432480 229024 33280 181 8089
8091 0 432576 229184 33080 81 8090
8092 0 432736 229344 32920 32 8091
8093 0 432896 229536 32760 32 8092
8094 0 432928 229792 32680 96 8093
8095 0 432960 230048 32560 60 8094
8096 0 432928 230240 32360 86 8095
8097 0 432832 230464 32280 101 8096
8098 0 432928 230496 31920 32 8097
8099 6 433088 230272 32080 32 8098
8100 0 439486 228652 30360 71 5809
8101 0 439520 228384 29840 163 8100
8102 0 439392 228224 29640 81 8101
8103 0 439264 228032 29520 185 8102
8104 0 439008 227936 29520 81 8103
8105 0 438784 227776 29440 102 8104
8106 0 438624 227616 29240 107 8105
8107 0 438432 227456 29160 81 8106
8108 0 438272 227296 28960 81 8107
8109 0 438144 227136 28800 60 8108
8110 0 437984 226976 28680 60 8109
8111 6 437952 226944 28640 71 8110
8112 0 441930 241378 44720 202 3860
8113 0 441859 241350 44760 202 8112
8114 0 441792 241248 45320 45 8113
8115 0 441632 241312 45520 80 8114
8116 0 441568 241440 45760 75 8115
8117 0 441632 241376 46000 80 8116
8118 0 441664 241120 46040 120 8117
8119 0 441728 240864 46080 75 8118
8120 0 441792 240608 46160 40 8119
8121 0 441824 240352 46200 80 8120
8122 0 441984 240160 46280 60 8121
8123 6 442144 240000 46440 40 8122
8124 0 437440 235488 37640 45 5080
8125 0 437600 235360 37840 51 8124
8126 0 437856 235392 37800 51 8125
8127 0 438112 235392 37800 40 8126
8128 0 438368 235392 37800 75 8127
8129 5 438560 235392 37760 51 8128
8130 0 438752 235488 37600 51 8129
8131 0 438944 235680 37520 80 8130
8132 0 438912 236000 37480 32 8131
8133 0 439072 236224 37480 75 8132
8134 0 439264 236384 37440 51 8133
8135 6 439392 236480 37400 40 8134
8136 0 437568 232672 40280 128 5899
8137 0 437664 232448 40360 128 8136
8138 0 437824 232288 40560 81 8137
8139 0 437984 232128 40680 64 8138
8140 0 438176 231936 40720 45 8139
8141 0 438400 231776 40720 40 8140
8142 0 438624 231648 40720 98 8141
8143 0 438816 231456 40720 32 8142
8144 0 439072 231360 40720 160 8143
8145 0 439328 231360 40720 51 8144
8146 0 439584 231360 40720 60 8145
8147 6 439840 231296 40680 60 8146
8148 5 344674 155396 163760 0 3149
8149 0 344871 155049 163800 0 8148
8150 0 344865 155042 163840 0 8149
8151 0 344856 155040 163960 0 8150
8152 0 344778 155117 164120 0 8151
8153 0 344786 155051 164200 0 8152
8154 0 344878 154977 164240 0 8153
8155 0 344892 154940 164280 0 8154
8156 0 345019 154890 164360 0 8155
8157 0 345123 154949 164440 0 8156
8158 6 345122 154987 164520 0 8157
8159 0 351867 148752 168600 0 3097
8160 0 352025 148719 168560 0 8159
8161 0 352330 148591 168480 0 8160
8162 0 352512 148550 168440 0 8161
8163 0 351986 148453 168400 0 8162
8164 0 351922 148476 168360 0 8163
8165 0 351862 148484 168280 0 8164
8166 0 351827 148583 168200 0 8165
8167 0 351901 148644 168080 0 8166
8168 0 351990 148779 167960 0 8167
8169 6 352016 148809 167920 0 8168
8170 0 434794 137190 195000 0 3610
8171 0 434559 136869 195000 0 8170
8172 0 434503 136693 194960 0 8171
8173 0 434481 136649 194920 0 8172
8174 0 434460 136599 194880 0 8173
8175 0 434471 136520 194840 0 8174
8176 0 434484 136459 194800 0 8175
8177 0 434526 136304 194760 0 8176
8178 0 434526 136250 194720 0 8177
8179 0 434611 136186 194680 0 8178
8180 6 434646 136138 194640 0 8179
8181 0 432288 238880 37480 156 5580
8182 0 432032 238848 37520 189 8181
8183 0 431776 238720 37600 163 8182
8184 0 431520 238720 37640 140 8183
8185 0 431264 238720 37680 120 8184
8186 0 431008 238752 37680 45 8185
8187 0 430784 238656 37800 32 8186
8188 0 430624 238496 38000 81 8187
8189 0 430464 238272 38000 60 8188
8190 0 430368 238048 38080 32 8189
8191 6 430368 237984 38080 40 8190
8192 0 431616 237408 36280 75 7018
8193 0 431552 237184 36440 64 8192
8194 0 431456 236928 36440 102 8193
8195 0 431264 236736 36440 71 8194
8196 0 431008 236608 36480 81 8195
8197 0 430752 236544 36520 60 8196
8198 0 430496 236512 36520 137 8197
8199 0 430240 236448 36480 135 8198
8200 0 430016 236416 36360 51 8199
8201 0 429856 236416 36160 32 8200
8202 6 429728 236544 36000 51 8201
8203 0 428832 236384 44440 198 6015
8204 0 428832 236416 44720 185 8203
8205 0 428768 236480 45000 120 8204
8206 0 428704 236640 45200 128 8205
8207 5 428672 236640 45400 163 8206
8208 0 428608 236832 45600 120 8207
8209 0 428416 237024 45640 51 8208
8210 0 428224 237216 45760 45 8209
8211 0 428192 237472 45800 40 8210
8212 0 428448 237568 45800 40 8211
8213 6 428640 237568 45800 60 8212
8214 0 431872 240768 33720 86 7314
8215 0 432032 240768 33520 81 8214
8216 0 432192 240768 33320 51 8215
8217 0 432256 240800 33080 32 8216
8218 0 432096 240896 32880 32 8217
8219 0 431936 240928 32640 40 8218
8220 0 431744 240992 32480 107 8219
8221 0 431520 240992 32320 124 8220
8222 0 431360 240864 32160 134 8221
8223 0 431136 240736 32000 102 8222
8224 6 431104 240640 31840 81 8223
8225 0 435997 242131 30600 108 6730
8226 0 435849 242363 30480 86 8225
8227 0 435821 242518 30360 102 8226
8228 0 435826 242607 30240 115 8227
8229 0 435779 242685 30160 115 8228
8230 0 435684 242742 30040 115 8229
8231 0 435859 242682 29880 45 8230
8232 0 435850 242605 29760 45 8231
8233 0 435850 242415 29720 45 8232
8234 0 435838 242438 29680 45 8233
8235 6 435825 242430 29640 45 8234
8236 0 431852 229223 30920 40 5655
8237 0 431848 229271 30960 40 8236
8238 0 431692 229243 31000 32 8237
8239 5 431533 229264 31120 124 8238
8240 0 431607 229459 31120 51 8239
8241 0 431576 229614 31120 60 8240
8242 0 431558 229727 31160 60 8241
8243 5 431569 230097 31200 107 8242
8244 0 431519 230242 31160 107 8243
8245 0 431508 230198 31120 107 8244
8246 6 431432 230280 31040 107 8245
8247 0 429362 240175 29080 136 5533
8248 0 429306 239993 29000 80 8247
8249 0 429022 239889 29000 60 8248
8250 0 428806 239853 28880 75 8249
8251 0 428662 239749 28800 75 8250
8252 0 428310 239665 28720 51 8251
8253 0 428050 239569 28800 60 8252
8254 0 427806 239685 28840 60 8253
8255 0 427282 239645 28840 0 8254
8256 0 427162 239633 28760 0 8255
8257 6 426990 239539 28680 0 8256
8258 0 426144 231584 30520 139 7363
8259 0 426272 231712 30720 137 8258
8260 0 426400 231904 30840 122 8259
8261 0 426336 232096 31000 32 8260
8262 5 426336 232288 31160 32 8261
8263 0 426240 232224 31400 51 8262
8264 0 426368 232288 31640 75 8263
8265 0 426528 232384 31840 98 8264
8266 0 426720 232512 31960 107 8265
8267 0 426976 232544 32000 122 8266
8268 6 427232 232608 32040 86 8267
8269 0 436672 237600 31000 150 7242
8270 0 436448 237408 31000 98 8269
8271 0 436192 237312 31000 71 8270
8272 0 436000 237120 31000 75 8271
8273 5 435936 237056 31040 80 8272
8274 0 436064 236896 30880 71 8273
8275 0 436224 236736 30720 154 8274
8276 0 436416 236608 30600 175 8275
8277 0 436640 236480 30520 156 8276
8278 0 436896 236416 30520 60 8277
8279 6 436928 236416 30520 64 8278
8280 0 434336 233760 27920 71 5936
8281 0 434496 233920 27800 120 8280
8282 0 434624 234080 27640 160 8281
8283 5 434688 234240 27480 124 8282
8284 0 434688 234432 27280 75 8283
8285 0 434688 234656 27160 75 8284
8286 0 434688 234880 27040 51 8285
8287 0 434720 235104 26920 80 8286
8288 0 434816 235328 26840 60 8287
8289 0 434816 235584 26720 51 8288
8290 6 434848 235808 26640 75 8289
8291 0 439263 238901 43840 99 5242
8292 0 439392 238624 43560 86 8291
8293 0 439584 238432 43560 81 8292
8294 0 439776 238240 43560 124 8293
8295 0 440000 238176 43400 128 8294
8296 0 440128 238144 43160 98 8295
8297 0 440192 238144 42880 107 8296
8298 0 440352 238176 42640 81 8297
8299 0 440480 238176 42400 81 8298
8300 0 440640 238208 42200 45 8299
8301 6 440672 238208 42160 45 8300
8302 0 440672 229696 29560 120 5810
8303 0 440832 229824 29400 202 8302
8304 0 440896 229792 29160 122 8303
8305 0 440800 229824 28880 172 8304
8306 0 440736 229984 28680 137 8305
8307 5 440640 230080 28560 148 8306
8308 0 440416 230080 28440 51 8307
8309 0 440288 230080 28200 32 8308
8310 0 440320 229952 27960 32 8309
8311 0 440512 229792 27880 40 8310
8312 6 440608 229792 27840 75 8311
8313 0 443410 227424 32240 227 4873
8314 5 443618 227168 32040 230 8313
8315 0 443674 226760 31720 141 8314
8316 0 443650 226592 31640 141 8315
8317 0 444074 226592 31600 122 8316
8318 5 444020 226502 31480 122 8317
8319 0 444238 225836 31480 51 8318
8320 0 444366 225892 31640 40 8319
8321 0 444518 225972 31720 40 8320
8322 0 444606 226076 31800 40 8321
8323 6 444598 226180 31880 40 8322
8324 0 434048 229536 37040 90 7172
8325 0 434272 229536 37200 40 8324
8326 0 434464 229408 37400 90 8325
8327 5 434624 229248 37440 139 8326
8328 0 434720 229056 37600 120 8327
8329 0 434880 228832 37600 102 8328
8330 0 435072 228640 37520 32 8329
8331 0 435328 228608 37400 75 8330
8332 0 435584 228608 37320 60 8331
8333 0 435840 228640 37280 40 8332
8334 6 436032 228704 37200 51 8333
8335 0 368996 147347 158000 0 4460
8336 0 369051 147305 157920 0 8335
8337 0 369106 147319 157840 0 8336
8338 0 369131 147318 157800 0 8337
8339 0 369202 147300 157640 0 8338
8340 0 369329 147358 157600 0 8339
8341 0 369208 147351 157560 0 8340
8342 0 369175 147397 157520 0 8341
8343 0 369138 148008 157400 0 8342
8344 6 369135 148098 157360 0 8343
8345 5 353182 163791 160160 0 4750
8346 0 353207 163773 160120 0 8345
8347 0 353269 163756 160040 0 8346
8348 0 353349 163725 159920 0 8347
8349 0 353380 163715 159880 0 8348
8350 0 353324 163480 159800 0 8349
8351 0 353298 163364 159760 0 8350
8352 0 353338 163322 159640 0 8351
8353 0 353361 163292 159600 0 8352
8354 6 353325 163343 159560 0 8353
8355 0 334742 151071 172440 0 6282
8356 0 334756 151001 172520 0 8355
8357 0 334595 150979 172640 0 8356
8358 0 334588 150972 172680 0 8357
8359 0 334557 150922 172760 0 8358
8360 0 334541 150890 172800 0 8359
8361 0 334428 150641 172880 0 8360
8362 0 334392 150562 172960 0 8361
8363 0 334379 150545 173000 0 8362
8364 6 334375 150526 173040 0 8363
8365 0 366959 144442 168280 0 3075
8366 0 366966 144389 168320 0 8365
8367 0 367020 144294 168400 0 8366
8368 0 367048 144246 168440 0 8367
8369 0 367074 144226 168480 0 8368
8370 0 367128 144189 168560 0 8369
8371 0 367123 144188 168600 0 8370
8372 0 367108 144188 168680 0 8371
8373 0 367128 144198 168720 0 8372
8374 6 367148 144187 168760 0 8373
8375 0 436592 138719 194840 0 3606
8376 0 436608 139740 194840 0 8375
8377 0 436786 139823 194800 0 8376
8378 0 436963 139897 194760 0 8377
8379 0 437147 139986 194720 0 8378
8380 0 437329 140080 194680 0 8379
8381 0 437336 140074 194640 0 8380
8382 0 437348 140080 194600 0 8381
8383 0 437360 140078 194560 0 8382
8384 6 437369 140084 194520 0 8383
8385 0 426592 241056 31600 71 6219
8386 0 426848 240960 31640 104 8385
8387 0 427072 240832 31760 107 8386
8388 0 427264 240640 31760 128 8387
8389 0 427424 240480 31880 124 8388
8390 0 427584 240320 32080 98 8389
8391 0 427616 240064 32160 81 8390
8392 0 427616 239808 32200 75 8391
8393 0 427488 239616 32360 71 8392
8394 6 427456 239584 32320 64 8393
8395 0 421376 236480 35360 137 5791
8396 0 421280 236352 35120 80 8395
8397 0 421184 236288 34880 140 8396
8398 0 421024 236192 34640 75 8397
8399 0 420992 236160 34360 32 8398
8400 0 420992 236160 34080 102 8399
8401 0 421152 236160 33880 75 8400
8402 0 421280 236224 33640 51 8401
8403 0 421472 236384 33520 96 8402
8404 6 421728 236384 33520 80 8403
8405 0 421952 239200 36080 186 7205
8406 0 422144 239008 36080 40 8405
8407 0 422336 238816 36080 40 8406
8408 0 422528 238624 36080 90 8407
8409 0 422688 238432 36000 91 8408
8410 0 422720 238240 35840 51 8409
8411 0 422880 238080 35680 75 8410
8412 0 423008 237920 35480 178 8411
8413 0 423040 237664 35400 102 8412
8414 6 423072 237632 35400 75 8413
8415 0 427648 237856 40520 208 5201
8416 0 427808 238016 40360 150 8415
8417 0 427936 238240 40320 71 8416
8418 0 427936 238496 40320 86 8417
8419 0 427936 238752 40320 40 8418
8420 0 427936 238976 40440 75 8419
8421 0 427936 239104 40680 75 8420
8422 0 427904 239264 40880 164 8421
8423 0 428096 239392 41080 32 8422
8424 6 428128 239360 41120 32 8423
8425 0 438439 239818 44920 0 6342
8426 0 438743 239646 44960 0 8425
8427 0 438731 239643 45000 0 8426
8428 0 438773 239625 45040 0 8427
8429 0 438812 239565 45080 0 8428
8430 0 438861 239584 45120 0 8429
8431 0 438895 239038 45160 0 8430
8432 0 438858 239670 45200 0 8431
8433 0 438885 239699 45240 0 8432
8434 6 438862 239723 45280 0 8433
8435 0 441472 226368 26560 139 4911
8436 0 441696 226208 26560 96 8435
8437 0 441888 226048 26680 166 8436
8438 5 441984 225920 26720 208 8437
8439 0 442112 225728 26880 157 8438
8440 0 442240 225536 27040 81 8439
8441 0 442336 225344 27240 107 8440
8442 0 442496 225216 27400 128 8441
8443 0 442688 225024 27480 175 8442
8444 6 442816 224864 27400 140 8443
8445 0 439284 237598 45480 140 6507
8446 0 439730 237907 45480 176 8445
8447 0 439822 238111 45520 153 8446
8448 0 439701 238292 45640 176 8447
8449 0 439718 238329 45800 176 8448
8450 0 439614 238466 45960 80 8449
8451 0 439967 238068 46120 0 8450
8452 0 440071 237551 46320 0 8451
8453 0 440135 237441 46360 0 8452
8454 6 440176 237429 46400 0 8453
8455 0 425984 230784 30280 71 7362
8456 0 425792 230624 30160 128 8455
8457 0 425536 230592 30160 160 8456
8458 0 425280 230592 30240 136 8457
8459 0 425088 230656 30440 81 8458
8460 0 424928 230656 30640 108 8459
8461 0 424736 230528 30800 81 8460
8462 0 424640 230336 31000 32 8461
8463 0 424416 230336 31120 45 8462
8464 6 424288 230336 31240 32 8463
8465 5 433655 234472 43200 124 5598
8466 0 433206 233910 43240 124 8465
8467 0 432095 233623 43600 40 8466
8468 0 431494 233454 43520 128 8467
8469 0 431065 233337 43200 40 8468
8470 0 430551 233186 42960 107 8469
8471 0 430101 233298 42360 45 8470
8472 0 430191 233268 41960 81 8471
8473 0 430321 233161 41760 115 8472
8474 6 430365 233248 41320 120 8473
8475 0 435806 234015 30240 75 6143
8476 0 436078 234101 30200 120 8475
8477 0 436254 234121 30160 120 8476
8478 0 436274 234103 30120 120 8477
8479 0 436386 234173 30040 96 8478
8480 0 436682 234210 30000 32 8479
8481 0 436744 234191 29960 32 8480
8482 0 436763 234171 29920 32 8481
8483 0 436757 234161 29880 32 8482
8484 6 436768 234104 29760 32 8483
8485 0 446016 235584 29720 160 5156
8486 0 446112 235392 29560 192 8485
8487 0 446272 235200 29520 175 8486
8488 0 446432 235008 29600 209 8487
8489 5 446432 234944 29600 200 8488
8490 0 446336 234688 29600 60 8489
8491 0 446272 234464 29720 98 8490
8492 0 446336 234368 29960 108 8491
8493 0 446368 234400 30240 81 8492
8494 6 446240 234432 30480 101 8493
8495 0 437120 232128 42920 32 5913
8496 0 437216 232288 43120 32 8495
8497 5 437280 232352 43200 71 8496
8498 0 437376 232416 43440 51 8497
8499 0 437440 232576 43640 45 8498
8500 0 437568 232608 43880 51 8499
8501 0 437792 232608 44040 102 8500
8502 0 437984 232448 44080 51 8501
8503 0 438240 232512 44080 40 8502
8504 6 438496 232544 44040 75 8503
8505 0 446944 236416 32440 175 5147
8506 0 447136 236576 32560 80 8505
8507 0 447200 236736 32760 32 8506
8508 0 447200 236896 32960 90 8507
8509 5 447200 236960 33040 45 8508
8510 0 447168 236800 33240 108 8509
8511 0 447168 236608 33440 124 8510
8512 0 447104 236448 33640 51 8511
8513 0 446976 236288 33840 64 8512
8514 6 446912 236224 33920 32 8513
8515 5 446466 143630 208320 0 2628
8516 0 446357 143687 208360 0 8515
8517 0 446246 143749 208400 0 8516
8518 0 446230 143788 208440 0 8517
8519 0 446205 143830 208480 0 8518
8520 0 446249 143808 208520 0 8519
8521 0 446287 143790 208560 0 8520
8522 0 446322 143767 208600 0 8521
8523 6 446315 143828 208640 0 8522
8524 0 348377 143992 151400 0 3281
8525 0 348262 143845 151480 0 8524
8526 0 348094 143744 151600 0 8525
8527 0 347983 143684 151640 0 8526
8528 0 347891 143586 151760 0 8527
8529 0 347913 143464 151840 0 8528
8530 0 347932 143347 151920 0 8529
8531 0 348012 143212 152000 0 8530
8532 6 347992 143196 152040 0 8531
8533 5 335472 150571 172040 0 6276
8534 0 334840 151414 172080 0 8533
8535 0 334737 151688 172120 0 8534
8536 0 334597 151784 172000 0 8535
8537 0 334554 151786 171920 0 8536
8538 0 334556 151817 171880 0 8537
8539 0 334556 151824 171840 0 8538
8540 0 334507 151773 171760 0 8539
8541 6 334512 151738 171720 0 8540
8542 0 339287 149236 171280 0 6264
8543 5 339544 149132 171320 0 8542
8544 0 339616 148963 171360 0 8543
8545 0 339680 148960 171440 0 8544
8546 0 339864 149033 171560 0 8545
8547 0 339870 149045 171600 0 8546
8548 0 339803 149052 171680 0 8547
8549 0 339827 149068 171760 0 8548
8550 6 339907 149096 171840 0 8549
8551 0 429312 241568 33760 131 6559
8552 0 429216 241536 33520 32 8551
8553 0 429152 241472 33280 108 8552
8554 0 428992 241408 33080 51 8553
8555 5 428928 241344 32840 81 8554
8556 0 428928 241248 32560 120 8555
8557 0 428992 241088 32360 81 8556
8558 0 428960 240928 32160 51 8557
8559 6 428864 240832 32040 32 8558
8560 0 428288 236480 44040 237 6013
8561 0 428128 236512 44240 164 8560
8562 0 428032 236384 44480 137 8561
8563 0 427872 236224 44640 208 8562
8564 0 427712 236000 44720 219 8563
8565 0 427680 235840 44480 156 8564
8566 0 427680 235680 44280 32 8565
8567 0 427744 235520 44080 81 8566
8568 6 427712 235392 43920 75 8567
8569 0 424384 240672 38120 45 7328
8570 0 424480 240416 38120 178 8569
8571 0 424672 240224 38120 307 8570
8572 0 424768 240032 38320 226 8571
8573 0 424864 239872 38520 196 8572
8574 0 424864 239712 38720 163 8573
8575 0 424992 239552 38920 98 8574
8576 0 425152 239392 39120 124 8575
8577 6 425184 239360 39160 120 8576
8578 0 437344 229536 28360 71 6397
8579 0 437504 229696 28240 60 8578
8580 0 437728 229696 28080 75 8579
8581 0 437952 229760 27920 102 8580
8582 0 438112 229888 27720 115 8581
8583 0 438272 229952 27520 51 8582
8584 0 438304 230080 27280 51 8583
8585 0 438304 230240 27080 64 8584
8586 6 438272 230400 26920 51 8585
8587 0 435072 229600 27520 219 6361
8588 0 435168 229344 27520 139 8587
8589 0 435296 229120 27520 164 8588
8590 0 435424 228896 27520 141 8589
8591 0 435616 228704 27480 131 8590
8592 0 435776 228544 27360 122 8591
8593 0 435808 228320 27240 102 8592
8594 0 435680 228064 27240 40 8593
8595 6 435616 227936 27320 40 8594
8596 0 426208 231456 30480 160 7362
8597 5 426176 231488 30480 163 8596
8598 0 426176 231424 30200 90 8597
8599 0 426080 231264 29960 45 8598
8600 0 426048 231104 29760 81 8599
8601 0 425920 230944 29600 51 8600
8602 0 425760 230784 29480 60 8601
8603 0 425952 230592 29480 80 8602
8604 6 426144 230432 29480 40 8603
8605 0 434432 229408 27880 86 6359
8606 0 434240 229440 27680 122 8605
8607 0 434080 229536 27440 98 8606
8608 0 433920 229568 27200 98 8607
8609 0 433760 229728 27000 51 8608
8610 0 433632 229920 26800 81 8609
8611 0 433568 230176 26720 51 8610
8612 0 433568 230432 26640 60 8611
8613 6 433504 230592 26560 51 8612
8614 0 433088 236832 39800 122 5114
8615 0 432896 236704 39960 120 8614
8616 0 432800 236736 40200 131 8615
8617 0 432672 236672 40440 98 8616
8618 5 432640 236608 40520 98 8617
8619 0 432288 236672 40480 32 8618
8620 0 432320 236864 40960 32 8619
8621 0 432608 236864 41040 32 8620
8622 6 432768 236896 41040 32 8621
8623 0 443616 228128 27080 124 4899
8624 0 443584 228384 27040 115 8623
8625 0 443456 228608 27000 102 8624
8626 0 443456 228832 26840 137 8625
8627 0 443424 229056 26720 134 8626
8628 0 443424 229312 26680 102 8627
8629 0 443392 229568 26600 40 8628
8630 0 443392 229824 26480 51 8629
8631 6 443392 229984 26320 60 8630
8632 5 433664 237088 39200 181 5111
8633 0 433568 236864 39040 160 8632
8634 0 433504 236608 39000 120 8633
8635 0 433504 236352 38920 175 8634
8636 0 433536 236128 38800 137 8635
8637 0 433472 235968 38600 45 8636
8638 0 433376 235776 38400 51 8637
8639 0 433216 235712 38200 71 8638
8640 6 433184 235712 38160 81 8639
8641 0 434496 237600 38440 128 5102
8642 5 434368 237600 38480 86 8641
8643 0 434112 237600 38480 108 8642
8644 0 433888 237600 38360 101 8643
8645 0 433664 237728 38200 75 8644
8646 0 433632 237760 37920 64 8645
8647 0 433696 237920 37720 60 8646
8648 0 433856 238048 37560 80 8647
8649 6 434016 238144 37520 40 8648
8650 0 440160 233280 30720 51 6576
8651 0 440192 233056 30560 120 8650
8652 0 440192 232896 30360 51 8651
8653 0 440192 232832 30080 51 8652
8654 0 440224 232704 29840 134 8653
8655 0 440256 232544 29640 60 8654
8656 0 440256 232352 29440 45 8655
8657 0 440128 232160 29320 115 8656
8658 6 440064 232096 29320 71 8657
8659 0 349495 145802 150640 0 3294
8660 0 349427 145994 150600 0 8659
8661 0 349569 146287 150520 0 8660
8662 0 349783 146559 150440 0 8661
8663 0 349954 146651 150400 0 8662
8664 0 350299 146739 150320 0 8663
8665 0 350416 146838 150240 0 8664
8666 6 350381 146895 150200 0 8665
8667 0 342872 146554 155960 0 3226
8668 0 342828 146520 155920 0 8667
8669 0 342701 146570 155840 0 8668
8670 0 342561 146577 155760 0 8669
8671 0 342453 146601 155640 0 8670
8672 0 342171 146447 155480 0 8671
8673 0 342045 146363 155400 0 8672
8674 6 341942 146270 155360 0 8673
8675 0 353160 164887 160840 0 4762
8676 0 353099 164874 160920 0 8675
8677 0 353033 164843 161000 0 8676
8678 0 352956 164866 161040 0 8677
8679 0 352923 164857 161120 0 8678
8680 0 352848 164843 161240 0 8679
8681 0 352630 164914 161360 0 8680
8682 6 352532 164918 161480 0 8681
8683 0 344600 156645 162560 0 5306
8684 0 344605 156611 162480 0 8683
8685 0 344610 156597 162440 0 8684
8686 0 344681 156596 162400 0 8685
8687 0 344761 156545 162360 0 8686
8688 0 344878 156475 162320 0 8687
8689 0 344892 156458 162240 0 8688
8690 6 344871 156443 162200 0 8689
8691 0 340675 152091 161280 0 5350
8692 0 340504 151709 161200 0 8691
8693 0 340535 151471 161160 0 8692
8694 0 340541 151391 161040 0 8693
8695 0 340509 151322 161000 0 8694
8696 0 340532 151311 160960 0 8695
8697 0 340581 151253 160880 0 8696
8698 6 340560 151280 160840 0 8697
8699 0 370783 145141 163280 0 4397
8700 5 370932 145100 163240 0 8699
8701 0 371234 145177 163240 0 8700
8702 0 371408 145218 163240 0 8701
8703 0 371553 145189 163160 0 8702
8704 0 371574 145221 163120 0 8703
8705 0 371602 145236 163040 0 8704
8706 6 371624 145227 162960 0 8705
8707 0 343333 148681 168480 0 4785
8708 0 343266 148689 168320 0 8707
8709 0 343393 148640 168200 0 8708
8710 0 343441 148777 168040 0 8709
8711 0 343419 148885 168000 0 8710
8712 0 343501 148931 167960 0 8711
8713 0 343499 149056 167880 0 8712
8714 6 343501 149069 167840 0 8713
8715 0 427264 237920 37520 32 6663
8716 0 426912 237664 37760 64 8715
8717 0 426976 237312 37960 154 8716
8718 0 426784 237216 38120 206 8717
8719 0 426560 237312 38240 200 8718
8720 0 426496 237216 38480 200 8719
8721 0 426688 237088 38680 160 8720
8722 6 426784 236992 38680 163 8721
8723 0 422336 239776 37560 148 5772
8724 0 422144 239584 37560 150 8723
8725 0 421952 239392 37640 153 8724
8726 0 421760 239264 37760 175 8725
8727 0 421600 239104 37960 181 8726
8728 0 421472 238880 38040 102 8727
8729 0 421376 238656 38160 107 8728
8730 6 421312 238432 38320 51 8729
8731 0 431520 237184 44440 189 6756
8732 0 431296 237184 44320 120 8731
8733 0 431136 237248 44120 115 8732
8734 0 430944 237376 43960 135 8733
8735 0 430688 237376 43880 163 8734
8736 0 430496 237344 43680 91 8735
8737 0 430304 237280 43520 51 8736
8738 6 430208 237280 43400 32 8737
8739 0 429842 240599 29080 51 5533
8740 0 430030 240679 29080 51 8739
8741 0 430258 240741 29000 51 8740
8742 0 430702 240837 28920 81 8741
8743 0 430846 240973 28840 101 8742
8744 0 430870 240913 28760 101 8743
8745 0 431018 240829 28640 102 8744
8746 6 431058 240753 28560 102 8745
8747 0 431872 236704 41080 140 7464
8748 0 431744 236896 40920 120 8747
8749 0 431584 237056 40800 120 8748
8750 0 431360 237056 40640 102 8749
8751 0 431200 237024 40440 120 8750
8752 0 431040 236928 40240 172 8751
8753 0 431168 236832 40040 60 8752
8754 6 431200 236832 40000 32 8753
8755 0 437037 227489 30520 122 5862
8756 0 437264 227215 30880 91 8755
8757 0 437468 226935 31040 75 8756
8758 0 437382 226868 31360 168 8757
8759 5 437407 226724 31400 168 8758
8760 0 437936 226641 31400 168 8759
8761 0 438024 226298 31400 0 8760
8762 6 437969 226285 31360 0 8761
8763 0 444320 227776 27440 176 4896
8764 0 444544 227840 27320 186 8763
8765 0 444640 227904 27080 226 8764
8766 0 444800 228032 26880 81 8765
8767 0 444960 228128 26680 40 8766
8768 0 445120 228288 26480 60 8767
8769 0 445184 228384 26240 107 8768
8770 6 445088 228544 26040 91 8769
8771 0 427455 228766 30360 0 6775
8772 0 427432 228920 30520 0 8771
8773 0 426846 228854 30640 0 8772
8774 0 426430 228763 30760 0 8773
8775 0 425761 228536 31080 0 8774
8776 5 425291 228770 31160 0 8775
8777 0 425216 228932 31040 0 8776
8778 6 425366 229048 31000 0 8777
8779 0 439072 228576 27120 96 5825
8780 0 439008 228800 27000 75 8779
8781 0 438944 229024 26840 60 8780
8782 0 438944 229248 26720 75 8781
8783 0 438848 229472 26600 40 8782
8784 0 438720 229696 26440 75 8783
8785 0 438560 229856 26280 40 8784
8786 6 438496 229888 26200 40 8785
8787 0 434752 237664 38680 178 5103
8788 0 434944 237760 38880 163 8787
8789 0 435136 237888 39040 120 8788
8790 0 435392 237952 39120 136 8789
8791 0 435648 238016 39080 81 8790
8792 0 435904 238016 39080 107 8791
8793 0 436128 237920 38920 134 8792
8794 6 436192 237952 38840 122 8793
8795 0 436544 230368 34000 40 6687
8796 0 436576 230112 33960 81 8795
8797 0 436800 230176 34120 80 8796
8798 0 436992 230368 34160 90 8797
8799 0 437280 230368 34480 157 8798
8800 0 437248 230272 34760 75 8799
8801 0 437088 230176 34960 51 8800
8802 6 436928 230112 35000 80 8801
8803 0 444818 228200 31080 157 4876
8804 0 445146 228032 30800 166 8803
8805 0 445194 228080 30600 156 8804
8806 0 445354 228096 30440 164 8805
8807 0 445490 228104 30200 107 8806
8808 0 445602 228016 30040 107 8807
8809 0 445618 227824 29880 124 8808
8810 6 445610 227984 29800 124 8809
8811 0 444610 229968 33840 172 4866
8812 5 444758 230100 33760 148 8811
8813 0 444854 230156 33640 148 8812
8814 0 445022 230195 33560 156 8813
8815 0 445406 230492 33280 150 8814
8816 0 445494 230644 33080 140 8815
8817 0 445662 230796 32760 101 8816
8818 6 445974 231036 32480 120 8817
8819 0 343599 149948 156320 0 3220
8820 0 343607 150017 156280 0 8819
8821 0 343643 150107 156120 0 8820
8822 0 343737 150264 156000 0 8821
8823 0 343915 150319 155960 0 8822
8824 0 343961 150379 155920 0 8823
8825 6 344010 150474 155840 0 8824
8826 0 353987 164624 160120 0 8345
8827 0 354140 164756 160000 0 8826
8828 0 354361 164628 159880 0 8827
8829 0 354420 164584 159800 0 8828
8830 0 354413 164384 159680 0 8829
8831 0 354466 164304 159600 0 8830
8832 6 354448 164214 159440 0 8831
8833 0 350762 160755 160760 0 7276
8834 0 350715 160725 160880 0 8833
8835 0 350569 160708 160960 0 8834
8836 0 350566 160720 161040 0 8835
8837 0 350524 160764 161080 0 8836
8838 0 350483 160816 161160 0 8837
8839 6 350332 160788 161240 0 8838
8840 0 337546 146952 161360 0 6043
8841 0 337736 146917 161440 0 8840
8842 0 337839 146989 161520 0 8841
8843 0 337926 146983 161600 0 8842
8844 0 338123 146943 161680 0 8843
8845 0 338167 146938 161760 0 8844
8846 6 338235 146919 161800 0 8845
8847 5 340469 151644 161920 0 6100
8848 0 340474 151661 161960 0 8847
8849 0 340452 151676 162040 0 8848
8850 0 340525 151595 162120 0 8849
8851 0 340612 151627 162240 0 8850
8852 0 340628 151641 162320 0 8851
8853 6 340611 151661 162400 0 8852
8854 0 334125 148642 170800 0 4826
8855 0 334001 148610 170880 0 8854
8856 0 333893 148570 170960 0 8855
8857 0 333869 148583 171040 0 8856
8858 0 333928 148646 171120 0 8857
8859 0 333936 148729 171160 0 8858
8860 6 334013 148933 171240 0 8859
8861 0 345254 157769 163200 0 4711
8862 0 345366 157912 163320 0 8861
8863 0 345413 157972 163360 0 8862
8864 0 345450 158140 163400 0 8863
8865 0 345431 158156 163520 0 8864
8866 0 345473 158106 163720 0 8865
8867 6 345340 158057 163800 0 8866
8868 0 342777 148971 169680 0 4798
8869 0 342822 148987 169720 0 8868
8870 0 342869 149001 169760 0 8869
8871 0 342961 148948 169840 0 8870
8872 0 342984 148950 169920 0 8871
8873 0 342923 149028 170040 0 8872
8874 6 342772 149163 170120 0 8873
8875 0 435955 139101 195080 0 3612
8876 0 434556 139380 195080 0 8875
8877 0 434288 139407 195120 0 8876
8878 0 434309 139518 195160 0 8877
8879 0 434322 139632 195200 0 8878
8880 0 434400 139636 195240 0 8879
8881 6 434478 139640 195280 0 8880
8882 5 426304 241824 31520 150 6222
8883 0 426304 241984 31280 32 8882
8884 0 426432 242208 31200 40 8883
8885 5 426496 242272 31120 64 8884
8886 0 426624 242496 31040 40 8885
8887 0 426432 242560 31200 32 8886
8888 6 426400 242496 31200 32 8887
8889 0 425792 240480 31880 75 6215
8890 0 425792 240224 31920 120 8889
8891 0 425920 240096 32120 75 8890
8892 0 425952 239936 32320 64 8891
8893 0 426112 239808 32480 40 8892
8894 0 426368 239840 32400 32 8893
8895 6 426272 239840 32160 45 8894
8896 0 426976 236064 40960 124 7846
8897 0 426720 236064 40880 71 8896
8898 0 426528 236096 40720 60 8897
8899 0 426304 236128 40600 80 8898
8900 0 426048 236160 40560 80 8899
8901 0 425792 236288 40480 80 8900
8902 6 425568 236288 40440 64 8901
8903 0 423520 238272 41040 160 6079
8904 0 423296 238240 40920 98 8903
8905 0 423072 238112 40800 81 8904
8906 0 422912 237952 40680 64 8905
8907 0 422752 237760 40600 107 8906
8908 0 422560 237568 40600 75 8907
8909 6 422528 237536 40560 32 8908
8910 0 440576 237888 30200 107 6312
8911 0 440576 238048 30000 81 8910
8912 0 440576 238176 29760 96 8911
8913 0 440736 238176 29520 122 8912
8914 0 440896 238240 29280 120 8913
8915 0 440896 238400 29080 104 8914
8916 6 440832 238528 28920 98 8915
8917 0 431400 229210 31160 124 8239
8918 0 431151 229216 31200 104 8917
8919 0 430892 229106 31240 51 8918
8920 0 430797 229094 31280 51 8919
8921 0 430468 229030 31320 51 8920
8922 0 430560 229007 31360 60 8921
8923 6 430691 228985 31400 60 8922
8924 0 439712 238528 30880 32 6306
8925 0 439712 238304 31120 32 8924
8926 0 439744 238144 31480 32 8925
8927 0 439968 238080 31600 40 8926
8928 0 440224 238016 31640 98 8927
8929 0 440480 237952 31760 91 8928
8930 6 440576 237920 31800 91 8929
8931 0 430912 236192 41440 136 7468
8932 0 430752 236224 41240 102 8931
8933 0 430560 236192 41080 172 8932
8934 0 430304 236160 41040 160 8933
8935 0 430048 236128 40960 120 8934
8936 0 429792 236096 40920 102 8935
8937 6 429536 236096 40800 81 8936
8938 0 436928 232480 27920 32 7737
8939 0 436864 232192 28040 40 8938
8940 0 436896 231936 28000 32 8939
8941 0 437152 232000 28000 75 8940
8942 0 437248 232032 28240 75 8941
8943 0 436992 232160 28280 40 8942
8944 6 436832 232384 28200 32 8943
8945 0 439008 239456 30280 51 6301
8946 0 438880 239616 30080 124 8945
8947 0 438720 239584 29840 81 8946
8948 0 438496 239520 29680 128 8947
8949 0 438272 239360 29680 102 8948
8950 0 438016 239264 29680 153 8949
8951 6 437920 239136 29800 134 8950
8952 0 435840 238048 29960 176 7248
8953 5 435808 238016 30000 208 8952
8954 0 436000 237824 30040 102 8953
8955 0 436096 237568 30040 163 8954
8956 0 436128 237376 29840 96 8955
8957 0 436000 237216 29640 51 8956
8958 6 436000 237088 29600 75 8957
8959 0 435761 241014 31560 190 7480
8960 0 435788 241173 31520 175 8959
8961 0 435780 241086 31480 190 8960
8962 0 435609 241062 31360 0 8961
8963 0 435611 240999 31240 0 8962
8964 0 435349 240913 31120 0 8963
8965 6 435341 240912 31080 0 8964
8966 0 438496 227168 27360 71 5832
8967 0 438624 227360 27160 51 8966
8968 0 438848 227520 27040 45 8967
8969 0 438976 227680 26880 40 8968
8970 0 439232 227680 26880 40 8969
8971 0 439456 227648 27000 51 8970
8972 6 439520 227648 27040 51 8971
8973 0 433440 237280 39200 120 8632
8974 5 433312 237408 39160 160 8973
8975 0 433120 237600 39160 120 8974
8976 0 433056 237856 39160 124 8975
8977 0 433056 238112 39200 80 8976
8978 0 432832 238176 39360 32 8977
8979 6 432704 238176 39360 32 8978
8980 0 441280 234432 29400 131 6584
8981 0 441504 234528 29560 64 8980
8982 0 441664 234656 29760 75 8981
8983 5 441696 234656 29800 64 8982
8984 0 441920 234720 29520 32 8983
8985 0 442272 234848 29640 32 8984
8986 6 442400 234592 30040 32 8985
8987 0 443456 228288 30480 200 4881
8988 0 443424 228032 30480 81 8987
8989 0 443424 227776 30480 32 8988
8990 0 443520 227552 30640 32 8989
8991 0 443424 227456 30880 32 8990
8992 0 443392 227616 31120 51 8991
8993 6 443200 227776 31120 51 8992
8994 0 442624 230208 31720 32 7500
8995 0 442464 230368 31840 75 8994
8996 0 442272 230528 31880 80 8995
8997 0 442016 230528 31840 51 8996
8998 0 441760 230528 31760 40 8997
8999 0 441504 230464 31640 75 8998
9000 6 441376 230400 31560 40 8999
9001 0 430848 227857 34840 256 5019
9002 0 430835 227916 34680 256 9001
9003 0 430762 227860 34600 256 9002
9004 0 430728 227833 34560 256 9003
9005 0 430728 227790 34520 256 9004
9006 0 430786 227831 34480 256 9005
9007 6 430740 227805 34440 256 9006
9008 0 343041 149741 157320 0 3207
9009 0 343016 149578 157400 0 9008
9010 0 343044 149452 157480 0 9009
9011 0 343072 149429 157600 0 9010
9012 0 343072 149338 157720 0 9011
9013 6 343168 149192 157800 0 9012
9014 0 338205 149616 162960 0 6118
9015 0 338123 149709 163040 0 9014
9016 0 338110 149706 163160 0 9015
9017 0 338131 149735 163280 0 9016
9018 0 338088 149897 163360 0 9017
9019 6 338086 149963 163440 0 9018
9020 0 335998 150357 172640 0 6286
9021 0 336156 150298 172720 0 9020
9022 0 336151 150270 172760 0 9021
9023 0 336176 150072 172880 0 9022
9024 0 336101 150069 172960 0 9023
9025 6 336046 150090 173000 0 9024
9026 0 338319 149880 171640 0 6269
9027 0 338651 149940 171680 0 9026
9028 0 338771 149984 171760 0 9027
9029 0 338819 150009 171800 0 9028
9030 0 338755 149971 171880 0 9029
9031 6 338767 149953 172000 0 9030
9032 0 339143 149436 171360 0 8543
9033 0 339140 149421 171480 0 9032
9034 0 339130 149560 171600 0 9033
9035 0 339111 149604 171640 0 9034
9036 0 339287 149684 171680 0 9035
9037 6 339311 149709 171720 0 9036
9038 0 344421 155954 163840 0 8148
9039 0 344302 156085 163920 0 9038
9040 0 344250 156136 163960 0 9039
9041 0 344242 156120 164040 0 9040
9042 0 344225 156132 164080 0 9041
9043 6 344234 156137 164120 0 9042
9044 0 346091 150487 167120 0 3119
9045 0 346078 150448 167080 0 9044
9046 0 346051 150394 167000 0 9045
9047 0 346005 150326 166960 0 9046
9048 0 345996 150357 166880 0 9047
9049 6 346043 150363 166840 0 9048
9050 0 433873 136927 195840 0 3633
9051 0 433885 136844 195880 0 9050
9052 0 433905 136855 195920 0 9051
9053 0 433922 136802 195960 0 9052
9054 0 433931 136816 196000 0 9053
9055 6 433936 136825 196040 0 9054
9056 0 355089 147381 168600 0 3086
9057 0 354521 147501 168480 0 9056
9058 0 354625 147363 168400 0 9057
9059 0 354665 147397 168360 0 9058
9060 0 354673 147389 168320 0 9059
9061 6 354732 147385 168280 0 9060
9062 0 425721 237315 28800 128 3985
9063 5 425684 237352 28760 128 9062
9064 0 425358 236638 28760 81 9063
9065 0 425521 236399 28760 124 9064
9066 0 425612 236226 28720 0 9065
9067 6 425662 236108 28680 0 9066
9068 0 428928 236672 45480 175 8207
9069 0 429184 236672 45520 202 9068
9070 0 429440 236736 45520 189 9069
9071 0 429664 236864 45560 136 9070
9072 0 429888 236704 45480 91 9071
9073 6 430048 236544 45400 102 9072
9074 0 427712 237088 38160 32 6659
9075 0 427936 236992 38080 40 9074
9076 0 428192 236992 38120 64 9075
9077 0 428416 237152 38200 40 9076
9078 0 428640 237312 38200 51 9077
9079 6 428864 237504 38200 45 9078
9080 0 432576 240128 40040 98 7229
9081 0 432352 240256 39920 32 9080
9082 0 432192 240288 39720 45 9081
9083 0 432064 240288 39480 60 9082
9084 0 431840 240288 39320 64 9083
9085 6 431616 240320 39200 64 9084
9086 0 438272 235168 26760 45 4989
9087 0 438432 235328 26560 51 9086
9088 0 438496 235488 26360 90 9087
9089 0 438496 235648 26160 51 9088
9090 0 438496 235776 25920 75 9089
9091 6 438848 235680 25640 32 9090
9092 0 437604 239763 41640 81 5270
9093 0 437739 239780 41600 0 9092
9094 0 437914 239913 41520 0 9093
9095 0 438014 239921 41480 0 9094
9096 0 438049 239920 41440 0 9095
9097 6 438078 239944 41360 0 9096
9098 0 436663 241725 30920 64 6725
9099 0 436159 241864 30920 75 9098
9100 0 436121 241866 30960 75 9099
9101 0 436218 241846 31000 75 9100
9102 0 436238 241815 31080 75 9101
9103 6 436288 241771 31120 75 9102
9104 0 439424 239392 30360 185 6302
9105 0 439584 239552 30160 124 9104
9106 0 439776 239616 29960 32 9105
9107 0 439808 239648 29680 96 9106
9108 0 439712 239616 29440 32 9107
9109 6 439648 239584 29320 32 9108
9110 0 434400 240256 28560 32 6976
9111 0 434272 240576 28280 32 9110
9112 0 434272 240704 28520 60 9111
9113 0 434496 240832 28560 60 9112
9114 0 434656 240896 28360 60 9113
9115 6 434720 240960 28360 51 9114
9116 0 426144 231552 30520 150 8597
9117 0 425984 231456 30720 71 9116
9118 0 425792 231456 30920 45 9117
9119 0 425632 231456 31120 51 9118
9120 0 425696 231168 31200 32 9119
9121 6 426016 231168 31040 32 9120
9122 0 441248 234752 27400 32 6590
9123 0 441024 234688 27520 96 9122
9124 0 440832 234528 27680 60 9123
9125 0 440704 234464 27920 64 9124
9126 0 440576 234528 28160 115 9125
9127 6 440416 234688 28320 64 9126
9128 0 445568 230496 28280 32 6431
9129 0 445856 230560 28520 32 9128
9130 0 446080 230464 28440 40 9129
9131 0 446304 230496 28560 60 9130
9132 0 446528 230592 28640 107 9131
9133 6 446752 230560 28480 64 9132
9134 0 431977 230686 30680 0 7649
9135 0 432216 230636 30760 0 9134
9136 0 432257 230772 30800 0 9135
9137 0 432242 230777 30840 0 9136
9138 0 432198 230881 30880 0 9137
9139 6 432232 230930 30920 0 9138
9140 0 429248 229344 33680 96 5041
9141 0 429088 229216 33880 60 9140
9142 0 428864 229152 34040 131 9141
9143 0 428736 229056 34240 168 9142
9144 0 428704 228832 34360 64 9143
9145 6 428704 228736 34480 32 9144
9146 0 444704 236320 27320 120 5170
9147 0 444864 236480 27120 124 9146
9148 0 445088 236640 27080 90 9147
9149 0 445248 236864 27000 40 9148
9150 0 445344 237056 26840 80 9149
9151 6 445344 237216 26800 40 9150
9152 0 443232 229824 31760 135 7497
9153 0 443424 230048 31800 102 9152
9154 0 443488 230304 31840 40 9153
9155 0 443648 230496 31960 51 9154
9156 0 443808 230656 32160 45 9155
9157 6 443904 230688 32240 60 9156
9158 0 433184 232627 31680 32 4637
9159 0 432994 232443 31680 32 9158
9160 0 432987 232361 31640 32 9159
9161 0 433066 232189 31600 32 9160
9162 0 433063 232024 31560 0 9161
9163 6 433024 231996 31520 0 9162
9164 0 432928 229280 37600 96 7177
9165 0 432960 229024 37640 86 9164
9166 0 433120 228800 37680 64 9165
9167 0 433312 228608 37680 51 9166
9168 0 433472 228384 37680 40 9167
9169 6 433472 228288 37680 40 9168
9170 0 447125 143577 208320 0 8515
9171 0 447346 143370 208360 0 9170
9172 0 447484 143379 208400 0 9171
9173 0 447558 143393 208440 0 9172
9174 6 447641 143373 208480 0 9173
9175 0 345123 145487 152520 0 3264
9176 0 345104 145320 152480 0 9175
9177 0 345113 145239 152400 0 9176
9178 0 345115 145193 152360 0 9177
9179 6 345122 145211 152280 0 9178
9180 0 340816 153398 156480 0 5681
9181 0 340757 153403 156520 0 9180
9182 0 340632 153292 156600 0 9181
9183 0 340624 153366 156720 0 9182
9184 6 340714 153405 156800 0 9183
9185 0 344043 148244 156360 0 3221
9186 0 344040 148199 156480 0 9185
9187 0 344085 148162 156560 0 9186
9188 0 344177 148139 156600 0 9187
9189 6 344208 148165 156640 0 9188
9190 0 440377 136206 199160 0 4297
9191 0 440309 136392 199200 0 9190
9192 0 440319 136383 199240 0 9191
9193 0 440332 136383 199280 0 9192
9194 6 440314 136363 199320 0 9193
9195 0 351945 161049 160200 0 4749
9196 0 351803 160730 160080 0 9195
9197 0 351905 160703 160040 0 9196
9198 0 352094 160635 159960 0 9197
9199 6 352191 160698 159840 0 9198
9200 0 338958 148504 162560 0 6112
9201 0 339052 148323 162480 0 9200
9202 0 339090 148138 162360 0 9201
9203 0 339147 148145 162320 0 9202
9204 6 339234 148166 162280 0 9203
9205 0 339197 150220 161080 0 6036
9206 0 339189 150288 161000 0 9205
9207 0 339211 150315 160920 0 9206
9208 0 339235 150209 160840 0 9207
9209 6 339254 150133 160720 0 9208
9210 0 334158 148343 169680 0 4838
9211 0 334177 148416 169640 0 9210
9212 0 334187 148400 169600 0 9211
9213 0 334146 148388 169520 0 9212
9214 6 334108 148310 169480 0 9213
9215 0 335292 150572 171920 0 8533
9216 0 335035 150327 171840 0 9215
9217 0 334711 150144 171760 0 9216
9218 0 334467 150238 171720 0 9217
9219 6 334324 150179 171640 0 9218
9220 0 441053 136147 196880 0 4241
9221 0 441028 136141 196840 0 9220
9222 0 441000 136128 196800 0 9221
9223 0 440929 136083 196760 0 9222
9224 6 440963 136131 196720 0 9223
9225 0 339868 149189 170520 0 4811
9226 0 339550 149406 170480 0 9225
9227 0 339425 149481 170440 0 9226
9228 0 339410 149490 170400 0 9227
9229 6 339371 149446 170360 0 9228
9230 0 353533 148072 169800 0 7117
9231 0 353718 147965 169880 0 9230
9232 0 353958 148000 169920 0 9231
9233 0 353966 148012 169960 0 9232
9234 6 353930 148039 170000 0 9233
9235 0 392057 134359 174440 0 2968
9236 0 391842 134619 174560 0 9235
9237 0 391766 134711 174680 0 9236
9238 0 391642 134724 174720 0 9237
9239 6 391630 134767 174760 0 9238
9240 0 423951 236421 33160 96 7806
9241 0 424145 236401 33280 107 9240
9242 0 423947 236299 33440 96 9241
9243 0 423673 236174 33480 71 9242
9244 6 423692 236219 33520 71 9243
9245 0 425184 234272 39840 124 5235
9246 0 424928 234336 39840 96 9245
9247 0 424672 234336 39920 64 9246
9248 0 424416 234336 39960 120 9247
9249 6 424192 234272 39920 81 9248
9250 0 429856 239872 40720 108 8019
9251 0 429632 240064 40720 60 9250
9252 0 429440 240256 40760 60 9251
9253 0 429280 240384 40920 32 9252
9254 6 429216 240320 41040 32 9253
9255 0 440576 237440 29920 64 6313
9256 0 440576 237280 29720 40 9255
9257 0 440672 237056 29640 81 9256
9258 0 440672 236896 29440 75 9257
9259 6 440672 236832 29360 64 9258
9260 5 442144 225824 26600 136 8438
9261 0 442208 226080 26560 140 9260
9262 0 442368 226304 26480 51 9261
9263 0 442560 226496 26480 32 9262
9264 6 442624 226656 26440 32 9263
9265 0 432480 239232 41720 32 5611
9266 5 432800 239424 42040 32 9265
9267 0 432992 239488 42200 32 9266
9268 0 433216 239616 42200 32 9267
9269 6 433376 239488 42080 60 9268
9270 0 428128 231104 32760 32 6788
9271 0 428192 230912 32960 96 9270
9272 0 428096 230880 33200 71 9271
9273 0 428128 230752 33880 32 9272
9274 6 428224 230592 33880 107 9273
9275 0 437455 238914 32480 0 7060
9276 0 437490 238952 32520 0 9275
9277 0 437512 238980 32560 0 9276
9278 0 437557 239006 32600 0 9277
9279 6 437471 239039 32640 0 9278
9280 0 435616 238048 30200 202 8953
9281 0 435456 238144 30400 154 9280
9282 0 435232 238176 30520 102 9281
9283 0 435008 238144 30680 81 9282
9284 6 434848 237984 30760 75 9283
9285 0 427808 230848 31840 32 6785
9286 0 427776 230592 31880 75 9285
9287 5 427776 230560 31880 60 9286
9288 0 427584 230688 31680 32 9287
9289 6 427520 230624 31680 32 9288
9290 0 426464 232512 31240 107 8262
9291 0 426656 232672 31360 51 9290
9292 0 426848 232800 31480 32 9291
9293 0 427104 232800 31520 60 9292
9294 6 427200 232768 31520 80 9293
9295 0 435776 236896 31160 140 8273
9296 0 435680 236672 31280 156 9295
9297 0 435648 236416 31280 124 9296
9298 0 435552 236160 31360 120 9297
9299 6 435552 236096 31560 32 9298
9300 0 428384 230656 31160 90 6782
9301 0 428576 230496 31120 98 9300
9302 0 428800 230432 30960 120 9301
9303 0 429056 230528 30920 80 9302
9304 6 429312 230528 30880 120 9303
9305 0 438400 239232 30920 120 6298
9306 0 438368 238976 30920 60 9305
9307 0 438176 238752 30920 86 9306
9308 0 437984 238560 30960 51 9307
9309 6 437888 238368 30960 80 9308
9310 0 435741 227596 29080 168 5858
9311 0 435795 227682 28920 0 9310
9312 0 435765 227636 28840 0 9311
9313 0 435683 227443 28680 0 9312
9314 6 435653 227329 28560 0 9313
9315 0 433504 237600 39240 80 8974
9316 0 433536 237760 39440 32 9315
9317 0 433632 237920 39640 64 9316
9318 0 433856 237952 39760 81 9317
9319 6 434048 237952 39800 75 9318
9320 0 435808 232448 29800 246 4970
9321 0 435584 232544 29640 202 9320
9322 0 435328 232640 29640 81 9321
9323 0 435136 232832 29640 101 9322
9324 6 434880 232960 29680 101 9323
9325 0 429632 230912 34560 71 7160
9326 0 429792 231008 34760 32 9325
9327 0 430016 231040 34920 32 9326
9328 0 430208 230976 35080 81 9327
9329 6 430304 230976 35120 101 9328
9330 0 444864 236864 29640 128 8080
9331 0 445120 236768 29680 115 9330
9332 0 445280 236608 29800 153 9331
9333 0 445472 236416 29760 96 9332
9334 6 445568 236384 29760 60 9333
9335 0 438830 238009 43520 228 5592
9336 0 439167 237728 43440 0 9335
9337 0 438467 237825 43240 298 9336
9338 0 438721 237891 43200 0 9337
9339 6 438833 237810 43080 0 9338
9340 0 430055 228037 29640 189 4653
9341 0 430027 227976 29600 189 9340
9342 0 429933 227962 29520 189 9341
9343 0 429985 227818 29400 32 9342
9344 6 429976 227649 29320 32 9343
9345 0 430950 230163 29920 150 5636
9346 0 430563 230197 29920 51 9345
9347 0 430128 230227 29880 75 9346
9348 0 430123 230211 29840 75 9347
9349 6 429998 230197 29800 75 9348
9350 0 448342 235654 28040 40 7004
9351 0 448458 235754 27720 45 9350
9352 0 448442 235762 27520 45 9351
9353 0 448338 235914 27320 0 9352
9354 6 448282 236002 27280 0 9353
9355 0 446432 234816 29360 154 8489
9356 0 446272 234720 29160 166 9355
9357 0 446048 234560 29080 137 9356
9358 0 446016 234304 29080 75 9357
9359 6 445888 234080 29000 45 9358
9360 5 435872 231008 36400 128 7423
9361 0 436032 230912 36600 102 9360
9362 0 436288 230912 36680 80 9361
9363 0 436544 230912 36720 40 9362
9364 6 436672 230912 36760 32 9363
9365 0 444672 236480 31040 98 6191
9366 0 444480 236288 31120 32 9365
9367 0 444288 236096 31120 98 9366
9368 0 444096 235904 31120 153 9367
9369 6 443968 235808 31040 122 9368
9370 0 444002 226472 31440 40 8318
9371 0 443962 226544 31200 40 9370
9372 0 444066 226496 30920 0 9371
9373 0 444010 226520 30840 0 9372
9374 6 444042 226544 30760 0 9373
9375 0 444480 238304 32960 139 7780
9376 0 444544 238304 33240 101 9375
9377 0 444544 238400 33520 32 9376
9378 0 444608 238560 33720 75 9377
9379 6 444704 238816 33760 75 9378
9380 0 430931 228763 34880 163 5019
9381 0 430484 228922 34920 96 9380
9382 0 430339 228958 34880 96 9381
9383 0 430284 228980 34840 96 9382
9384 6 430100 229042 34800 71 9383
9385 0 434880 229216 37320 80 8327
9386 0 434848 228960 37320 40 9385
9387 0 434592 228864 37360 45 9386
9388 0 434336 228800 37440 32 9387
9389 6 434304 228800 37440 32 9388
9390 0 439591 230406 37600 0 7679
9391 0 440058 230442 37720 32 9390
9392 0 440059 230399 37880 0 9391
9393 0 439864 230342 38000 0 9392
9394 6 439900 230193 38080 0 9393
9395 0 448906 148871 210160 0 7093
9396 0 448913 148814 210120 0 9395
9397 0 448909 148761 210080 0 9396
9398 6 448793 148683 210040 0 9397
9399 0 342285 145257 157160 0 6616
9400 0 342382 145374 157200 0 9399
9401 0 342463 145448 157240 0 9400
9402 6 342393 145446 157280 0 9401
9403 0 341040 151658 156520 0 5679
9404 0 341040 151656 156640 0 9403
9405 0 341245 151381 156760 0 9404
9406 6 341307 151332 156800 0 9405
9407 0 354939 165151 160280 0 4752
9408 0 355025 165217 160200 0 9407
9409 0 355128 165303 160160 0 9408
9410 6 354971 164991 160080 0 9409
9411 0 341341 152675 161000 0 3174
9412 0 341148 152567 160920 0 9411
9413 0 341088 152490 160880 0 9412
9414 6 341128 152508 160840 0 9413
9415 0 344812 158186 173880 0 5448
9416 0 344850 157967 174040 0 9415
9417 0 344896 157965 174080 0 9416
9418 6 344816 157970 174240 0 9417
9419 0 337681 150418 171040 0 4820
9420 0 337544 150410 170920 0 9419
9421 0 337378 150380 170840 0 9420
9422 6 337240 150290 170760 0 9421
9423 0 370968 144932 163120 0 8700
9424 0 370962 144960 163040 0 9423
9425 0 371006 144860 163000 0 9424
9426 6 370991 144812 162960 0 9425
9427 0 352038 148868 170160 0 7123
9428 0 351987 148751 170240 0 9427
9429 0 352286 148741 170320 0 9428
9430 6 352373 148658 170400 0 9429
9431 0 422544 236192 33600 86 7810
9432 0 422345 236078 33680 120 9431
9433 0 422399 236164 33760 120 9432
9434 6 422326 236138 33800 120 9433
9435 0 423100 236384 32760 107 7803
9436 0 422909 236033 32800 163 9435
9437 0 422847 236002 32840 163 9436
9438 6 422915 236040 32880 163 9437
9439 0 423645 236047 32200 258 4026
9440 0 423451 235628 32200 0 9439
9441 0 423435 235670 32240 0 9440
9442 6 423465 235656 32280 0 9441
9443 0 424560 236581 32000 172 4023
9444 0 424593 236601 32120 172 9443
9445 0 424677 236549 32160 156 9444
9446 6 424841 236520 32240 156 9445
9447 0 426112 241760 31360 140 8882
9448 0 425920 241920 31400 51 9447
9449 0 425760 242144 31400 40 9448
9450 6 425728 242208 31360 51 9449
9451 0 426336 238336 39080 101 6669
9452 0 426496 238176 39240 32 9451
9453 0 426656 238016 39440 166 9452
9454 6 426816 237984 39440 160 9453
9455 0 425257 242574 34680 98 3944
9456 0 425330 242380 34720 98 9455
9457 0 425360 242355 34760 98 9456
9458 6 425384 242331 34840 0 9457
9459 0 427084 240823 38800 136 3916
9460 0 427411 240633 38800 136 9459
9461 0 427756 240622 38760 0 9460
9462 6 427810 240662 38720 0 9461
9463 0 442304 225664 26480 107 9260
9464 0 442368 225408 26480 101 9463
9465 0 442208 225248 26360 40 9464
9466 6 442080 225120 26360 32 9465
9467 0 428834 242347 29040 40 5535
9468 0 428734 242539 29160 0 9467
9469 0 428654 242773 29200 0 9468
9470 6 428626 242801 29240 0 9469
9471 0 442656 227808 26600 40 4904
9472 0 442848 228000 26520 64 9471
9473 0 443008 228160 26360 51 9472
9474 6 443104 228256 26360 51 9473
9475 0 430845 226889 30640 0 8053
9476 0 430759 226694 30840 0 9475
9477 0 430751 226604 30920 0 9476
9478 6 430748 226630 30960 0 9477
9479 0 437613 241006 31920 32 7035
9480 0 438762 241034 31920 0 9479
9481 0 438851 240867 31840 0 9480
9482 6 438959 240830 31800 0 9481
9483 0 437244 239806 31840 157 7033
9484 0 437176 239819 31880 157 9483
9485 0 437252 239753 31920 157 9484
9486 6 437244 239780 31960 157 9485
9487 0 445312 230720 27280 160 6433
9488 0 445312 230912 27080 80 9487
9489 0 445312 231136 26920 86 9488
9490 6 445280 231296 26720 40 9489
9491 0 429760 231296 34000 104 7162
9492 0 430016 231424 33920 80 9491
9493 0 430272 231488 33920 91 9492
9494 6 430400 231584 33920 80 9493
9495 0 442753 241362 42680 0 3890
9496 0 442154 240579 42680 0 9495
9497 0 442015 240531 42640 0 9496
9498 6 441931 240510 42600 0 9497
9499 0 434035 235093 43480 71 5596
9500 0 433880 234729 43480 75 9499
9501 0 433873 234579 43520 75 9500
9502 6 433878 234517 43680 124 9501
9503 0 440205 239716 43360 190 3886
9504 0 439004 240326 43360 115 9503
9505 0 439405 240103 43320 108 9504
9506 6 439623 240038 43280 128 9505
9507 0 428416 234592 35760 32 5985
9508 0 427872 234560 35040 32 9507
9509 0 427872 234144 35000 32 9508
9510 6 427488 233984 34920 32 9509
9511 0 437967 236719 32200 0 4561
9512 0 438362 236758 32200 0 9511
9513 0 438438 236863 32160 0 9512
9514 6 438508 236958 32120 0 9513
9515 0 434490 236516 30360 0 5516
9516 0 434450 236654 30640 0 9515
9517 0 434520 236614 30760 0 9516
9518 6 434462 236729 30880 0 9517
9519 0 440640 230240 28360 64 8307
9520 0 440768 230400 28160 51 9519
9521 0 440992 230464 28000 80 9520
9522 6 441184 230560 28000 75 9521
9523 0 437376 232512 43000 32 8497
9524 0 437536 232672 42800 60 9523
9525 0 437632 232800 42560 71 9524
9526 6 437760 232832 42400 71 9525
9527 0 444800 236640 31560 107 6189
9528 0 444768 236384 31560 60 9527
9529 0 444736 236128 31560 32 9528
9530 6 444864 236160 31080 32 9529
9531 0 442624 229536 31800 81 7495
9532 0 442400 229440 31680 51 9531
9533 0 442176 229344 31600 86 9532
9534 6 442112 229280 31520 80 9533
9535 0 437893 235193 33720 0 4544
9536 0 437992 235195 33680 0 9535
9537 0 438051 235211 33640 0 9536
9538 6 438131 235237 33600 0 9537
9539 0 432608 230336 37560 32 7179
9540 0 432768 230400 37760 104 9539
9541 0 432800 230656 37800 104 9540
9542 6 432864 230880 37880 91 9541
9543 0 445472 236864 32720 128 6183
9544 0 445728 236832 32640 164 9543
9545 0 445984 236736 32640 128 9544
9546 6 446240 236640 32640 104 9545
9547 0 435650 235191 33960 0 7075
9548 0 435608 235211 33920 0 9547
9549 0 435594 235348 33880 0 9548
9550 6 435558 235403 33840 0 9549
9551 0 442816 233184 37160 64 7668
9552 0 442592 233280 37240 40 9551
9553 0 442336 233280 37320 32 9552
9554 6 442176 233120 37360 40 9553
9555 5 443400 236643 36520 237 6167
9556 0 444222 238221 36520 102 9555
9557 0 444432 238413 36560 80 9556
9558 6 444777 238515 36680 40 9557
9559 0 441407 229805 37320 136 7525
9560 0 441676 229863 37280 175 9559
9561 0 442045 229929 37160 128 9560
9562 6 442226 230028 37040 120 9561
9563 0 444352 234528 36800 136 7661
9564 0 444352 234272 36800 60 9563
9565 0 444384 234016 36760 32 9564
9566 6 444256 233856 36720 32 9565
9567 0 436996 232519 37280 0 4517
9568 0 436746 232117 37280 0 9567
9569 0 436648 232072 37320 0 9568
9570 6 436473 231931 37360 0 9569
9571 0 449050 149046 212360 0 2730
9572 0 449279 149404 212360 0 9571
9573 6 449280 149516 212480 0 9572
9574 0 344249 146543 153320 0 3252
9575 0 343994 146795 153240 0 9574
9576 6 344117 146727 153160 0 9575
9577 0 345714 145710 153640 0 3248
9578 0 345791 145735 153680 0 9577
9579 6 345825 145780 153720 0 9578
9580 0 340371 150842 161960 0 8847
9581 0 340281 150623 162040 0 9580
9582 6 340289 150479 162080 0 9581
9583 0 368835 144345 167200 0 4337
9584 0 368800 144465 167120 0 9583
9585 6 368802 144461 167080 0 9584
9586 0 425420 237776 33080 107 7456
9587 0 425622 237705 33160 80 9586
9588 6 425642 237671 33200 80 9587
9589 0 423522 236162 31760 258 4020
9590 0 423445 235835 31760 0 9589
9591 6 423485 235794 31720 0 9590
9592 0 424162 236190 30400 40 4005
9593 0 424124 236151 30440 32 9592
9594 6 424035 235998 30520 32 9593
9595 0 425758 237532 28680 120 9063
9596 0 425877 237671 28640 189 9595
9597 6 425950 237663 28600 189 9596
9598 0 424640 236768 37640 60 6485
9599 0 424832 236736 37440 40 9598
9600 6 424800 236928 37440 32 9599
9601 0 426463 243630 32560 32 3958
9602 0 426443 243622 32520 32 9601
9603 6 426532 243653 32440 32 9602
9604 0 424544 236288 37960 32 6483
9605 0 424480 236320 37720 32 9604
9606 6 424352 236320 37680 32 9605
9607 0 427072 237248 42280 32 6001
9608 0 426816 237184 42360 45 9607
9609 6 426816 236992 42280 45 9608
9610 0 436649 226861 32120 0 5881
9611 0 436729 226811 32240 0 9610
9612 6 436729 226819 32320 0 9611
9613 0 425056 233216 30440 40 7374
9614 0 424896 233024 30400 60 9613
9615 6 424672 232960 30400 108 9614
9616 0 434144 235456 40560 32 5122
9617 0 434080 235712 40440 32 9616
9618 6 433952 235680 40360 32 9617
9619 0 430229 230536 31000 32 7656
9620 0 430137 230528 31040 32 9619
9621 6 430213 230504 31080 32 9620
9622 0 436464 240040 43640 0 5254
9623 0 436224 239973 43600 0 9622
9624 6 436187 239991 43560 0 9623
9625 0 433792 239392 29280 32 6973
9626 0 433760 239616 29720 32 9625
9627 6 433728 239648 29760 32 9626
9628 0 441856 234688 30040 32 8983
9629 0 441952 234848 30240 32 9628
9630 6 441920 234848 30520 71 9629
9631 0 441504 234720 29080 32 6586
9632 0 441696 234656 28880 32 9631
9633 6 441856 234784 28920 32 9632
9634 0 435987 231231 29560 0 6389
9635 0 435654 231359 29520 0 9634
9636 6 435748 231286 29480 0 9635
9637 0 445024 233792 28240 71 6849
9638 0 444896 233632 28440 32 9637
9639 6 444800 233536 28560 32 9638
9640 0 440740 239698 43480 0 3884
9641 0 441367 239150 43480 0 9640
9642 6 441360 239053 43440 0 9641
9643 0 433170 237868 30360 115 5516
9644 0 432243 237809 30320 107 9643
9645 6 431867 237830 30360 107 9644
9646 0 434400 237344 38640 32 8642
9647 0 434144 237312 38760 32 9646
9648 6 434080 237376 38720 32 9647
9649 0 436947 235848 32360 32 4558
9650 0 436915 235772 32320 32 9649
9651 6 436853 235714 32240 32 9650
9652 0 435612 235988 43960 229 5241
9653 0 435113 235719 44080 204 9652
9654 6 435092 235714 44200 0 9653
9655 0 435744 231136 36600 51 9360
9656 0 435744 231360 36760 40 9655
9657 6 435616 231392 36760 40 9656
9658 0 436517 236943 33320 0 4550
9659 0 436517 237045 33360 0 9658
9660 6 436506 237038 33400 0 9659
9661 0 445278 229716 31800 0 7406
9662 0 445254 229916 31880 0 9661
9663 6 445262 230028 31920 0 9662
9664 0 443424 239104 32280 40 7785
9665 0 443168 239168 32240 51 9664
9666 6 442976 239296 32200 80 9665
9667 0 436736 231872 32280 32 6685
9668 0 437088 231616 31880 32 9667
9669 6 436896 231328 32000 91 9668
9670 0 447136 237152 33200 64 8509
9671 0 447072 237408 33280 96 9670
9672 6 447008 237536 33440 60 9671
9673 0 443098 227632 32040 227 8314
9674 0 442998 227636 31880 0 9673
9675 6 442974 227540 31800 0 9674
9676 0 433733 232854 32080 32 4635
9677 0 433795 232821 32120 32 9676
9678 6 433957 232670 32160 32 9677
9679 0 441344 238400 37120 32 6806
9680 0 441536 238592 37120 75 9679
9681 6 441728 238720 37000 32 9680
9682 0 430835 228631 35120 183 5015
9683 0 430927 228848 35160 183 9682
9684 6 430832 228421 35200 168 9683
9685 0 444054 229844 33760 143 8812
9686 0 444154 229904 33520 143 9685
9687 6 444394 230024 33360 0 9686
9688 0 433991 228474 35240 101 5013
9689 0 434127 228061 35240 60 9688
9690 6 434143 227913 35200 60 9689
9691 5 443744 236576 34840 32 6172
9692 0 444096 236416 34920 32 9691
9693 6 444160 236384 34720 32 9692
9694 0 438346 237862 35920 0 7790
9695 0 438284 237832 35800 0 9694
9696 6 438323 237823 35720 0 9695
9697 0 438055 232387 38160 32 5890
9698 0 438080 232096 38080 32 9697
9699 6 438016 231232 38160 32 9698
9700 0 353456 164665 161520 0 4771
9701 6 353389 164683 161560 0 9700
9702 0 368372 147537 159120 0 4447
9703 6 368318 147588 159160 0 9702
9704 0 434853 140717 198840 0 3707
9705 6 434769 140778 198880 0 9704
9706 0 345707 150031 167880 0 4780
9707 6 345738 150122 167960 0 9706
9708 0 433564 139226 196400 0 3647
9709 6 433484 139322 196320 0 9708
9710 0 433206 138310 196040 0 3638
9711 6 433209 138313 196120 0 9710
9712 0 422844 237416 32640 0 7620
9713 6 422921 237744 32760 0 9712
9714 0 422861 236092 32360 163 4028
9715 6 422657 235939 32240 108 9714
9716 0 424026 235076 29320 40 3993
9717 6 424117 234992 29360 40 9716
9718 0 426240 242400 31120 40 8885
9719 6 426144 242336 31040 32 9718
9720 0 426336 242560 31760 71 6226
9721 6 426080 242560 31760 51 9720
9722 0 429056 241664 32800 32 8555
9723 6 428864 241792 32160 32 9722
9724 0 436339 238933 41400 80 5276
9725 6 436401 238813 41440 107 9724
9726 0 440160 224096 26600 32 4922
9727 6 440192 224064 26560 32 9726
9728 0 431548 230151 31240 107 8243
9729 6 431510 230142 31280 107 9728
9730 0 430816 235488 42120 32 7471
9731 6 430816 235456 42400 32 9730
9732 0 432800 239264 42280 32 9266
9733 6 432960 239200 42240 32 9732
9734 0 436576 232256 26840 32 7740
9735 6 436832 232928 26720 32 9734
9736 0 437489 226548 31560 150 8759
9737 6 437572 226390 31840 160 9736
9738 0 427968 230528 31720 32 9287
9739 6 428000 230432 31720 32 9738
9740 0 432832 235872 26240 32 5949
9741 6 433120 235712 26560 32 9740
9742 0 439584 239104 30720 32 6304
9743 6 439584 239104 30760 32 9742
9744 0 438528 226752 27200 32 5835
9745 6 438432 226816 27040 40 9744
9746 0 432640 236512 40760 131 8618
9747 6 432704 236480 41000 137 9746
9748 0 433536 235040 26600 32 7747
9749 6 433568 235520 26640 32 9748
9750 0 428384 230949 30560 0 6779
9751 6 428550 230963 30240 0 9750
9752 0 434880 233824 26960 32 8283
9753 6 434976 233664 26920 32 9752
9754 0 431846 240361 30600 32 5525
9755 6 431590 240305 30840 0 9754
9756 0 428448 229472 33200 32 5043
9757 6 428416 229440 33200 32 9756
9758 0 432940 230055 29840 45 6383
9759 6 432917 230088 29880 45 9758
9760 0 436480 235072 40000 32 7916
9761 6 436480 235072 40040 32 9760
9762 0 437261 234925 33640 0 4545
9763 6 437147 234521 33640 0 9762
9764 0 438656 235328 38240 32 8129
9765 6 438688 235328 38320 32 9764
9766 0 433841 230004 36320 0 7170
9767 6 433825 230294 36240 0 9766
9768 0 432896 233376 35840 60 6876
9769 6 432768 233248 35880 32 9768
9770 0 443147 236661 36440 163 9555
9771 6 443463 237068 36360 236 9770
9772 6 344474 157018 159040 0 5345
9773 6 440757 134713 192280 0 4125
9774 6 428576 233696 39920 32 5222
9775 6 436943 239189 40840 0 5285
9776 6 435552 240320 33240 32 7886
9777 6 429852 226783 30600 0 8055
9778 6 425655 228676 31400 0 8776
9779 6 432894 233771 43040 75 8465
9780 6 443456 237344 29200 32 8085
9781 6 434503 228207 28800 0 6356
9782 6 432830 237537 29640 0 5520
9783 6 435228 230346 29920 178 6385
9784 6 439808 237536 38880 32 7268
9785 6 433527 234381 30680 0 6134
9786 6 440998 228460 29720 81 5810
9787 6 443616 228768 30680 226 4879
9788 6 432989 229039 34480 150 5025
9789 6 433570 229786 34680 101 5024
9790 6 432834 229399 36440 0 7169
9791 6 438813 239366 35640 32 7794
9792 6 443360 236608 35040 32 9691
9793 6 438784 232800 36880 32 6863
```
