## Supplementary material for "Complete connectomic reconstruction of olfactory projection neurons in the fly brain": neuron skeletons: 37212.swc

```
# SWC format file
# based on specifications at http://research.mssm.edu/cnic/swc.html
# Created by pymaid (https://github.com/schlegelp/PyMaid)
# PointNo Label X Y Z Radius Parent
# Labels:
# 0 = undefined
# 1 = soma
# 5 = fork point
# 6 = end point
1 1 395803 226041 56640 1305 -1
2 0 395986 226008 56080 0 1
3 0 398547 227025 56080 0 2
4 0 398714 226937 56000 0 3
5 0 398828 227016 55920 0 4
6 0 399564 227451 55920 0 5
7 0 399571 227452 56000 0 6
8 0 400044 227533 56040 0 7
9 0 400626 227675 56240 0 8
10 0 400986 227778 56480 0 9
11 0 401278 227948 56640 0 10
12 0 401574 228117 56840 0 11
13 0 401706 228228 56960 0 12
14 0 401803 228283 57120 0 13
15 0 401848 228287 57160 0 14
16 0 401621 228110 57200 0 15
17 0 401612 228083 57240 0 16
18 0 401606 228074 57280 0 17
19 0 401611 228062 57320 0 18
20 0 402026 228090 57480 0 19
21 0 402437 228203 57680 0 20
22 0 402578 228241 57800 0 21
23 0 402937 228327 58040 0 22
24 0 403023 228330 58280 0 23
25 0 403096 228357 58440 0 24
26 0 403282 228423 58600 0 25
27 0 403583 228578 58640 0 26
28 0 403913 228766 58760 0 27
29 0 404368 228973 58920 0 28
30 0 404859 229454 59080 0 29
31 0 405106 229647 59320 0 30
32 0 405359 229772 59520 0 31
33 0 405464 229876 59680 0 32
34 0 405654 230045 59760 0 33
35 0 405974 230394 59920 0 34
36 0 406275 230723 60080 0 35
37 0 406617 230792 60280 0 36
38 0 406790 230752 60440 0 37
39 0 407180 230743 60600 0 38
40 0 407515 230808 60760 0 39
41 0 407728 230934 60840 0 40
42 0 408073 231060 60960 0 41
43 0 408106 231073 61000 0 42
44 0 408045 230013 61040 0 43
45 0 408286 231395 61080 0 44
46 0 408295 231588 61120 0 45
47 0 408466 231919 61200 0 46
48 0 408866 232553 61280 0 47
49 0 409311 233633 61360 0 48
50 0 410317 234432 61360 0 49
51 0 410411 234604 61440 0 50
52 0 410541 234741 61560 0 51
53 0 411096 235113 61560 0 52
54 0 411379 235305 61680 0 53
55 0 411613 235474 61840 0 54
56 0 411890 235674 62000 0 55
57 0 412132 235728 62120 0 56
58 0 412209 235786 62160 0 57
59 0 412385 235791 62200 0 58
60 0 412641 235841 62280 0 59
61 0 413128 235993 62440 0 60
62 0 413462 236216 62560 0 61
63 0 414189 236350 62560 0 62
64 0 414213 236356 62480 0 63
65 0 414391 236337 62360 0 64
66 0 414563 236298 62280 0 65
67 0 414908 236160 62160 0 66
68 0 415118 235986 61920 0 67
69 0 415596 235648 61800 0 68
70 0 415786 235454 61640 0 69
71 0 416083 235131 61560 0 70
72 0 416384 234854 61520 0 71
73 0 416556 234531 61480 0 72
74 0 416917 234101 61440 0 73
75 0 416780 233833 61280 0 74
76 0 417033 233575 61120 0 75
77 0 417104 233225 60920 0 76
78 0 417362 232552 60920 0 77
79 0 418588 231831 60880 0 78
80 0 418521 231924 60720 0 79
81 0 418186 232036 60560 0 80
82 0 418124 232098 60400 0 81
83 0 418127 232052 60240 0 82
84 0 418755 231521 60240 0 83
85 0 418923 231445 60120 0 84
86 0 418923 231421 60000 0 85
87 0 419027 231304 59840 0 86
88 0 419066 231191 59640 0 87
89 0 419194 231184 59480 0 88
90 0 419075 230970 59320 163 89
91 0 419135 230931 59160 163 90
92 0 419293 230820 59040 163 91
93 0 419490 230712 58920 163 92
94 0 419981 230533 58880 249 93
95 0 419935 230470 58720 249 94
96 0 420013 230421 58520 249 95
97 0 420325 230366 58360 150 96
98 0 420633 230349 58320 90 97
99 0 421037 230173 58280 60 98
100 0 421301 230010 58240 60 99
101 0 421750 229848 58200 60 100
102 0 422077 229842 58040 0 101
103 0 422171 229779 57840 0 102
104 0 422410 229705 57680 0 103
105 0 422543 229650 57560 0 104
106 0 422810 229563 57480 0 105
107 0 422966 229535 57400 0 106
108 0 423204 229488 57280 0 107
109 0 423222 229236 57240 0 108
110 0 423472 229212 57200 0 109
111 0 423609 229581 57160 51 110
112 0 423943 229649 57000 51 111
113 0 424242 229702 56800 51 112
114 0 424542 229618 56640 75 113
115 0 424729 229606 56480 134 114
116 0 424866 229538 56240 124 115
117 0 425285 229483 56040 101 116
118 0 425566 229454 55880 128 117
119 0 425758 229461 55760 128 118
120 0 426041 229411 55600 137 119
121 0 426317 229509 55480 128 120
122 0 426860 229579 55320 124 121
123 0 427619 229665 55160 101 122
124 0 428116 229782 54960 136 123
125 0 428421 229853 54760 140 124
126 0 429283 229893 54760 137 125
127 0 429776 230011 54720 134 126
128 0 430245 230161 54680 81 127
129 0 430255 230131 54640 81 128
130 0 430624 230245 54480 172 129
131 0 431134 230371 54360 150 130
132 0 431195 230412 54320 150 131
133 0 432340 230666 54240 128 132
134 0 432900 230874 54120 120 133
135 0 433445 230991 54000 124 134
136 0 434783 231504 54000 40 135
137 0 436786 231795 54000 124 136
138 0 437196 231881 54120 139 137
139 0 437411 231906 54160 120 138
140 0 437653 231971 54240 90 139
141 0 437775 231987 54280 90 140
142 0 438020 232020 54360 96 141
143 0 438256 232023 54480 96 142
144 0 438415 232045 54560 96 143
145 0 438635 232052 54600 96 144
146 0 438768 232104 54640 96 145
147 0 438763 232132 54680 96 146
148 0 438997 232156 54720 96 147
149 0 439059 232194 54760 96 148
150 0 439190 232206 54800 0 149
151 0 439474 232257 54840 0 150
152 0 439910 232354 54880 0 151
153 0 440333 232380 54920 0 152
154 0 440591 232401 54960 0 153
155 0 440728 232425 55000 0 154
156 0 441079 232502 55040 0 155
157 0 442086 232764 55080 45 156
158 0 442892 232982 55200 102 157
159 0 443380 233013 55240 86 158
160 0 444093 233232 55280 60 159
161 0 444360 233376 55320 91 160
162 0 444906 233516 55400 101 161
163 0 445290 233575 55560 102 162
164 0 445521 233670 55680 124 163
165 0 445819 233789 55720 128 164
166 0 445967 233934 55840 102 165
167 0 446192 234007 55960 140 166
168 0 446424 234069 56040 140 167
169 0 446871 234251 56080 90 168
170 0 448025 234547 56080 75 169
171 0 448370 234582 56040 102 170
172 0 448892 234637 56000 101 171
173 0 449267 234759 55960 60 172
174 0 449780 234745 55960 60 173
175 0 450076 234733 55920 75 174
176 0 450481 234589 55880 80 175
177 0 451029 234369 55960 98 176
178 0 451263 234289 56080 90 177
179 0 451886 234162 56160 96 178
180 0 452196 234093 56240 75 179
181 0 452782 234004 56280 75 180
182 0 453014 233901 56400 104 181
183 0 453172 233867 56440 128 182
184 0 454094 233846 56440 91 183
185 0 454362 233781 56480 128 184
186 0 454500 233772 56600 128 185
187 0 454765 233721 56760 128 186
188 0 454939 233733 56800 91 187
189 0 455164 233851 56840 51 188
190 5 455679 233998 56840 163 189
191 0 455705 233958 56960 160 190
192 0 455745 233943 57120 160 191
193 0 455806 233914 57200 137 192
194 0 455784 233874 57280 32 193
195 5 456035 233743 57480 32 194
196 0 456674 233654 57480 45 195
197 0 457230 233644 57520 128 196
198 0 457363 233652 57640 96 197
199 0 457530 233737 57720 96 198
200 0 457770 233660 57880 150 199
201 0 457999 233716 58000 150 200
202 0 458153 233757 58080 164 201
203 0 458621 233758 58200 190 202
204 5 458441 233420 58280 200 203
205 0 458265 232981 58360 136 204
206 0 458245 232796 58520 175 205
207 0 458411 232626 58680 175 206
208 5 458540 232631 58720 136 207
209 0 458933 232628 58840 197 208
210 0 459351 232576 59000 207 209
211 0 460666 232508 59160 164 210
212 0 461400 232248 59240 154 211
213 0 461992 231983 59360 143 212
214 0 462236 231907 59520 139 213
215 0 462740 231929 59640 196 214
216 5 464198 231934 59640 153 215
217 0 464963 232011 59760 156 216
218 0 466925 231571 59840 156 217
219 0 467223 231508 59880 156 218
220 0 467474 231471 59920 136 219
221 0 467987 231385 60000 124 220
222 0 468208 231414 60080 124 221
223 0 468663 231462 60160 140 222
224 0 469120 231591 60440 153 223
225 0 469457 231696 60640 96 224
226 0 469814 231689 61000 150 225
227 0 469815 231665 61040 150 226
228 0 470127 231654 61360 128 227
229 0 470583 232057 62120 104 228
230 5 470914 232314 62440 115 229
231 0 470953 232351 62480 115 230
232 0 471119 232416 62680 185 231
233 0 471260 232455 62960 163 232
234 0 471508 232460 63240 131 233
235 0 471809 232448 63520 134 234
236 0 472549 232488 63960 131 235
237 0 473332 232556 64440 124 236
238 0 473631 232561 64720 108 237
239 0 473942 232566 65120 122 238
240 0 474134 232712 65640 148 239
241 0 474186 232836 66040 131 240
242 0 474398 232998 66440 143 241
243 0 474545 233115 66560 139 242
244 0 475441 233237 67080 137 243
245 0 475749 233291 67360 128 244
246 0 475921 233398 67760 124 245
247 0 476644 233631 68440 148 246
248 0 477378 233860 69160 136 247
249 0 478034 233851 69920 164 248
250 0 478420 233961 70320 164 249
251 0 479023 233924 70880 157 250
252 0 479383 233893 71280 128 251
253 0 479601 233823 71600 128 252
254 0 479823 233690 71840 154 253
255 0 479871 233667 71880 154 254
256 0 479996 233598 72040 163 255
257 0 480544 233575 72680 122 256
258 0 481294 233522 73280 140 257
259 0 481747 233419 73800 219 258
260 0 481830 233486 73920 128 259
261 0 482040 233630 74240 148 260
262 0 482538 234024 75040 148 261
263 0 482713 234014 75400 137 262
264 0 482843 233995 75640 108 263
265 0 483247 233925 75920 51 264
266 0 483511 233869 76120 140 265
267 0 483594 233782 76440 60 266
268 0 483650 233792 76680 131 267
269 0 483930 233981 76960 141 268
270 5 484116 234097 77040 128 269
271 0 484209 233987 77360 96 270
272 0 484293 233923 77640 178 271
273 0 484358 233911 77800 178 272
274 0 484983 233868 77960 40 273
275 0 485199 233830 78080 40 274
276 0 485375 233755 78200 40 275
277 0 485938 233573 78280 71 276
278 0 485936 233579 78320 71 277
279 0 485984 233543 78400 71 278
280 0 486036 233525 78440 71 279
281 0 486146 233495 78560 60 280
282 0 486282 233445 78680 104 281
283 0 486535 233381 78960 160 282
284 0 486725 233383 79240 163 283
285 0 486853 233473 79640 131 284
286 0 487035 233613 79960 51 285
287 0 487131 233591 80120 51 286
288 0 487192 233601 80320 143 287
289 0 487358 233564 80480 160 288
290 0 487483 233512 80720 107 289
291 0 487574 233518 80880 98 290
292 0 487744 233465 81080 148 291
293 0 487845 233384 81360 122 292
294 0 488026 233381 81560 137 293
295 0 488218 233349 81800 134 294
296 0 488504 233312 82040 101 295
297 0 488800 233270 82280 128 296
298 0 488956 233291 82440 128 297
299 0 489074 233231 82560 120 298
300 0 489295 233098 82840 101 299
301 0 489492 232951 83120 120 300
302 0 489734 232897 83360 134 301
303 0 489902 232713 83640 75 302
304 0 490080 232454 84120 60 303
305 0 490136 232325 84240 32 304
306 0 490408 231945 84800 104 305
307 0 490691 231363 85800 115 306
308 0 491108 231039 86320 124 307
309 0 491374 230599 86960 143 308
310 0 491472 230133 87280 81 309
311 0 491773 229548 87840 75 310
312 0 491848 229359 88080 75 311
313 0 492021 229120 88320 75 312
314 0 492056 229021 88480 0 313
315 0 492077 229004 88520 0 314
316 0 492305 228813 88560 0 315
317 0 492207 228862 88600 0 316
318 0 492260 228926 88640 0 317
319 0 492574 229142 88680 0 318
320 0 492502 228789 88720 0 319
321 0 492515 228439 88920 0 320
322 0 492514 228197 89280 0 321
323 0 493095 228009 90200 0 322
324 0 493131 227973 90360 0 323
325 0 493352 227891 90600 0 324
326 0 493909 227721 90640 0 325
327 0 493992 227632 90680 0 326
328 0 494256 227013 90920 0 327
329 0 494246 226945 90960 0 328
330 0 494859 223977 91000 0 329
331 0 494318 226626 91040 0 330
332 0 494284 226509 91160 0 331
333 0 494235 226363 91200 0 332
334 0 494271 225962 91480 0 333
335 0 494172 225434 91880 0 334
336 0 494146 225241 92000 0 335
337 0 494487 224841 92440 0 336
338 0 494929 224249 93120 0 337
339 0 495116 224069 93400 0 338
340 0 495227 223978 93560 0 339
341 0 495332 223843 93760 0 340
342 0 495448 223659 94040 0 341
343 0 495244 223175 94520 0 342
344 0 495097 222999 94680 0 343
345 0 495027 222843 94840 0 344
346 0 494935 222481 95000 0 345
347 0 494960 222064 95280 0 346
348 0 495194 221869 95560 0 347
349 0 495624 221391 96320 0 348
350 0 495606 220997 96640 0 349
351 0 495617 220510 97600 0 350
352 0 495484 220047 98320 0 351
353 0 495421 220016 98440 0 352
354 0 495404 219919 98720 0 353
355 0 495370 219885 98960 0 354
356 0 495453 219881 99200 0 355
357 0 495689 219834 99600 0 356
358 0 496057 219366 100160 0 357
359 0 495981 219060 100360 0 358
360 0 495904 218676 100760 0 359
361 0 495927 218442 101160 0 360
362 0 496156 217994 102200 0 361
363 0 496238 217863 102520 0 362
364 0 496195 217891 102560 0 363
365 0 496208 217875 102600 0 364
366 0 496268 217754 102800 0 365
367 0 496384 217519 103160 0 366
368 0 496430 217413 103440 0 367
369 0 496420 217236 103880 0 368
370 0 496353 217208 104160 0 369
371 0 496407 217137 104400 0 370
372 0 496442 216792 104960 0 371
373 0 496475 216581 105200 0 372
374 0 496481 216447 105360 0 373
375 0 496432 216418 105400 0 374
376 0 484509 213650 105440 0 375
377 0 496414 216329 105480 0 376
378 0 496295 216281 105600 0 377
379 0 496292 216190 105680 0 378
380 0 496099 214621 107280 0 379
381 0 496449 214304 107720 0 380
382 0 496983 213978 108240 0 381
383 0 497055 213718 108520 0 382
384 0 496675 213074 108880 0 383
385 0 496561 212832 108960 0 384
386 0 496483 212630 109160 0 385
387 0 496404 212456 109320 0 386
388 0 496467 212117 110040 0 387
389 0 496513 211712 110320 0 388
390 5 496512 211558 110360 0 389
391 0 496511 211405 110400 0 390
392 0 496577 211138 110600 0 391
393 0 496595 210965 110840 0 392
394 0 496610 210537 111440 0 393
395 0 496276 210319 112240 0 394
396 0 496066 210113 112720 0 395
397 0 496083 209923 112920 0 396
398 0 495898 209476 113240 0 397
399 0 495655 209187 113600 0 398
400 0 495778 208793 114040 0 399
401 0 495664 208397 114480 0 400
402 0 495317 208169 115160 0 401
403 0 495193 208012 115400 0 402
404 0 495034 207796 115640 0 403
405 0 494588 207365 116200 0 404
406 0 494487 207109 116560 0 405
407 0 494295 206775 116680 0 406
408 0 494406 206374 116840 0 407
409 0 494574 206376 117160 0 408
410 0 494424 206156 117440 0 409
411 0 494392 206039 117680 0 410
412 0 494165 205520 118160 0 411
413 0 493929 205035 118640 0 412
414 0 493855 204891 118800 0 413
415 0 494037 204555 119160 0 414
416 0 494230 204263 119320 0 415
417 0 494155 203842 119520 0 416
418 0 493848 203268 119840 0 417
419 0 493747 203175 119920 0 418
420 0 493700 203121 120440 0 419
421 0 493780 202974 120680 0 420
422 0 493522 202580 120840 0 421
423 0 493546 202404 120880 0 422
424 0 493303 201925 121400 0 423
425 0 493254 201645 121640 0 424
426 0 493135 201396 121880 0 425
427 0 492921 201101 122240 0 426
428 0 492843 201015 122360 0 427
429 0 492797 200758 122600 0 428
430 0 492786 200420 123160 0 429
431 0 492720 199696 124000 0 430
432 0 492757 199491 124160 0 431
433 0 492728 199252 124520 0 432
434 0 492634 199084 124880 0 433
435 0 492403 198422 125760 0 434
436 0 492300 198021 126120 0 435
437 0 492321 197370 126440 0 436
438 0 492441 196902 126760 0 437
439 0 492503 196746 126960 0 438
440 0 492309 196087 127880 0 439
441 0 492145 195490 128480 0 440
442 0 492175 195300 128600 0 441
443 0 492147 195029 128760 0 442
444 0 491695 194538 129200 0 443
445 0 491707 194193 129840 0 444
446 0 491845 194090 130240 0 445
447 0 491755 193701 130760 0 446
448 0 491624 193215 131320 0 447
449 0 491717 192945 131560 0 448
450 0 491810 192727 131840 0 449
451 0 491905 192477 132280 0 450
452 0 492115 192440 132800 0 451
453 0 492119 191952 133320 0 452
454 0 491954 191127 134000 0 453
455 0 491576 190846 134280 0 454
456 0 491453 190614 134480 0 455
457 0 491370 190314 134840 0 456
458 0 491408 190203 134960 0 457
459 0 491459 189893 135200 0 458
460 0 491458 189603 135680 0 459
461 0 491334 189273 136080 0 460
462 0 491062 188975 136360 0 461
463 0 490924 188776 136680 0 462
464 0 490895 188529 136920 0 463
465 0 490805 188285 137120 0 464
466 0 490655 187771 137400 0 465
467 0 490614 187451 137680 0 466
468 0 490619 187417 137720 0 467
469 0 490674 187188 137920 0 468
470 0 490713 187084 138000 0 469
471 0 490733 187081 138040 0 470
472 0 490743 187036 138080 0 471
473 0 490749 187004 138120 0 472
474 0 490738 187011 138160 0 473
475 0 490741 186965 138200 0 474
476 0 490746 186958 138240 0 475
477 0 490741 186940 138280 0 476
478 0 490744 186926 138320 0 477
479 0 490755 186916 138360 0 478
480 0 490763 186899 138400 0 479
481 0 490766 186883 138440 0 480
482 0 490773 186873 138480 0 481
483 0 490776 186851 138520 0 482
484 0 490787 186833 138560 0 483
485 0 490778 186822 138600 0 484
486 0 490776 186819 138640 0 485
487 0 490774 186806 138680 0 486
488 0 490760 186797 138720 0 487
489 0 490793 186810 138760 0 488
490 0 490812 186804 138800 0 489
491 0 490842 186812 138840 0 490
492 0 490889 186811 138880 0 491
493 0 490932 186811 138920 0 492
494 0 491061 186720 138960 0 493
495 0 491105 186689 139000 0 494
496 0 491146 186653 139040 0 495
497 0 491189 186629 139080 0 496
498 0 491228 186593 139120 0 497
499 0 491239 186561 139160 0 498
500 0 491248 186540 139200 0 499
501 0 491255 186527 139240 0 500
502 0 491321 186567 139280 0 501
503 0 491293 186559 139320 0 502
504 0 491318 186557 139360 0 503
505 0 491325 186545 139400 0 504
506 0 491336 186546 139440 0 505
507 0 491319 186531 139480 0 506
508 0 491301 186507 139520 0 507
509 0 491289 186495 139560 0 508
510 0 491261 186504 139600 0 509
511 0 491235 186521 139640 0 510
512 0 491206 186515 139680 0 511
513 0 491189 186512 139720 0 512
514 0 491181 186497 139760 0 513
515 0 491168 186473 139800 0 514
516 0 491153 186450 139840 0 515
517 0 491143 186426 139880 0 516
518 0 491128 186404 139920 0 517
519 0 491116 186389 139960 0 518
520 0 491101 186367 140000 0 519
521 0 491066 186362 140040 0 520
522 0 490923 186496 140080 0 521
523 0 491020 186351 140120 0 522
524 0 491005 186339 140160 0 523
525 0 491016 186287 140200 0 524
526 0 491013 186254 140240 0 525
527 0 491053 186209 140280 0 526
528 0 491085 186165 140320 0 527
529 0 491117 186129 140360 0 528
530 0 491145 186083 140400 0 529
531 0 491156 186073 140440 0 530
532 0 491163 186060 140480 0 531
533 0 491178 186047 140520 0 532
534 0 491191 186053 140560 0 533
535 0 491204 186050 140600 0 534
536 0 491233 186022 140640 0 535
537 0 491264 185991 140680 0 536
538 0 491290 185952 140720 0 537
539 0 491314 185904 140760 0 538
540 0 491336 185868 140800 0 539
541 0 491359 185814 140840 0 540
542 0 491362 185745 140880 0 541
543 0 491364 185676 140920 0 542
544 0 491371 185584 140960 0 543
545 0 491364 185528 141000 0 544
546 0 491359 185477 141040 0 545
547 0 491348 185413 141080 0 546
548 0 491340 185359 141120 0 547
549 0 491321 185289 141160 0 548
550 0 491296 185222 141200 0 549
551 0 491270 185134 141240 0 550
552 0 491248 185059 141280 0 551
553 0 491235 184987 141320 0 552
554 0 491232 184915 141360 0 553
555 0 491214 184841 141400 0 554
556 0 491201 184740 141440 0 555
557 0 491184 184648 141480 0 556
558 0 491166 184558 141520 0 557
559 0 491152 184462 141560 0 558
560 0 491170 184385 141600 0 559
561 0 491194 184307 141640 0 560
562 0 491211 184233 141680 0 561
563 0 491214 184167 141720 0 562
564 0 491229 184118 141760 0 563
565 0 491242 184060 141800 0 564
566 0 491256 184001 141840 0 565
567 0 491268 183939 141880 0 566
568 0 491291 183897 141920 0 567
569 0 491313 183833 141960 0 568
570 0 491321 183832 142000 0 569
571 0 491331 183816 142040 0 570
572 0 491345 183798 142080 0 571
573 0 491355 183785 142120 0 572
574 0 491370 183770 142160 0 573
575 0 491389 183755 142200 0 574
576 0 491387 183726 142240 0 575
577 0 491408 183699 142280 0 576
578 0 491416 183671 142320 0 577
579 0 491432 183647 142360 0 578
580 0 491437 183617 142400 0 579
581 0 491434 183581 142440 0 580
582 0 491441 183547 142480 0 581
583 0 491448 183516 142520 0 582
584 0 491450 183480 142560 0 583
585 0 491419 183431 142600 0 584
586 0 491397 183370 142640 0 585
587 0 491376 183303 142680 0 586
588 0 491336 183239 142720 0 587
589 0 491281 183173 142760 0 588
590 0 491278 183130 142800 0 589
591 0 491271 183087 142840 0 590
592 0 491279 183028 142880 0 591
593 0 491255 182985 142920 0 592
594 0 491280 182951 142960 0 593
595 0 491265 182894 143000 0 594
596 0 491267 182833 143040 0 595
597 0 491281 182809 143080 0 596
598 0 491285 182773 143120 0 597
599 0 491297 182724 143160 0 598
600 0 491329 182698 143200 0 599
601 0 491328 182681 143240 0 600
602 0 491341 182647 143280 0 601
603 0 491363 182631 143320 0 602
604 0 491358 182598 143360 0 603
605 0 491381 182580 143400 0 604
606 0 491390 182515 143440 0 605
607 0 491408 182485 143480 0 606
608 0 491430 182435 143520 0 607
609 0 491429 182379 143560 0 608
610 0 491423 182333 143600 0 609
611 0 491411 182291 143640 0 610
612 0 491431 182252 143680 0 611
613 0 491454 182201 143720 0 612
614 0 491474 182159 143760 0 613
615 0 491584 181984 143920 0 614
616 0 491604 181918 143960 0 615
617 0 491616 181886 144000 0 616
618 0 491625 181813 144040 0 617
619 0 491641 181764 144080 0 618
620 0 491657 181706 144120 0 619
621 0 491672 181649 144160 0 620
622 0 491697 181599 144200 0 621
623 0 491716 181554 144240 0 622
624 0 491728 181525 144280 0 623
625 0 491744 181486 144320 0 624
626 0 491752 181447 144360 0 625
627 0 491761 181417 144400 0 626
628 0 491768 181382 144440 0 627
629 0 491780 181351 144480 0 628
630 0 491788 181319 144520 0 629
631 0 491795 181293 144560 0 630
632 0 491800 181236 144600 0 631
633 0 491802 181163 144640 0 632
634 0 491814 181114 144680 0 633
635 0 491811 181081 144720 0 634
636 0 491814 181053 144760 0 635
637 0 491811 181020 144800 0 636
638 0 491823 180980 144840 0 637
639 0 491844 180926 144880 0 638
640 0 491855 180892 144920 0 639
641 0 491848 180831 144960 0 640
642 0 491842 180783 145000 0 641
643 0 491830 180739 145040 0 642
644 0 491836 180701 145080 0 643
645 0 491838 180663 145120 0 644
646 0 491829 180624 145160 0 645
647 0 491828 180592 145200 0 646
648 0 491817 180541 145240 0 647
649 0 491805 180494 145280 0 648
650 0 491796 180457 145320 0 649
651 0 491804 180418 145360 0 650
652 0 491810 180401 145400 0 651
653 0 491812 180379 145440 0 652
654 0 491788 180348 145480 0 653
655 0 491764 180320 145520 0 654
656 0 491789 180263 145560 0 655
657 0 491802 180238 145600 0 656
658 0 491820 180207 145640 0 657
659 0 491830 180180 145680 0 658
660 0 491822 180214 145720 0 659
661 0 491821 180168 145760 0 660
662 0 491799 180083 145800 0 661
663 0 491785 180001 145840 0 662
664 0 491776 179909 145880 0 663
665 0 491773 179851 145920 0 664
666 0 491766 179789 145960 0 665
667 0 491756 179727 146000 0 666
668 0 491755 179692 146040 0 667
669 0 491749 179651 146080 0 668
670 0 491742 179630 146120 0 669
671 0 491734 179604 146160 0 670
672 0 491676 179551 146200 0 671
673 0 491616 179496 146240 0 672
674 0 491557 179441 146280 0 673
675 0 491495 179401 146320 0 674
676 0 491428 179371 146360 0 675
677 0 491349 179339 146400 0 676
678 0 491369 179302 146440 0 677
679 0 491332 179273 146480 0 678
680 0 491380 179238 146520 0 679
681 0 491417 179204 146560 0 680
682 0 491428 179185 146600 0 681
683 0 491433 179166 146640 0 682
684 0 491442 179142 146720 0 683
685 0 491398 179099 146760 0 684
686 0 491367 179052 146800 0 685
687 0 491358 179051 146840 0 686
688 0 491351 179030 146880 0 687
689 0 491342 179038 146920 0 688
690 0 491325 179028 146960 0 689
691 0 491316 179008 147000 0 690
692 0 491299 178980 147040 0 691
693 0 491284 178971 147080 0 692
694 0 491226 178918 147120 0 693
695 0 491163 178859 147160 0 694
696 0 491099 178786 147200 0 695
697 0 491089 178643 147240 0 696
698 0 491058 178511 147280 0 697
699 0 491036 178374 147320 0 698
700 0 491050 178296 147360 0 699
701 0 491070 178244 147400 0 700
702 0 491081 178181 147440 0 701
703 0 491089 178115 147480 0 702
704 0 491099 178053 147520 0 703
705 0 491102 177977 147560 0 704
706 0 491111 177941 147600 0 705
707 0 491116 177902 147640 0 706
708 0 491126 177874 147680 0 707
709 0 491134 177834 147720 0 708
710 0 491133 177798 147760 0 709
711 0 491134 177755 147800 0 710
712 0 491126 177746 147840 0 711
713 0 491115 177712 147880 0 712
714 0 491110 177693 147920 0 713
715 0 491114 177678 147960 0 714
716 0 491126 177681 148000 0 715
717 0 491130 177661 148040 0 716
718 0 491136 177658 148080 0 717
719 0 491135 177642 148120 0 718
720 0 491139 177624 148160 0 719
721 0 491143 177612 148200 0 720
722 0 491132 177526 148240 0 721
723 0 491126 177514 148280 0 722
724 0 491118 177503 148320 0 723
725 0 491103 177442 148360 0 724
726 0 491092 177385 148400 0 725
727 0 491084 177336 148440 0 726
728 0 491068 177286 148480 0 727
729 0 491064 177259 148520 0 728
730 0 491035 177202 148560 0 729
731 0 491013 177148 148640 0 730
732 0 490978 177124 148680 0 731
733 0 490970 177094 148720 0 732
734 0 490936 177047 148760 0 733
735 0 490896 176963 148800 0 734
736 0 490867 176900 148840 0 735
737 0 490851 176885 148880 0 736
738 0 490842 176867 148920 0 737
739 0 490825 176865 148960 0 738
740 0 490816 176838 149000 0 739
741 0 490814 176806 149040 0 740
742 0 490809 176786 149080 0 741
743 0 490808 176757 149120 0 742
744 0 490801 176732 149160 0 743
745 0 490792 176697 149200 0 744
746 0 490803 176668 149240 0 745
747 0 490815 176649 149280 0 746
748 0 490829 176621 149320 0 747
749 0 490857 176592 149360 0 748
750 0 490875 176556 149400 0 749
751 0 490896 176520 149440 0 750
752 0 490917 176472 149480 0 751
753 0 490924 176426 149520 0 752
754 0 490939 176351 149560 0 753
755 0 490988 176372 149600 0 754
756 0 491047 176383 149640 0 755
757 0 491074 176397 149680 0 756
758 0 491122 176414 149720 0 757
759 0 491184 176394 149760 0 758
760 0 491196 176424 149800 0 759
761 0 491223 176476 149840 0 760
762 0 491254 176495 149880 0 761
763 0 491287 176517 149920 0 762
764 0 491292 176527 149960 0 763
765 0 491289 176556 150000 0 764
766 0 491252 176556 150040 0 765
767 0 491281 176581 150080 0 766
768 0 491310 176566 150120 0 767
769 0 491314 176539 150160 0 768
770 0 491316 176514 150200 0 769
771 0 491317 176471 150240 0 770
772 0 491307 176402 150280 0 771
773 0 491308 176348 150320 0 772
774 0 491294 176269 150360 0 773
775 0 491290 176166 150400 0 774
776 0 491281 176044 150440 0 775
777 0 491269 175884 150480 0 776
778 0 491241 175768 150520 0 777
779 0 491221 175634 150560 0 778
780 0 491211 175538 150600 0 779
781 0 491188 175427 150640 0 780
782 0 491172 175311 150680 0 781
783 0 491152 175197 150720 0 782
784 0 491143 175124 150760 0 783
785 0 491129 175056 150800 0 784
786 0 491107 174961 150840 0 785
787 0 491083 174871 150880 0 786
788 0 491077 174794 150920 0 787
789 0 491061 174687 150960 0 788
790 0 491036 174627 151000 0 789
791 0 491029 174574 151040 0 790
792 0 491020 174512 151080 0 791
793 0 491006 174441 151120 0 792
794 0 490978 174395 151160 0 793
795 0 490956 174351 151200 0 794
796 0 490920 174302 151240 0 795
797 0 490904 174260 151280 0 796
798 0 490873 174208 151320 0 797
799 0 490840 174155 151360 0 798
800 0 490815 174117 151400 0 799
801 0 490790 174068 151440 0 800
802 0 490758 174021 151480 0 801
803 0 490723 173975 151520 0 802
804 0 490689 173914 151560 0 803
805 0 490665 173880 151600 0 804
806 0 490630 173824 151640 0 805
807 0 490591 173760 151680 0 806
808 0 490554 173695 151720 0 807
809 0 490518 173640 151760 0 808
810 0 490507 173583 151800 0 809
811 0 490500 173498 151840 0 810
812 0 490478 173408 151880 0 811
813 0 490455 173333 151920 0 812
814 0 490450 173299 151960 0 813
815 0 490446 173267 152000 0 814
816 0 490442 173230 152040 0 815
817 0 490437 173197 152080 0 816
818 0 490429 173161 152120 0 817
819 0 490429 173123 152160 0 818
820 0 490427 173080 152200 0 819
821 0 490418 173041 152240 0 820
822 0 490413 173015 152280 0 821
823 0 490408 172962 152320 0 822
824 0 490400 172910 152360 0 823
825 0 490397 172849 152400 0 824
826 0 490397 172807 152440 0 825
827 0 490391 172759 152480 0 826
828 0 490392 172726 152520 0 827
829 0 490392 172702 152560 0 828
830 0 490390 172677 152600 0 829
831 0 490388 172643 152640 0 830
832 0 490381 172608 152680 0 831
833 0 490361 172552 152720 0 832
834 0 490331 172503 152760 0 833
835 0 490306 172451 152800 0 834
836 0 490280 172393 152840 0 835
837 0 490242 172307 152880 0 836
838 0 490206 172248 152920 0 837
839 0 490174 172182 152960 0 838
840 0 490147 172135 153000 0 839
841 0 490122 172080 153040 0 840
842 0 490095 172032 153080 0 841
843 0 490071 171969 153120 0 842
844 0 490069 171939 153160 0 843
845 0 490070 171913 153200 0 844
846 0 490071 171899 153240 0 845
847 0 490090 171881 153280 0 846
848 0 490091 171862 153320 0 847
849 0 490076 171834 153360 0 848
850 0 490076 171808 153400 0 849
851 0 490070 171767 153440 0 850
852 0 490059 171748 153480 0 851
853 0 490057 171712 153520 0 852
854 0 490051 171682 153560 0 853
855 0 490034 171628 153600 0 854
856 0 490008 171568 153640 0 855
857 0 489994 171517 153680 0 856
858 0 489952 171474 153720 0 857
859 0 489917 171440 153760 0 858
860 0 489868 171392 153800 0 859
861 0 489857 171358 153840 0 860
862 0 489845 171312 153880 0 861
863 0 489830 171261 153920 0 862
864 0 489816 171187 153960 0 863
865 0 489795 171111 154000 0 864
866 0 489786 171047 154040 0 865
867 0 489776 170985 154080 0 866
868 0 489755 170927 154120 0 867
869 0 489750 170885 154160 0 868
870 0 489735 170829 154200 0 869
871 0 489718 170779 154240 0 870
872 0 489711 170735 154280 0 871
873 0 489705 170691 154320 0 872
874 0 489694 170654 154360 0 873
875 0 489702 170604 154400 0 874
876 0 489703 170560 154440 0 875
877 0 489713 170502 154480 0 876
878 0 489720 170464 154520 0 877
879 0 489737 170393 154560 0 878
880 0 489758 170310 154600 0 879
881 0 489772 170233 154640 0 880
882 0 489768 170169 154680 0 881
883 0 489764 170099 154720 0 882
884 0 489761 170014 154760 0 883
885 0 489750 169988 154800 0 884
886 0 489734 169945 154840 0 885
887 0 489717 169907 154880 0 886
888 0 489704 169882 154920 0 887
889 0 489705 169853 154960 0 888
890 0 489701 169827 155000 0 889
891 0 489696 169802 155040 0 890
892 0 489697 169769 155080 0 891
893 0 489664 169699 155120 0 892
894 0 489634 169657 155160 0 893
895 0 489603 169588 155200 0 894
896 0 489582 169567 155240 0 895
897 0 489580 169550 155280 0 896
898 0 489558 169520 155320 0 897
899 0 489540 169502 155360 0 898
900 0 489532 169478 155400 0 899
901 0 489518 169464 155440 0 900
902 0 489505 169427 155480 0 901
903 0 489496 169410 155520 0 902
904 0 489503 169387 155560 0 903
905 0 489511 169373 155600 0 904
906 0 489514 169353 155640 0 905
907 0 489529 169325 155680 0 906
908 0 489533 169309 155720 0 907
909 0 489523 169284 155760 0 908
910 0 489527 169245 155800 0 909
911 0 489520 169212 155840 0 910
912 0 489525 169152 155880 0 911
913 0 489526 169102 155920 0 912
914 0 489529 169032 155960 0 913
915 0 489560 168974 156000 0 914
916 0 489562 168907 156040 0 915
917 0 489561 168828 156080 0 916
918 0 489559 168746 156120 0 917
919 0 489553 168617 156160 0 918
920 0 489548 168503 156200 0 919
921 0 489542 168377 156240 0 920
922 0 489522 168279 156280 0 921
923 0 489513 168191 156320 0 922
924 0 489489 168122 156360 0 923
925 0 489470 168060 156400 0 924
926 0 489456 167994 156440 0 925
927 0 489435 167943 156480 0 926
928 0 489445 167887 156520 0 927
929 0 489452 167846 156560 0 928
930 0 489457 167791 156600 0 929
931 0 489455 167735 156640 0 930
932 0 489443 167694 156680 0 931
933 0 489433 167658 156720 0 932
934 0 489429 167618 156760 0 933
935 0 489422 167576 156800 0 934
936 0 489409 167539 156840 0 935
937 0 489400 167487 156880 0 936
938 0 489399 167442 156920 0 937
939 0 489388 167390 156960 0 938
940 0 489390 167335 157000 0 939
941 0 489389 167272 157040 0 940
942 0 489387 167231 157080 0 941
943 0 489382 167195 157120 0 942
944 0 489381 167155 157160 0 943
945 0 489373 167111 157200 0 944
946 0 489378 167094 157240 0 945
947 0 489383 167064 157280 0 946
948 0 489380 167046 157320 0 947
949 0 489412 167021 157360 0 948
950 0 489431 166973 157400 0 949
951 0 489447 166947 157440 0 950
952 0 489466 166905 157480 0 951
953 0 489487 166873 157520 0 952
954 0 489497 166844 157560 0 953
955 0 489513 166807 157600 0 954
956 0 489500 166758 157640 0 955
957 0 489486 166734 157680 0 956
958 0 489485 166694 157720 0 957
959 0 489487 166652 157760 0 958
960 0 489498 166620 157800 0 959
961 0 489518 166577 157840 0 960
962 0 489538 166529 157880 0 961
963 0 489529 166499 157920 0 962
964 0 489514 166504 157960 0 963
965 0 489511 166483 158000 0 964
966 0 489506 166449 158040 0 965
967 0 489523 166441 158080 0 966
968 0 489528 166453 158120 0 967
969 0 489545 166434 158160 0 968
970 0 489536 166462 158200 0 969
971 0 489546 166454 158240 0 970
972 0 489543 166471 158280 0 971
973 0 489546 166469 158320 0 972
974 0 489545 166444 158360 0 973
975 0 489545 166383 158400 0 974
976 0 489547 166354 158440 0 975
977 0 489540 166296 158480 0 976
978 0 489509 166209 158520 0 977
979 0 489475 166087 158560 0 978
980 0 489454 166045 158600 0 979
981 0 489428 165985 158640 0 980
982 0 489409 165932 158680 0 981
983 0 489368 165757 158720 0 982
984 0 489318 165572 158760 0 983
985 0 489280 165458 158800 0 984
986 0 489253 165339 158840 0 985
987 0 489207 165229 158880 0 986
988 0 489206 165177 158920 0 987
989 0 489197 165122 158960 0 988
990 0 489189 165088 159000 0 989
991 0 489159 165046 159040 0 990
992 0 489137 164998 159080 0 991
993 0 489118 164947 159120 0 992
994 0 489105 164905 159160 0 993
995 0 489097 164867 159200 0 994
996 0 489083 164809 159240 0 995
997 0 489059 164751 159280 0 996
998 0 489033 164691 159320 0 997
999 0 489018 164619 159360 0 998
1000 0 488991 164525 159400 0 999
1001 0 488980 164468 159440 0 1000
1002 0 488975 164410 159480 0 1001
1003 0 488998 164349 159520 0 1002
1004 0 489017 164277 159560 0 1003
1005 0 489012 164193 159600 0 1004
1006 0 489002 164102 159640 0 1005
1007 0 488978 164025 159680 0 1006
1008 0 488957 163955 159720 0 1007
1009 0 488939 163905 159760 0 1008
1010 0 488917 163837 159800 0 1009
1011 0 488889 163769 159840 0 1010
1012 0 488850 163705 159880 0 1011
1013 0 488812 163623 159920 0 1012
1014 0 488779 163568 159960 0 1013
1015 0 488729 163521 160000 0 1014
1016 0 488716 163441 160040 0 1015
1017 0 488691 163404 160080 0 1016
1018 0 488657 163356 160120 0 1017
1019 0 488640 163297 160160 0 1018
1020 0 488616 163260 160200 0 1019
1021 0 488591 163204 160240 0 1020
1022 0 488560 163159 160280 0 1021
1023 0 488541 163094 160320 0 1022
1024 0 488518 163064 160360 0 1023
1025 0 488486 163001 160400 0 1024
1026 0 488455 162947 160440 0 1025
1027 0 488413 162870 160480 0 1026
1028 0 488350 162836 160520 0 1027
1029 0 488303 162807 160560 0 1028
1030 0 488285 162749 160600 0 1029
1031 0 488252 162702 160640 0 1030
1032 0 488231 162651 160680 0 1031
1033 0 488204 162581 160720 0 1032
1034 0 488179 162519 160760 0 1033
1035 0 488153 162474 160800 0 1034
1036 0 488125 162408 160840 0 1035
1037 0 488106 162361 160880 0 1036
1038 0 488078 162308 160920 0 1037
1039 0 488065 162233 160960 0 1038
1040 0 488055 162176 161000 0 1039
1041 0 488030 162135 161040 0 1040
1042 0 488019 162094 161080 0 1041
1043 0 487998 162056 161120 0 1042
1044 0 487958 162033 161160 0 1043
1045 0 487922 162006 161200 0 1044
1046 0 487897 161979 161240 0 1045
1047 0 487863 161881 161280 0 1046
1048 0 487827 161800 161320 0 1047
1049 0 487797 161719 161360 0 1048
1050 0 487757 161665 161400 0 1049
1051 0 487723 161605 161440 0 1050
1052 0 487689 161512 161480 0 1051
1053 0 487656 161436 161520 0 1052
1054 0 487611 161339 161560 0 1053
1055 0 487597 161251 161600 0 1054
1056 0 487573 161201 161640 0 1055
1057 0 487540 161176 161680 0 1056
1058 0 487528 161128 161720 0 1057
1059 0 487496 161105 161760 0 1058
1060 0 487468 161084 161800 0 1059
1061 0 487460 161036 161840 0 1060
1062 0 487461 160979 161880 0 1061
1063 0 487440 160919 161920 0 1062
1064 0 487411 160867 161960 0 1063
1065 0 487388 160809 162000 0 1064
1066 0 487370 160748 162040 0 1065
1067 0 487322 160666 162080 0 1066
1068 0 487294 160513 162120 0 1067
1069 0 487252 160450 162160 0 1068
1070 0 487226 160353 162200 0 1069
1071 0 487200 160238 162240 0 1070
1072 0 487186 160159 162280 0 1071
1073 0 487152 160085 162320 0 1072
1074 0 487128 160041 162360 0 1073
1075 0 487074 160034 162400 0 1074
1076 0 487064 160003 162440 0 1075
1077 0 487017 159986 162480 0 1076
1078 0 486970 159920 162520 0 1077
1079 0 486926 159860 162560 0 1078
1080 0 486872 159814 162600 0 1079
1081 0 486859 159749 162640 0 1080
1082 0 486849 159707 162680 0 1081
1083 0 486820 159679 162720 0 1082
1084 0 486766 159638 162760 0 1083
1085 0 486727 159584 162800 0 1084
1086 0 486683 159528 162840 0 1085
1087 0 486639 159467 162880 0 1086
1088 0 486579 159386 162920 0 1087
1089 0 486477 159358 162960 0 1088
1090 0 486424 159306 163000 0 1089
1091 0 486371 159266 163040 0 1090
1092 0 486292 159215 163080 0 1091
1093 0 486233 159166 163120 0 1092
1094 0 486159 159113 163160 0 1093
1095 0 486105 159064 163200 0 1094
1096 0 486066 159027 163240 0 1095
1097 0 485957 158987 163280 0 1096
1098 0 485902 158923 163320 0 1097
1099 0 485866 158835 163360 0 1098
1100 0 485850 158744 163400 0 1099
1101 0 485830 158686 163440 0 1100
1102 0 485821 158670 163480 0 1101
1103 0 485806 158659 163520 0 1102
1104 0 485796 158639 163560 0 1103
1105 0 485749 158599 163600 0 1104
1106 0 485731 158575 163640 0 1105
1107 0 485683 158515 163680 0 1106
1108 0 485645 158451 163720 0 1107
1109 0 485621 158365 163760 0 1108
1110 0 485581 158287 163800 0 1109
1111 0 485549 158248 163840 0 1110
1112 0 485489 158258 163880 0 1111
1113 0 485448 158213 163920 0 1112
1114 0 485442 158163 163960 0 1113
1115 0 485432 158112 164000 0 1114
1116 0 485414 158055 164040 0 1115
1117 0 485393 157977 164080 0 1116
1118 0 485375 157917 164120 0 1117
1119 0 485362 157842 164160 0 1118
1120 0 485334 157733 164200 0 1119
1121 0 485297 157607 164240 0 1120
1122 0 485272 157504 164280 0 1121
1123 0 485185 157446 164320 0 1122
1124 0 485117 157407 164360 0 1123
1125 0 485055 157342 164400 0 1124
1126 0 484966 157246 164440 0 1125
1127 0 484881 157176 164480 0 1126
1128 0 484779 157102 164520 0 1127
1129 0 484716 157032 164560 0 1128
1130 0 484654 156970 164600 0 1129
1131 0 484553 156952 164640 0 1130
1132 0 484501 156886 164680 0 1131
1133 0 484463 156831 164720 0 1132
1134 0 484395 156769 164760 0 1133
1135 0 484368 156694 164800 0 1134
1136 0 484328 156593 164840 0 1135
1137 0 484276 156547 164880 0 1136
1138 0 484205 156491 164920 0 1137
1139 0 484157 156431 164960 0 1138
1140 0 484119 156349 165000 0 1139
1141 0 484048 156311 165040 0 1140
1142 0 484017 156239 165080 0 1141
1143 0 483951 156179 165120 0 1142
1144 0 483886 156099 165160 0 1143
1145 0 483848 156029 165200 0 1144
1146 0 483807 155971 165240 0 1145
1147 0 483759 155932 165280 0 1146
1148 0 483716 155896 165320 0 1147
1149 0 483655 155843 165360 0 1148
1150 0 483586 155790 165400 0 1149
1151 0 483524 155724 165440 0 1150
1152 0 483464 155648 165480 0 1151
1153 0 483399 155580 165520 0 1152
1154 0 483331 155510 165560 0 1153
1155 0 483271 155433 165600 0 1154
1156 0 483188 155381 165640 0 1155
1157 0 483095 155278 165680 0 1156
1158 0 483005 155177 165720 0 1157
1159 0 482923 155078 165760 0 1158
1160 0 482824 154967 165800 0 1159
1161 0 482713 154854 165840 0 1160
1162 0 482639 154746 165880 0 1161
1163 0 482551 154604 165920 0 1162
1164 0 482487 154462 165960 0 1163
1165 0 482405 154360 166000 0 1164
1166 0 482348 154256 166040 0 1165
1167 0 482272 154197 166080 0 1166
1168 0 482224 154115 166120 0 1167
1169 0 482144 154061 166160 0 1168
1170 0 482084 153982 166200 0 1169
1171 0 482039 153914 166240 0 1170
1172 0 482004 153812 166280 0 1171
1173 0 481950 153700 166320 0 1172
1174 0 481899 153615 166360 0 1173
1175 0 481862 153562 166400 0 1174
1176 0 481826 153486 166440 0 1175
1177 0 481808 153371 166480 0 1176
1178 0 481769 153331 166520 0 1177
1179 0 481699 153326 166560 0 1178
1180 0 481627 153293 166600 0 1179
1181 0 481568 153261 166640 0 1180
1182 0 481486 153197 166680 0 1181
1183 0 481410 153132 166720 0 1182
1184 0 481321 153063 166760 0 1183
1185 0 481238 152985 166800 0 1184
1186 0 481151 152926 166840 0 1185
1187 0 481057 152869 166880 0 1186
1188 0 480990 152833 166920 0 1187
1189 0 480926 152783 166960 0 1188
1190 0 480873 152728 167000 0 1189
1191 0 480805 152663 167040 0 1190
1192 0 480742 152639 167080 0 1191
1193 0 480669 152581 167120 0 1192
1194 0 480615 152502 167160 0 1193
1195 0 480551 152441 167200 0 1194
1196 0 480536 152385 167240 0 1195
1197 0 480502 152302 167280 0 1196
1198 0 480455 152234 167320 0 1197
1199 0 480404 152183 167360 0 1198
1200 0 480358 152111 167400 0 1199
1201 0 480306 151998 167440 0 1200
1202 0 480260 151903 167480 0 1201
1203 0 480082 151788 167520 0 1202
1204 0 479907 151677 167560 0 1203
1205 0 479765 151638 167600 0 1204
1206 0 479615 151621 167640 0 1205
1207 0 479310 151504 167720 0 1206
1208 0 479191 151454 167760 0 1207
1209 0 479070 151412 167800 0 1208
1210 0 478942 151353 167840 0 1209
1211 0 478835 151219 167880 0 1210
1212 0 478737 151090 167920 0 1211
1213 0 478627 150978 167960 0 1212
1214 0 478573 150942 168000 0 1213
1215 0 478463 150895 168040 0 1214
1216 0 478381 150826 168080 0 1215
1217 0 478258 150568 168120 0 1216
1218 0 478120 150310 168160 0 1217
1219 0 477958 150205 168200 0 1218
1220 0 477797 150094 168240 0 1219
1221 0 477640 150001 168280 0 1220
1222 0 477123 149708 168320 0 1221
1223 0 476907 149608 168360 0 1222
1224 0 476682 149501 168400 0 1223
1225 0 476564 149475 168440 0 1224
1226 0 476454 149433 168480 0 1225
1227 0 476311 149400 168520 0 1226
1228 0 476162 149378 168560 0 1227
1229 0 475990 149312 168600 0 1228
1230 0 475800 149266 168640 0 1229
1231 0 475676 149243 168680 0 1230
1232 0 475564 149206 168720 0 1231
1233 0 475452 149155 168760 0 1232
1234 0 475338 149094 168800 0 1233
1235 0 475198 148964 168840 0 1234
1236 0 475138 148956 168880 0 1235
1237 0 475100 148935 168920 0 1236
1238 0 475073 148898 168960 0 1237
1239 0 475031 148861 169000 0 1238
1240 0 474976 148770 169040 0 1239
1241 0 474945 148656 169080 0 1240
1242 0 474880 148603 169120 0 1241
1243 0 474812 148540 169160 0 1242
1244 0 474730 148419 169200 0 1243
1245 0 474658 148314 169240 0 1244
1246 0 474583 148204 169280 0 1245
1247 0 474518 148088 169320 0 1246
1248 0 474443 148003 169360 0 1247
1249 0 474358 147936 169400 0 1248
1250 0 474296 147889 169440 0 1249
1251 0 474203 147837 169480 0 1250
1252 0 474175 147807 169520 0 1251
1253 0 474142 147786 169560 0 1252
1254 0 474105 147776 169600 0 1253
1255 0 474057 147766 169640 0 1254
1256 0 474026 147739 169680 0 1255
1257 0 474018 147700 169720 0 1256
1258 0 473959 147687 169760 0 1257
1259 0 473919 147658 169800 0 1258
1260 0 473893 147620 169840 0 1259
1261 0 473889 147603 169880 0 1260
1262 0 473897 147585 169920 0 1261
1263 0 473899 147585 169960 0 1262
1264 0 473880 147586 170000 0 1263
1265 0 473865 147557 170040 0 1264
1266 0 473822 147543 170080 0 1265
1267 0 473786 147569 170120 0 1266
1268 0 473754 147598 170160 0 1267
1269 0 473704 147540 170200 0 1268
1270 0 473652 147490 170240 0 1269
1271 0 473608 147434 170280 0 1270
1272 0 473531 147400 170320 0 1271
1273 0 473482 147377 170360 0 1272
1274 0 473461 147354 170400 0 1273
1275 0 473366 147359 170440 0 1274
1276 0 473334 147337 170480 0 1275
1277 0 473266 147203 170520 0 1276
1278 0 473191 147075 170560 0 1277
1279 0 473149 147077 170600 0 1278
1280 0 473094 147074 170640 0 1279
1281 0 473049 147081 170680 0 1280
1282 0 472954 146952 170720 0 1281
1283 0 472839 146842 170760 0 1282
1284 0 472766 146795 170800 0 1283
1285 0 472672 146755 170840 0 1284
1286 0 472445 146622 170880 0 1285
1287 0 472354 146563 170920 0 1286
1288 0 472247 146492 170960 0 1287
1289 0 472148 146418 171000 0 1288
1290 0 472042 146373 171040 0 1289
1291 0 471947 146324 171080 0 1290
1292 0 471849 146275 171120 0 1291
1293 0 471776 146244 171160 0 1292
1294 0 471716 146207 171200 0 1293
1295 0 471637 146178 171240 0 1294
1296 0 471545 146153 171280 0 1295
1297 0 471431 146083 171320 0 1296
1298 0 471281 146021 171360 0 1297
1299 0 471159 145936 171400 0 1298
1300 0 471031 145841 171440 0 1299
1301 0 470931 145772 171480 0 1300
1302 0 470844 145698 171520 0 1301
1303 0 470728 145652 171560 0 1302
1304 0 470624 145598 171600 0 1303
1305 0 470484 145572 171640 0 1304
1306 0 470339 145561 171680 0 1305
1307 0 470146 145496 171720 0 1306
1308 0 469964 145422 171760 0 1307
1309 0 469873 145386 171800 0 1308
1310 0 469756 145345 171840 0 1309
1311 0 469655 145308 171880 0 1310
1312 0 469508 145163 171920 0 1311
1313 0 469371 145006 171960 0 1312
1314 0 469064 144692 172000 0 1313
1315 0 468912 144520 172040 0 1314
1316 0 468778 144343 172080 0 1315
1317 0 468287 144061 172120 0 1316
1318 0 468092 143867 172160 0 1317
1319 0 467891 143675 172200 0 1318
1320 0 467463 143547 172240 0 1319
1321 0 466808 143206 172280 0 1320
1322 0 466628 143102 172320 0 1321
1323 0 466443 142997 172360 0 1322
1324 0 466257 142893 172400 0 1323
1325 0 466064 142813 172440 0 1324
1326 0 465874 142720 172480 0 1325
1327 0 465702 142668 172520 0 1326
1328 0 465556 142590 172560 0 1327
1329 0 465318 142420 172600 0 1328
1330 0 465072 142263 172640 0 1329
1331 0 464985 142189 172680 0 1330
1332 0 464844 142139 172720 0 1331
1333 0 464646 142049 172760 0 1332
1334 0 464467 141948 172800 0 1333
1335 0 464385 141857 172840 0 1334
1336 0 464294 141775 172880 0 1335
1337 0 464252 141733 172920 0 1336
1338 0 464180 141696 172960 0 1337
1339 0 464170 141646 173000 0 1338
1340 0 464140 141610 173040 0 1339
1341 0 464043 141523 173080 0 1340
1342 0 463934 141496 173120 0 1341
1343 0 463850 141505 173160 0 1342
1344 0 463762 141516 173200 0 1343
1345 0 463696 141539 173240 0 1344
1346 0 463647 141548 173280 0 1345
1347 0 463502 141443 173320 0 1346
1348 0 463356 141375 173360 0 1347
1349 0 463272 141346 173400 0 1348
1350 0 463167 141342 173440 0 1349
1351 0 463037 141333 173480 0 1350
1352 0 462912 141325 173520 0 1351
1353 0 462761 141277 173560 0 1352
1354 0 462585 141240 173600 0 1353
1355 0 462422 141214 173640 0 1354
1356 0 462268 141182 173680 0 1355
1357 0 462129 141168 173720 0 1356
1358 0 462033 141168 173760 0 1357
1359 0 461957 141172 173800 0 1358
1360 0 461832 141127 173840 0 1359
1361 0 461712 141077 173880 0 1360
1362 0 461531 141065 173920 0 1361
1363 0 461396 141018 173960 0 1362
1364 0 461242 140935 174000 0 1363
1365 0 460956 140853 174040 0 1364
1366 0 460666 140658 174080 0 1365
1367 0 460565 140669 174160 0 1366
1368 0 460432 140731 174200 0 1367
1369 0 460374 140793 174240 0 1368
1370 0 459992 140702 174280 0 1369
1371 0 459949 140712 174320 0 1370
1372 0 459892 140746 174360 0 1371
1373 0 459849 140776 174400 0 1372
1374 0 459841 140796 174440 0 1373
1375 0 459834 140810 174480 0 1374
1376 0 459832 140823 174520 0 1375
1377 0 459821 140856 174560 0 1376
1378 0 459817 140882 174600 0 1377
1379 0 459804 140921 174640 0 1378
1380 0 459785 140952 174680 0 1379
1381 0 459787 140962 174720 0 1380
1382 0 459776 140975 174760 0 1381
1383 0 459712 140996 174800 0 1382
1384 0 459641 141015 174840 0 1383
1385 0 459719 141037 174880 0 1384
1386 5 459039 140953 174880 0 1385
1387 0 457682 140396 174920 0 1386
1388 0 457486 140309 174960 0 1387
1389 5 457076 140289 175000 0 1388
1390 0 456588 140243 175040 0 1389
1391 0 456141 140195 175080 0 1390
1392 0 455978 140160 175120 0 1391
1393 0 455825 140121 175160 0 1392
1394 0 455662 140086 175200 0 1393
1395 0 455475 140102 175240 0 1394
1396 0 455416 140079 175280 0 1395
1397 0 455363 140138 175320 0 1396
1398 0 455272 140117 175360 0 1397
1399 0 455015 140300 175400 0 1398
1400 0 455187 140070 175440 0 1399
1401 0 455008 140000 175480 0 1400
1402 0 454820 139964 175520 0 1401
1403 0 454665 139962 175560 0 1402
1404 0 454516 139974 175600 0 1403
1405 0 454334 140201 175640 0 1404
1406 5 454258 140748 175680 0 1405
1407 0 454193 140789 175720 0 1406
1408 0 454137 140837 175760 0 1407
1409 0 454086 140872 175800 0 1408
1410 0 454166 140836 175840 0 1409
1411 0 454242 140796 175880 0 1410
1412 5 454311 140555 175920 0 1411
1413 0 454332 139833 175960 0 1412
1414 0 454255 139691 176000 0 1413
1415 0 454196 139539 176040 0 1414
1416 0 454076 139409 176080 0 1415
1417 0 453996 139265 176120 0 1416
1418 0 453876 139174 176160 0 1417
1419 0 453757 139079 176200 0 1418
1420 0 453628 139008 176240 0 1419
1421 0 453542 138973 176280 0 1420
1422 0 453460 138937 176320 0 1421
1423 0 453391 138912 176360 0 1422
1424 0 453309 138889 176400 0 1423
1425 0 453257 138829 176440 0 1424
1426 0 453170 138798 176480 0 1425
1427 0 453126 138717 176520 0 1426
1428 0 453043 138705 176560 0 1427
1429 0 452965 138509 176600 0 1428
1430 0 452842 138349 176640 0 1429
1431 0 452722 138213 176680 0 1430
1432 0 452559 138212 176720 0 1431
1433 0 452390 138120 176760 0 1432
1434 0 452254 138000 176800 0 1433
1435 0 452100 137927 176840 0 1434
1436 0 451994 137875 176880 0 1435
1437 0 451878 137826 176920 0 1436
1438 0 451771 137779 176960 0 1437
1439 0 451659 137771 177000 0 1438
1440 0 451547 137761 177040 0 1439
1441 0 451430 137769 177080 0 1440
1442 0 451366 137758 177120 0 1441
1443 0 451320 137739 177160 0 1442
1444 0 451259 137728 177200 0 1443
1445 0 451217 137696 177240 0 1444
1446 0 451156 137681 177280 0 1445
1447 0 451103 137672 177320 0 1446
1448 0 451038 137664 177360 0 1447
1449 0 450950 137656 177400 0 1448
1450 0 450863 137639 177440 0 1449
1451 0 450757 137632 177480 0 1450
1452 0 450638 137642 177520 0 1451
1453 0 450515 137672 177560 0 1452
1454 0 450412 137688 177600 0 1453
1455 0 450325 137665 177640 0 1454
1456 0 450259 137646 177680 0 1455
1457 0 450189 137640 177720 0 1456
1458 0 450165 137646 177760 0 1457
1459 0 450119 137700 177800 0 1458
1460 0 450082 137742 177840 0 1459
1461 0 450048 137723 177880 0 1460
1462 0 449989 137699 177920 0 1461
1463 0 449957 137734 177960 0 1462
1464 0 449904 137776 178000 0 1463
1465 0 449846 137767 178040 0 1464
1466 0 449747 137764 178080 0 1465
1467 0 449664 137760 178120 0 1466
1468 0 449597 137730 178160 0 1467
1469 0 449573 137762 178200 0 1468
1470 0 449510 137793 178240 0 1469
1471 0 449455 137778 178280 0 1470
1472 0 449398 137763 178320 0 1471
1473 0 449290 137811 178360 0 1472
1474 0 449231 137793 178400 0 1473
1475 0 449153 137760 178440 0 1474
1476 0 449077 137734 178480 0 1475
1477 0 449044 137761 178520 0 1476
1478 0 449003 137786 178560 0 1477
1479 0 448960 137792 178600 0 1478
1480 0 448890 137802 178640 0 1479
1481 0 448834 137801 178680 0 1480
1482 0 448773 137788 178720 0 1481
1483 0 448720 137818 178760 0 1482
1484 0 448669 137866 178800 0 1483
1485 0 448586 137884 178840 0 1484
1486 0 448492 137908 178880 0 1485
1487 0 448409 137922 178920 0 1486
1488 0 448203 137898 179000 0 1487
1489 0 448158 137909 179040 0 1488
1490 0 448097 137926 179080 0 1489
1491 0 448005 137942 179120 0 1490
1492 5 447871 137964 179160 0 1491
1493 0 447745 137968 179200 0 1492
1494 0 447665 138049 179240 0 1493
1495 0 447606 138107 179280 0 1494
1496 0 447546 138167 179320 0 1495
1497 0 447471 138239 179360 0 1496
1498 0 447449 138302 179400 0 1497
1499 0 447423 138363 179440 0 1498
1500 0 447180 138530 179480 0 1499
1501 0 447060 138773 179520 0 1500
1502 0 446912 138879 179560 0 1501
1503 0 446897 138941 179600 0 1502
1504 0 446880 138990 179640 0 1503
1505 0 446847 139003 179680 0 1504
1506 0 446787 139001 179720 0 1505
1507 0 446769 139028 179760 0 1506
1508 0 446775 139089 179800 0 1507
1509 0 446695 139153 179840 0 1508
1510 0 446664 139213 179880 0 1509
1511 0 446499 139283 179920 0 1510
1512 0 446463 139361 179960 0 1511
1513 0 446500 139622 180000 0 1512
1514 0 446441 139579 180040 0 1513
1515 0 446467 139423 180080 0 1514
1516 0 446530 139646 180160 0 1515
1517 0 446497 139644 180200 0 1516
1518 0 446471 139665 180240 0 1517
1519 0 446461 139724 180280 0 1518
1520 0 446460 139800 180320 0 1519
1521 0 446431 139816 180360 0 1520
1522 0 446415 139832 180400 0 1521
1523 0 446357 139883 180440 0 1522
1524 0 446336 139967 180480 0 1523
1525 0 446307 140023 180520 0 1524
1526 0 446288 140073 180560 0 1525
1527 0 446245 140136 180600 0 1526
1528 0 446213 140200 180640 0 1527
1529 0 446173 140252 180680 0 1528
1530 0 446133 140310 180720 0 1529
1531 0 446103 140345 180760 0 1530
1532 0 446074 140361 180800 0 1531
1533 0 446056 140377 180840 0 1532
1534 0 445995 140421 180880 0 1533
1535 5 445929 140475 180920 0 1534
1536 0 445852 140537 180960 0 1535
1537 0 445819 140582 181000 0 1536
1538 0 445778 140468 181040 0 1537
1539 0 445704 140444 181080 0 1538
1540 0 445595 140449 181120 0 1539
1541 0 445500 140355 181160 0 1540
1542 0 445506 140415 181200 0 1541
1543 0 445547 140464 181240 0 1542
1544 0 445528 140627 181280 0 1543
1545 0 445568 140692 181320 0 1544
1546 0 445546 140676 181360 0 1545
1547 0 445525 140658 181400 0 1546
1548 0 445483 140633 181440 0 1547
1549 0 445346 140597 181480 0 1548
1550 0 445303 140613 181520 0 1549
1551 0 445266 140612 181560 0 1550
1552 0 445219 140623 181600 0 1551
1553 0 445160 140614 181640 0 1552
1554 0 445048 140588 181680 0 1553
1555 0 445009 140549 181720 0 1554
1556 0 444983 140503 181760 0 1555
1557 0 444846 140414 181800 0 1556
1558 0 444721 140328 181840 0 1557
1559 0 444537 140185 181880 0 1558
1560 0 444323 140112 181920 0 1559
1561 0 444306 140148 181960 0 1560
1562 0 444177 140045 182000 0 1561
1563 0 444241 140212 182040 0 1562
1564 0 444204 140186 182080 0 1563
1565 0 444126 140202 182120 0 1564
1566 0 444053 140219 182160 0 1565
1567 0 444023 140249 182200 0 1566
1568 0 443999 140278 182240 0 1567
1569 0 443969 140286 182280 0 1568
1570 0 443892 140293 182320 0 1569
1571 0 443823 140250 182360 0 1570
1572 0 443746 140192 182400 0 1571
1573 0 443652 140228 182440 0 1572
1574 0 443596 140258 182480 0 1573
1575 0 443526 140287 182520 0 1574
1576 0 443424 140242 182560 0 1575
1577 0 443317 140194 182600 0 1576
1578 0 443204 140164 182640 0 1577
1579 0 443117 140107 182680 0 1578
1580 0 443009 140058 182720 0 1579
1581 5 442903 139997 182760 0 1580
1582 0 442796 139944 182800 0 1581
1583 0 442588 139669 182840 0 1582
1584 0 442294 139443 182880 0 1583
1585 0 442118 139354 182920 0 1584
1586 0 441884 139071 182960 0 1585
1587 0 441290 138771 183000 0 1586
1588 5 439796 138546 183000 0 1587
1589 0 439612 138690 182960 0 1588
1590 0 439556 138651 182920 0 1589
1591 0 439570 138637 182880 0 1590
1592 0 439584 138628 182840 0 1591
1593 0 439616 138599 182800 0 1592
1594 0 439631 138585 182760 0 1593
1595 0 439656 138580 182720 0 1594
1596 0 439656 138578 182680 0 1595
1597 0 439639 138592 182640 0 1596
1598 0 439643 138576 182600 0 1597
1599 5 439608 138592 182560 0 1598
1600 0 438286 138851 182560 0 1599
1601 0 437517 138161 182560 0 1600
1602 0 437553 137748 182600 0 1601
1603 0 437251 137493 182640 0 1602
1604 0 437066 137272 182680 0 1603
1605 0 437037 137207 182720 0 1604
1606 0 436989 137136 182760 0 1605
1607 0 436981 137138 182800 0 1606
1608 0 436946 137146 182840 0 1607
1609 5 436796 137064 182880 0 1608
1610 0 435087 136308 182880 0 1609
1611 0 434447 135840 182840 0 1610
1612 0 434115 135689 182800 0 1611
1613 0 433887 135686 182760 0 1612
1614 0 433705 135676 182720 0 1613
1615 0 433566 135666 182680 0 1614
1616 0 433424 135652 182640 0 1615
1617 0 433103 135580 182600 0 1616
1618 0 432440 135446 182560 0 1617
1619 0 431355 135171 182560 0 1618
1620 0 430562 134954 182600 0 1619
1621 0 429816 134847 182640 0 1620
1622 0 427827 134518 182640 0 1621
1623 0 425756 134587 182640 0 1622
1624 0 424203 134660 182640 0 1623
1625 0 423979 134657 182600 0 1624
1626 0 423735 134667 182560 0 1625
1627 0 423496 134795 182520 0 1626
1628 0 423115 134878 182480 0 1627
1629 0 422755 134954 182440 0 1628
1630 0 422371 135057 182400 0 1629
1631 0 421192 135256 182360 0 1630
1632 0 420402 135363 182320 0 1631
1633 0 419670 135561 182280 0 1632
1634 0 419480 135569 182240 0 1633
1635 0 419280 135584 182200 0 1634
1636 0 419116 135628 182160 0 1635
1637 0 418934 135733 182120 0 1636
1638 0 418740 135834 182080 0 1637
1639 0 417935 136207 182040 0 1638
1640 0 416024 137015 182040 0 1639
1641 0 415455 137222 182080 0 1640
1642 0 415294 137485 182120 0 1641
1643 0 415118 137753 182160 0 1642
1644 0 414874 137885 182200 0 1643
1645 0 414589 137931 182240 0 1644
1646 0 413952 138140 182280 0 1645
1647 0 413671 138161 182320 0 1646
1648 0 413433 138159 182360 0 1647
1649 0 412957 138081 182400 0 1648
1650 0 412784 138088 182440 0 1649
1651 0 412379 138046 182480 0 1650
1652 0 412114 138008 182520 0 1651
1653 0 411270 137810 182640 0 1652
1654 0 410756 137896 182680 0 1653
1655 0 410352 137984 182840 0 1654
1656 0 410348 137992 182880 0 1655
1657 0 410185 138188 183040 0 1656
1658 0 409632 138637 183320 0 1657
1659 0 409299 138869 183320 0 1658
1660 0 408919 139111 183400 0 1659
1661 0 408460 139243 183520 0 1660
1662 0 408074 139599 183720 0 1661
1663 0 407430 140068 183840 0 1662
1664 0 407304 140358 183880 0 1663
1665 0 406914 141204 184000 0 1664
1666 0 406180 141746 184080 0 1665
1667 0 406024 141901 184160 0 1666
1668 0 405729 142172 184320 0 1667
1669 0 405272 142669 184520 0 1668
1670 0 405080 143012 184600 0 1669
1671 0 404888 143354 184680 0 1670
1672 0 404324 143868 184760 0 1671
1673 0 403960 144283 184960 0 1672
1674 0 403821 144619 185160 0 1673
1675 5 403794 144796 185240 0 1674
1676 0 403790 144986 185320 0 1675
1677 0 403788 145081 185360 0 1676
1678 0 403461 145280 185720 0 1677
1679 0 403304 145517 185920 0 1678
1680 0 403303 145649 186000 0 1679
1681 0 402799 146075 186160 0 1680
1682 0 402717 146383 186360 0 1681
1683 0 402537 146521 186520 0 1682
1684 0 402494 146531 186720 0 1683
1685 5 402159 146661 186840 0 1684
1686 0 401935 146748 186920 0 1685
1687 0 401709 146810 187080 0 1686
1688 0 401652 146826 187120 0 1687
1689 0 401237 147194 187320 0 1688
1690 0 400988 147690 187520 0 1689
1691 0 400899 147928 187680 0 1690
1692 0 400444 148251 187920 0 1691
1693 0 400065 148703 188120 0 1692
1694 0 399881 148740 188320 0 1693
1695 0 399530 148887 188520 0 1694
1696 0 399289 149113 188720 0 1695
1697 5 399114 149916 188800 0 1696
1698 5 399027 150317 188840 0 1697
1699 0 398153 150351 188840 0 1698
1700 5 397028 151095 188840 0 1699
1701 0 396468 150957 188840 0 1700
1702 5 396294 151080 188800 0 1701
1703 0 395793 151032 188680 0 1702
1704 0 394431 151190 188680 0 1703
1705 0 394323 151200 188520 0 1704
1706 0 393927 151493 188520 0 1705
1707 0 393134 151582 188400 0 1706
1708 5 392104 151969 188400 0 1707
1709 0 391852 152511 188080 0 1708
1710 0 391458 152987 187880 0 1709
1711 0 391285 153342 187800 0 1710
1712 0 391123 153449 187640 0 1711
1713 0 390551 154046 187480 0 1712
1714 0 390211 154740 187680 0 1713
1715 0 389966 155176 187680 0 1714
1716 0 389201 155276 187680 0 1715
1717 0 389221 155330 187640 0 1716
1718 0 389250 155840 187360 0 1717
1719 0 388721 156357 187200 0 1718
1720 0 388552 156479 187120 0 1719
1721 0 388112 156530 187120 0 1720
1722 0 387731 156583 187320 0 1721
1723 5 387563 156834 187480 0 1722
1724 0 387161 157501 187520 0 1723
1725 0 387104 158095 187520 0 1724
1726 5 386244 158723 187520 0 1725
1727 5 386121 158575 187200 0 1726
1728 0 385428 158954 187200 0 1727
1729 0 384557 159392 187200 0 1728
1730 0 383773 159443 187200 0 1729
1731 0 383829 159392 187280 0 1730
1732 0 383125 159793 187280 0 1731
1733 0 382863 159892 187200 0 1732
1734 0 382244 160433 187080 0 1733
1735 0 381381 160945 187080 0 1734
1736 0 380886 161105 187080 0 1735
1737 0 380636 161293 187080 0 1736
1738 0 380027 161522 187080 0 1737
1739 0 379741 161958 187080 0 1738
1740 0 379415 162118 186920 0 1739
1741 0 379254 162280 186880 0 1740
1742 0 378933 162603 186800 0 1741
1743 0 378485 163084 186800 0 1742
1744 0 378492 163070 186720 0 1743
1745 0 378498 163055 186640 0 1744
1746 5 378223 162972 186440 0 1745
1747 0 378193 163020 186400 0 1746
1748 0 378278 162829 186280 0 1747
1749 0 377996 163215 186200 0 1748
1750 0 377884 163271 186120 0 1749
1751 0 377858 163214 186080 0 1750
1752 0 377755 163238 186000 0 1751
1753 0 377450 163240 186000 0 1752
1754 0 377015 163431 186000 0 1753
1755 0 376370 163187 186000 0 1754
1756 0 375994 163044 186000 0 1755
1757 5 375893 163047 185920 0 1756
1758 0 375846 163048 185880 0 1757
1759 0 375618 163070 185720 0 1758
1760 0 375495 162947 185520 0 1759
1761 0 375098 162888 185480 0 1760
1762 5 375429 162851 185360 0 1761
1763 0 375629 162659 185320 0 1762
1764 0 375629 162643 185200 0 1763
1765 0 375645 162539 185080 0 1764
1766 0 375661 162467 184960 0 1765
1767 0 375469 162459 184880 0 1766
1768 0 375265 162503 184800 0 1767
1769 0 375081 162695 184720 0 1768
1770 0 375041 162671 184640 0 1769
1771 0 374809 162743 184600 0 1770
1772 6 374553 162735 184560 0 1771
1773 0 484837 234519 77040 128 270
1774 0 484889 234546 76960 134 1773
1775 0 484972 234543 76840 134 1774
1776 0 485088 234533 76760 96 1775
1777 0 485139 234564 76680 96 1776
1778 0 485183 234573 76640 96 1777
1779 0 485246 234654 76440 104 1778
1780 0 485354 234658 76360 101 1779
1781 0 485446 234645 76200 101 1780
1782 0 485462 234643 76120 81 1781
1783 0 485454 234641 76080 81 1782
1784 0 485494 234677 76000 81 1783
1785 0 485544 234681 75920 81 1784
1786 0 485549 234683 75880 98 1785
1787 0 485633 234675 75720 98 1786
1788 0 485650 234667 75600 115 1787
1789 0 485692 234654 75480 115 1788
1790 0 485702 234643 75280 108 1789
1791 0 485944 234500 74760 148 1790
1792 0 485961 234390 74560 115 1791
1793 0 485961 234388 74520 115 1792
1794 0 486036 234316 74280 64 1793
1795 0 486076 234297 74160 64 1794
1796 0 486181 234250 73840 32 1795
1797 0 486192 234280 73600 32 1796
1798 0 486267 234259 73320 80 1797
1799 0 486354 234184 72960 104 1798
1800 0 486414 234070 72680 108 1799
1801 0 486409 234060 72640 108 1800
1802 0 486491 234018 72320 122 1801
1803 0 486489 234006 71960 157 1802
1804 0 486457 233930 71800 157 1803
1805 0 486485 233877 71520 96 1804
1806 0 486447 233848 71320 96 1805
1807 0 486450 233821 71160 108 1806
1808 0 486388 233801 71120 108 1807
1809 0 486370 233761 70960 108 1808
1810 0 486258 233693 70600 120 1809
1811 0 486167 233625 70360 115 1810
1812 0 486145 233605 70280 115 1811
1813 0 486090 233517 70080 90 1812
1814 0 485879 233309 69680 75 1813
1815 0 485709 233204 69480 75 1814
1816 0 485387 233121 69320 71 1815
1817 0 485251 233082 69240 71 1816
1818 0 485027 232988 69120 75 1817
1819 0 484887 232939 69040 90 1818
1820 0 484623 232845 69000 124 1819
1821 0 484448 232729 68960 40 1820
1822 0 484259 232650 68920 81 1821
1823 0 484120 232547 68880 81 1822
1824 0 484114 232549 68840 81 1823
1825 0 483821 232323 68760 86 1824
1826 0 483778 232251 68560 86 1825
1827 0 483616 232080 68480 81 1826
1828 0 483530 231960 68440 107 1827
1829 0 483401 231836 68400 107 1828
1830 0 483209 231556 68360 91 1829
1831 0 482662 231190 68000 98 1830
1832 0 482318 231174 67720 128 1831
1833 0 482202 231191 67480 115 1832
1834 0 482066 231177 67360 96 1833
1835 0 482050 231167 67240 96 1834
1836 0 481573 231079 66920 81 1835
1837 0 481037 230993 66440 104 1836
1838 0 480879 231064 66280 75 1837
1839 0 480682 230967 66040 104 1838
1840 0 480296 230872 65920 64 1839
1841 0 480113 230810 65760 64 1840
1842 0 479786 230587 65480 98 1841
1843 0 479126 230483 65000 115 1842
1844 0 478935 230376 64920 128 1843
1845 0 478593 230208 64840 148 1844
1846 0 478190 230184 64600 128 1845
1847 0 477427 230075 64440 154 1846
1848 0 476878 229890 64040 75 1847
1849 0 475622 229277 63560 120 1848
1850 0 475072 228997 63320 104 1849
1851 0 474811 228921 63280 120 1850
1852 0 474061 228578 62840 108 1851
1853 0 473787 228445 62680 91 1852
1854 0 473699 228344 62640 91 1853
1855 0 473495 228314 62560 128 1854
1856 0 473428 228310 62520 128 1855
1857 0 473140 228175 62440 148 1856
1858 0 472422 227949 62360 160 1857
1859 0 472130 227887 62160 150 1858
1860 5 471615 227663 61920 135 1859
1861 0 471592 227441 61840 135 1860
1862 0 471519 227082 61480 98 1861
1863 0 471511 227042 61440 98 1862
1864 0 471341 226818 61160 75 1863
1865 0 471287 226930 61000 40 1864
1866 5 471249 226923 60960 181 1865
1867 0 471099 226895 60800 181 1866
1868 0 470998 227037 60480 189 1867
1869 0 470956 226976 60280 156 1868
1870 0 470680 226976 60240 136 1869
1871 0 470879 226908 60200 156 1870
1872 0 470719 226745 60120 136 1871
1873 0 470632 226703 60080 136 1872
1874 0 470478 226611 60000 86 1873
1875 0 469993 226242 59840 156 1874
1876 0 469628 226103 59640 124 1875
1877 0 469359 226100 59520 150 1876
1878 0 469221 226121 59440 181 1877
1879 0 469068 225968 59280 107 1878
1880 0 468813 225784 59160 124 1879
1881 0 468541 225555 59040 98 1880
1882 0 468353 225327 58920 178 1881
1883 0 468288 225279 58800 239 1882
1884 0 468266 225263 58760 239 1883
1885 0 468230 225176 58640 239 1884
1886 0 468176 225175 58520 128 1885
1887 0 468117 225094 58400 128 1886
1888 0 468206 225121 58280 128 1887
1889 0 468207 225120 58240 128 1888
1890 0 468208 225118 58200 128 1889
1891 0 468174 225168 58000 128 1890
1892 5 468095 225196 57920 206 1891
1893 0 468018 225223 57840 316 1892
1894 0 467983 225266 57760 316 1893
1895 0 467931 225330 57640 280 1894
1896 0 467811 225415 57480 271 1895
1897 0 467750 225465 57280 261 1896
1898 0 467698 225526 57160 261 1897
1899 5 467783 225552 57080 261 1898
1900 5 467771 225845 56960 328 1899
1901 0 466656 226174 56960 178 1900
1902 0 466484 226325 56920 120 1901
1903 0 466475 226385 56880 120 1902
1904 0 466074 226468 56880 107 1903
1905 0 465940 226475 56800 107 1904
1906 0 465772 226451 56720 107 1905
1907 0 465708 226377 56600 107 1906
1908 0 465479 226614 56560 81 1907
1909 0 465423 226760 56480 81 1908
1910 0 465249 226781 56400 81 1909
1911 0 465002 226824 56360 98 1910
1912 0 464754 226868 56320 75 1911
1913 0 464603 226962 56280 80 1912
1914 0 464451 227181 56240 91 1913
1915 0 464168 227293 56160 153 1914
1916 0 463755 227412 56040 102 1915
1917 0 462633 227557 55920 124 1916
1918 0 461713 227486 55880 115 1917
1919 5 461398 227413 55800 102 1918
1920 0 461082 227340 55720 64 1919
1921 0 461079 227345 55560 64 1920
1922 0 461017 227369 55360 141 1921
1923 0 460979 227378 55160 160 1922
1924 0 460819 227444 55000 101 1923
1925 0 460674 227480 54840 101 1924
1926 0 460402 227417 54680 75 1925
1927 0 460341 227412 54560 75 1926
1928 0 460222 227408 54440 104 1927
1929 0 460168 227392 54360 104 1928
1930 0 460068 227363 54240 120 1929
1931 0 460018 227343 54160 120 1930
1932 0 459994 227334 54120 120 1931
1933 0 459846 227219 53960 101 1932
1934 0 459771 227250 53920 101 1933
1935 0 459623 227224 53840 81 1934
1936 0 459524 227259 53760 81 1935
1937 0 459450 227276 53680 107 1936
1938 0 459323 227269 53600 107 1937
1939 0 459210 227255 53480 101 1938
1940 0 459033 227264 53400 120 1939
1941 0 458974 227303 53280 120 1940
1942 0 458978 227360 53240 120 1941
1943 0 458853 227446 53160 120 1942
1944 0 458755 227370 53080 120 1943
1945 0 458736 227386 53040 120 1944
1946 0 458743 227319 52920 108 1945
1947 0 458688 227277 52760 108 1946
1948 0 458640 227208 52600 108 1947
1949 0 458639 227229 52520 108 1948
1950 0 458648 227194 52400 108 1949
1951 0 458685 227185 52280 108 1950
1952 0 458656 227220 52240 108 1951
1953 0 458716 227162 52120 90 1952
1954 0 458743 227060 52040 90 1953
1955 0 458750 227020 51960 90 1954
1956 0 458849 227031 51840 108 1955
1957 0 458895 226977 51720 108 1956
1958 0 459024 226994 51680 32 1957
1959 0 459266 227097 51640 166 1958
1960 0 459478 226939 51560 212 1959
1961 0 459691 226793 51440 197 1960
1962 0 459882 226782 51280 157 1961
1963 0 459893 226757 51200 157 1962
1964 0 459810 226636 51080 197 1963
1965 0 459755 226555 51000 32 1964
1966 0 459803 226625 50880 32 1965
1967 0 459926 226581 50760 32 1966
1968 0 460282 226930 50760 178 1967
1969 0 460462 226850 50640 153 1968
1970 0 460541 226790 50520 153 1969
1971 0 460467 226429 50400 153 1970
1972 0 460124 227065 50200 91 1971
1973 0 459703 227540 50000 134 1972
1974 0 459968 227450 49880 134 1973
1975 0 460004 227467 49800 108 1974
1976 0 460021 227605 49720 108 1975
1977 0 460309 227840 49600 71 1976
1978 0 460454 228028 49560 107 1977
1979 0 460564 228112 49480 107 1978
1980 0 460739 228061 49360 75 1979
1981 0 460844 227989 49280 75 1980
1982 0 461009 227934 49160 75 1981
1983 0 461059 227856 49040 75 1982
1984 0 461257 227855 48880 75 1983
1985 0 461309 227916 48840 75 1984
1986 0 461314 227958 48720 75 1985
1987 0 461366 227982 48680 75 1986
1988 0 461429 228012 48640 0 1987
1989 0 461510 228072 48600 71 1988
1990 0 461603 228057 48560 71 1989
1991 0 461677 228038 48480 71 1990
1992 0 461790 228152 48200 71 1991
1993 0 461767 227954 48160 71 1992
1994 0 461694 227839 48000 71 1993
1995 0 461716 227673 47960 71 1994
1996 0 462347 227666 47880 71 1995
1997 0 462267 227806 47760 153 1996
1998 0 462292 227939 47680 153 1997
1999 0 462552 228188 47520 181 1998
2000 0 462732 227912 47320 256 1999
2001 0 462733 227913 47160 181 2000
2002 0 462725 228054 47000 181 2001
2003 0 462673 228052 46960 181 2002
2004 0 462730 228105 46920 181 2003
2005 0 463192 228717 46880 107 2004
2006 0 462728 229160 46840 224 2005
2007 0 462673 228803 46800 200 2006
2008 0 462876 229066 46640 200 2007
2009 0 463016 229366 46600 224 2008
2010 0 463329 229793 46560 226 2009
2011 0 463502 229841 46400 226 2010
2012 0 463417 230101 46240 214 2011
2013 5 463396 230132 46200 214 2012
2014 0 464604 230708 46200 71 2013
2015 0 465246 231345 46200 80 2014
2016 0 465216 231584 46080 122 2015
2017 0 465261 231825 45920 80 2016
2018 0 465596 231892 45760 102 2017
2019 0 465952 231885 45600 190 2018
2020 0 466436 231876 45400 136 2019
2021 0 466552 231897 45200 168 2020
2022 0 466564 231843 45160 168 2021
2023 0 466636 231782 45120 168 2022
2024 0 466645 231772 45080 168 2023
2025 0 466618 231746 44960 134 2024
2026 0 466741 231661 44720 280 2025
2027 0 466799 231637 44560 280 2026
2028 0 466831 231730 44440 224 2027
2029 0 467055 232040 44240 249 2028
2030 0 467221 232177 44160 249 2029
2031 0 467434 232313 44040 341 2030
2032 0 467597 232310 43920 374 2031
2033 5 467689 232287 43880 374 2032
2034 0 467959 232291 43760 230 2033
2035 0 468135 232253 43720 137 2034
2036 0 468215 232157 43600 137 2035
2037 0 468211 232173 43440 137 2036
2038 0 468299 232333 43400 137 2037
2039 0 468267 232497 43360 131 2038
2040 0 468703 232765 43320 60 2039
2041 0 468727 232781 43280 60 2040
2042 0 468783 232833 43160 96 2041
2043 5 469195 232721 43040 32 2042
2044 0 469079 232737 43000 32 2043
2045 0 469079 232749 42880 32 2044
2046 0 469303 232697 42760 75 2045
2047 0 469323 232709 42640 71 2046
2048 0 469295 232769 42520 71 2047
2049 0 469403 232765 42360 71 2048
2050 0 469483 232769 42280 71 2049
2051 0 469467 232777 42160 71 2050
2052 0 469583 232823 42040 60 2051
2053 0 469745 232813 41880 86 2052
2054 0 470009 232913 41720 80 2053
2055 0 470097 232913 41600 108 2054
2056 0 470177 232925 41480 108 2055
2057 0 470363 232989 41360 104 2056
2058 0 470469 233079 41200 124 2057
2059 0 470627 233137 41040 101 2058
2060 0 470923 233139 40880 81 2059
2061 0 471125 233181 40720 81 2060
2062 0 471255 233031 40560 81 2061
2063 0 471401 233053 40440 81 2062
2064 0 471513 233053 40280 0 2063
2065 0 471627 233045 40160 0 2064
2066 0 471741 232973 40040 0 2065
2067 0 471931 232633 39880 0 2066
2068 0 471905 232339 39800 0 2067
2069 0 471887 232145 39640 0 2068
2070 0 471863 232021 39600 0 2069
2071 0 471803 231925 39400 0 2070
2072 0 471715 231821 39240 0 2071
2073 0 471667 231821 39080 0 2072
2074 6 471599 231913 38960 0 2073
2075 0 455656 234004 56800 163 190
2076 0 455786 234337 56600 150 2075
2077 0 455741 234631 56400 134 2076
2078 0 455500 234961 56320 122 2077
2079 5 455252 235435 56200 101 2078
2080 0 455025 236159 56200 115 2079
2081 0 454421 236744 56200 136 2080
2082 0 454359 236834 56120 131 2081
2083 5 454322 237300 56040 136 2082
2084 5 455140 238516 56040 81 2083
2085 0 454874 239693 56080 80 2084
2086 0 454815 240296 56000 150 2085
2087 0 455014 240889 55920 190 2086
2088 0 454974 240901 55880 190 2087
2089 0 455595 241016 55800 60 2088
2090 5 455904 240958 55680 96 2089
2091 0 455689 241054 55600 60 2090
2092 5 455651 241007 55560 60 2091
2093 0 454666 241510 55560 81 2092
2094 0 454542 242050 55560 75 2093
2095 0 454882 242900 55560 128 2094
2096 0 454879 242929 55480 128 2095
2097 0 455055 243307 55360 124 2096
2098 0 455075 243682 55280 101 2097
2099 0 455112 244164 55200 86 2098
2100 0 455171 244334 55120 178 2099
2101 0 455219 244474 55040 178 2100
2102 0 455183 244548 54960 107 2101
2103 0 455283 244722 54840 107 2102
2104 0 455329 244878 54760 98 2103
2105 0 455452 245042 54600 75 2104
2106 0 455477 245131 54520 75 2105
2107 0 455499 245206 54480 75 2106
2108 0 455575 245293 54400 75 2107
2109 0 455575 245373 54320 86 2108
2110 0 455551 245520 54240 86 2109
2111 0 455498 245720 54160 91 2110
2112 0 455423 245855 54080 124 2111
2113 5 455232 245917 53920 91 2112
2114 0 455280 246162 53840 91 2113
2115 0 455109 246262 53760 102 2114
2116 0 454944 246341 53680 81 2115
2117 5 454821 246540 53560 32 2116
2118 0 454913 246862 53400 153 2117
2119 0 455062 246838 53240 153 2118
2120 0 455093 246822 53080 64 2119
2121 0 455116 246778 53040 90 2120
2122 0 455216 246785 53000 90 2121
2123 0 455221 246743 52960 90 2122
2124 0 455379 246564 52760 115 2123
2125 0 455441 246590 52600 141 2124
2126 0 455351 246661 52400 51 2125
2127 0 455261 246763 52200 86 2126
2128 0 455240 246781 52040 86 2127
2129 0 455296 246743 51880 64 2128
2130 0 455278 246699 51760 64 2129
2131 0 455277 246697 51680 120 2130
2132 5 455224 246723 51640 120 2131
2133 0 455310 246880 51400 185 2132
2134 0 455457 246837 51120 204 2133
2135 0 455501 246880 50880 282 2134
2136 0 455348 246708 50680 282 2135
2137 0 455296 246654 50600 240 2136
2138 0 455249 246614 50480 240 2137
2139 0 455244 246583 50400 240 2138
2140 0 455246 246611 50360 240 2139
2141 0 455341 246745 50320 240 2140
2142 5 455547 246779 50240 293 2141
2143 0 455378 246859 50160 154 2142
2144 0 455209 247120 49920 219 2143
2145 0 455040 247065 49880 139 2144
2146 0 455123 246956 49800 139 2145
2147 0 455166 246951 49640 219 2146
2148 5 455093 246985 49520 219 2147
2149 0 455011 246982 49400 139 2148
2150 5 455099 247020 49280 219 2149
2151 0 456030 247378 49280 104 2150
2152 0 456353 247461 49160 115 2151
2153 0 456555 247545 49040 115 2152
2154 0 456832 247571 48840 107 2153
2155 0 457004 247595 48640 96 2154
2156 0 457280 247529 48440 98 2155
2157 0 457429 247437 48240 75 2156
2158 0 457466 247161 48040 32 2157
2159 0 457612 247263 47920 64 2158
2160 0 458419 247404 47760 81 2159
2161 0 457765 247742 47720 64 2160
2162 0 459153 247326 47520 75 2161
2163 0 459526 246993 47360 86 2162
2164 0 459700 247026 47160 86 2163
2165 0 459723 247054 47000 86 2164
2166 0 459729 247086 46960 86 2165
2167 0 459724 247141 46920 86 2166
2168 0 459676 247525 46880 75 2167
2169 0 459691 247499 46840 75 2168
2170 0 459654 247557 46800 75 2169
2171 0 459593 247724 46600 81 2170
2172 0 459539 247700 46480 81 2171
2173 0 459391 247815 46360 51 2172
2174 0 459189 248011 46200 51 2173
2175 0 459045 248145 46080 81 2174
2176 0 458836 248162 45920 81 2175
2177 0 458801 248165 45880 81 2176
2178 0 458739 248274 45800 81 2177
2179 0 458742 248183 45640 75 2178
2180 0 458819 248068 45520 102 2179
2181 0 458868 248006 45400 102 2180
2182 0 458855 247933 45160 96 2181
2183 0 458904 248183 44960 91 2182
2184 0 458935 248250 44840 91 2183
2185 0 458988 248410 44680 90 2184
2186 0 458968 248436 44640 90 2185
2187 0 459106 248572 44520 75 2186
2188 0 459137 248598 44440 75 2187
2189 0 459157 248522 44400 75 2188
2190 0 459196 248671 44320 96 2189
2191 0 459274 248705 44160 104 2190
2192 0 459402 248730 44000 104 2191
2193 0 459412 248716 43880 75 2192
2194 0 459418 248780 43680 71 2193
2195 0 459508 248887 43520 71 2194
2196 0 459506 248941 43400 71 2195
2197 0 459554 248990 43280 71 2196
2198 0 459575 249045 43160 60 2197
2199 0 459684 249157 43000 60 2198
2200 0 459769 249246 42840 60 2199
2201 0 459757 249398 42680 80 2200
2202 0 459955 249519 42520 75 2201
2203 0 460202 249671 42360 75 2202
2204 0 460337 249800 42240 60 2203
2205 0 460665 249934 42120 102 2204
2206 0 460688 250205 41960 81 2205
2207 5 460633 250569 41880 60 2206
2208 0 460723 250216 41880 102 2207
2209 0 460830 250237 41800 102 2208
2210 0 460927 250281 41720 102 2209
2211 0 460987 250304 41680 102 2210
2212 0 461109 250360 41560 102 2211
2213 0 461211 250328 41480 102 2212
2214 0 461377 250262 41360 102 2213
2215 0 461479 250242 41240 0 2214
2216 0 461599 250164 41120 0 2215
2217 0 461659 250172 41000 0 2216
2218 0 461705 250154 40880 0 2217
2219 0 461783 250170 40720 0 2218
2220 0 461847 250292 40600 0 2219
2221 0 461925 250336 40480 0 2220
2222 0 462075 250360 40400 0 2221
2223 0 462217 250286 40280 0 2222
2224 0 462363 250214 40120 0 2223
2225 0 462501 250236 40000 0 2224
2226 0 462645 250168 39840 0 2225
2227 0 462781 250092 39720 0 2226
2228 0 462923 250050 39560 0 2227
2229 0 463081 250030 39400 0 2228
2230 0 463203 249962 39280 0 2229
2231 0 463357 249904 39120 0 2230
2232 0 463413 249872 38960 0 2231
2233 0 463475 249816 38800 0 2232
2234 0 463613 249768 38680 64 2233
2235 0 463693 249716 38560 64 2234
2236 0 463765 249668 38400 64 2235
2237 0 463867 249640 38280 64 2236
2238 0 464047 249572 38160 64 2237
2239 0 464227 249522 38000 64 2238
2240 0 464353 249524 37880 64 2239
2241 0 464677 249530 37760 81 2240
2242 0 464877 249490 37640 64 2241
2243 0 465223 249454 37520 71 2242
2244 0 465539 249494 37360 40 2243
2245 0 465925 249570 37240 32 2244
2246 0 466273 249626 37120 40 2245
2247 0 466437 249644 37000 51 2246
2248 0 466645 249776 36880 51 2247
2249 0 466653 249858 36760 51 2248
2250 0 466399 249906 36640 51 2249
2251 0 466175 249956 36520 51 2250
2252 0 466047 249984 36400 51 2251
2253 0 466171 250030 36280 51 2252
2254 0 466325 250084 36160 0 2253
2255 0 466531 250054 36000 0 2254
2256 0 466663 250032 35880 0 2255
2257 0 466809 249994 35720 0 2256
2258 0 466883 250070 35600 0 2257
2259 0 466903 250148 35440 0 2258
2260 0 466935 250156 35280 0 2259
2261 0 466985 250072 35160 0 2260
2262 0 466913 250052 35120 0 2261
2263 0 467003 250138 35080 0 2262
2264 0 467035 250168 35040 0 2263
2265 0 467055 250182 35000 0 2264
2266 0 467255 250234 34880 0 2265
2267 0 467425 250250 34800 0 2266
2268 0 467443 250220 34640 0 2267
2269 0 467529 250252 34520 0 2268
2270 0 467621 250228 34360 0 2269
2271 0 467629 250194 34200 0 2270
2272 0 467661 250116 34080 0 2271
2273 0 467629 250024 33920 0 2272
2274 0 467641 249924 33800 0 2273
2275 0 467635 249936 33600 0 2274
2276 0 467689 249936 33440 0 2275
2277 0 467805 249838 33280 0 2276
2278 0 467823 249750 33080 0 2277
2279 0 467869 249648 32920 0 2278
2280 0 467907 249576 32760 0 2279
2281 0 467829 249598 32600 0 2280
2282 0 467797 249590 32440 0 2281
2283 0 467707 249612 32240 0 2282
2284 0 467523 249640 32080 0 2283
2285 0 467485 249544 31880 0 2284
2286 0 467435 249456 31720 0 2285
2287 0 467269 249266 31560 0 2286
2288 0 467227 249116 31440 0 2287
2289 0 467221 249010 31400 0 2288
2290 0 467237 249036 31320 0 2289
2291 0 467185 248910 31200 0 2290
2292 0 467157 248836 31040 0 2291
2293 0 466987 248796 30880 0 2292
2294 0 466987 248940 30760 0 2293
2295 0 466685 249038 30600 0 2294
2296 0 466635 249026 30440 0 2295
2297 0 466579 249080 30320 0 2296
2298 0 466539 249090 30240 0 2297
2299 0 466469 249080 30120 0 2298
2300 0 466365 249096 30000 0 2299
2301 0 466383 249112 29840 0 2300
2302 0 466279 249098 29680 0 2301
2303 0 466321 248838 29480 0 2302
2304 0 466383 248702 29320 0 2303
2305 0 466329 248586 29280 0 2304
2306 0 466307 248518 29200 0 2305
2307 0 466269 248512 29120 0 2306
2308 0 466233 248512 28960 0 2307
2309 0 466099 248390 28840 0 2308
2310 0 466019 248296 28720 0 2309
2311 0 465823 248214 28600 0 2310
2312 0 465705 248138 28440 0 2311
2313 0 465579 248070 28320 0 2312
2314 0 465569 248066 28200 0 2313
2315 0 465579 248068 28040 0 2314
2316 0 465505 248176 27880 0 2315
2317 0 465411 248168 27720 0 2316
2318 0 465371 248132 27600 75 2317
2319 0 465255 248168 27360 75 2318
2320 0 465199 248188 27240 75 2319
2321 0 465141 248230 27080 75 2320
2322 0 465085 248364 26960 75 2321
2323 0 465039 248520 26840 75 2322
2324 0 464985 248642 26680 80 2323
2325 0 464961 248836 26560 75 2324
2326 0 464953 248946 26440 102 2325
2327 0 464903 249058 26280 102 2326
2328 0 464827 249148 26080 122 2327
2329 0 464791 249244 25960 108 2328
2330 0 464769 249176 25760 45 2329
2331 0 464645 249130 25640 45 2330
2332 0 464583 249062 25440 154 2331
2333 0 464521 249108 25240 154 2332
2334 0 464413 249040 25040 141 2333
2335 0 464248 248920 24920 156 2334
2336 0 464295 249112 24760 156 2335
2337 0 464371 249060 24640 176 2336
2338 0 464497 248970 24480 160 2337
2339 0 464597 248918 24280 160 2338
2340 0 464553 248874 24160 160 2339
2341 0 464455 248740 23880 102 2340
2342 0 464353 248528 23840 102 2341
2343 0 464455 248340 23800 102 2342
2344 0 464633 248310 23720 102 2343
2345 0 464763 248300 23640 102 2344
2346 0 464913 248268 23560 102 2345
2347 0 464953 248238 23520 0 2346
2348 0 464973 248240 23400 0 2347
2349 0 465017 248214 23320 0 2348
2350 0 465037 248186 23240 0 2349
2351 0 465127 248154 23120 0 2350
2352 0 465161 248130 23080 0 2351
2353 0 465209 248132 23040 0 2352
2354 0 465279 248176 23000 0 2353
2355 0 465297 248172 22960 0 2354
2356 0 465331 248174 22920 0 2355
2357 6 465363 248114 22840 0 2356
2358 0 455352 234997 56000 120 2079
2359 0 455278 234730 55800 134 2358
2360 0 455317 234587 55640 128 2359
2361 0 455250 234298 55440 154 2360
2362 0 455182 234135 55240 124 2361
2363 0 455126 234093 55080 124 2362
2364 0 455047 233899 55000 120 2363
2365 0 455074 233868 54960 120 2364
2366 0 455043 233731 54920 131 2365
2367 0 455006 233744 54840 131 2366
2368 0 454981 233590 54680 40 2367
2369 0 455040 233573 54560 40 2368
2370 0 455061 233507 54480 80 2369
2371 0 455092 233469 54360 80 2370
2372 0 455189 233442 54240 80 2371
2373 0 455201 233457 54120 80 2372
2374 0 455240 233427 54040 51 2373
2375 0 455349 233247 54000 51 2374
2376 0 455444 233153 53920 51 2375
2377 0 455511 233137 53760 51 2376
2378 5 455606 233013 53720 51 2377
2379 0 455264 233390 53720 51 2378
2380 0 455394 233411 53600 148 2379
2381 0 455400 233344 53520 148 2380
2382 0 455413 233283 53400 148 2381
2383 0 455365 233300 53320 228 2382
2384 0 455335 233232 53200 228 2383
2385 0 455366 233173 53080 228 2384
2386 0 455416 233156 53040 228 2385
2387 0 455367 233237 52960 122 2386
2388 0 455528 233266 52920 122 2387
2389 0 455656 233010 52840 122 2388
2390 0 455731 233091 52760 120 2389
2391 0 455773 233084 52680 120 2390
2392 0 455778 233104 52600 120 2391
2393 0 455729 233107 52480 120 2392
2394 0 455768 233035 52400 120 2393
2395 0 455792 233120 52320 102 2394
2396 0 455819 233274 52240 102 2395
2397 0 456116 233423 52160 71 2396
2398 0 456592 233262 52080 75 2397
2399 0 456527 233307 51960 75 2398
2400 5 456407 233366 51920 75 2399
2401 0 456024 233731 51920 124 2400
2402 0 456174 234029 51920 51 2401
2403 0 456007 234159 51920 51 2402
2404 0 455989 234314 51880 91 2403
2405 0 455992 234449 51840 91 2404
2406 0 456009 234414 51800 91 2405
2407 0 456008 234910 51680 75 2406
2408 0 456196 235245 51600 91 2407
2409 0 456294 235755 51520 81 2408
2410 0 456280 235892 51480 81 2409
2411 0 456343 236096 51400 102 2410
2412 0 456429 236380 51280 102 2411
2413 0 456479 236414 51240 102 2412
2414 0 456507 236515 51160 91 2413
2415 0 456989 236975 51040 120 2414
2416 0 457220 237263 51000 80 2415
2417 5 457390 237327 50920 51 2416
2418 5 458544 237560 50920 80 2417
2419 0 459273 237803 51000 207 2418
2420 0 459593 238110 51040 148 2419
2421 0 459691 238132 51240 148 2420
2422 0 459844 238250 51360 128 2421
2423 5 459880 238192 51400 128 2422
2424 0 459874 238452 51400 166 2423
2425 0 460218 238466 51400 40 2424
2426 0 460405 238623 51400 107 2425
2427 0 460850 238539 51400 137 2426
2428 0 461296 238422 51440 102 2427
2429 0 461334 238397 51480 143 2428
2430 0 462209 237909 51640 163 2429
2431 5 463526 237874 51720 194 2430
2432 0 466479 238603 51720 120 2431
2433 0 466858 239012 51800 139 2432
2434 0 466884 239097 51920 139 2433
2435 0 466970 239214 52040 148 2434
2436 0 466995 239216 52200 148 2435
2437 0 467054 239184 52360 140 2436
2438 0 467219 239278 52560 81 2437
2439 0 467341 239339 52640 45 2438
2440 0 467453 239352 52720 45 2439
2441 0 467460 239329 52760 45 2440
2442 0 467449 239253 52840 45 2441
2443 0 467589 239396 52920 40 2442
2444 0 467759 239434 52960 32 2443
2445 0 467862 239733 53000 40 2444
2446 0 467990 239788 53040 40 2445
2447 0 468192 239771 53160 71 2446
2448 0 468325 239768 53240 120 2447
2449 0 468404 239765 53320 120 2448
2450 0 468298 239893 53440 120 2449
2451 0 468670 239901 53560 104 2450
2452 0 468709 239914 53680 104 2451
2453 0 468654 239904 53800 104 2452
2454 0 468759 239908 53880 32 2453
2455 0 468759 239913 53920 32 2454
2456 0 468756 239903 53960 32 2455
2457 0 468784 239909 54040 32 2456
2458 0 468850 239936 54200 40 2457
2459 0 468964 239962 54320 64 2458
2460 0 468976 239992 54440 64 2459
2461 0 469038 240034 54560 64 2460
2462 0 469054 240005 54720 90 2461
2463 0 469122 240002 54840 160 2462
2464 0 469194 240025 54960 160 2463
2465 0 469396 240045 55160 163 2464
2466 0 469943 240135 55320 200 2465
2467 0 470127 240357 55520 32 2466
2468 0 470364 240442 55720 81 2467
2469 5 470550 240218 55880 163 2468
2470 5 470597 240162 55920 139 2469
2471 0 472687 240059 55920 91 2470
2472 0 472819 240071 55840 91 2471
2473 0 472844 240084 55800 91 2472
2474 0 472962 240044 55720 104 2473
2475 0 473076 240092 55600 102 2474
2476 0 473104 240114 55440 102 2475
2477 0 473212 240182 55320 51 2476
2478 0 473496 240218 55160 60 2477
2479 0 473876 240246 55120 90 2478
2480 0 473948 240238 54960 104 2479
2481 0 474114 240282 54840 51 2480
2482 0 474246 240298 54720 51 2481
2483 0 474440 240092 54600 51 2482
2484 0 474580 239958 54520 51 2483
2485 0 474728 239830 54480 51 2484
2486 0 474804 239746 54400 51 2485
2487 0 474810 239656 54280 0 2486
2488 0 474838 239600 54160 0 2487
2489 0 474842 239578 54000 0 2488
2490 0 474854 239526 53800 0 2489
2491 0 474848 239540 53640 0 2490
2492 0 474780 239512 53480 60 2491
2493 0 474450 239540 53440 0 2492
2494 0 474708 239436 53400 60 2493
2495 0 474646 239402 53360 60 2494
2496 0 474646 239340 53280 60 2495
2497 0 474704 239302 53160 60 2496
2498 0 474798 239306 53040 60 2497
2499 0 474860 239244 53000 60 2498
2500 0 474930 238824 52960 60 2499
2501 0 474950 238828 52920 60 2500
2502 0 474996 238868 52880 60 2501
2503 0 475026 238880 52840 60 2502
2504 0 475048 238900 52800 60 2503
2505 0 475078 238972 52720 60 2504
2506 0 475146 238978 52680 40 2505
2507 0 475228 238952 52640 40 2506
2508 0 475296 238932 52560 75 2507
2509 0 475460 238902 52440 51 2508
2510 0 475508 238942 52320 51 2509
2511 0 475576 238870 52240 51 2510
2512 0 475642 238898 52120 80 2511
2513 0 475822 238812 52080 80 2512
2514 0 476032 238790 51960 64 2513
2515 0 476092 238824 51840 90 2514
2516 0 476154 238822 51680 90 2515
2517 0 476350 238878 51520 64 2516
2518 0 476484 238954 51360 60 2517
2519 0 476590 238972 51120 75 2518
2520 0 476798 239032 50960 75 2519
2521 0 476778 239040 50920 75 2520
2522 0 476782 239022 50880 75 2521
2523 0 476608 239038 50840 75 2522
2524 0 476682 239002 50800 75 2523
2525 0 476726 238840 50760 75 2524
2526 0 476756 238798 50720 75 2525
2527 0 476824 238718 50640 75 2526
2528 0 476880 238664 50560 75 2527
2529 0 476978 238580 50480 75 2528
2530 0 476988 238548 50360 75 2529
2531 0 477066 238624 50280 0 2530
2532 0 477144 238666 50200 0 2531
2533 0 477134 238908 50080 0 2532
2534 0 477264 239008 49960 0 2533
2535 0 477558 238800 49920 0 2534
2536 0 477744 238676 49840 0 2535
2537 0 477796 238616 49680 0 2536
2538 0 477932 238592 49480 0 2537
2539 0 478142 238550 49320 0 2538
2540 0 478300 238408 49080 0 2539
2541 5 478336 238362 48960 0 2540
2542 0 478340 238226 48720 0 2541
2543 0 478368 238080 48600 0 2542
2544 0 478406 238134 48360 0 2543
2545 0 478304 238272 48320 0 2544
2546 0 478296 238298 48280 0 2545
2547 0 478154 238186 48120 0 2546
2548 0 477894 237938 48000 0 2547
2549 0 477806 237888 47960 0 2548
2550 0 478026 238010 47920 0 2549
2551 0 478202 238040 47880 0 2550
2552 0 478160 238018 47840 0 2551
2553 0 478194 237976 47760 0 2552
2554 0 478268 238076 47680 0 2553
2555 0 478330 238088 47640 0 2554
2556 0 478416 238010 47600 0 2555
2557 0 478464 237948 47560 0 2556
2558 0 478570 237912 47520 32 2557
2559 0 478610 237800 47480 0 2558
2560 0 478710 237722 47440 0 2559
2561 0 478714 237624 47400 0 2560
2562 0 478728 237604 47360 0 2561
2563 0 478770 237594 47280 0 2562
2564 0 478800 237634 47160 32 2563
2565 0 478822 237588 47080 32 2564
2566 0 478878 237532 47000 32 2565
2567 0 478866 237504 46960 32 2566
2568 0 478896 237378 46920 0 2567
2569 0 478880 238498 46880 32 2568
2570 0 478712 235554 46840 0 2569
2571 0 478776 238450 46800 32 2570
2572 0 478776 238506 46760 32 2571
2573 0 478730 238528 46720 32 2572
2574 0 478718 238508 46680 32 2573
2575 0 478686 238448 46600 32 2574
2576 0 478683 238443 46520 32 2575
2577 0 478675 238365 46400 32 2576
2578 0 478675 238349 46320 60 2577
2579 0 479424 238528 45520 51 2578
2580 0 479584 238464 45320 64 2579
2581 0 479744 238464 45120 60 2580
2582 0 479936 238592 44920 64 2581
2583 0 480064 238688 44720 104 2582
2584 6 480256 238624 44560 32 2583
2585 0 459982 234857 58280 160 204
2586 0 460230 234967 58400 120 2585
2587 0 460691 235241 58440 153 2586
2588 0 460708 235593 58560 150 2587
2589 0 460822 235638 58640 150 2588
2590 0 460812 235839 58760 156 2589
2591 0 460782 236064 58880 122 2590
2592 0 460686 236157 58960 192 2591
2593 0 460695 236384 59080 160 2592
2594 0 460563 236623 59200 160 2593
2595 0 460466 236771 59240 194 2594
2596 0 460372 237012 59360 185 2595
2597 0 460399 237022 59400 185 2596
2598 0 460221 237375 59600 246 2597
2599 0 460059 237838 59680 156 2598
2600 5 460056 238283 59760 148 2599
2601 0 460055 238506 59800 183 2600
2602 0 460051 239753 59920 224 2601
2603 0 460113 239898 60080 148 2602
2604 0 460128 240185 60360 197 2603
2605 0 460272 240309 60520 197 2604
2606 0 460228 240605 60720 136 2605
2607 0 460043 240960 60880 98 2606
2608 0 460103 241163 61000 228 2607
2609 0 460217 241296 61040 228 2608
2610 0 460223 241363 61120 226 2609
2611 0 460276 241380 61200 226 2610
2612 0 460218 241490 61360 148 2611
2613 0 460081 241524 61520 148 2612
2614 0 460026 241630 61600 194 2613
2615 0 460088 241796 61760 124 2614
2616 0 460000 242029 61840 156 2615
2617 0 459873 242351 61920 153 2616
2618 0 459910 242462 62000 153 2617
2619 0 459909 242643 62120 197 2618
2620 0 459916 242979 62280 208 2619
2621 0 459962 243130 62360 208 2620
2622 0 460092 243442 62520 102 2621
2623 0 460128 243815 62680 178 2622
2624 5 459736 244772 62760 64 2623
2625 0 459757 244806 62800 64 2624
2626 0 459682 244815 62880 64 2625
2627 0 459626 244836 63000 32 2626
2628 0 459686 245220 63080 124 2627
2629 5 459684 245368 63120 124 2628
2630 0 460126 245371 63200 175 2629
2631 0 460105 245485 63360 175 2630
2632 0 460048 245928 63520 227 2631
2633 0 460020 246050 63640 148 2632
2634 0 460098 246149 63720 148 2633
2635 5 460156 246193 63760 153 2634
2636 0 460295 246264 63840 153 2635
2637 0 460598 246518 63960 150 2636
2638 0 461023 247004 64040 150 2637
2639 0 461911 247990 64080 154 2638
2640 0 464133 248891 64080 186 2639
2641 0 464750 249233 64160 176 2640
2642 0 464958 249259 64280 81 2641
2643 0 465041 249539 64480 81 2642
2644 0 464981 249720 64680 226 2643
2645 0 465032 249996 64880 269 2644
2646 0 465782 250824 64960 244 2645
2647 5 466157 251238 65000 185 2646
2648 0 468081 252305 65040 186 2647
2649 0 468985 252147 65240 150 2648
2650 5 469154 252142 65280 128 2649
2651 0 469322 251790 65280 91 2650
2652 0 469711 251617 65440 107 2651
2653 0 470571 251334 65600 120 2652
2654 0 470437 251338 65800 120 2653
2655 0 470445 251317 65960 104 2654
2656 0 470481 251239 66200 135 2655
2657 0 470556 251193 66360 135 2656
2658 0 470552 251192 66520 60 2657
2659 0 470703 251039 66800 51 2658
2660 0 471179 250808 67040 60 2659
2661 5 471334 250728 67120 60 2660
2662 0 470819 250549 67120 75 2661
2663 0 470795 250429 67200 80 2662
2664 0 470807 250355 67240 80 2663
2665 0 470843 250279 67280 98 2664
2666 0 470827 250211 67360 98 2665
2667 0 470755 250059 67440 75 2666
2668 0 470567 250063 67560 75 2667
2669 0 470315 250059 67640 96 2668
2670 0 470123 249919 67760 80 2669
2671 5 470039 249507 67880 91 2670
2672 0 470027 249427 68000 124 2671
2673 5 470028 249419 68040 124 2672
2674 0 470031 249403 68120 124 2673
2675 0 469999 249371 68160 124 2674
2676 0 469939 249383 68200 75 2675
2677 0 469895 249219 68280 75 2676
2678 0 469859 249111 68360 60 2677
2679 0 469807 249031 68480 60 2678
2680 0 469743 248907 68600 71 2679
2681 0 469723 248855 68720 71 2680
2682 0 469579 248795 68800 71 2681
2683 0 469523 248759 68920 71 2682
2684 0 469479 248671 69040 108 2683
2685 0 469491 248647 69200 108 2684
2686 0 469459 248627 69440 134 2685
2687 0 469419 248695 69560 137 2686
2688 0 469307 248711 69800 115 2687
2689 0 469335 248675 70000 115 2688
2690 0 469191 248687 70160 101 2689
2691 5 469119 248695 70280 137 2690
2692 0 469115 248691 70360 137 2691
2693 0 468959 248711 70520 143 2692
2694 0 468963 248691 70560 143 2693
2695 0 469019 248583 70600 143 2694
2696 5 469039 248559 70640 143 2695
2697 5 468967 248679 70680 143 2696
2698 0 468943 248763 70720 186 2697
2699 0 468867 248823 70800 186 2698
2700 0 468831 248839 70880 186 2699
2701 0 468803 248855 71000 150 2700
2702 5 468795 248859 71120 150 2701
2703 0 468735 248883 71160 150 2702
2704 0 468695 248899 71280 137 2703
2705 0 468423 248899 71440 124 2704
2706 0 468343 248915 71520 124 2705
2707 0 468179 248915 71640 163 2706
2708 0 467939 248947 71760 81 2707
2709 0 467731 248855 71880 96 2708
2710 0 467639 248755 71960 107 2709
2711 0 467599 248747 72000 107 2710
2712 0 467363 248691 72040 107 2711
2713 5 466707 248855 72080 124 2712
2714 0 466079 248775 72040 154 2713
2715 5 465067 248527 72000 86 2714
2716 0 464899 248431 71960 86 2715
2717 0 464850 248401 71920 128 2716
2718 0 464801 248371 71880 128 2717
2719 0 464703 248311 71800 128 2718
2720 0 464515 248219 71680 134 2719
2721 0 464523 248203 71560 134 2720
2722 5 464619 248115 71400 163 2721
2723 5 464675 247943 71320 128 2722
2724 0 464755 247779 71200 128 2723
2725 0 464935 247575 71080 101 2724
2726 0 465487 247259 71000 60 2725
2727 0 465615 247239 70960 60 2726
2728 0 465667 247203 70880 86 2727
2729 0 465807 247055 70760 60 2728
2730 0 466223 246895 70680 81 2729
2731 0 466295 246767 70560 120 2730
2732 0 466315 246691 70400 120 2731
2733 5 466351 246571 70360 124 2732
2734 0 466387 246451 70320 124 2733
2735 0 466651 246239 69920 64 2734
2736 0 466731 246151 69680 102 2735
2737 0 466703 246145 69640 98 2736
2738 0 466767 246141 69520 98 2737
2739 0 466947 246065 69440 40 2738
2740 0 467107 246009 69360 40 2739
2741 0 467259 245977 69200 81 2740
2742 0 467399 245901 69040 96 2741
2743 0 467667 245801 68840 96 2742
2744 0 467843 245549 68720 90 2743
2745 5 467910 245460 68680 124 2744
2746 0 468111 245193 68560 135 2745
2747 0 468387 244929 68400 120 2746
2748 0 468591 244813 68320 115 2747
2749 0 468939 244629 68200 137 2748
2750 0 469419 244401 68080 120 2749
2751 0 469979 244189 68040 71 2750
2752 0 470515 244021 67960 45 2751
2753 0 470803 243873 68000 45 2752
2754 0 470959 243793 68160 60 2753
2755 0 471147 243657 68320 60 2754
2756 0 471279 243621 68520 81 2755
2757 0 471515 243633 68680 60 2756
2758 0 471723 243665 68880 75 2757
2759 0 471771 243674 68920 75 2758
2760 0 471915 243701 69040 101 2759
2761 0 471983 243721 69240 115 2760
2762 0 472155 243701 69400 115 2761
2763 0 472247 243665 69520 96 2762
2764 0 472323 243621 69680 81 2763
2765 0 472327 243573 69880 81 2764
2766 0 472359 243581 70080 98 2765
2767 0 472543 243573 70320 98 2766
2768 0 472575 243589 70560 108 2767
2769 0 472499 243213 71320 137 2768
2770 5 472407 243045 71360 108 2769
2771 0 472403 242889 71400 108 2770
2772 0 472335 242953 71600 96 2771
2773 0 472295 242961 71800 96 2772
2774 0 472163 242769 71960 71 2773
2775 0 472155 242597 72080 40 2774
2776 0 472031 242445 72160 81 2775
2777 0 471955 242405 72320 81 2776
2778 0 471891 242253 72520 81 2777
2779 0 471751 242241 72720 81 2778
2780 0 471823 242353 72920 81 2779
2781 0 471939 242389 73120 51 2780
2782 0 471915 242469 73240 51 2781
2783 0 471931 242557 73400 90 2782
2784 5 471957 242663 73560 160 2783
2785 0 471963 242689 73600 96 2784
2786 0 471911 242757 73760 96 2785
2787 5 472059 242857 73880 98 2786
2788 0 472115 242949 73920 98 2787
2789 0 472119 243141 74040 86 2788
2790 0 472095 243205 74200 64 2789
2791 0 472247 243241 74360 64 2790
2792 5 472319 243229 74520 86 2791
2793 0 472199 243309 74600 86 2792
2794 0 472195 243369 74640 86 2793
2795 0 472223 243437 74720 64 2794
2796 0 472239 243553 74840 45 2795
2797 0 472463 243749 74960 60 2796
2798 0 472539 243861 75040 60 2797
2799 0 472515 244049 75080 45 2798
2800 0 472487 244093 75120 45 2799
2801 0 472423 244237 75160 86 2800
2802 0 472479 244433 75280 60 2801
2803 0 472539 244613 75400 60 2802
2804 6 472543 244657 75480 51 2803
2805 0 457797 232323 58720 60 208
2806 0 457530 232352 58720 32 2805
2807 0 457493 232372 58840 32 2806
2808 0 457484 232455 59040 101 2807
2809 0 457448 232461 59240 101 2808
2810 0 457478 232658 59360 104 2809
2811 0 457401 232826 59560 40 2810
2812 0 457565 233001 59760 80 2811
2813 0 457817 233171 59960 120 2812
2814 0 457954 233338 60120 131 2813
2815 0 458070 233382 60280 131 2814
2816 0 458241 233422 60520 115 2815
2817 0 458280 233467 60760 115 2816
2818 0 458345 233637 60960 81 2817
2819 0 458422 233711 61000 81 2818
2820 0 458412 233762 61040 81 2819
2821 0 458459 233730 61120 141 2820
2822 0 458591 233817 61320 120 2821
2823 0 458602 234042 61520 75 2822
2824 0 458841 234389 61760 32 2823
2825 0 458938 234668 61960 32 2824
2826 0 459062 234655 62080 120 2825
2827 0 459256 234775 62240 128 2826
2828 0 459579 234776 62400 96 2827
2829 0 459678 234795 62560 96 2828
2830 0 459739 234827 62680 96 2829
2831 0 459725 234796 62840 124 2830
2832 0 459647 234837 62960 124 2831
2833 5 459777 234750 63160 137 2832
2834 0 460189 234895 63200 175 2833
2835 5 460214 234912 63280 175 2834
2836 0 460284 234949 63440 172 2835
2837 0 460480 235012 63600 172 2836
2838 0 460861 235016 63720 75 2837
2839 0 461271 235227 63880 120 2838
2840 0 461862 235437 64040 128 2839
2841 0 462362 235706 64160 104 2840
2842 0 462529 235796 64200 51 2841
2843 0 463136 236017 64320 157 2842
2844 0 463126 235975 64360 157 2843
2845 5 463119 235986 64440 157 2844
2846 0 463015 235994 64520 157 2845
2847 0 462571 235669 64680 45 2846
2848 0 462324 235535 64840 45 2847
2849 0 462217 235515 65000 96 2848
2850 0 461987 235609 65120 75 2849
2851 0 461886 235681 65240 75 2850
2852 0 461833 235756 65360 120 2851
2853 0 461758 235917 65560 163 2852
2854 5 461831 235829 65600 163 2853
2855 0 461722 235840 65680 163 2854
2856 0 461766 235918 65720 163 2855
2857 0 461374 235834 65760 81 2856
2858 5 460842 235862 65880 120 2857
2859 0 460734 235934 66040 120 2858
2860 0 460786 235946 66200 71 2859
2861 0 461054 235982 66360 71 2860
2862 0 461386 235962 66440 141 2861
2863 0 461362 235958 66480 141 2862
2864 0 461586 236018 66680 51 2863
2865 0 461670 236030 66720 51 2864
2866 0 461662 236158 66840 120 2865
2867 0 461626 236370 66960 91 2866
2868 0 461754 236606 67080 60 2867
2869 0 461842 236678 67200 60 2868
2870 0 461890 236706 67360 51 2869
2871 0 461662 236762 67520 51 2870
2872 0 461458 236818 67680 60 2871
2873 0 461362 236850 67840 91 2872
2874 0 461294 236998 68040 75 2873
2875 0 461174 237086 68200 60 2874
2876 0 461034 237242 68320 51 2875
2877 0 460990 237294 68360 51 2876
2878 0 461002 237346 68400 51 2877
2879 0 460714 237622 68440 91 2878
2880 0 460722 237654 68480 91 2879
2881 0 460718 237690 68640 91 2880
2882 0 460586 237790 68760 45 2881
2883 0 460518 237786 68880 32 2882
2884 0 460434 237826 69000 45 2883
2885 0 460374 237830 69200 120 2884
2886 0 460398 237806 69360 120 2885
2887 0 460470 237778 69680 140 2886
2888 5 460678 238055 69920 104 2887
2889 0 460782 238194 70040 186 2888
2890 5 460718 238174 70120 186 2889
2891 0 460978 238546 70160 226 2890
2892 0 461178 238654 70360 137 2891
2893 0 461158 238702 70480 137 2892
2894 0 461510 238766 70680 71 2893
2895 0 461558 239026 70920 81 2894
2896 0 461494 239122 71040 75 2895
2897 0 461938 239258 71160 128 2896
2898 0 462058 239313 71280 108 2897
2899 0 462138 239350 71360 108 2898
2900 0 462522 239422 71480 96 2899
2901 0 462766 239450 71640 108 2900
2902 0 463152 239526 71680 134 2901
2903 0 463538 239602 71720 163 2902
2904 0 463506 239558 71760 163 2903
2905 0 463562 239478 71840 163 2904
2906 0 463706 239482 72040 150 2905
2907 0 463582 239334 72200 150 2906
2908 0 463590 239330 72520 134 2907
2909 0 463774 239338 72600 134 2908
2910 0 464186 239710 72760 64 2909
2911 5 466178 241258 72760 189 2910
2912 0 466754 241330 72880 120 2911
2913 5 466898 241316 73000 120 2912
2914 0 466994 241306 73080 128 2913
2915 0 467386 241482 73160 128 2914
2916 0 467514 241410 73320 190 2915
2917 0 467730 241226 73400 175 2916
2918 5 467994 241106 73440 120 2917
2919 0 469250 240154 73480 107 2918
2920 0 469618 239776 73520 136 2919
2921 0 469986 239176 73560 197 2920
2922 0 470198 238816 73600 175 2921
2923 0 469806 238732 73880 163 2922
2924 0 469722 238636 74040 172 2923
2925 5 469590 238204 74160 91 2924
2926 0 469334 238372 74320 166 2925
2927 0 469242 238176 74440 139 2926
2928 0 469186 238052 74600 160 2927
2929 5 469234 237924 74640 124 2928
2930 0 469158 238452 74720 122 2929
2931 0 468854 238700 75040 64 2930
2932 0 468806 238752 75240 64 2931
2933 0 468870 238796 75320 45 2932
2934 0 469026 238816 75440 81 2933
2935 0 469078 238900 75560 81 2934
2936 0 469102 238964 75640 81 2935
2937 0 469070 239008 75800 45 2936
2938 0 469094 238956 75960 60 2937
2939 0 469150 238984 76080 60 2938
2940 0 469138 239020 76280 101 2939
2941 0 469074 239100 76480 101 2940
2942 0 468998 238970 76560 32 2941
2943 0 469010 238970 76600 32 2942
2944 0 468998 238918 76680 32 2943
2945 0 469126 238894 76840 32 2944
2946 0 469218 238742 76960 51 2945
2947 0 469142 238442 77080 131 2946
2948 0 469066 238434 77240 131 2947
2949 0 469366 238202 77320 40 2948
2950 0 469422 238130 77400 40 2949
2951 0 469574 238006 77520 40 2950
2952 0 469634 237942 77560 40 2951
2953 0 469634 237910 77760 40 2952
2954 0 469634 237914 77960 40 2953
2955 5 469563 237911 78000 40 2954
2956 0 469422 237906 78080 40 2955
2957 0 469318 237798 78200 40 2956
2958 0 469582 237754 78280 71 2957
2959 0 469590 237738 78400 71 2958
2960 0 469750 237866 78520 60 2959
2961 0 469826 237866 78560 60 2960
2962 5 469826 237874 78680 60 2961
2963 0 469862 237850 78840 64 2962
2964 0 469902 237878 78920 64 2963
2965 0 469962 237866 79040 75 2964
2966 0 470038 237842 79200 75 2965
2967 0 470074 237818 79320 98 2966
2968 0 470042 237874 79520 98 2967
2969 0 470046 237922 79640 71 2968
2970 0 470074 238030 79760 71 2969
2971 0 469966 238094 79920 102 2970
2972 0 469906 238162 80080 81 2971
2973 0 469830 238230 80200 81 2972
2974 0 469798 238250 80320 64 2973
2975 0 469742 238262 80440 64 2974
2976 0 469670 238290 80600 81 2975
2977 0 469630 238326 80800 64 2976
2978 0 469578 238370 81000 64 2977
2979 5 469510 238382 81200 90 2978
2980 0 469606 238310 81320 75 2979
2981 0 469690 238178 81480 75 2980
2982 0 469742 238182 81520 75 2981
2983 0 469822 238138 81680 75 2982
2984 0 469994 238266 81840 60 2983
2985 0 469994 238338 82000 51 2984
2986 0 470114 238474 82160 90 2985
2987 0 470290 238490 82320 90 2986
2988 0 471182 238146 82400 75 2987
2989 0 471638 238086 82560 51 2988
2990 0 471882 238118 82600 124 2989
2991 5 472226 237870 82720 107 2990
2992 5 472258 237882 82840 107 2991
2993 0 472346 238134 82960 101 2992
2994 0 472382 238114 83040 101 2993
2995 0 472774 238162 83080 45 2994
2996 0 473066 238122 83120 32 2995
2997 0 473334 238110 83160 32 2996
2998 0 473594 238078 83120 32 2997
2999 6 473746 238130 83040 32 2998
3000 0 455416 248088 53560 101 2117
3001 0 455510 248078 53680 101 3000
3002 0 455658 248158 53800 102 3001
3003 0 455769 248510 53800 75 3002
3004 0 455575 248945 53800 75 3003
3005 0 455715 249402 53720 60 3004
3006 0 455694 249382 53680 75 3005
3007 0 455678 249410 53640 75 3006
3008 0 455844 249663 53640 40 3007
3009 0 455779 249704 53560 40 3008
3010 0 455757 249880 53520 32 3009
3011 0 455681 249953 53480 32 3010
3012 0 455528 250000 53400 71 3011
3013 0 455662 250127 53320 71 3012
3014 0 455829 250483 53320 32 3013
3015 0 455668 250864 53320 60 3014
3016 5 455982 251084 53320 115 3015
3017 0 456482 251545 53680 102 3016
3018 0 456589 251562 53800 80 3017
3019 0 456813 252115 53800 102 3018
3020 0 456892 252129 53840 102 3019
3021 0 456970 252143 53880 102 3020
3022 0 457004 252207 53920 102 3021
3023 0 456928 252518 54040 107 3022
3024 0 457117 253197 54040 102 3023
3025 0 457504 253602 54040 71 3024
3026 0 457653 253763 54080 71 3025
3027 5 457905 254692 54080 136 3026
3028 0 458270 255100 54200 90 3027
3029 0 458617 255304 54280 81 3028
3030 0 458762 255421 54320 81 3029
3031 0 458884 255490 54440 96 3030
3032 0 459088 255689 54560 80 3031
3033 0 459262 255835 54560 32 3032
3034 0 459715 255928 54480 64 3033
3035 0 460458 256313 54480 128 3034
3036 0 461020 256736 54480 75 3035
3037 0 461312 256810 54480 81 3036
3038 0 461426 256882 54400 81 3037
3039 0 461421 256914 54280 96 3038
3040 0 461568 256964 54160 96 3039
3041 0 461818 256956 54000 104 3040
3042 0 462055 257081 53920 75 3041
3043 0 462227 257103 53880 60 3042
3044 0 462412 257225 53800 75 3043
3045 0 462511 257330 53720 75 3044
3046 0 462686 257484 53680 98 3045
3047 0 462734 257557 53480 122 3046
3048 0 463021 257589 53360 91 3047
3049 5 463214 257630 53280 98 3048
3050 0 463795 257630 53160 51 3049
3051 0 464068 257632 53080 51 3050
3052 0 464190 257679 53040 40 3051
3053 0 464600 257705 52960 80 3052
3054 0 464716 257744 52920 122 3053
3055 5 465020 257785 52800 137 3054
3056 0 465712 258007 52800 108 3055
3057 0 466081 258102 52720 98 3056
3058 0 466314 258190 52680 98 3057
3059 0 467049 258411 52680 86 3058
3060 0 467363 258454 52760 75 3059
3061 0 467680 258444 52840 86 3060
3062 0 467759 258441 52880 86 3061
3063 5 468723 258471 52960 108 3062
3064 0 469128 258421 52760 81 3063
3065 0 469513 258522 52560 81 3064
3066 0 469624 258509 52480 81 3065
3067 0 469620 258501 52440 81 3066
3068 0 469586 258518 52360 81 3067
3069 5 469620 258561 52200 0 3068
3070 0 469963 258651 52120 0 3069
3071 0 470293 258745 52000 32 3070
3072 0 470486 258766 51920 32 3071
3073 0 470602 258822 51840 32 3072
3074 0 471335 259010 51840 102 3073
3075 0 471386 258886 51840 32 3074
3076 5 471738 258847 51840 32 3075
3077 0 471884 259160 51280 136 3076
3078 5 471948 259207 51200 136 3077
3079 0 472141 259349 50960 32 3078
3080 0 472038 259464 50800 32 3079
3081 0 472231 259747 50640 150 3080
3082 0 472374 259856 50560 186 3081
3083 0 472446 259910 50520 136 3082
3084 5 472454 260013 50400 136 3083
3085 0 472343 260433 50400 71 3084
3086 0 472398 260656 50400 32 3085
3087 0 472570 260759 50400 64 3086
3088 0 472690 260982 50240 60 3087
3089 0 472591 261196 50120 91 3088
3090 0 472659 261266 50080 91 3089
3091 0 472627 261314 49960 91 3090
3092 0 472467 261538 49920 64 3091
3093 0 472479 261566 49840 98 3092
3094 0 472447 261630 49760 98 3093
3095 0 472523 261818 49600 75 3094
3096 0 472599 262098 49480 80 3095
3097 0 472583 262294 49440 45 3096
3098 0 472599 262350 49400 45 3097
3099 0 472655 262402 49320 45 3098
3100 0 472735 262418 49200 60 3099
3101 0 472935 262370 49160 60 3100
3102 0 473019 262382 49080 81 3101
3103 0 473119 262466 48920 81 3102
3104 0 473295 262538 48760 51 3103
3105 0 473411 262626 48680 45 3104
3106 0 473519 262706 48600 45 3105
3107 0 473603 262754 48480 71 3106
3108 0 473735 262702 48400 71 3107
3109 0 473803 262682 48280 40 3108
3110 0 473959 262662 48160 40 3109
3111 0 473799 262358 48040 45 3110
3112 0 473831 262422 47920 45 3111
3113 0 474003 262646 47800 60 3112
3114 0 473987 262686 47760 60 3113
3115 0 472055 263690 47720 0 3114
3116 0 474039 262846 47680 60 3115
3117 0 474171 262902 47640 60 3116
3118 0 474303 262930 47600 60 3117
3119 0 474463 262922 47560 60 3118
3120 0 474571 262922 47520 60 3119
3121 0 474703 262742 47440 60 3120
3122 0 474787 262814 47400 0 3121
3123 0 475219 262950 47360 0 3122
3124 0 475215 262958 47280 0 3123
3125 0 475271 262994 47200 0 3124
3126 0 475359 263118 47120 0 3125
3127 5 475675 263370 47040 0 3126
3128 0 475791 263286 46960 0 3127
3129 0 475539 263562 46840 0 3128
3130 0 475719 263926 46800 32 3129
3131 0 475723 263926 46760 32 3130
3132 0 475783 263962 46640 32 3131
3133 0 475891 263954 46520 32 3132
3134 0 476087 264054 46400 98 3133
3135 0 476155 264162 46240 98 3134
3136 0 476119 264334 46080 98 3135
3137 0 476239 264394 46000 64 3136
3138 0 476507 264246 45960 163 3137
3139 0 476447 264238 45840 163 3138
3140 0 476387 264194 45720 163 3139
3141 0 476447 264026 45560 178 3140
3142 5 476579 263850 45520 221 3141
3143 5 476635 263818 45400 221 3142
3144 0 476367 264374 45360 148 3143
3145 0 476363 264314 45200 128 3144
3146 0 476631 264402 45080 128 3145
3147 0 476715 264450 44960 128 3146
3148 0 476815 264538 44720 128 3147
3149 0 476955 264666 44560 0 3148
3150 0 476971 264690 44400 0 3149
3151 0 476943 264742 44280 0 3150
3152 0 476963 264782 44040 0 3151
3153 0 476971 264768 44000 0 3152
3154 0 477007 264764 43880 0 3153
3155 0 477051 264743 43760 0 3154
3156 0 477211 264795 43560 0 3155
3157 0 477259 264937 43440 0 3156
3158 0 477277 264967 43360 0 3157
3159 0 477267 264987 43280 0 3158
3160 0 477229 264959 43160 0 3159
3161 0 477189 265049 43120 0 3160
3162 0 477167 265179 43080 0 3161
3163 0 477201 265183 43040 0 3162
3164 0 477191 265201 42960 0 3163
3165 0 477285 265233 42840 0 3164
3166 0 477377 265259 42720 0 3165
3167 0 477519 265291 42560 0 3166
3168 0 477541 265475 42440 0 3167
3169 0 477541 265593 42320 0 3168
3170 0 477625 265707 42200 0 3169
3171 0 477735 265895 42080 0 3170
3172 0 477893 266125 41960 0 3171
3173 0 477965 266223 42000 0 3172
3174 0 478037 266251 42120 0 3173
3175 0 478159 266147 42240 0 3174
3176 0 478267 266139 42280 0 3175
3177 0 478419 266199 42240 0 3176
3178 0 478577 266209 42160 0 3177
3179 0 478713 266191 42120 0 3178
3180 6 478879 266231 42080 0 3179
3181 0 458015 254824 53960 181 3027
3182 0 457976 255203 53680 64 3181
3183 0 457769 255451 53320 64 3182
3184 0 457943 255587 53040 40 3183
3185 0 457997 255592 52960 40 3184
3186 0 458140 255739 52680 81 3185
3187 0 458192 255752 52520 101 3186
3188 0 458246 255712 52400 101 3187
3189 0 458156 255946 52400 75 3188
3190 0 458156 256120 52240 75 3189
3191 0 458198 256148 52160 75 3190
3192 0 458307 256257 52000 90 3191
3193 0 458227 256390 51640 51 3192
3194 0 458118 256642 51360 75 3193
3195 0 458104 256701 51280 75 3194
3196 0 458107 256691 51240 75 3195
3197 0 458016 256869 51120 122 3196
3198 0 458229 257029 50960 150 3197
3199 0 458010 257039 50840 150 3198
3200 0 457886 257253 50520 156 3199
3201 0 457764 257326 50200 81 3200
3202 0 457755 257666 50040 51 3201
3203 0 457762 257676 50000 51 3202
3204 0 457809 257709 49960 51 3203
3205 0 457660 258005 49920 51 3204
3206 0 457710 258156 49840 51 3205
3207 5 457771 258200 49800 51 3206
3208 0 457621 258015 49800 51 3207
3209 0 457691 258147 49680 51 3208
3210 0 457928 258440 49440 40 3209
3211 0 458147 258743 49280 40 3210
3212 0 458136 258884 49240 40 3211
3213 0 458218 258850 49200 40 3212
3214 0 458204 258906 49160 40 3213
3215 0 458212 258926 49080 40 3214
3216 0 458146 258986 49040 40 3215
3217 0 458024 259194 49000 40 3216
3218 0 457602 259528 48920 80 3217
3219 0 457356 259682 48800 64 3218
3220 0 457174 259808 48760 60 3219
3221 5 456503 260174 48720 134 3220
3222 0 455832 260540 48680 219 3221
3223 0 455864 260576 48520 253 3222
3224 0 455552 260760 48320 253 3223
3225 0 455492 260880 48280 32 3224
3226 0 455484 260808 48240 32 3225
3227 0 455276 260888 48160 0 3226
3228 0 455036 260916 48120 0 3227
3229 0 454868 260772 48040 0 3228
3230 0 454680 260744 47960 0 3229
3231 0 454792 261004 47880 0 3230
3232 0 454752 261036 47800 0 3231
3233 0 454768 261088 47760 0 3232
3234 0 453168 261972 47720 0 3233
3235 0 454924 261184 47680 0 3234
3236 0 454784 261336 47640 0 3235
3237 0 454920 261260 47560 0 3236
3238 0 455133 261177 47440 0 3237
3239 0 455199 261125 47320 0 3238
3240 0 455229 261259 47160 0 3239
3241 0 455279 261331 47040 0 3240
3242 0 455257 261377 46920 0 3241
3243 0 455277 261451 46840 0 3242
3244 0 455163 261781 46800 0 3243
3245 0 455163 261817 46760 0 3244
3246 0 455179 261877 46680 0 3245
3247 0 455155 261935 46600 0 3246
3248 0 455187 261977 46480 0 3247
3249 0 455319 262011 46360 0 3248
3250 0 455245 262169 46240 0 3249
3251 0 455173 262269 46120 0 3250
3252 0 455109 262417 46000 0 3251
3253 0 455195 262533 45880 64 3252
3254 0 455313 262529 45720 64 3253
3255 0 455549 262527 45600 64 3254
3256 0 455619 262445 45480 64 3255
3257 0 455711 262479 45320 64 3256
3258 0 455671 262531 45160 64 3257
3259 0 455669 262635 45000 64 3258
3260 0 455695 262677 44880 64 3259
3261 0 455697 262775 44720 101 3260
3262 0 455623 262863 44520 101 3261
3263 0 455713 263081 44320 104 3262
3264 0 455765 263145 44160 160 3263
3265 0 455845 263293 44040 124 3264
3266 0 455857 263381 43880 124 3265
3267 5 455843 263391 43800 124 3266
3268 0 455879 263145 43760 71 3267
3269 0 455909 263085 43720 71 3268
3270 0 455923 262983 43600 71 3269
3271 0 455779 263259 43560 71 3270
3272 0 455667 263303 43440 64 3271
3273 0 455673 263329 43400 64 3272
3274 0 455681 263359 43280 64 3273
3275 0 455653 263425 43160 64 3274
3276 0 455617 263451 43040 60 3275
3277 0 455665 263493 42920 60 3276
3278 0 455687 263503 42760 51 3277
3279 0 455689 263567 42560 51 3278
3280 0 455687 263713 42360 45 3279
3281 0 455737 263767 42200 75 3280
3282 0 455791 263777 42040 75 3281
3283 0 455875 263867 41880 51 3282
3284 0 455949 263915 41680 51 3283
3285 0 455935 263945 41520 45 3284
3286 0 455895 263895 41400 45 3285
3287 0 455813 263921 41240 40 3286
3288 0 455627 263899 41160 40 3287
3289 0 455503 263935 41040 51 3288
3290 0 455429 263907 40920 51 3289
3291 0 455353 263889 40800 64 3290
3292 0 455291 263881 40640 64 3291
3293 0 455263 263963 40520 64 3292
3294 0 455227 263937 40400 80 3293
3295 0 455145 263979 40280 80 3294
3296 0 455057 263941 40080 98 3295
3297 0 455001 263773 39960 98 3296
3298 5 454975 263797 39840 64 3297
3299 0 454997 263887 39760 64 3298
3300 0 455033 263913 39640 32 3299
3301 0 455115 263953 39440 32 3300
3302 0 454949 264359 39360 166 3301
3303 0 454923 264439 39200 166 3302
3304 0 454791 264439 39000 128 3303
3305 0 454893 264545 38840 81 3304
3306 0 454917 264611 38640 60 3305
3307 0 454765 264707 38480 60 3306
3308 0 454681 264701 38280 60 3307
3309 0 454741 264739 38120 60 3308
3310 0 454597 264893 37920 60 3309
3311 0 454519 265021 37800 0 3310
3312 0 454393 265185 37640 0 3311
3313 0 454271 265451 37600 0 3312
3314 0 454275 265603 37360 0 3313
3315 0 454675 265527 37200 0 3314
3316 0 455211 265537 37120 0 3315
3317 0 455357 265623 37000 0 3316
3318 0 455573 265655 36960 0 3317
3319 0 455389 265617 36920 0 3318
3320 0 455415 265659 36880 0 3319
3321 0 455411 265667 36840 0 3320
3322 0 455435 265669 36800 0 3321
3323 0 455359 265657 36760 0 3322
3324 0 455167 265699 36680 0 3323
3325 0 454975 265753 36600 0 3324
3326 0 454717 265823 36520 0 3325
3327 0 454475 265861 36400 0 3326
3328 0 454501 265883 36280 0 3327
3329 0 454479 265881 36160 0 3328
3330 0 454495 265891 36080 0 3329
3331 0 454591 265885 35920 0 3330
3332 6 454573 265887 35800 0 3331
3333 0 458456 241429 55680 128 2090
3334 0 458776 241206 55560 160 3333
3335 5 459432 241448 55440 128 3334
3336 0 459829 241546 55440 60 3335
3337 0 460207 241507 55440 60 3336
3338 0 460368 241562 55360 81 3337
3339 0 460728 241759 55320 81 3338
3340 0 460762 241677 55160 32 3339
3341 5 460810 241606 55120 64 3340
3342 0 460904 241967 55080 81 3341
3343 0 461620 242187 55040 51 3342
3344 0 461904 242175 54920 32 3343
3345 0 462072 242163 54840 32 3344
3346 0 462420 242239 54680 51 3345
3347 0 462644 242267 54600 86 3346
3348 0 462704 242299 54520 86 3347
3349 0 462884 242343 54440 64 3348
3350 0 463056 242299 54360 71 3349
3351 0 463204 242307 54200 71 3350
3352 0 463632 242343 54080 64 3351
3353 0 463708 242387 53920 64 3352
3354 0 463992 242307 53760 71 3353
3355 0 464464 242135 53640 81 3354
3356 0 464764 242027 53440 81 3355
3357 0 465352 241943 53280 32 3356
3358 0 465592 242083 53120 32 3357
3359 0 466448 241759 52960 32 3358
3360 0 466744 241775 52920 80 3359
3361 0 467084 241799 52760 51 3360
3362 5 467358 241824 52600 71 3361
3363 0 467564 241843 52480 60 3362
3364 0 467900 241795 52360 51 3363
3365 0 468084 241835 52240 71 3364
3366 0 468332 241867 52080 60 3365
3367 0 468660 241847 51920 64 3366
3368 0 468944 241803 51760 64 3367
3369 0 469088 241763 51640 64 3368
3370 0 469236 241719 51480 64 3369
3371 0 469480 241631 51360 0 3370
3372 0 470000 241431 51280 0 3371
3373 0 470228 241407 51200 0 3372
3374 0 470316 241355 51120 0 3373
3375 0 470672 241219 51000 0 3374
3376 0 470980 241119 50880 0 3375
3377 0 470832 241155 50840 0 3376
3378 0 470916 241119 50800 0 3377
3379 0 471152 240875 50720 0 3378
3380 0 471272 240851 50640 0 3379
3381 0 471448 240739 50520 0 3380
3382 0 471588 240675 50400 0 3381
3383 0 471868 240695 50280 0 3382
3384 0 471944 240679 50200 0 3383
3385 0 472008 240775 50160 0 3384
3386 0 472068 240803 50120 0 3385
3387 0 472048 240819 50080 0 3386
3388 0 472116 240763 50040 0 3387
3389 0 472448 240675 50000 0 3388
3390 0 472940 240627 50040 0 3389
3391 0 473252 240659 50000 0 3390
3392 0 473668 240643 49960 0 3391
3393 0 473848 240503 49920 0 3392
3394 0 473964 240507 49880 0 3393
3395 0 474056 240479 49840 0 3394
3396 0 474096 240475 49800 0 3395
3397 0 474412 240459 49680 0 3396
3398 0 474496 240447 49640 0 3397
3399 0 474692 240419 49680 0 3398
3400 0 475232 240231 49720 0 3399
3401 0 476196 240011 49680 0 3400
3402 0 476316 239979 49600 0 3401
3403 0 476484 239991 49480 0 3402
3404 0 476932 239983 49360 0 3403
3405 0 476992 239995 49280 0 3404
3406 0 477420 239943 49160 0 3405
3407 0 477564 239891 49080 0 3406
3408 0 477636 239883 49000 0 3407
3409 0 478212 239963 49040 40 3408
3410 0 478364 240027 49120 40 3409
3411 0 478988 240227 49160 64 3410
3412 0 479588 240279 49120 86 3411
3413 0 479776 240331 49040 101 3412
3414 0 479892 240303 48880 101 3413
3415 0 480848 240263 48800 202 3414
3416 0 481124 240215 48560 200 3415
3417 0 481628 240219 48440 75 3416
3418 0 482712 240507 48360 75 3417
3419 0 483092 240543 48240 40 3418
3420 0 483148 240331 48120 40 3419
3421 0 483132 240163 48000 40 3420
3422 0 483484 240459 47880 60 3421
3423 0 483608 240487 47800 51 3422
3424 0 483868 240691 47640 40 3423
3425 0 484400 240455 47480 40 3424
3426 0 484624 240287 47360 40 3425
3427 0 484820 240239 47240 40 3426
3428 0 484804 240223 47200 40 3427
3429 0 484868 240175 47080 40 3428
3430 0 485008 240087 46960 40 3429
3431 0 485308 241055 46760 0 3430
3432 0 485472 241067 46640 0 3431
3433 0 485636 241091 46480 0 3432
3434 0 485848 241067 46400 51 3433
3435 0 486012 241243 46280 51 3434
3436 0 486320 241459 46120 51 3435
3437 0 486960 241711 46040 60 3436
3438 0 487412 241831 46080 60 3437
3439 0 487672 241947 46160 51 3438
3440 0 488016 241911 46280 71 3439
3441 0 488104 241871 46320 98 3440
3442 0 488240 241919 46400 98 3441
3443 0 488528 242251 46520 86 3442
3444 0 488816 242443 46640 86 3443
3445 0 488932 242471 46680 86 3444
3446 0 489916 242523 46800 0 3445
3447 0 491736 243003 46800 80 3446
3448 0 491928 243179 46720 80 3447
3449 0 492312 243283 46560 32 3448
3450 0 492304 243015 46440 75 3449
3451 5 492940 243299 46280 104 3450
3452 0 493280 243687 45920 134 3451
3453 0 493140 243435 45480 115 3452
3454 0 493336 243463 45200 71 3453
3455 0 493784 243515 45000 51 3454
3456 0 494100 243615 44840 60 3455
3457 0 494400 243607 44680 60 3456
3458 0 494488 243603 44560 60 3457
3459 0 494580 243539 44400 60 3458
3460 0 494640 243623 44240 32 3459
3461 0 494728 243643 44080 32 3460
3462 0 494832 243647 43920 32 3461
3463 0 494912 243643 43760 32 3462
3464 0 495180 243651 43680 51 3463
3465 0 495280 243667 43480 64 3464
3466 0 495412 243651 43320 104 3465
3467 0 495512 243671 43120 104 3466
3468 0 496132 243695 42920 128 3467
3469 0 496448 243851 42800 134 3468
3470 0 497212 244263 42720 98 3469
3471 5 497361 244322 42680 86 3470
3472 5 499048 244933 42720 96 3471
3473 0 500064 245472 42960 60 3472
3474 0 500288 245664 42920 102 3473
3475 0 500512 245792 42840 128 3474
3476 0 500640 245984 42640 45 3475
3477 0 500832 246112 42520 64 3476
3478 0 500864 246240 42280 45 3477
3479 6 500864 246240 42240 45 3478
3480 0 468414 252556 64960 205 2647
3481 0 468390 252692 64840 186 3480
3482 0 468258 252834 64800 139 3481
3483 0 468166 252978 64720 139 3482
3484 5 468191 253203 64680 124 3483
3485 0 468242 253654 64600 128 3484
3486 0 468448 254624 64240 102 3485
3487 0 468704 254720 64200 80 3486
3488 0 468896 254912 64120 86 3487
3489 0 469088 255104 64160 32 3488
3490 0 469280 255296 64160 51 3489
3491 0 469472 255488 64160 81 3490
3492 0 469472 255744 64160 108 3491
3493 0 469504 256000 64080 120 3492
3494 0 469440 256256 64000 98 3493
3495 0 469440 256512 64000 81 3494
3496 0 469536 256736 64160 104 3495
3497 0 469728 256928 64160 120 3496
3498 0 469888 257056 64320 166 3497
3499 0 469888 257312 64360 128 3498
3500 5 469888 257472 64360 148 3499
3501 0 469760 257632 64560 124 3500
3502 0 469600 257792 64680 75 3501
3503 0 469536 257984 64840 51 3502
3504 0 469536 258240 64880 98 3503
3505 0 469696 258400 65080 107 3504
3506 0 469792 258560 65280 107 3505
3507 0 469888 258720 65480 96 3506
3508 0 469952 258912 65640 32 3507
3509 0 469952 259136 65840 86 3508
3510 0 470016 259360 65960 124 3509
3511 0 470144 259584 66040 80 3510
3512 0 470304 259744 66240 75 3511
3513 0 470464 259904 66440 81 3512
3514 0 470688 260000 66560 115 3513
3515 0 470944 260064 66600 90 3514
3516 0 471104 260160 66800 71 3515
3517 0 471328 260160 66920 60 3516
3518 0 471552 260128 67040 75 3517
3519 0 471808 260128 67080 80 3518
3520 0 472032 260064 67200 80 3519
3521 0 472288 260064 67280 91 3520
3522 0 472544 260000 67360 96 3521
3523 0 472800 259968 67440 90 3522
3524 0 473024 259968 67640 115 3523
3525 0 473216 259904 67800 108 3524
3526 0 473472 259808 67880 102 3525
3527 0 473728 259744 67920 136 3526
3528 0 473952 259712 68040 122 3527
3529 0 474112 259584 68200 164 3528
3530 0 474368 259616 68240 128 3529
3531 0 474624 259648 68320 102 3530
3532 0 474848 259616 68440 81 3531
3533 0 475104 259584 68520 101 3532
3534 0 475328 259616 68640 86 3533
3535 0 475584 259616 68760 80 3534
3536 0 475744 259744 68920 60 3535
3537 0 475904 259808 69120 108 3536
3538 0 475936 259872 69400 104 3537
3539 5 475936 259872 69440 115 3538
3540 0 476000 259936 69680 102 3539
3541 0 476128 260032 69880 115 3540
3542 0 476160 260192 70120 141 3541
3543 0 476288 260288 70360 143 3542
3544 5 476096 260480 70560 128 3543
3545 0 476160 260288 70840 71 3544
3546 0 476160 260288 71120 64 3545
3547 0 476192 260192 71360 102 3546
3548 0 476192 260032 71560 102 3547
3549 0 476256 259840 71720 86 3548
3550 0 476320 259680 71920 91 3549
3551 0 476352 259488 72080 98 3550
3552 5 476352 259392 72240 131 3551
3553 0 476512 259328 72440 90 3552
3554 0 476704 259296 72640 101 3553
3555 0 476928 259264 72800 86 3554
3556 0 477088 259104 72920 32 3555
3557 0 477248 259200 73160 115 3556
3558 0 477312 259296 73400 98 3557
3559 0 477472 259424 73600 71 3558
3560 0 477632 259424 73800 101 3559
3561 0 477856 259424 73960 96 3560
3562 0 478112 259424 74000 102 3561
3563 0 478336 259296 74080 148 3562
3564 0 478528 259136 74040 128 3563
3565 0 478688 258944 74080 139 3564
3566 0 478944 259008 74120 186 3565
3567 5 479040 258976 74120 200 3566
3568 0 479232 258816 74160 160 3567
3569 0 479456 258688 74200 140 3568
3570 0 479616 258496 74120 128 3569
3571 0 479840 258400 73960 153 3570
3572 0 480096 258304 73960 143 3571
3573 0 480320 258144 74080 108 3572
3574 0 480480 257984 74240 75 3573
3575 0 480736 257920 74280 153 3574
3576 0 480992 257856 74400 120 3575
3577 0 481184 257728 74520 128 3576
3578 0 481408 257536 74520 122 3577
3579 0 481568 257408 74680 124 3578
3580 0 481824 257408 74680 120 3579
3581 0 482048 257504 74800 75 3580
3582 0 482272 257600 74880 75 3581
3583 0 482496 257600 75000 80 3582
3584 0 482752 257632 75000 75 3583
3585 0 483008 257664 75000 80 3584
3586 0 483264 257632 74920 101 3585
3587 0 483488 257568 74800 98 3586
3588 0 483680 257408 74640 86 3587
3589 0 483872 257248 74600 75 3588
3590 0 484032 257088 74480 80 3589
3591 0 484224 256928 74440 102 3590
3592 0 484448 256832 74320 86 3591
3593 0 484608 256640 74160 81 3592
3594 0 484736 256416 74040 64 3593
3595 0 484896 256192 74000 71 3594
3596 0 485120 256032 73960 60 3595
3597 0 485376 255936 73960 51 3596
3598 0 485536 255840 73760 81 3597
3599 0 485664 255616 73840 51 3598
3600 0 485760 255392 73920 107 3599
3601 0 485952 255200 73880 124 3600
3602 0 486080 254976 73800 101 3601
3603 0 486080 254720 73800 75 3602
3604 0 485920 254496 73800 80 3603
3605 0 485664 254400 73840 40 3604
3606 0 485408 254272 73880 86 3605
3607 0 485184 254144 73720 51 3606
3608 0 484928 254112 73600 51 3607
3609 0 484704 254112 73400 51 3608
3610 0 484480 254112 73280 51 3609
3611 0 484224 254112 73200 64 3610
3612 6 484096 254112 73200 51 3611
3613 0 446730 140919 180920 0 1535
3614 0 447032 141638 180920 0 3613
3615 0 447173 141846 180880 0 3614
3616 0 447181 141841 180840 0 3615
3617 0 447193 141835 180800 0 3616
3618 0 447200 141861 180760 0 3617
3619 0 447208 141896 180720 0 3618
3620 0 447213 141949 180680 0 3619
3621 0 447244 141912 180640 0 3620
3622 0 447252 141883 180600 0 3621
3623 0 447216 141974 180560 0 3622
3624 0 447281 142011 180520 0 3623
3625 0 447388 142163 180480 0 3624
3626 0 447493 142229 180440 0 3625
3627 0 447525 142243 180400 0 3626
3628 0 447608 142265 180360 0 3627
3629 0 447662 142277 180320 0 3628
3630 0 447624 142324 180280 0 3629
3631 0 447667 142311 180240 0 3630
3632 0 447700 142300 180200 0 3631
3633 0 447742 142385 180160 0 3632
3634 0 447768 142410 180120 0 3633
3635 0 447864 142392 180080 0 3634
3636 0 447867 142370 180040 0 3635
3637 0 447920 142394 180000 0 3636
3638 0 447947 142389 179960 0 3637
3639 0 447970 142367 179920 0 3638
3640 0 448048 142458 179880 0 3639
3641 0 448055 142473 179840 0 3640
3642 0 448102 142473 179800 0 3641
3643 0 448128 142514 179760 0 3642
3644 0 448248 142732 179720 0 3643
3645 0 448285 142749 179680 0 3644
3646 0 448316 142757 179640 0 3645
3647 0 448352 142758 179600 0 3646
3648 0 448373 142749 179560 0 3647
3649 5 448414 142842 179520 0 3648
3650 0 448380 142848 179480 0 3649
3651 0 448478 142858 179440 0 3650
3652 0 448439 142959 179400 0 3651
3653 0 448419 143007 179360 0 3652
3654 0 448391 143036 179320 0 3653
3655 0 448368 143052 179280 0 3654
3656 0 448336 143075 179240 0 3655
3657 0 448310 143124 179200 0 3656
3658 0 448282 143214 179160 0 3657
3659 0 448257 143257 179120 0 3658
3660 0 448239 143292 179080 0 3659
3661 0 448259 143267 179040 0 3660
3662 5 448052 143852 179000 0 3661
3663 0 447691 144167 179040 0 3662
3664 0 447655 144317 179080 0 3663
3665 0 447636 144380 179120 0 3664
3666 0 447672 144472 179160 0 3665
3667 0 447695 144533 179200 0 3666
3668 0 447715 144624 179240 0 3667
3669 0 447759 144675 179280 0 3668
3670 0 447746 144779 179320 0 3669
3671 5 447796 144840 179360 0 3670
3672 0 447819 144964 179400 0 3671
3673 0 447744 145246 179440 0 3672
3674 0 447816 145439 179480 0 3673
3675 0 447804 145487 179520 0 3674
3676 0 447803 145515 179560 0 3675
3677 0 447838 145682 179600 0 3676
3678 0 447811 145725 179640 0 3677
3679 0 447817 145771 179680 0 3678
3680 0 447798 145803 179720 0 3679
3681 0 447784 145839 179760 0 3680
3682 0 447776 145889 179800 0 3681
3683 5 447773 145934 179840 0 3682
3684 0 447766 145968 179880 0 3683
3685 0 447783 145988 179920 0 3684
3686 0 447779 146016 179960 0 3685
3687 0 447770 146036 180000 0 3686
3688 0 447799 146044 180040 0 3687
3689 0 447838 146096 180080 0 3688
3690 0 448261 146764 180160 0 3689
3691 0 448355 146977 180200 0 3690
3692 0 448409 146998 180240 0 3691
3693 0 448494 147027 180280 0 3692
3694 0 448588 147074 180320 0 3693
3695 0 448596 147128 180360 0 3694
3696 0 448613 147181 180400 0 3695
3697 0 448599 147240 180440 0 3696
3698 0 448581 147306 180480 0 3697
3699 0 448598 147336 180520 0 3698
3700 0 448602 147373 180560 0 3699
3701 0 448594 147457 180600 0 3700
3702 5 448560 147540 180640 0 3701
3703 0 448172 147143 180640 0 3702
3704 0 448057 147063 180680 0 3703
3705 0 448008 147121 180720 0 3704
3706 0 448050 147095 180760 0 3705
3707 0 448084 147072 180800 0 3706
3708 0 448058 147148 180840 0 3707
3709 0 448040 147223 180880 0 3708
3710 0 448032 147274 180920 0 3709
3711 0 448046 147334 180960 0 3710
3712 0 447962 147396 181000 0 3711
3713 0 447883 147476 181040 0 3712
3714 0 447856 147508 181080 0 3713
3715 0 447854 147520 181120 0 3714
3716 0 447850 147497 181160 0 3715
3717 0 447849 147472 181200 0 3716
3718 0 447857 147591 181240 0 3717
3719 0 447512 146953 181280 0 3718
3720 0 447563 146964 181320 0 3719
3721 0 447705 146903 181360 0 3720
3722 0 447728 146892 181400 0 3721
3723 0 447752 146852 181440 0 3722
3724 0 447756 146822 181480 0 3723
3725 0 447753 146831 181520 0 3724
3726 0 447735 146839 181560 0 3725
3727 0 447712 146857 181600 0 3726
3728 0 447688 146885 181640 0 3727
3729 6 447510 146888 181680 0 3728
3730 0 467506 253622 64720 86 3484
3731 0 467422 253654 64760 86 3730
3732 5 467238 253638 64800 60 3731
3733 0 467194 253670 65000 60 3732
3734 0 467136 253674 65080 86 3733
3735 0 467078 253678 65160 86 3734
3736 0 467062 253704 65200 86 3735
3737 0 467034 253704 65320 51 3736
3738 0 466974 253624 65440 51 3737
3739 0 466918 253540 65560 45 3738
3740 0 466866 253416 65680 45 3739
3741 5 466890 253392 65800 71 3740
3742 0 466966 253372 65840 71 3741
3743 0 467030 253348 65960 102 3742
3744 0 467102 253320 66080 102 3743
3745 0 467090 253296 66200 90 3744
3746 0 467058 253264 66320 90 3745
3747 0 467122 253292 66360 90 3746
3748 5 467182 253484 66400 90 3747
3749 0 467126 253336 66440 90 3748
3750 0 467302 253264 66600 98 3749
3751 0 467362 253216 66760 101 3750
3752 0 467582 253112 66920 102 3751
3753 0 467762 252980 67080 115 3752
3754 0 467798 252936 67120 115 3753
3755 0 467802 252922 67160 115 3754
3756 0 467830 252878 67200 115 3755
3757 0 467778 252826 67360 107 3756
3758 0 467690 252806 67480 51 3757
3759 0 467490 252774 67600 51 3758
3760 0 467278 252794 67720 32 3759
3761 0 467326 252662 67840 115 3760
3762 0 467254 252626 68000 115 3761
3763 5 467115 252436 68120 101 3762
3764 0 467022 252310 68200 108 3763
3765 0 466950 252242 68400 128 3764
3766 0 466794 252150 68560 128 3765
3767 0 466790 252190 68720 134 3766
3768 0 466790 252194 68840 134 3767
3769 0 466754 252158 69000 163 3768
3770 0 466582 251998 69200 160 3769
3771 5 466593 252011 69280 160 3770
3772 0 466598 252018 69320 160 3771
3773 0 466550 251970 69440 163 3772
3774 0 466534 252026 69560 163 3773
3775 0 466646 251962 69720 104 3774
3776 5 466618 251805 69760 104 3775
3777 0 466566 251498 69840 131 3776
3778 0 466338 251514 70040 172 3777
3779 0 466186 251614 70200 172 3778
3780 0 466094 251638 70360 122 3779
3781 5 466028 251666 70440 108 3780
3782 0 465962 251694 70520 164 3781
3783 5 465930 251626 70600 164 3782
3784 0 465938 251606 70640 164 3783
3785 0 466006 251566 70800 124 3784
3786 0 465934 251510 70960 124 3785
3787 0 465934 251510 71120 124 3786
3788 0 466110 251606 71280 124 3787
3789 5 466254 251602 71360 124 3788
3790 0 465898 251326 71400 60 3789
3791 0 465818 251274 71560 108 3790
3792 5 465726 251050 71600 108 3791
3793 0 465842 251242 71640 108 3792
3794 0 465866 251302 71720 108 3793
3795 5 465822 251218 71880 108 3794
3796 0 466314 251750 71920 64 3795
3797 0 466558 251762 71960 96 3796
3798 0 466858 251678 72040 40 3797
3799 0 466918 251662 72160 40 3798
3800 5 466978 251666 72280 40 3799
3801 0 467354 251776 72320 81 3800
3802 0 467538 251716 72400 71 3801
3803 5 467730 251660 72440 71 3802
3804 0 467946 251644 72480 64 3803
3805 5 468186 251652 72560 64 3804
3806 0 468438 251708 72600 75 3805
3807 0 468758 251792 72680 51 3806
3808 0 468926 251792 72720 96 3807
3809 0 469034 251796 72760 96 3808
3810 0 469222 251804 72840 81 3809
3811 0 469502 251852 72960 120 3810
3812 0 469870 251664 73040 81 3811
3813 0 470022 251512 73160 154 3812
3814 0 470270 251440 73280 91 3813
3815 0 470458 251388 73400 98 3814
3816 0 470750 251364 73600 108 3815
3817 0 470854 251304 73840 32 3816
3818 0 471042 251236 74000 71 3817
3819 0 471122 251256 74200 134 3818
3820 0 471206 251164 74320 75 3819
3821 0 471166 251120 74360 75 3820
3822 0 471022 251108 74440 75 3821
3823 0 470994 251052 74560 86 3822
3824 0 471066 250996 74680 86 3823
3825 0 471010 250976 74920 45 3824
3826 0 471182 250896 75160 45 3825
3827 0 471150 250900 75400 45 3826
3828 0 471102 250752 75560 120 3827
3829 0 471154 250704 75760 120 3828
3830 0 471182 250640 75960 181 3829
3831 0 470948 250850 76120 181 3830
3832 0 471242 250640 76280 141 3831
3833 0 471346 250512 76400 131 3832
3834 0 471490 250396 76560 148 3833
3835 0 471618 250348 76720 128 3834
3836 0 471642 250240 76840 128 3835
3837 0 472086 250036 77000 75 3836
3838 0 472150 249984 77080 75 3837
3839 0 472278 249900 77240 75 3838
3840 0 472318 249780 77400 60 3839
3841 0 472346 249656 77560 71 3840
3842 0 472358 249624 77600 71 3841
3843 0 472362 249624 77640 71 3842
3844 6 472442 249516 77680 71 3843
3845 0 465896 231818 59640 128 216
3846 0 467753 231124 59640 86 3845
3847 0 467801 230975 59600 51 3846
3848 0 467811 230892 59560 51 3847
3849 0 467795 230855 59480 51 3848
3850 0 467876 230660 59360 60 3849
3851 5 467990 230470 59360 60 3850
3852 0 468005 230454 59320 60 3851
3853 0 468020 230368 59280 40 3852
3854 0 468072 230351 59200 40 3853
3855 0 468176 230259 59120 40 3854
3856 0 468408 230043 59080 80 3855
3857 0 468501 229952 59040 80 3856
3858 0 468842 229749 59040 40 3857
3859 0 468976 229626 58960 60 3858
3860 0 469111 229366 58920 81 3859
3861 5 469122 229272 58880 81 3860
3862 0 469239 229196 58840 60 3861
3863 0 469622 228980 58800 80 3862
3864 0 470061 228628 58720 45 3863
3865 0 470270 228304 58720 80 3864
3866 0 470500 227854 58720 60 3865
3867 0 470679 227714 58720 60 3866
3868 0 470865 227727 58680 80 3867
3869 0 471016 227627 58560 80 3868
3870 0 471224 227465 58480 60 3869
3871 0 471703 227067 58480 71 3870
3872 0 471922 226836 58560 80 3871
3873 0 472080 226752 58600 80 3872
3874 0 472228 226597 58640 86 3873
3875 0 472655 226082 58720 115 3874
3876 0 473487 225858 58720 71 3875
3877 0 473564 225741 58680 71 3876
3878 0 473863 225746 58680 32 3877
3879 0 473893 225708 58640 60 3878
3880 0 473952 225542 58640 60 3879
3881 0 474231 225383 58640 80 3880
3882 0 474496 224740 58640 45 3881
3883 0 474722 224574 58600 60 3882
3884 0 475027 224419 58560 86 3883
3885 0 475148 224352 58480 86 3884
3886 0 475337 223996 58400 80 3885
3887 0 475517 223804 58360 75 3886
3888 0 475618 223666 58280 51 3887
3889 0 475671 223559 58200 64 3888
3890 0 475840 223454 58120 64 3889
3891 0 475883 223465 58080 40 3890
3892 0 476156 223305 58080 51 3891
3893 0 476280 223238 58120 51 3892
3894 0 476451 222959 58120 60 3893
3895 0 476591 222849 58080 60 3894
3896 0 476968 222766 58080 86 3895
3897 0 477122 222696 57960 86 3896
3898 0 477256 222652 57920 51 3897
3899 0 478354 222150 57920 51 3898
3900 5 478459 222115 57880 86 3899
3901 0 479114 221835 57880 51 3900
3902 0 479522 221244 57880 80 3901
3903 0 479706 221127 57840 32 3902
3904 0 479871 221065 57800 32 3903
3905 0 479953 221042 57760 32 3904
3906 0 480004 221001 57720 32 3905
3907 0 480177 220939 57680 32 3906
3908 0 480294 220903 57560 32 3907
3909 0 480420 220925 57440 32 3908
3910 0 480594 220918 57400 32 3909
3911 0 480641 220938 57360 32 3910
3912 0 480697 220964 57320 32 3911
3913 5 480950 220895 57320 32 3912
3914 0 481321 220451 57320 81 3913
3915 0 481729 220274 57320 64 3914
3916 0 481881 220236 57240 71 3915
3917 0 481989 220179 57120 80 3916
3918 0 482307 220107 57040 128 3917
3919 0 482726 220135 56800 71 3918
3920 0 482832 220135 56720 71 3919
3921 0 482947 220110 56680 71 3920
3922 0 483417 220142 56680 71 3921
3923 0 483496 220097 56640 71 3922
3924 0 483769 220011 56640 51 3923
3925 0 483872 219993 56600 51 3924
3926 0 483964 219853 56560 51 3925
3927 0 483966 219786 56520 51 3926
3928 0 483997 219714 56480 51 3927
3929 0 484031 219690 56440 51 3928
3930 0 484067 219667 56400 51 3929
3931 0 484127 219659 56360 51 3930
3932 0 484211 219643 56280 51 3931
3933 5 484403 219285 56240 98 3932
3934 0 484517 219215 56200 98 3933
3935 0 484721 219175 56160 101 3934
3936 0 484935 219069 56040 124 3935
3937 0 484989 218979 55920 124 3936
3938 0 485037 218975 55800 71 3937
3939 0 485155 218903 55720 71 3938
3940 0 485175 218885 55600 32 3939
3941 0 485255 218835 55480 32 3940
3942 0 485263 218723 55360 71 3941
3943 0 485325 218645 55200 71 3942
3944 0 485591 218469 55160 51 3943
3945 0 485953 218389 55240 71 3944
3946 0 486097 218187 55360 45 3945
3947 0 486151 218177 55400 45 3946
3948 0 486603 218127 55520 45 3947
3949 0 486619 218075 55600 45 3948
3950 0 486649 217999 55640 45 3949
3951 0 486987 217879 55680 0 3950
3952 0 487141 217889 55720 0 3951
3953 0 487215 217869 55800 0 3952
3954 6 487243 217885 55920 0 3953
3955 0 460485 250929 41760 80 2207
3956 0 460355 251240 41640 64 3955
3957 0 460285 251606 41560 86 3956
3958 0 460256 251973 41440 102 3957
3959 0 460331 252261 41280 86 3958
3960 0 460420 252515 41160 75 3959
3961 0 460423 252675 41040 64 3960
3962 0 460512 252879 40880 75 3961
3963 0 460609 253012 40800 75 3962
3964 0 460713 253167 40680 75 3963
3965 0 460876 253266 40520 75 3964
3966 0 460929 253337 40360 75 3965
3967 0 461034 253341 40200 75 3966
3968 0 461018 253461 40080 148 3967
3969 0 460973 253565 39960 148 3968
3970 0 461007 253637 39800 148 3969
3971 5 461054 253752 39640 156 3970
3972 0 461160 254298 39640 96 3971
3973 0 461118 254645 39640 75 3972
3974 0 461090 254829 39560 81 3973
3975 0 461247 255005 39400 107 3974
3976 0 461319 255305 39240 32 3975
3977 0 461510 255525 39120 75 3976
3978 0 461768 255780 39000 122 3977
3979 0 461951 256055 38840 163 3978
3980 0 461990 256522 38680 140 3979
3981 0 461917 256557 38480 140 3980
3982 0 462056 256568 38320 140 3981
3983 0 462367 256691 38240 60 3982
3984 0 462605 256863 38160 60 3983
3985 0 462692 256970 38040 60 3984
3986 0 462737 257033 37880 71 3985
3987 0 462854 257094 37720 71 3986
3988 0 463009 257184 37600 71 3987
3989 0 463169 257364 37440 75 3988
3990 0 463653 257536 37320 40 3989
3991 0 464043 258013 37320 71 3990
3992 0 464412 258027 37200 124 3991
3993 0 464789 258169 37040 91 3992
3994 0 465038 258322 36880 91 3993
3995 0 465035 258373 36720 137 3994
3996 0 464614 258432 36560 45 3995
3997 0 464624 258498 36520 45 3996
3998 0 464613 258560 36480 45 3997
3999 0 464560 258609 36440 45 3998
4000 0 464641 258852 36320 64 3999
4001 0 464918 259044 36200 134 4000
4002 0 465079 259068 36080 134 4001
4003 0 465205 259175 35920 101 4002
4004 0 465412 259299 35760 90 4003
4005 0 465621 259440 35600 120 4004
4006 0 465980 259494 35440 90 4005
4007 0 466471 259822 35360 60 4006
4008 0 466387 260322 35360 51 4007
4009 0 466333 260482 35280 51 4008
4010 0 466460 260810 35160 60 4009
4011 0 466615 260916 35080 60 4010
4012 0 466810 260961 34960 75 4011
4013 0 467233 260927 34880 64 4012
4014 0 467612 260976 34760 81 4013
4015 0 467777 260961 34680 80 4014
4016 0 467867 260967 34600 80 4015
4017 0 468038 260939 34480 71 4016
4018 0 468131 260916 34360 64 4017
4019 0 468267 261055 34200 64 4018
4020 0 468318 260898 34160 80 4019
4021 0 468508 260879 34080 80 4020
4022 0 468905 260780 33960 178 4021
4023 0 469146 260775 33800 185 4022
4024 0 469334 260810 33600 124 4023
4025 0 469621 260822 33440 71 4024
4026 0 469992 260943 33280 108 4025
4027 5 470410 260991 33200 104 4026
4028 0 471791 261154 33200 64 4027
4029 0 472560 261246 33200 122 4028
4030 0 472588 261289 33280 122 4029
4031 0 472686 261226 33360 122 4030
4032 0 473335 261296 33360 40 4031
4033 0 473496 261359 33280 45 4032
4034 5 473670 261417 33160 45 4033
4035 0 473952 261514 33160 75 4034
4036 0 473964 261552 33240 75 4035
4037 0 474045 261617 33360 75 4036
4038 0 474308 261669 33400 71 4037
4039 0 475058 262145 33400 108 4038
4040 0 475101 262365 33280 60 4039
4041 0 475149 262427 33200 60 4040
4042 5 475328 262764 33200 71 4041
4043 0 475422 262906 33280 32 4042
4044 0 475538 262937 33400 32 4043
4045 5 475532 263100 33440 71 4044
4046 0 475507 263418 33400 71 4045
4047 0 475487 263454 33320 71 4046
4048 5 475486 263554 33280 71 4047
4049 0 475483 263753 33200 40 4048
4050 0 475631 263679 33080 40 4049
4051 0 475774 263589 33000 40 4050
4052 0 475889 263531 32920 40 4051
4053 0 475976 263450 32840 40 4052
4054 0 476090 263327 32720 40 4053
4055 0 476326 263070 32720 0 4054
4056 0 476431 262873 32840 0 4055
4057 0 476442 262794 32920 0 4056
4058 6 476342 262787 32960 0 4057
4059 0 454168 237029 55840 91 2083
4060 0 454146 236992 55760 91 4059
4061 0 454138 236956 55720 91 4060
4062 0 454049 236929 55640 51 4061
4063 0 454006 236906 55560 51 4062
4064 0 453848 236889 55440 71 4063
4065 0 453784 236861 55360 71 4064
4066 0 453754 236775 55240 90 4065
4067 0 453725 236690 55120 90 4066
4068 0 453498 236606 54960 75 4067
4069 0 453320 236588 54840 80 4068
4070 0 453213 236602 54800 51 4069
4071 0 453161 236613 54760 51 4070
4072 0 452987 236619 54720 51 4071
4073 0 452847 236632 54640 51 4072
4074 0 452695 236596 54600 51 4073
4075 0 452612 236626 54520 51 4074
4076 0 452583 236670 54440 51 4075
4077 0 452542 236678 54320 51 4076
4078 0 452516 236745 54240 51 4077
4079 0 452450 236838 54080 0 4078
4080 0 452322 236838 54000 0 4079
4081 0 452262 236782 53960 0 4080
4082 0 452162 236913 53920 0 4081
4083 0 452080 236933 53880 0 4082
4084 0 451968 237003 53800 0 4083
4085 0 451617 237189 53720 0 4084
4086 0 451322 237310 53720 0 4085
4087 0 451038 237363 53640 64 4086
4088 0 450752 237560 53600 64 4087
4089 0 450716 237566 53560 64 4088
4090 0 450539 237565 53480 64 4089
4091 0 450424 237679 53400 64 4090
4092 5 450128 237836 53400 32 4091
4093 0 449975 238077 53400 40 4092
4094 0 450017 238093 53520 90 4093
4095 0 450010 238107 53600 90 4094
4096 0 449824 238189 53680 71 4095
4097 0 449734 238294 53760 71 4096
4098 0 449554 238459 53840 81 4097
4099 0 449391 238608 53920 102 4098
4100 0 449371 238653 53960 102 4099
4101 0 448937 239202 53960 80 4100
4102 0 448876 239320 54040 80 4101
4103 0 448852 239395 54120 98 4102
4104 0 448808 239457 54200 98 4103
4105 0 448399 240017 54360 71 4104
4106 0 448316 240193 54480 71 4105
4107 0 448306 240301 54560 71 4106
4108 0 448265 240411 54640 71 4107
4109 0 448237 240420 54720 71 4108
4110 0 448099 240632 54800 71 4109
4111 0 448038 240776 54960 71 4110
4112 0 448034 240930 55160 0 4111
4113 0 447889 241114 55360 0 4112
4114 0 447921 241260 55520 0 4113
4115 0 447810 241388 55680 0 4114
4116 0 447638 241464 55840 0 4115
4117 0 447473 241537 55960 0 4116
4118 0 447393 241565 56000 0 4117
4119 0 447342 241539 56040 0 4118
4120 0 447302 241523 56080 0 4119
4121 0 447285 241504 56120 0 4120
4122 0 447280 241492 56160 0 4121
4123 0 447286 241511 56240 0 4122
4124 0 447209 241406 56280 0 4123
4125 0 447157 241323 56360 0 4124
4126 0 446983 241247 56440 0 4125
4127 0 446681 241201 56520 0 4126
4128 0 446298 241200 56680 0 4127
4129 0 445857 241280 56680 0 4128
4130 0 445878 241303 56640 0 4129
4131 0 445530 241450 56640 0 4130
4132 0 445442 241480 56600 0 4131
4133 0 445299 241633 56600 0 4132
4134 0 445275 241648 56560 0 4133
4135 0 445108 241729 56560 0 4134
4136 0 444990 241841 56600 0 4135
4137 0 444816 241873 56680 0 4136
4138 0 444416 241873 56680 0 4137
4139 0 444378 241897 56720 0 4138
4140 0 444271 241945 56800 0 4139
4141 0 444066 241899 56800 0 4140
4142 0 443987 241943 56840 0 4141
4143 0 443844 242000 56920 0 4142
4144 0 443636 242071 56920 0 4143
4145 0 443328 242309 56920 0 4144
4146 0 443140 242332 56960 0 4145
4147 0 442874 242423 56960 0 4146
4148 0 442756 242547 56880 0 4147
4149 0 442576 242686 56800 0 4148
4150 6 442617 242684 56720 0 4149
4151 0 469340 252379 65280 96 2650
4152 0 469391 252292 65360 96 4151
4153 0 469798 252388 65480 60 4152
4154 0 470104 252324 65480 64 4153
4155 0 470847 252024 65480 81 4154
4156 0 471294 251778 65600 81 4155
4157 0 471711 251797 65600 71 4156
4158 0 472018 251906 65720 96 4157
4159 0 472207 251916 65840 86 4158
4160 0 472379 252029 65920 86 4159
4161 0 472673 252012 66080 96 4160
4162 0 473529 252072 66160 120 4161
4163 0 474310 252027 66320 120 4162
4164 0 474693 252121 66400 86 4163
4165 0 475464 252238 66480 75 4164
4166 0 475870 252209 66520 124 4165
4167 0 476068 252166 66640 120 4166
4168 0 476328 252122 66760 75 4167
4169 0 476727 252002 66880 75 4168
4170 0 477435 251880 67080 102 4169
4171 5 477681 251879 67280 120 4170
4172 0 477679 251888 67400 101 4171
4173 0 477636 251885 67640 98 4172
4174 0 477640 251849 67840 75 4173
4175 0 477676 251777 68040 75 4174
4176 0 477773 251708 68280 81 4175
4177 0 477875 251654 68480 90 4176
4178 0 478010 251663 68720 96 4177
4179 0 478101 251729 68920 81 4178
4180 0 478079 251680 69160 64 4179
4181 0 478054 251691 69360 45 4180
4182 0 478034 251689 69520 45 4181
4183 0 478023 251668 69680 71 4182
4184 0 478010 251656 69840 71 4183
4185 0 478072 251704 70000 32 4184
4186 0 478063 251704 70120 32 4185
4187 0 478077 251647 70240 45 4186
4188 0 478081 251616 70360 45 4187
4189 0 478067 251505 70560 101 4188
4190 0 478132 251469 70720 160 4189
4191 0 478106 251346 71080 128 4190
4192 0 478052 251172 71280 178 4191
4193 0 478100 251011 71640 96 4192
4194 0 478144 250798 72040 32 4193
4195 0 478093 250778 72280 90 4194
4196 0 477940 250717 72560 71 4195
4197 5 477972 250718 72640 71 4196
4198 0 477710 250573 72640 40 4197
4199 0 477718 250568 72680 40 4198
4200 0 477697 250556 72720 40 4199
4201 0 477629 250485 72840 71 4200
4202 0 477622 250485 73040 71 4201
4203 0 477493 250600 73400 32 4202
4204 0 477417 250662 73560 71 4203
4205 0 477253 250802 73760 81 4204
4206 0 477093 250857 73960 64 4205
4207 0 477121 250909 74080 64 4206
4208 0 477002 250976 74240 75 4207
4209 0 477089 251003 74440 81 4208
4210 0 477037 251007 74520 81 4209
4211 0 477037 251091 74720 104 4210
4212 0 477086 251150 74920 104 4211
4213 0 477295 251439 75200 81 4212
4214 0 477410 251533 75520 81 4213
4215 0 477666 251677 75880 64 4214
4216 0 477869 251794 76280 71 4215
4217 0 477934 251869 76520 71 4216
4218 0 477889 251885 76560 71 4217
4219 0 478251 252022 76560 115 4218
4220 0 478393 252492 76560 98 4219
4221 0 478403 252639 76400 75 4220
4222 5 477868 252868 76280 101 4221
4223 0 476959 252840 76040 81 4222
4224 0 476395 252597 75920 137 4223
4225 0 476565 252649 75880 102 4224
4226 0 476026 252485 75880 71 4225
4227 0 475165 252680 75880 122 4226
4228 0 474472 252980 75880 164 4227
4229 0 474514 253088 76240 124 4228
4230 0 474406 253213 76560 81 4229
4231 0 474378 253234 76600 81 4230
4232 0 474267 253328 76720 71 4231
4233 0 474076 253418 76920 51 4232
4234 0 473901 253509 77000 40 4233
4235 0 473769 253638 77200 45 4234
4236 0 473710 253725 77320 45 4235
4237 0 473738 253707 77480 45 4236
4238 0 473529 253711 77640 45 4237
4239 0 473323 253805 77800 45 4238
4240 0 473146 253861 77920 45 4239
4241 6 473121 253920 78040 0 4240
4242 5 459520 234529 63160 51 2833
4243 0 459604 234226 63160 81 4242
4244 0 459632 233973 63080 80 4243
4245 5 459794 232865 63080 163 4244
4246 0 460320 232228 63080 107 4245
4247 5 460555 230991 63080 202 4246
4248 0 460584 230980 62880 202 4247
4249 0 460555 231179 62800 143 4248
4250 0 460212 231490 62640 32 4249
4251 0 460147 231538 62480 32 4250
4252 0 460111 231615 62400 32 4251
4253 5 460141 231797 62360 40 4252
4254 0 459898 231464 62240 86 4253
4255 0 459875 231409 62200 86 4254
4256 0 459785 231313 62160 86 4255
4257 0 459679 231194 62040 86 4256
4258 0 459606 231151 61960 90 4257
4259 0 459552 231144 61920 90 4258
4260 0 459464 231168 61880 90 4259
4261 0 459526 231137 61840 90 4260
4262 0 459495 231018 61800 90 4261
4263 0 459406 230950 61720 102 4262
4264 0 459209 230676 61480 75 4263
4265 0 458655 230300 61320 80 4264
4266 0 458529 230052 61120 120 4265
4267 0 458284 229840 60960 75 4266
4268 0 458299 229760 60760 107 4267
4269 0 458168 229602 60640 71 4268
4270 0 458126 229432 60480 120 4269
4271 0 458002 229393 60360 120 4270
4272 0 457864 229376 60160 90 4271
4273 0 457662 229224 59920 81 4272
4274 0 457498 229133 59720 107 4273
4275 0 457236 228889 59520 51 4274
4276 0 457015 228786 59280 104 4275
4277 0 456853 228661 59040 81 4276
4278 0 456753 228638 58840 91 4277
4279 0 456682 228604 58640 91 4278
4280 0 456670 228606 58600 176 4279
4281 0 456734 228562 58440 176 4280
4282 0 456807 228535 58400 176 4281
4283 0 456722 228502 58360 176 4282
4284 5 456754 228366 58280 86 4283
4285 0 456226 228486 58240 124 4284
4286 0 456126 228462 58160 124 4285
4287 0 456078 228290 58040 124 4286
4288 0 456078 228134 58000 160 4287
4289 5 455962 228078 57960 160 4288
4290 0 455414 228082 57920 124 4289
4291 0 455298 228002 57800 124 4290
4292 0 455018 227930 57640 75 4291
4293 0 454818 227910 57520 75 4292
4294 0 454718 227874 57360 71 4293
4295 0 454586 227594 57240 45 4294
4296 0 454490 227438 57160 45 4295
4297 0 454342 227354 57120 45 4296
4298 0 454262 227314 57080 45 4297
4299 0 454034 227190 57000 45 4298
4300 0 453862 227058 56960 81 4299
4301 0 453750 226974 56920 81 4300
4302 0 453330 226518 56880 81 4301
4303 0 453222 226390 56840 81 4302
4304 0 453038 226218 56800 71 4303
4305 0 452718 225914 56760 98 4304
4306 0 451862 225142 56760 80 4305
4307 0 451426 224470 56800 86 4306
4308 0 451194 224134 56760 160 4307
4309 0 451190 223758 56680 80 4308
4310 0 451162 223498 56600 90 4309
4311 0 451142 223326 56560 90 4310
4312 0 450846 222818 56520 107 4311
4313 0 450742 222698 56480 107 4312
4314 0 450562 222334 56440 128 4313
4315 0 450410 222010 56360 71 4314
4316 0 450266 221562 56280 71 4315
4317 0 449998 221378 56240 51 4316
4318 0 449654 221294 56200 51 4317
4319 0 449354 221214 56160 51 4318
4320 0 449222 220942 56240 80 4319
4321 0 448830 220630 56320 60 4320
4322 0 448310 220346 56360 51 4321
4323 0 448086 219946 56320 80 4322
4324 0 447970 219846 56280 80 4323
4325 0 447734 219642 56240 40 4324
4326 0 447722 219366 56280 60 4325
4327 0 447702 219182 56320 40 4326
4328 0 447626 219070 56360 40 4327
4329 6 447482 218954 56400 40 4328
4330 0 463596 236255 64440 115 2845
4331 0 464259 236797 64440 140 4330
4332 5 465110 237076 64440 163 4331
4333 0 465344 237220 64680 98 4332
4334 0 465716 237329 64840 98 4333
4335 0 465839 237380 65000 96 4334
4336 5 465857 237427 65200 96 4335
4337 0 465856 237453 65360 104 4336
4338 0 465954 237423 65600 104 4337
4339 0 466024 237452 65800 104 4338
4340 0 466016 237512 65960 104 4339
4341 0 465827 237418 66160 40 4340
4342 5 465762 237395 66320 40 4341
4343 0 465639 237046 66320 75 4342
4344 0 465658 237027 66480 75 4343
4345 0 465705 236892 66600 32 4344
4346 0 465711 236751 66800 60 4345
4347 0 465855 236593 66960 71 4346
4348 0 465952 236483 67120 96 4347
4349 0 465906 236508 67320 96 4348
4350 0 465715 236416 67520 71 4349
4351 0 465683 236354 67560 71 4350
4352 0 465607 236278 67640 51 4351
4353 0 465543 236194 67760 51 4352
4354 0 465743 235994 67840 80 4353
4355 0 465819 235922 67880 80 4354
4356 5 465911 235802 67960 80 4355
4357 0 466003 235682 68040 102 4356
4358 0 466175 235522 68160 96 4357
4359 5 465787 235566 68200 71 4358
4360 0 466039 235518 68240 96 4359
4361 0 466335 235446 68320 75 4360
4362 0 466967 235096 68360 71 4361
4363 0 467003 234932 68320 108 4362
4364 0 466999 234920 68200 108 4363
4365 0 467055 234776 68160 80 4364
4366 0 467095 234540 68120 80 4365
4367 0 467483 233992 68040 80 4366
4368 0 467547 233832 67920 75 4367
4369 0 467447 233796 67880 75 4368
4370 0 467419 233684 67760 86 4369
4371 5 467459 233652 67720 86 4370
4372 0 467603 233612 67680 75 4371
4373 0 467747 233428 67560 60 4372
4374 0 467811 233332 67520 60 4373
4375 0 467895 233096 67480 86 4374
4376 0 468007 233008 67400 86 4375
4377 5 467947 232924 67360 86 4376
4378 0 468139 232648 67280 45 4377
4379 0 468171 232556 67240 45 4378
4380 0 468323 232352 67200 51 4379
4381 0 468303 232260 67160 51 4380
4382 0 468219 232184 67080 51 4381
4383 0 468259 231828 66920 75 4382
4384 0 468179 231772 66880 75 4383
4385 0 468111 231588 66720 64 4384
4386 0 468147 231460 66640 98 4385
4387 0 468175 231136 66480 91 4386
4388 0 468215 230932 66440 51 4387
4389 0 468379 230512 66400 60 4388
4390 0 468531 230328 66320 86 4389
4391 0 468555 230236 66280 86 4390
4392 0 468591 230004 66160 60 4391
4393 0 468611 229862 66120 32 4392
4394 0 468927 229616 66160 75 4393
4395 0 469103 229308 66040 80 4394
4396 0 469287 229228 66000 75 4395
4397 0 469787 229064 65960 75 4396
4398 0 470223 228772 65880 60 4397
4399 0 470555 228492 65800 80 4398
4400 0 470783 228260 65680 64 4399
4401 0 471003 228028 65560 60 4400
4402 0 471187 227832 65440 98 4401
4403 0 471511 227536 65280 115 4402
4404 0 471623 227452 65160 120 4403
4405 5 472003 227392 65080 139 4404
4406 0 472167 227260 65040 172 4405
4407 0 472339 227136 64960 166 4406
4408 0 472755 226560 64920 80 4407
4409 0 472775 226532 64880 51 4408
4410 0 473664 225952 64520 107 4409
4411 0 473824 225760 64440 135 4410
4412 0 474048 225600 64360 120 4411
4413 0 474304 225472 64320 102 4412
4414 0 474496 225280 64360 60 4413
4415 0 474688 225088 64440 51 4414
4416 6 474784 224928 64480 45 4415
4417 0 460680 227244 55840 75 1919
4418 0 460560 227188 55920 75 4417
4419 0 460160 227156 56040 96 4418
4420 0 459608 227040 56160 192 4419
4421 0 459508 227136 56320 108 4420
4422 5 459551 227109 56400 108 4421
4423 0 458300 227516 56400 104 4422
4424 5 457096 227672 56360 235 4423
4425 0 456916 227520 56320 260 4424
4426 0 456244 226728 56280 128 4425
4427 0 456228 226276 56200 139 4426
4428 0 456132 226112 56120 102 4427
4429 0 456068 226036 56000 98 4428
4430 5 456144 226004 55960 32 4429
4431 0 456000 226052 55920 90 4430
4432 0 455864 226084 55840 90 4431
4433 0 455648 226028 55720 90 4432
4434 0 455572 225888 55600 75 4433
4435 0 455540 225844 55520 75 4434
4436 0 455384 225784 55400 60 4435
4437 0 455300 225684 55280 60 4436
4438 0 455220 225620 55120 81 4437
4439 0 455120 225552 54960 104 4438
4440 0 455068 225580 54800 104 4439
4441 0 455044 225520 54640 131 4440
4442 0 455108 225444 54400 90 4441
4443 0 455132 225340 54320 90 4442
4444 0 455136 225284 54120 71 4443
4445 0 455100 225324 53960 32 4444
4446 0 454988 225164 53760 102 4445
4447 0 454972 225064 53600 102 4446
4448 0 454752 225132 53480 81 4447
4449 0 454544 225216 53440 86 4448
4450 0 454428 225240 53400 86 4449
4451 0 454316 225260 53360 150 4450
4452 0 454284 225232 53240 150 4451
4453 5 454152 225128 53040 134 4452
4454 0 454248 225100 53000 134 4453
4455 0 454240 224988 52960 134 4454
4456 0 454348 225116 52680 122 4455
4457 0 454440 225068 52560 236 4456
4458 0 454460 225032 52520 236 4457
4459 0 454400 224912 52440 236 4458
4460 0 454715 224721 51920 200 4459
4461 0 454764 224692 51840 200 4460
4462 0 454844 224576 51640 258 4461
4463 0 454984 224460 51480 226 4462
4464 0 455116 224476 51280 226 4463
4465 0 455152 224248 51240 166 4464
4466 0 455288 223400 51080 181 4465
4467 0 455524 222988 51040 128 4466
4468 0 455700 222764 50880 86 4467
4469 5 455592 222564 50840 86 4468
4470 0 455688 222364 50760 86 4469
4471 0 455864 222496 50720 64 4470
4472 0 455944 222352 50680 64 4471
4473 0 455808 222212 50640 86 4472
4474 5 455780 222184 50600 86 4473
4475 0 455484 221508 50560 86 4474
4476 0 455352 221080 50480 40 4475
4477 0 455332 220972 50400 40 4476
4478 0 455228 221272 50360 40 4477
4479 0 455188 221304 50320 40 4478
4480 0 455124 221372 50280 40 4479
4481 0 455152 220944 50240 40 4480
4482 0 455256 220784 50200 40 4481
4483 0 455072 220944 50160 40 4482
4484 0 455064 220816 50120 40 4483
4485 0 455120 220784 50080 40 4484
4486 0 455204 220716 50040 40 4485
4487 0 455288 220676 49960 40 4486
4488 0 455360 220704 49880 40 4487
4489 0 455528 220548 49840 40 4488
4490 0 455564 220512 49760 40 4489
4491 0 455704 220408 49640 0 4490
4492 0 455400 220108 49520 0 4491
4493 0 455364 220068 49480 0 4492
4494 0 455412 220088 49400 0 4493
4495 6 455416 220116 49320 0 4494
4496 0 466516 237586 65200 86 4336
4497 0 467314 238098 65200 98 4496
4498 0 467314 238140 65080 98 4497
4499 0 467739 238173 65000 0 4498
4500 0 468190 238211 64840 0 4499
4501 0 468508 238247 64720 0 4500
4502 0 468852 238278 64520 0 4501
4503 0 469184 238272 64360 81 4502
4504 0 469408 238336 64240 64 4503
4505 0 469664 238432 64200 80 4504
4506 0 469920 238496 64160 86 4505
4507 0 470176 238496 64080 75 4506
4508 0 470432 238528 64040 64 4507
4509 0 470688 238528 63960 64 4508
4510 0 470848 238464 63760 81 4509
4511 0 471072 238464 63640 64 4510
4512 0 471328 238528 63560 75 4511
4513 0 471584 238560 63520 64 4512
4514 0 471776 238592 63440 75 4513
4515 0 472087 238621 63320 0 4514
4516 0 472487 238701 63080 0 4515
4517 0 472675 238763 62960 0 4516
4518 0 472988 238850 62680 0 4517
4519 0 473618 238788 62520 0 4518
4520 0 474400 238719 62360 0 4519
4521 0 474731 238777 62200 0 4520
4522 0 475295 238802 62000 0 4521
4523 0 475691 238627 61960 0 4522
4524 5 476256 238592 61800 81 4523
4525 0 476448 238752 61840 102 4524
4526 0 476704 238784 61800 134 4525
4527 0 476960 238656 61760 197 4526
4528 0 477184 238752 61640 96 4527
4529 0 477440 238752 61640 75 4528
4530 0 477696 238816 61600 60 4529
4531 0 477952 238816 61560 71 4530
4532 0 478208 238816 61440 81 4531
4533 0 478432 238912 61280 60 4532
4534 0 478592 239040 61120 71 4533
4535 0 478816 239168 61080 60 4534
4536 0 479040 239328 61040 40 4535
4537 0 479264 239456 60960 51 4536
4538 0 479488 239584 60840 64 4537
4539 0 479744 239584 60800 75 4538
4540 0 479968 239584 60800 60 4539
4541 0 480180 239699 60720 0 4540
4542 0 480325 239774 60640 0 4541
4543 0 480400 239693 60480 0 4542
4544 0 480797 239855 60280 0 4543
4545 0 481146 239948 60120 0 4544
4546 0 481088 240095 60000 0 4545
4547 0 481127 240305 59840 0 4546
4548 0 481021 240316 59600 0 4547
4549 0 481147 240313 59400 0 4548
4550 0 481184 240192 59160 40 4549
4551 0 481248 240128 59080 32 4550
4552 0 481504 240032 59080 51 4551
4553 0 481760 240032 59040 64 4552
4554 0 482016 240032 59120 32 4553
4555 0 482164 240027 58920 0 4554
4556 0 482625 240022 58760 0 4555
4557 0 482656 240128 58720 98 4556
4558 0 482592 240096 58480 166 4557
4559 0 482368 240064 58360 139 4558
4560 0 482272 239840 58280 128 4559
4561 0 482336 239808 58000 136 4560
4562 0 482496 239968 57880 90 4561
4563 0 482752 240000 57800 80 4562
4564 0 483008 239968 57800 51 4563
4565 0 483168 240128 57920 32 4564
4566 6 483200 240032 58000 71 4565
4567 0 472411 260167 50280 156 3084
4568 0 472381 260283 50080 124 4567
4569 0 472343 260348 50040 51 4568
4570 0 472266 260600 49880 80 4569
4571 0 472356 260665 49680 80 4570
4572 0 472690 260742 49440 75 4571
4573 0 473213 260613 49200 60 4572
4574 0 473337 260570 48960 90 4573
4575 0 473363 260532 48720 71 4574
4576 0 473384 260493 48520 101 4575
4577 0 473409 260424 48400 122 4576
4578 0 473455 260392 48240 122 4577
4579 5 473263 260338 48160 64 4578
4580 5 472923 260188 48080 86 4579
4581 0 473439 259970 48040 64 4580
4582 0 473487 259908 48000 64 4581
4583 0 473437 259898 47960 64 4582
4584 0 473488 260043 47920 40 4583
4585 0 473632 260171 47880 40 4584
4586 0 473664 260155 47840 40 4585
4587 0 473772 260181 47760 40 4586
4588 0 472112 261107 47720 0 4587
4589 0 473836 260377 47680 51 4588
4590 0 473890 260417 47640 51 4589
4591 0 474050 260279 47560 40 4590
4592 0 474220 260165 47480 40 4591
4593 0 474366 260017 47400 0 4592
4594 0 474426 260029 47320 0 4593
4595 0 474440 260077 47200 0 4594
4596 0 474460 260053 47080 0 4595
4597 0 474656 260051 46960 0 4596
4598 0 474650 260387 46840 32 4597
4599 0 474652 260837 46760 32 4598
4600 0 474722 260861 46680 32 4599
4601 0 474774 260855 46560 32 4600
4602 0 474810 260835 46520 32 4601
4603 0 474804 260785 46440 32 4602
4604 0 474956 260845 46320 32 4603
4605 0 474974 260885 46200 32 4604
4606 0 474982 260935 46080 71 4605
4607 0 475000 261011 45920 71 4606
4608 0 475080 260887 45840 71 4607
4609 0 475182 260657 45760 90 4608
4610 0 475306 260489 45640 107 4609
4611 0 475570 260279 45560 150 4610
4612 0 475644 260081 45480 186 4611
4613 0 475766 259815 45360 163 4612
4614 0 475814 259779 45280 163 4613
4615 0 475878 259755 45240 163 4614
4616 5 475924 259713 45200 80 4615
4617 0 476062 259587 45080 75 4616
4618 0 476078 259667 45040 75 4617
4619 5 476078 259651 44960 75 4618
4620 0 476066 259583 44920 75 4619
4621 0 476090 259339 44800 40 4620
4622 0 476094 259207 44680 40 4621
4623 5 476058 259109 44600 71 4622
4624 0 476022 259011 44520 166 4623
4625 0 476018 259011 44400 166 4624
4626 0 476090 259063 44000 80 4625
4627 0 476258 259055 43840 80 4626
4628 0 476338 259095 43720 80 4627
4629 0 476458 259175 43640 80 4628
4630 0 476534 259007 43400 80 4629
4631 0 476694 259007 43280 0 4630
4632 6 476766 259031 43200 0 4631
4633 0 468752 258589 53080 108 3063
4634 0 468794 258611 53120 108 4633
4635 0 468805 258640 53160 108 4634
4636 0 468849 258669 53200 81 4635
4637 0 468858 258678 53240 81 4636
4638 0 468801 258688 53320 108 4637
4639 0 468818 258699 53360 81 4638
4640 0 468726 258757 53440 108 4639
4641 0 468944 258888 53520 81 4640
4642 0 468939 258917 53600 81 4641
4643 0 468915 258961 53640 81 4642
4644 0 468864 258983 53720 81 4643
4645 0 468747 259027 53840 0 4644
4646 0 468632 259062 54000 0 4645
4647 0 468580 259088 54120 0 4646
4648 0 468472 259139 54280 0 4647
4649 0 468480 259182 54320 0 4648
4650 0 468316 259314 54440 0 4649
4651 0 468062 259377 54560 0 4650
4652 0 467875 259512 54720 81 4651
4653 0 467714 259615 54840 81 4652
4654 0 467619 259691 54880 81 4653
4655 0 467460 259740 55000 81 4654
4656 0 467401 259851 55040 81 4655
4657 0 467386 259985 55080 81 4656
4658 0 467341 260076 55200 81 4657
4659 0 467327 260148 55320 98 4658
4660 0 467332 260280 55440 81 4659
4661 0 467229 260351 55560 81 4660
4662 0 467221 260387 55720 81 4661
4663 0 467299 260414 55840 81 4662
4664 0 467359 260487 56040 40 4663
4665 5 468074 260734 56040 102 4664
4666 0 467908 260699 56160 141 4665
4667 0 467741 260664 56280 176 4666
4668 0 467979 260558 56440 137 4667
4669 0 467978 260531 56480 137 4668
4670 0 468016 260471 56600 137 4669
4671 5 468062 260434 56680 137 4670
4672 0 467563 260691 56680 96 4671
4673 0 467280 261041 56680 107 4672
4674 0 467133 261104 56800 115 4673
4675 0 467084 261121 56880 115 4674
4676 5 467008 261142 56960 71 4675
4677 0 466814 261450 56960 96 4676
4678 0 466586 261714 56960 45 4677
4679 0 466520 261740 57080 45 4678
4680 0 466472 261765 57160 45 4679
4681 0 466369 261865 57200 45 4680
4682 5 466156 261966 57320 81 4681
4683 0 466155 262790 57320 40 4682
4684 0 466061 262921 57240 64 4683
4685 0 466054 263061 57200 64 4684
4686 0 466110 263215 57080 86 4685
4687 0 466175 263287 57000 60 4686
4688 0 466294 263385 56920 60 4687
4689 0 466361 263678 56800 81 4688
4690 0 466331 263785 56760 81 4689
4691 0 466342 263811 56720 81 4690
4692 0 466187 263872 56680 81 4691
4693 0 466242 263867 56640 81 4692
4694 6 466199 263826 56600 81 4693
4695 0 449029 142828 179520 0 3649
4696 0 449167 142865 179560 0 4695
4697 0 449227 142864 179600 0 4696
4698 0 449254 142867 179640 0 4697
4699 0 449320 142859 179680 0 4698
4700 0 449382 142762 179720 0 4699
4701 0 449454 142702 179760 0 4700
4702 0 449476 142737 179800 0 4701
4703 5 449517 142718 179840 0 4702
4704 0 449899 142762 179840 0 4703
4705 0 450064 142792 179800 0 4704
4706 0 450145 142836 179760 0 4705
4707 0 450207 142884 179720 0 4706
4708 0 450252 142977 179680 0 4707
4709 0 450315 143048 179640 0 4708
4710 0 450367 143038 179600 0 4709
4711 0 450397 143083 179560 0 4710
4712 0 450440 143105 179520 0 4711
4713 0 450445 143117 179480 0 4712
4714 0 450473 143113 179440 0 4713
4715 0 450478 143146 179400 0 4714
4716 0 450538 143148 179360 0 4715
4717 0 450574 143108 179320 0 4716
4718 0 450625 143096 179280 0 4717
4719 0 450631 143128 179240 0 4718
4720 0 450646 143115 179200 0 4719
4721 0 450640 143171 179160 0 4720
4722 0 450620 143202 179120 0 4721
4723 0 450600 143215 179080 0 4722
4724 0 450578 143228 179040 0 4723
4725 0 450619 143255 179000 0 4724
4726 0 450660 143230 178920 0 4725
4727 0 450646 143262 178880 0 4726
4728 0 450632 143231 178840 0 4727
4729 0 450632 143207 178800 0 4728
4730 0 450636 143210 178760 0 4729
4731 0 450619 143264 178720 0 4730
4732 0 450676 143268 178680 0 4731
4733 0 450709 143248 178640 0 4732
4734 0 450779 143202 178600 0 4733
4735 0 450768 143252 178560 0 4734
4736 0 450793 143194 178520 0 4735
4737 0 450756 143211 178480 0 4736
4738 0 450758 143216 178440 0 4737
4739 0 450722 143244 178400 0 4738
4740 0 450774 143084 178360 0 4739
4741 0 450702 143337 178320 0 4740
4742 0 450744 143287 178280 0 4741
4743 0 450789 143361 178240 0 4742
4744 0 450823 143366 178200 0 4743
4745 0 450908 143401 178160 0 4744
4746 0 450950 143398 178120 0 4745
4747 0 450970 143399 178080 0 4746
4748 0 450995 143395 178040 0 4747
4749 0 451050 143444 178000 0 4748
4750 0 451002 143479 177960 0 4749
4751 0 451050 143494 177920 0 4750
4752 0 451088 143497 177880 0 4751
4753 0 451171 143510 177840 0 4752
4754 0 451166 143523 177800 0 4753
4755 6 451169 143511 177760 0 4754
4756 0 478592 252288 67200 40 4171
4757 0 478816 252288 67080 60 4756
4758 0 479040 252288 66960 60 4757
4759 0 479296 252224 66960 91 4758
4760 0 479552 252224 66960 81 4759
4761 0 479808 252192 66960 45 4760
4762 0 480032 252064 67040 64 4761
4763 0 480288 252000 67080 64 4762
4764 0 480512 251872 67120 60 4763
4765 0 480768 251776 67200 60 4764
4766 0 481024 251744 67280 71 4765
4767 0 481248 251744 67440 75 4766
4768 0 481504 251776 67520 91 4767
4769 0 481728 251904 67560 51 4768
4770 0 481984 251968 67640 75 4769
4771 0 482240 252000 67640 101 4770
4772 0 482496 251936 67600 86 4771
4773 0 482752 251936 67560 86 4772
4774 0 482976 252096 67560 60 4773
4775 0 483232 252096 67560 60 4774
4776 0 483488 252064 67600 150 4775
4777 0 483712 252192 67640 172 4776
4778 0 483872 252416 67640 107 4777
4779 0 484064 252576 67600 80 4778
4780 0 484320 252640 67600 102 4779
4781 0 484544 252768 67520 86 4780
4782 5 484640 252864 67480 98 4781
4783 0 484896 252928 67440 139 4782
4784 0 485056 252864 67640 108 4783
4785 0 485184 252960 67840 107 4784
4786 0 485376 252960 68040 108 4785
4787 0 485568 252896 68240 122 4786
4788 0 485792 252896 68400 71 4787
4789 0 485984 252992 68560 51 4788
4790 0 486240 253088 68560 51 4789
4791 0 486496 253088 68600 96 4790
4792 0 486752 253152 68640 86 4791
4793 0 486944 253344 68600 32 4792
4794 0 487136 253536 68600 75 4793
4795 5 487200 253600 68600 131 4794
4796 0 487424 253600 68720 108 4795
4797 0 487680 253728 68760 141 4796
4798 0 487840 253952 68840 160 4797
4799 0 488064 254080 68960 102 4798
4800 0 488256 254272 69000 60 4799
4801 0 488480 254464 69000 86 4800
4802 0 488576 254720 69000 96 4801
4803 0 488736 254944 69040 81 4802
4804 0 488928 255136 69040 80 4803
4805 0 489152 255264 69080 60 4804
4806 0 489376 255456 69080 60 4805
4807 0 489568 255648 69040 120 4806
4808 0 489824 255680 69080 71 4807
4809 6 489856 255680 69040 51 4808
4810 0 469506 237556 74160 81 2925
4811 0 469430 237364 74320 124 4810
4812 0 469402 237297 74520 32 4811
4813 0 469724 237339 74560 71 4812
4814 0 469782 237357 74640 71 4813
4815 0 469840 237351 74760 71 4814
4816 0 469918 237339 74920 96 4815
4817 0 470570 237297 75120 154 4816
4818 0 470596 237251 75160 154 4817
4819 0 470582 237217 75240 154 4818
4820 0 470702 237197 75320 150 4819
4821 0 471018 237131 75400 136 4820
4822 0 471294 237059 75480 128 4821
4823 0 471390 237041 75680 131 4822
4824 0 471688 236967 75840 120 4823
4825 0 471856 236959 76040 96 4824
4826 0 472010 236969 76120 96 4825
4827 0 472128 236871 76280 108 4826
4828 0 472244 236817 76520 115 4827
4829 5 472390 236799 76720 122 4828
4830 0 472700 236887 76880 64 4829
4831 0 472872 236901 77000 60 4830
4832 0 473140 236991 77120 75 4831
4833 0 473262 237019 77280 64 4832
4834 0 473506 236947 77440 157 4833
4835 5 473530 237103 77560 115 4834
4836 0 473974 237707 77520 75 4835
4837 0 474060 237789 77400 124 4836
4838 0 474066 237847 77240 124 4837
4839 0 474080 237903 77120 124 4838
4840 0 474168 237953 76960 102 4839
4841 0 474160 238070 76760 101 4840
4842 0 474118 238078 76600 101 4841
4843 0 474018 238132 76400 96 4842
4844 0 474000 238218 76280 96 4843
4845 0 473930 238312 76160 96 4844
4846 5 473850 238396 76040 102 4845
4847 0 473756 238418 75840 120 4846
4848 0 473760 238382 75800 120 4847
4849 0 473772 238352 75680 120 4848
4850 5 473842 238378 75640 120 4849
4851 0 474140 238796 75600 51 4850
4852 0 473958 238664 75440 81 4851
4853 0 473880 238680 75280 81 4852
4854 0 473940 238698 75080 60 4853
4855 0 473916 238712 74920 60 4854
4856 6 474080 238776 74840 60 4855
4857 0 472174 250204 67120 51 2661
4858 0 472257 250031 67080 75 4857
4859 0 472316 250025 67040 75 4858
4860 0 472355 250047 67000 75 4859
4861 0 472315 250049 66960 75 4860
4862 0 472603 249847 66960 75 4861
4863 0 473036 249729 66960 45 4862
4864 0 473543 249447 67080 45 4863
4865 0 473888 249219 67200 51 4864
4866 0 474074 249113 67280 60 4865
4867 0 474144 248949 67360 60 4866
4868 0 474166 248851 67400 60 4867
4869 0 474129 248673 67480 71 4868
4870 0 474125 248408 67560 71 4869
4871 0 474089 248254 67600 71 4870
4872 0 473961 248155 67760 81 4871
4873 0 473973 248121 67880 81 4872
4874 0 474007 248079 68000 90 4873
4875 5 474081 248024 68120 90 4874
4876 0 474136 247986 68240 60 4875
4877 0 474234 247878 68320 60 4876
4878 0 474243 247829 68400 51 4877
4879 0 474481 247671 68440 98 4878
4880 0 474698 247407 68520 107 4879
4881 0 474786 247345 68600 107 4880
4882 0 474939 247097 68600 32 4881
4883 0 475182 247031 68600 32 4882
4884 0 475387 246809 68600 71 4883
4885 0 475641 246748 68720 96 4884
4886 0 475952 246560 68920 90 4885
4887 0 476388 246381 68920 40 4886
4888 0 476754 245880 68920 128 4887
4889 0 476909 245793 68760 128 4888
4890 5 476964 245775 68680 128 4889
4891 5 478260 245593 68680 136 4890
4892 0 478917 245445 68680 128 4891
4893 0 479029 245559 68640 108 4892
4894 5 479277 245715 68560 71 4893
4895 5 479333 245563 68480 71 4894
4896 0 478865 245323 68440 128 4895
4897 0 478905 245247 68320 128 4896
4898 0 478957 245103 68280 128 4897
4899 6 479037 245135 68240 128 4898
4900 0 456925 233197 51840 107 2400
4901 0 457038 233044 51720 108 4900
4902 0 457235 233003 51560 141 4901
4903 0 457364 233033 51400 96 4902
4904 0 457309 232986 51240 90 4903
4905 0 457314 233022 51160 90 4904
4906 0 457436 232940 51080 124 4905
4907 0 457574 232921 51000 124 4906
4908 0 457774 232881 50880 64 4907
4909 0 458117 232749 50760 75 4908
4910 5 458394 232669 50720 40 4909
4911 0 458454 232637 50680 40 4910
4912 0 458398 232326 50560 32 4911
4913 0 458672 232032 50440 51 4912
4914 0 458752 232194 50320 51 4913
4915 0 458787 232259 50240 124 4914
4916 5 458771 232520 50160 124 4915
4917 0 459559 232522 50160 40 4916
4918 0 459987 232597 50160 40 4917
4919 0 460277 232265 50240 40 4918
4920 0 460330 232169 50320 80 4919
4921 0 460638 232174 50360 40 4920
4922 0 460553 231984 50400 40 4921
4923 0 460756 232044 50440 40 4922
4924 5 461993 232086 50440 128 4923
4925 0 461990 232076 50400 81 4924
4926 0 462030 232120 50320 81 4925
4927 0 461906 232352 50240 81 4926
4928 0 461990 232904 50120 115 4927
4929 0 461966 233036 50080 102 4928
4930 5 461886 233108 50040 102 4929
4931 5 461858 233128 50000 102 4930
4932 0 462994 233036 50000 75 4931
4933 0 463670 232784 49960 60 4932
4934 5 464730 232236 49920 86 4933
4935 5 465234 231680 50080 60 4934
4936 0 465430 231476 50160 60 4935
4937 0 465606 231264 50200 60 4936
4938 0 465418 231260 50240 60 4937
4939 0 465410 231168 50280 60 4938
4940 6 465414 231088 50320 60 4939
4941 0 439644 138516 183040 0 1588
4942 0 439810 138605 183080 0 4941
4943 0 439786 138606 183120 0 4942
4944 0 439745 138624 183160 0 4943
4945 0 439804 138668 183200 0 4944
4946 0 440236 138740 183240 0 4945
4947 0 440167 138853 183280 0 4946
4948 5 440124 138960 183320 0 4947
4949 0 439934 139094 183360 0 4948
4950 0 439630 139267 183400 0 4949
4951 0 439432 139401 183440 0 4950
4952 0 439450 139446 183480 0 4951
4953 0 439477 139483 183520 0 4952
4954 0 439485 139511 183560 0 4953
4955 0 439517 139528 183600 0 4954
4956 0 439518 139566 183640 0 4955
4957 0 439483 139624 183680 0 4956
4958 0 439573 139689 183720 0 4957
4959 0 439653 139748 183760 0 4958
4960 0 439873 139775 183800 0 4959
4961 0 439960 139810 183840 0 4960
4962 0 440126 139826 183880 0 4961
4963 0 440307 139845 183920 0 4962
4964 0 440304 139955 183960 0 4963
4965 0 440297 140059 184000 0 4964
4966 0 440250 140166 184040 0 4965
4967 0 440215 140238 184080 0 4966
4968 0 440155 140272 184120 0 4967
4969 0 440083 140314 184160 0 4968
4970 0 440176 140327 184200 0 4969
4971 0 440257 140360 184240 0 4970
4972 0 440338 140418 184280 0 4971
4973 0 440233 140419 184320 0 4972
4974 0 440004 140347 184360 0 4973
4975 0 439833 140237 184400 0 4974
4976 0 439740 140273 184440 0 4975
4977 0 439565 140208 184480 0 4976
4978 0 439433 140260 184520 0 4977
4979 6 439451 140340 184560 0 4978
4980 0 455913 263769 43760 81 3267
4981 0 455953 263911 43720 128 4980
4982 0 455978 264088 43600 128 4981
4983 0 456034 264488 43480 96 4982
4984 0 456200 264974 43360 98 4983
4985 0 456214 265030 43280 98 4984
4986 0 456170 265148 43120 98 4985
4987 0 456188 265228 42960 98 4986
4988 0 456182 265318 42840 98 4987
4989 0 456256 265420 42720 98 4988
4990 0 456238 265498 42560 98 4989
4991 0 456304 265550 42400 0 4990
4992 0 456446 265688 42320 0 4991
4993 0 456560 265780 42240 0 4992
4994 0 456638 265876 42120 0 4993
4995 0 456726 266058 41960 0 4994
4996 0 456738 266142 41840 0 4995
4997 0 456790 266380 41680 0 4996
4998 0 456760 266472 41520 0 4997
4999 0 456738 266584 41440 0 4998
5000 0 456806 267260 41400 0 4999
5001 0 456872 267530 41360 0 5000
5002 0 456960 267790 41320 0 5001
5003 0 456900 267982 41280 0 5002
5004 0 456886 268156 41200 0 5003
5005 0 456846 268290 41120 0 5004
5006 0 456792 268302 41080 0 5005
5007 0 456760 268480 40920 0 5006
5008 0 456658 268546 40800 0 5007
5009 0 456632 268574 40640 0 5008
5010 0 456560 268686 40480 0 5009
5011 0 456532 268778 40400 0 5010
5012 0 456374 268956 40280 0 5011
5013 0 456304 269020 40160 0 5012
5014 0 456322 269260 40000 0 5013
5015 0 456280 269270 39840 0 5014
5016 0 456318 269386 39680 0 5015
5017 0 456338 269472 39560 0 5016
5018 6 456338 269542 39440 0 5017
5019 0 466382 251684 72320 64 3800
5020 0 466282 251680 72360 64 5019
5021 0 466258 251676 72480 32 5020
5022 0 466210 251626 72520 32 5021
5023 0 466030 251590 72640 32 5022
5024 0 465914 251578 72760 75 5023
5025 0 465798 251454 72880 75 5024
5026 0 465838 251414 73080 75 5025
5027 0 465650 251314 73200 60 5026
5028 0 465766 251370 73360 60 5027
5029 0 465766 251406 73480 60 5028
5030 0 465770 251346 73680 64 5029
5031 0 465606 251362 73880 51 5030
5032 0 465554 251302 74040 81 5031
5033 0 465302 251150 74200 75 5032
5034 0 465202 251146 74240 75 5033
5035 0 465006 251154 74280 64 5034
5036 0 464878 251182 74320 90 5035
5037 5 464658 251170 74400 96 5036
5038 0 464534 251178 74520 90 5037
5039 5 464494 251206 74600 90 5038
5040 0 464678 251062 74680 60 5039
5041 0 464614 250938 74800 60 5040
5042 0 464698 250866 74880 96 5041
5043 0 464774 250806 75000 96 5042
5044 0 464882 250718 75120 40 5043
5045 0 464986 250466 75160 51 5044
5046 0 465166 249950 75120 75 5045
5047 5 465266 249858 75080 75 5046
5048 0 465470 249622 75120 91 5047
5049 0 465586 249534 75200 75 5048
5050 0 465938 248798 75160 107 5049
5051 0 466026 248714 75080 107 5050
5052 0 466342 248638 75000 107 5051
5053 0 466366 248670 74960 107 5052
5054 0 466358 248686 74920 107 5053
5055 0 466366 248690 74800 107 5054
5056 0 466274 248662 74680 107 5055
5057 6 466258 248646 74600 107 5056
5058 0 454547 246263 49520 75 2148
5059 0 454566 246159 49440 60 5058
5060 0 454495 246014 49320 45 5059
5061 0 454527 245813 49200 86 5060
5062 0 454665 245644 49080 86 5061
5063 0 454787 245509 48920 98 5062
5064 0 454876 245465 48760 128 5063
5065 0 454927 245439 48640 128 5064
5066 0 454909 245356 48520 32 5065
5067 0 454815 245320 48440 32 5066
5068 0 454786 245338 48360 32 5067
5069 0 454780 245379 48320 32 5068
5070 0 454781 245388 48200 32 5069
5071 0 454264 245015 47960 40 5070
5072 0 454455 245136 47800 40 5071
5073 0 454417 245064 47760 40 5072
5074 0 454510 245125 47680 40 5073
5075 0 454869 244932 47560 40 5074
5076 0 455208 244448 47280 0 5075
5077 0 455267 244413 47160 0 5076
5078 0 455270 244366 47040 0 5077
5079 0 455274 244374 46920 0 5078
5080 0 455200 244695 46880 0 5079
5081 0 455233 244656 46840 0 5080
5082 0 455077 244587 46320 0 5081
5083 0 454725 244797 46120 0 5082
5084 0 454616 244818 45960 0 5083
5085 0 454674 244761 45880 0 5084
5086 0 454559 244803 45800 0 5085
5087 0 454610 244709 45680 0 5086
5088 0 454650 244712 45640 0 5087
5089 0 454724 244670 45560 0 5088
5090 0 454776 244607 45480 0 5089
5091 0 454809 244585 45440 0 5090
5092 0 454836 244550 45400 0 5091
5093 0 454827 244541 45360 0 5092
5094 0 454807 244538 45320 0 5093
5095 6 454769 244533 45280 0 5094
5096 0 458947 241272 55400 160 3335
5097 0 458932 241055 55320 160 5096
5098 5 458969 241068 55280 160 5097
5099 5 459534 240962 55280 200 5098
5100 0 459936 240480 56080 81 5099
5101 0 460128 240288 56120 91 5100
5102 0 460384 240192 56160 60 5101
5103 0 460544 240096 56360 122 5102
5104 0 460800 239968 56400 91 5103
5105 0 461024 239872 56480 91 5104
5106 0 461184 239712 56600 90 5105
5107 0 461344 239552 56720 81 5106
5108 0 461504 239328 56800 60 5107
5109 0 461664 239104 56880 86 5108
5110 0 461760 238848 56920 80 5109
5111 0 461888 238624 56920 80 5110
5112 0 461952 238368 56920 91 5111
5113 5 462048 238240 57000 128 5112
5114 0 462016 237984 57040 120 5113
5115 0 461888 237728 57040 120 5114
5116 0 461728 237536 56920 102 5115
5117 0 461632 237312 56840 120 5116
5118 0 461696 237120 56680 71 5117
5119 0 461728 236864 56600 81 5118
5120 0 461664 236608 56520 128 5119
5121 0 461440 236416 56480 75 5120
5122 0 461216 236288 56480 80 5121
5123 0 460992 236128 56480 124 5122
5124 0 460768 235936 56440 80 5123
5125 0 460672 235680 56360 107 5124
5126 0 460608 235616 56120 51 5125
5127 0 460448 235552 55880 81 5126
5128 0 460288 235392 55720 60 5127
5129 0 460128 235232 55600 115 5128
5130 0 460064 235040 55440 60 5129
5131 0 460096 235104 55120 32 5130
5132 6 460064 235328 55120 80 5131
5133 0 471719 239963 55840 148 2469
5134 0 471835 239703 55760 90 5133
5135 0 471795 239559 55720 45 5134
5136 0 471699 239227 55640 80 5135
5137 0 471775 239023 55600 96 5136
5138 5 471797 238889 55560 96 5137
5139 0 471819 238755 55520 75 5138
5140 0 471783 238655 55280 98 5139
5141 0 471811 238647 55040 98 5140
5142 0 471835 238643 55000 98 5141
5143 0 471747 238579 54960 32 5142
5144 0 471815 238479 54920 32 5143
5145 0 471759 238467 54880 32 5144
5146 0 471719 238439 54840 32 5145
5147 0 471671 238383 54760 32 5146
5148 0 471615 238203 54720 122 5147
5149 0 471535 238159 54520 122 5148
5150 0 471543 238027 54400 104 5149
5151 0 471379 237683 54360 115 5150
5152 0 471387 237023 54320 101 5151
5153 0 471431 236547 54120 96 5152
5154 0 471311 236339 54000 124 5153
5155 0 470791 236235 53880 71 5154
5156 0 470291 236107 53920 71 5155
5157 0 470179 236059 53880 71 5156
5158 0 469931 235855 53840 71 5157
5159 5 469335 235687 53880 0 5158
5160 0 469091 235755 53840 0 5159
5161 0 468875 235799 53800 0 5160
5162 0 468339 235991 53840 0 5161
5163 0 467883 236163 53880 0 5162
5164 0 467695 236191 53960 0 5163
5165 0 467483 236191 54040 0 5164
5166 6 467503 236203 54080 0 5165
5167 0 457980 258297 49800 51 3207
5168 0 458119 258335 49680 0 5167
5169 0 458171 258395 49480 0 5168
5170 0 458201 258404 49440 0 5169
5171 0 458207 258394 49400 0 5170
5172 0 458213 258452 49280 40 5171
5173 0 458401 258346 49120 0 5172
5174 0 458507 258346 49040 0 5173
5175 0 458547 258340 48920 0 5174
5176 0 458687 258340 48760 0 5175
5177 0 458829 258288 48640 0 5176
5178 0 459053 258310 48480 0 5177
5179 0 459235 258342 48360 40 5178
5180 0 459325 258330 48240 40 5179
5181 0 459401 258416 48200 40 5180
5182 0 459341 258364 48160 40 5181
5183 0 459325 258292 48120 40 5182
5184 0 459315 258268 48080 40 5183
5185 0 459161 258110 47960 40 5184
5186 0 459419 258396 47840 40 5185
5187 0 459455 258450 47760 40 5186
5188 0 457965 259326 47720 0 5187
5189 0 459573 258686 47680 40 5188
5190 0 459687 258732 47640 40 5189
5191 0 459887 258754 47600 40 5190
5192 0 460161 258712 47560 40 5191
5193 5 460639 258812 47520 51 5192
5194 0 461783 258742 47560 75 5193
5195 0 463495 258414 47360 0 5194
5196 0 463919 258486 47200 0 5195
5197 0 463959 258414 47120 0 5196
5198 0 464531 258466 47080 0 5197
5199 0 464655 258434 47040 0 5198
5200 6 464691 258442 47000 0 5199
5201 0 457402 228766 58240 51 4284
5202 0 457526 228794 58200 80 5201
5203 0 457574 228894 58160 80 5202
5204 0 457762 228970 58080 81 5203
5205 5 458090 229116 58040 80 5204
5206 0 458458 229600 58000 71 5205
5207 0 458618 229676 57960 71 5206
5208 0 458878 229880 57920 98 5207
5209 0 458946 229940 57880 98 5208
5210 0 459122 230024 57760 81 5209
5211 0 459230 230028 57680 81 5210
5212 0 459566 230016 57520 80 5211
5213 0 459762 229964 57440 102 5212
5214 5 460165 229935 57360 80 5213
5215 0 460378 229924 57320 107 5214
5216 0 460774 229912 57280 120 5215
5217 0 460666 229844 57240 137 5216
5218 0 460806 229852 57160 128 5217
5219 0 460838 229872 57120 128 5218
5220 0 461030 229960 57080 120 5219
5221 0 461102 229992 57000 108 5220
5222 0 461310 230108 56920 160 5221
5223 0 461342 230096 56800 160 5222
5224 0 462646 230064 56560 107 5223
5225 5 462721 230119 56520 107 5224
5226 5 462602 229880 56480 131 5225
5227 0 461682 229844 56440 104 5226
5228 0 461606 229824 56360 104 5227
5229 0 460946 229828 56280 64 5228
5230 0 460010 229604 56320 64 5229
5231 0 459098 229332 56400 102 5230
5232 0 459422 229316 56480 51 5231
5233 0 459862 229292 56520 60 5232
5234 6 459918 229280 56600 60 5233
5235 0 439561 138598 182520 0 1599
5236 5 439389 138653 182480 0 5235
5237 0 438983 138767 182440 0 5236
5238 0 439011 138741 182400 0 5237
5239 0 439021 138724 182360 0 5238
5240 0 439010 138732 182320 0 5239
5241 0 439031 138739 182280 0 5240
5242 0 438964 138786 182240 0 5241
5243 0 438853 138835 182200 0 5242
5244 0 438690 138903 182160 0 5243
5245 0 438523 138962 182120 0 5244
5246 0 438238 138967 182080 0 5245
5247 0 438146 139009 182040 0 5246
5248 0 438036 138963 182000 0 5247
5249 0 438147 138953 181960 0 5248
5250 0 438149 138938 181920 0 5249
5251 5 438157 138929 181880 0 5250
5252 0 439016 138459 181880 0 5251
5253 0 439340 138477 181840 0 5252
5254 0 439522 138486 181800 0 5253
5255 0 439595 138435 181760 0 5254
5256 0 439595 138406 181720 0 5255
5257 0 439483 138408 181680 0 5256
5258 0 439515 138415 181640 0 5257
5259 0 439545 138423 181600 0 5258
5260 0 439589 138419 181560 0 5259
5261 0 439662 138452 181520 0 5260
5262 0 439705 138430 181480 0 5261
5263 0 439730 138406 181440 0 5262
5264 0 439756 138382 181400 0 5263
5265 0 439774 138377 181360 0 5264
5266 0 439784 138376 181320 0 5265
5267 6 439771 138364 181280 0 5266
5268 0 459532 245874 63760 51 2635
5269 0 459589 245828 63840 51 5268
5270 0 459630 245815 63880 51 5269
5271 0 459659 245800 63960 64 5270
5272 0 459670 245803 64040 64 5271
5273 0 459684 245814 64120 64 5272
5274 0 459671 245814 64200 64 5273
5275 0 459636 245803 64280 51 5274
5276 0 459553 245921 64400 51 5275
5277 0 459541 245990 64440 51 5276
5278 0 459537 246042 64480 32 5277
5279 0 459504 246121 64520 32 5278
5280 0 459382 246140 64560 32 5279
5281 0 459285 246162 64600 40 5280
5282 0 459110 246210 64680 40 5281
5283 0 459090 246219 64720 71 5282
5284 0 459031 246211 64800 71 5283
5285 0 459026 246219 64840 71 5284
5286 0 458931 246304 64960 60 5285
5287 0 458865 246369 65040 60 5286
5288 0 458832 246405 65120 60 5287
5289 0 458624 246455 65200 60 5288
5290 0 458491 246462 65280 64 5289
5291 0 458251 246505 65400 64 5290
5292 0 458248 246501 65480 64 5291
5293 0 458257 246502 65520 64 5292
5294 0 458226 246558 65600 64 5293
5295 0 457851 246631 65760 64 5294
5296 0 457765 246635 65840 64 5295
5297 5 457298 246592 66160 0 5296
5298 0 456955 246764 66160 0 5297
5299 0 456741 246961 66200 0 5298
5300 6 456719 246974 66280 0 5299
5301 0 448380 146118 179360 0 3671
5302 0 448566 146323 179320 0 5301
5303 0 448823 146535 179280 0 5302
5304 0 448891 146541 179240 0 5303
5305 0 448957 146484 179200 0 5304
5306 0 449013 146477 179160 0 5305
5307 0 449035 146462 179120 0 5306
5308 0 449060 146437 179080 0 5307
5309 5 449085 146371 179040 0 5308
5310 0 449071 146314 179000 0 5309
5311 0 449140 146254 178920 0 5310
5312 0 449146 146297 178880 0 5311
5313 0 449195 146293 178840 0 5312
5314 0 449205 146241 178800 0 5313
5315 0 449216 146188 178760 0 5314
5316 0 449241 146146 178720 0 5315
5317 0 449273 146138 178680 0 5316
5318 0 449275 146124 178640 0 5317
5319 0 449305 146089 178600 0 5318
5320 0 449298 146085 178560 0 5319
5321 0 449302 146085 178520 0 5320
5322 0 449309 146088 178480 0 5321
5323 5 449297 146098 178440 0 5322
5324 0 449082 146062 178400 0 5323
5325 0 448918 145753 178360 0 5324
5326 0 448917 145747 178320 0 5325
5327 0 448936 145739 178280 0 5326
5328 0 448993 145776 178240 0 5327
5329 0 449044 145793 178200 0 5328
5330 0 449032 145851 178160 0 5329
5331 6 449034 145903 178120 0 5330
5332 0 465520 237131 64240 51 4332
5333 0 465635 237195 64160 51 5332
5334 0 465730 237256 64080 51 5333
5335 0 465894 237277 64080 51 5334
5336 0 465920 237405 64080 51 5335
5337 0 465954 237476 64160 51 5336
5338 0 466008 237602 64240 81 5337
5339 0 466227 237835 64240 60 5338
5340 0 466469 237955 64200 51 5339
5341 0 466874 238067 64160 75 5340
5342 0 467237 238155 64160 64 5341
5343 0 467381 238253 64160 80 5342
5344 0 467518 238342 64080 75 5343
5345 0 467690 238418 64040 75 5344
5346 0 467842 238528 64080 32 5345
5347 0 467899 238663 64040 40 5346
5348 0 467927 238679 64000 40 5347
5349 0 468074 238769 64040 40 5348
5350 0 468155 238897 64080 102 5349
5351 0 468242 238841 64120 102 5350
5352 0 468266 238918 64160 102 5351
5353 0 468306 238958 64200 102 5352
5354 0 468590 239126 64280 51 5353
5355 5 469114 239514 64320 71 5354
5356 0 469462 239514 64360 51 5355
5357 0 469606 239642 64440 60 5356
5358 0 469638 239674 64480 60 5357
5359 0 469618 239690 64560 60 5358
5360 0 469746 240150 64680 71 5359
5361 0 469430 240602 64720 71 5360
5362 6 469262 240794 64800 32 5361
5363 0 450219 237815 53280 32 4092
5364 0 450262 237780 53240 32 5363
5365 0 450290 237737 53200 64 5364
5366 0 450276 237681 53120 64 5365
5367 0 450260 237432 53120 32 5366
5368 0 450279 237346 53040 64 5367
5369 0 450323 237336 53000 64 5368
5370 0 450343 237313 52960 64 5369
5371 0 450335 237123 52840 64 5370
5372 0 450412 237036 52760 64 5371
5373 0 450398 237005 52680 0 5372
5374 0 450393 236977 52640 0 5373
5375 0 450238 236711 52560 0 5374
5376 0 450089 236459 52600 0 5375
5377 0 450013 236397 52640 0 5376
5378 0 449935 236338 52680 0 5377
5379 0 449816 236264 52800 0 5378
5380 0 449812 236211 52880 0 5379
5381 0 449776 236179 52960 0 5380
5382 0 449775 236187 53000 0 5381
5383 0 449752 236195 53040 0 5382
5384 0 449762 236210 53080 0 5383
5385 0 449721 236176 53120 0 5384
5386 5 449692 236163 53160 0 5385
5387 0 449939 236181 53160 0 5386
5388 0 449946 236168 53200 0 5387
5389 0 449989 236199 53240 0 5388
5390 0 450047 236182 53280 0 5389
5391 0 450042 236168 53320 0 5390
5392 6 450060 236182 53360 0 5391
5393 0 453699 141230 175960 0 1412
5394 0 453490 141274 176000 0 5393
5395 0 453289 141312 176040 0 5394
5396 0 453233 141383 176080 0 5395
5397 0 453186 141446 176120 0 5396
5398 5 453066 141452 176160 0 5397
5399 0 453024 141462 176200 0 5398
5400 0 452993 141483 176240 0 5399
5401 0 452969 141475 176280 0 5400
5402 0 452964 141461 176320 0 5401
5403 0 452931 141460 176360 0 5402
5404 0 452904 141459 176400 0 5403
5405 0 452887 141508 176440 0 5404
5406 0 452878 141552 176480 0 5405
5407 0 452909 141493 176520 0 5406
5408 5 452948 141522 176560 0 5407
5409 0 453002 141504 176600 0 5408
5410 0 453056 141494 176640 0 5409
5411 0 453365 141223 176680 0 5410
5412 0 453243 141421 176720 0 5411
5413 0 453219 141429 176760 0 5412
5414 0 453195 141507 176800 0 5413
5415 0 453202 141534 176840 0 5414
5416 0 453268 141492 176880 0 5415
5417 0 453272 141476 176920 0 5416
5418 0 453260 141493 176960 0 5417
5419 0 453262 141509 177000 0 5418
5420 0 453206 141487 177040 0 5419
5421 6 453164 141488 177080 0 5420
5422 0 456850 237458 50920 40 2417
5423 0 456526 237794 50960 32 5422
5424 0 456620 237760 51080 32 5423
5425 0 456634 237971 51200 32 5424
5426 0 456610 238306 51200 32 5425
5427 0 456563 238331 51280 32 5426
5428 5 456469 238388 51480 32 5427
5429 0 456168 238379 51520 32 5428
5430 0 456089 238418 51560 0 5429
5431 0 455763 238499 51600 0 5430
5432 0 455579 238563 51680 0 5431
5433 5 455327 238647 51640 0 5432
5434 0 455373 238779 51440 0 5433
5435 0 455390 238797 51400 0 5434
5436 0 455407 238815 51360 0 5435
5437 0 455261 238953 51320 0 5436
5438 0 455239 238977 51280 0 5437
5439 0 455233 238973 51200 0 5438
5440 5 455203 238931 51080 0 5439
5441 0 454987 238941 51120 0 5440
5442 0 454905 238933 51200 0 5441
5443 0 454675 238885 51320 0 5442
5444 0 454515 238805 51360 0 5443
5445 0 454415 238751 51400 0 5444
5446 0 454259 238673 51560 0 5445
5447 5 454305 238675 51600 0 5446
5448 0 454025 238705 51640 0 5447
5449 0 453895 238741 51720 0 5448
5450 6 453891 238769 51760 0 5449
5451 0 455860 234135 57480 60 195
5452 0 455906 234148 57520 60 5451
5453 0 456043 234188 57640 64 5452
5454 0 455895 234343 57840 51 5453
5455 0 455716 234460 58000 32 5454
5456 0 455675 234472 58040 32 5455
5457 0 455537 234895 58080 75 5456
5458 5 455478 235245 58080 71 5457
5459 0 455388 235270 58120 71 5458
5460 0 455297 235293 58160 71 5459
5461 0 455048 235453 58200 60 5460
5462 0 455023 235679 58240 60 5461
5463 0 454995 235742 58400 60 5462
5464 0 455030 235905 58520 101 5463
5465 0 455132 236017 58640 101 5464
5466 0 455087 236075 58720 45 5465
5467 0 455106 236199 58800 45 5466
5468 0 455096 236226 58840 45 5467
5469 0 455181 236329 58960 71 5468
5470 0 455180 236406 59120 71 5469
5471 0 455229 236659 59280 40 5470
5472 0 455466 236909 59480 64 5471
5473 0 455728 237018 59680 98 5472
5474 0 456007 237140 59800 51 5473
5475 0 456156 237245 59840 51 5474
5476 0 456221 237331 59880 51 5475
5477 6 456217 237343 59920 51 5476
5478 0 471148 227874 61920 135 1860
5479 0 470855 228136 61920 0 5478
5480 0 470833 228145 61960 0 5479
5481 0 470771 228206 62000 0 5480
5482 0 470273 228443 62000 0 5481
5483 0 470117 228534 62040 0 5482
5484 0 470002 228561 62080 0 5483
5485 0 469888 228588 62120 0 5484
5486 0 469823 228617 62160 0 5485
5487 0 469744 228725 62200 0 5486
5488 0 469670 228838 62240 0 5487
5489 0 469561 229068 62280 0 5488
5490 0 469374 229147 62280 0 5489
5491 0 469348 229214 62320 0 5490
5492 0 469232 229255 62360 0 5491
5493 0 469211 229298 62400 0 5492
5494 0 469238 229366 62440 0 5493
5495 0 469265 229433 62480 0 5494
5496 0 469186 229526 62520 0 5495
5497 0 469094 229586 62560 0 5496
5498 0 468967 229831 62680 0 5497
5499 0 468852 230085 62720 0 5498
5500 0 468666 230220 62760 0 5499
5501 0 468578 230257 62840 0 5500
5502 6 468382 230285 62920 0 5501
5503 0 455012 238140 55960 176 2084
5504 0 454958 238208 55840 176 5503
5505 0 455149 238287 55720 32 5504
5506 0 455158 238212 55640 32 5505
5507 0 455494 238361 55480 32 5506
5508 0 455799 238423 55360 253 5507
5509 5 456082 238390 55280 160 5508
5510 5 456389 237961 55280 81 5509
5511 0 456462 237963 55080 40 5510
5512 0 456481 237919 55040 40 5511
5513 0 456514 237860 55000 40 5512
5514 0 456549 237780 54960 32 5513
5515 0 456557 237725 54920 32 5514
5516 0 456564 237685 54800 32 5515
5517 0 456585 237653 54720 32 5516
5518 0 456606 237646 54640 32 5517
5519 0 456764 237552 54520 32 5518
5520 0 456902 237628 54400 32 5519
5521 0 456921 237625 54360 32 5520
5522 0 456983 237607 54320 32 5521
5523 0 457088 237503 54280 32 5522
5524 0 457035 237508 54200 0 5523
5525 6 457005 237603 54160 0 5524
5526 0 458522 233069 50720 75 4910
5527 0 458566 233388 50720 45 5526
5528 0 458579 233352 50680 45 5527
5529 0 458578 233298 50640 75 5528
5530 0 458555 233304 50600 75 5529
5531 0 458562 233321 50560 75 5530
5532 0 458601 233244 50480 40 5531
5533 0 458635 233185 50440 124 5532
5534 0 458615 233177 50400 124 5533
5535 0 458628 233323 50360 124 5534
5536 0 458630 233313 50320 124 5535
5537 0 458688 233387 50280 124 5536
5538 0 458644 233442 50240 124 5537
5539 0 458592 233485 50200 0 5538
5540 0 458390 233764 50120 0 5539
5541 0 458356 233887 50040 0 5540
5542 0 458247 233963 50000 0 5541
5543 0 458499 233743 49880 0 5542
5544 0 458500 233734 49800 0 5543
5545 0 458454 233696 49760 0 5544
5546 0 458507 233658 49720 0 5545
5547 6 458548 233592 49680 0 5546
5548 0 476096 259328 72280 75 3552
5549 0 475872 259296 72400 51 5548
5550 0 475616 259296 72400 40 5549
5551 0 475360 259264 72400 60 5550
5552 0 475104 259200 72360 75 5551
5553 0 474848 259168 72360 80 5552
5554 0 474592 259104 72360 51 5553
5555 0 474336 259008 72360 51 5554
5556 0 474080 258944 72440 81 5555
5557 0 473856 258912 72560 60 5556
5558 0 473632 258784 72600 51 5557
5559 0 473408 258656 72600 64 5558
5560 0 473184 258656 72400 64 5559
5561 0 472960 258656 72280 64 5560
5562 0 472704 258688 72200 45 5561
5563 0 472480 258624 72040 32 5562
5564 0 472352 258400 71920 32 5563
5565 0 472448 258208 71760 45 5564
5566 0 472640 258016 71720 64 5565
5567 0 472736 257760 71720 60 5566
5568 6 472736 257728 71720 45 5567
5569 0 468662 237272 74680 80 2929
5570 0 468602 237148 74560 80 5569
5571 0 468534 236904 74400 86 5570
5572 0 468542 236877 74360 86 5571
5573 0 468576 236663 74200 75 5572
5574 0 468630 236579 74040 71 5573
5575 0 468796 236429 73920 71 5574
5576 0 468978 236317 73760 45 5575
5577 0 468992 236181 73600 45 5576
5578 0 469132 235807 73480 86 5577
5579 0 469052 235603 73400 71 5578
5580 5 468862 235097 73360 51 5579
5581 0 468640 234661 73280 40 5580
5582 0 468590 234589 73240 40 5581
5583 0 468724 234303 73280 60 5582
5584 0 468688 234165 73400 60 5583
5585 0 468770 234067 73560 32 5584
5586 5 468630 233933 73680 45 5585
5587 0 468122 234151 73640 45 5586
5588 0 467874 234313 73560 60 5587
5589 6 467858 234323 73520 60 5588
5590 0 455678 236110 56440 71 2079
5591 0 455881 236149 56520 71 5590
5592 0 456326 236254 56600 81 5591
5593 0 456416 236322 56680 96 5592
5594 0 456665 236409 56760 60 5593
5595 0 456919 236531 56840 71 5594
5596 0 457060 236737 56920 60 5595
5597 0 457302 237271 57000 80 5596
5598 0 457415 237336 57080 80 5597
5599 0 457270 237628 57160 51 5598
5600 0 457198 237700 57240 32 5599
5601 0 457207 237816 57320 32 5600
5602 0 457277 237984 57400 90 5601
5603 0 457263 238035 57520 90 5602
5604 0 457194 238134 57640 86 5603
5605 0 457086 238576 57680 96 5604
5606 0 457022 238672 57760 96 5605
5607 0 457106 239000 57800 32 5606
5608 0 457174 239128 57920 32 5607
5609 0 457402 238980 57960 32 5608
5610 6 457426 238940 58000 45 5609
5611 0 387512 156956 187640 0 1723
5612 0 387510 156956 187840 0 5611
5613 0 387701 156786 188040 0 5612
5614 0 388150 156840 188240 0 5613
5615 0 388135 156839 188280 0 5614
5616 0 388077 156838 188440 0 5615
5617 0 387996 156821 188520 0 5616
5618 0 387875 156796 188640 0 5617
5619 0 387626 156892 188720 0 5618
5620 0 387673 157108 188880 0 5619
5621 0 387685 157162 188920 0 5620
5622 0 387732 157377 189080 0 5621
5623 5 388288 157416 189240 0 5622
5624 0 387144 157693 189240 0 5623
5625 0 387018 157754 189240 0 5624
5626 0 386782 157790 189320 0 5625
5627 5 386442 157999 189400 0 5626
5628 0 386320 157974 189360 0 5627
5629 6 386244 157990 189280 0 5628
5630 0 461762 229961 63080 128 4247
5631 0 462103 229729 63040 32 5630
5632 5 462383 228681 63040 81 5631
5633 0 462351 228057 62960 80 5632
5634 0 462495 227793 62920 64 5633
5635 0 462463 227497 62800 51 5634
5636 0 462407 227369 62720 51 5635
5637 0 462403 227327 62680 51 5636
5638 0 462331 227339 62640 71 5637
5639 0 462335 227271 62560 71 5638
5640 0 462415 227183 62480 71 5639
5641 0 462319 226915 62360 40 5640
5642 0 462199 226631 62240 75 5641
5643 0 462103 226331 62080 51 5642
5644 0 461955 225943 61960 40 5643
5645 0 461899 225787 61920 40 5644
5646 0 461887 225549 61880 40 5645
5647 6 461763 225613 61840 40 5646
5648 0 404275 145290 185240 0 1675
5649 0 404240 145265 185160 0 5648
5650 0 404223 145252 185120 0 5649
5651 5 404162 145300 185040 0 5650
5652 5 404132 145324 185000 0 5651
5653 0 404102 145348 184960 0 5652
5654 0 404031 145242 184800 0 5653
5655 0 403984 145279 184760 0 5654
5656 0 403936 145316 184720 0 5655
5657 0 403841 145390 184640 0 5656
5658 0 403575 145493 184520 0 5657
5659 0 403530 145546 184480 0 5658
5660 0 403484 145600 184440 0 5659
5661 5 403439 145654 184400 0 5660
5662 0 403840 144939 184360 0 5661
5663 0 403720 144714 184200 0 5662
5664 6 403651 144829 184160 0 5663
5665 0 440199 138150 182440 0 5236
5666 0 440667 138205 182400 0 5665
5667 0 440973 138415 182360 0 5666
5668 0 441000 138415 182320 0 5667
5669 0 441057 138419 182280 0 5668
5670 0 441074 138454 182240 0 5669
5671 0 441107 138488 182200 0 5670
5672 0 441112 138513 182160 0 5671
5673 0 441125 138529 182120 0 5672
5674 0 441129 138556 182080 0 5673
5675 0 441124 138591 182040 0 5674
5676 0 441062 138464 182000 0 5675
5677 0 441095 138587 181960 0 5676
5678 0 441151 138654 181920 0 5677
5679 0 441115 138749 181880 0 5678
5680 6 441026 138633 181840 0 5679
5681 0 478034 250742 72680 71 4197
5682 5 478093 250870 72760 32 5681
5683 0 478233 250954 72840 45 5682
5684 0 478303 250967 72880 45 5683
5685 0 478391 250970 72960 45 5684
5686 0 478485 251008 73080 45 5685
5687 0 478625 251049 73240 60 5686
5688 0 478755 251111 73360 60 5687
5689 0 478816 251138 73400 60 5688
5690 5 478941 251197 73440 60 5689
5691 0 479431 251534 73440 71 5690
5692 0 479721 252013 73440 51 5691
5693 0 479919 252160 73480 51 5692
5694 0 479917 252298 73520 51 5693
5695 0 479865 252357 73560 51 5694
5696 6 479928 252273 73720 51 5695
5697 0 469824 257632 64160 51 3500
5698 0 469696 257792 63960 75 5697
5699 0 469632 257984 63800 51 5698
5700 0 469632 258240 63720 60 5699
5701 0 469696 258496 63640 80 5700
5702 0 469792 258752 63640 107 5701
5703 0 469888 259008 63600 120 5702
5704 0 469888 259232 63480 139 5703
5705 0 469920 259424 63320 120 5704
5706 0 469984 259648 63160 98 5705
5707 0 470048 259904 63120 96 5706
5708 0 470208 260128 63120 115 5707
5709 0 470240 260416 63200 32 5708
5710 0 470400 260608 63160 124 5709
5711 0 470400 260864 63120 81 5710
5712 6 470432 261024 63040 104 5711
5713 0 399062 150236 188600 0 1697
5714 0 399054 150284 188560 0 5713
5715 0 399264 150346 188280 0 5714
5716 5 399688 150414 188240 0 5715
5717 0 399868 150690 188240 0 5716
5718 0 400012 150690 188200 0 5717
5719 0 400174 150652 188120 0 5718
5720 0 400206 150612 188040 0 5719
5721 0 400170 150556 187920 0 5720
5722 0 400298 150508 187800 0 5721
5723 0 400446 150284 187800 0 5722
5724 0 400580 150094 187760 0 5723
5725 0 400700 149982 187720 0 5724
5726 6 400746 149972 187640 0 5725
5727 0 468638 224682 57080 91 1899
5728 0 468682 224654 57040 91 5727
5729 0 468769 224458 56960 75 5728
5730 5 469051 224081 56840 51 5729
5731 0 468940 223381 56880 209 5730
5732 0 468860 223226 57040 157 5731
5733 0 468908 223213 57200 157 5732
5734 0 468704 223104 57360 107 5733
5735 0 468474 223003 57640 256 5734
5736 0 467946 222587 57680 71 5735
5737 0 467743 222274 57760 71 5736
5738 0 467730 221968 57880 51 5737
5739 0 467764 221919 57920 51 5738
5740 6 467766 221903 57960 51 5739
5741 0 463397 237878 51840 194 2431
5742 0 464067 237873 52000 140 5741
5743 5 464272 238007 52200 254 5742
5744 0 465120 238272 51600 154 5743
5745 0 465120 238016 51560 51 5744
5746 0 465280 237792 51560 60 5745
5747 0 465440 237632 51360 143 5746
5748 5 465472 237440 51320 139 5747
5749 0 465408 237184 51320 120 5748
5750 0 465280 236928 51320 75 5749
5751 0 465280 236672 51320 96 5750
5752 0 465344 236416 51320 128 5751
5753 0 465408 236160 51240 75 5752
5754 6 465536 235968 51160 107 5753
5755 0 462085 244736 62760 120 2624
5756 0 462208 244673 62680 120 5755
5757 0 462267 244680 62640 32 5756
5758 0 462344 244655 62560 32 5757
5759 0 462760 244783 62520 139 5758
5760 0 462884 244739 62480 139 5759
5761 0 463340 244643 62440 32 5760
5762 0 463752 245027 62400 148 5761
5763 0 464448 244859 62560 80 5762
5764 0 464664 244811 62640 60 5763
5765 0 464848 244683 62680 86 5764
5766 0 464896 244663 62720 86 5765
5767 0 464984 244627 62840 86 5766
5768 6 465096 244611 62880 86 5767
5769 0 454174 141057 175680 0 1406
5770 5 454120 141083 175640 0 5769
5771 0 454273 141124 175600 0 5770
5772 0 454414 141102 175560 0 5771
5773 5 454444 141062 175520 0 5772
5774 0 454637 140996 175520 0 5773
5775 0 454686 140983 175480 0 5774
5776 0 454692 140998 175440 0 5775
5777 0 454425 141418 175400 0 5776
5778 0 454605 141083 175360 0 5777
5779 0 454603 141021 175320 0 5778
5780 0 454547 140989 175280 0 5779
5781 6 454508 141039 175240 0 5780
5782 5 487168 253664 68600 140 4795
5783 0 486976 253824 68640 60 5782
5784 0 486752 253952 68720 107 5783
5785 5 486688 254016 68680 98 5784
5786 0 486528 254144 68520 128 5785
5787 0 486400 254368 68480 150 5786
5788 0 486176 254496 68400 128 5787
5789 0 486048 254688 68240 96 5788
5790 0 486016 254848 68040 98 5789
5791 0 486080 254912 67800 71 5790
5792 0 486304 254912 67680 75 5791
5793 0 486560 254976 67680 51 5792
5794 6 486720 255008 67680 64 5793
5795 5 460953 241394 55000 64 3341
5796 0 462288 240831 54960 40 5795
5797 0 462396 240747 54920 40 5796
5798 0 462504 240723 54840 45 5797
5799 0 462652 240631 54760 45 5798
5800 0 463036 240443 54680 45 5799
5801 0 463092 240399 54560 45 5800
5802 5 463408 240135 54480 0 5801
5803 0 463448 240111 54400 0 5802
5804 0 463496 240147 54280 0 5803
5805 0 463432 240099 54160 0 5804
5806 0 463468 240083 54040 0 5805
5807 6 463472 240079 53960 0 5806
5808 0 377779 163140 185920 0 1757
5809 0 377738 162992 185800 0 5808
5810 0 377686 162795 185680 0 5809
5811 0 377690 162695 185640 0 5810
5812 0 377706 162461 185480 0 5811
5813 0 377805 162314 185400 0 5812
5814 0 377794 162357 185360 0 5813
5815 0 378008 162279 185320 0 5814
5816 0 378090 162135 185240 0 5815
5817 0 378054 162217 185160 0 5816
5818 0 377970 162277 185080 0 5817
5819 6 377906 162269 185000 0 5818
5820 0 448658 147592 180680 0 3702
5821 0 448751 147654 180720 0 5820
5822 0 448916 147713 180760 0 5821
5823 0 448890 147789 180800 0 5822
5824 0 448866 147863 180840 0 5823
5825 0 448848 147934 180880 0 5824
5826 0 448829 147914 180920 0 5825
5827 0 448835 147909 180960 0 5826
5828 0 448897 147878 181000 0 5827
5829 0 448929 147921 181040 0 5828
5830 0 448937 147857 181080 0 5829
5831 6 449008 147903 181120 0 5830
5832 0 437734 139111 181880 0 5251
5833 0 437873 139433 181840 0 5832
5834 0 437952 139526 181800 0 5833
5835 0 438024 139546 181760 0 5834
5836 0 438019 139562 181720 0 5835
5837 0 438038 139483 181680 0 5836
5838 0 438055 139434 181640 0 5837
5839 0 438030 139417 181600 0 5838
5840 0 437941 139409 181560 0 5839
5841 0 437977 139365 181520 0 5840
5842 0 437865 139382 181480 0 5841
5843 6 437877 139369 181440 0 5842
5844 0 470843 261022 33120 64 4027
5845 5 471407 261104 33000 71 5844
5846 0 471689 261090 32840 86 5845
5847 0 471687 261085 32680 71 5846
5848 5 471635 261101 32560 75 5847
5849 0 471628 261100 32520 75 5848
5850 0 471412 261106 32320 75 5849
5851 0 471410 261165 32160 120 5850
5852 0 471543 261100 31960 136 5851
5853 0 471558 261124 31840 136 5852
5854 0 471487 261132 31760 120 5853
5855 6 471384 261100 31720 120 5854
5856 0 466875 248703 72280 124 2713
5857 0 466831 248663 72320 163 5856
5858 5 466916 248658 72400 163 5857
5859 0 466959 248655 72440 124 5858
5860 0 466139 248527 72480 120 5859
5861 0 465931 248615 72760 40 5860
5862 0 465875 248619 72880 40 5861
5863 5 466147 248667 72920 40 5862
5864 0 465715 248591 73000 98 5863
5865 0 465583 248571 73080 98 5864
5866 0 465411 248631 73200 71 5865
5867 6 465303 248435 73400 71 5866
5868 0 466571 246099 70400 71 2733
5869 0 466599 245887 70520 60 5868
5870 0 466627 245707 70640 75 5869
5871 0 466695 245495 70840 80 5870
5872 5 466731 245335 70960 81 5871
5873 0 467011 245275 70880 75 5872
5874 0 467235 245283 70720 45 5873
5875 0 467415 245271 70680 51 5874
5876 0 467411 245163 70640 51 5875
5877 0 467571 244851 70480 71 5876
5878 6 467547 244803 70400 71 5877
5879 0 477926 251072 72760 71 5682
5880 0 477800 251120 72800 71 5879
5881 0 477738 251157 72840 71 5880
5882 0 477700 251188 72880 71 5881
5883 0 477559 251301 73040 71 5882
5884 0 477521 251451 73200 71 5883
5885 0 477429 251463 73280 71 5884
5886 0 477291 251482 73400 81 5885
5887 0 476990 251515 73480 81 5886
5888 0 476806 251441 73560 81 5887
5889 6 476694 251369 73720 64 5888
5890 0 466926 253518 64760 60 3732
5891 0 466888 253476 64720 60 5890
5892 0 466850 253434 64680 60 5891
5893 0 466950 253318 64560 60 5892
5894 0 466998 253210 64480 60 5893
5895 0 467002 253178 64440 60 5894
5896 0 466690 253122 64320 0 5895
5897 0 466518 253110 64280 0 5896
5898 0 466366 253110 64160 0 5897
5899 0 466022 253058 64040 0 5898
5900 6 465702 252906 64000 0 5899
5901 0 456104 251321 53120 134 3016
5902 0 456175 251308 53040 134 5901
5903 0 456203 251311 53000 134 5902
5904 0 456202 251352 52960 134 5903
5905 5 456187 251342 52920 115 5904
5906 0 456795 250881 52920 134 5905
5907 0 456820 250862 52880 134 5906
5908 0 456884 250846 52840 0 5907
5909 0 456922 250841 52800 0 5908
5910 0 457111 250790 52680 0 5909
5911 6 457223 250710 52640 0 5910
5912 0 447702 144211 178920 0 3662
5913 0 447728 144149 178880 0 5912
5914 5 447737 144089 178840 0 5913
5915 0 448260 143782 178840 0 5914
5916 0 448280 143715 178800 0 5915
5917 0 448389 143678 178760 0 5916
5918 0 448430 143666 178720 0 5917
5919 0 448457 143682 178680 0 5918
5920 0 448443 143695 178640 0 5919
5921 6 448465 143673 178600 0 5920
5922 0 443276 140303 182800 0 1581
5923 0 443421 140485 182840 0 5922
5924 0 443454 140539 182880 0 5923
5925 0 443492 140603 182920 0 5924
5926 0 443522 140639 182960 0 5925
5927 0 443561 140655 183000 0 5926
5928 0 443618 140668 183040 0 5927
5929 0 443598 140613 183080 0 5928
5930 0 443614 140584 183120 0 5929
5931 6 443625 140583 183160 0 5930
5932 0 452139 141766 176560 0 5408
5933 0 452134 141718 176600 0 5932
5934 0 452045 141758 176640 0 5933
5935 0 452207 141456 176680 0 5934
5936 0 452094 141684 176720 0 5935
5937 0 452220 141419 176760 0 5936
5938 0 452215 141518 176800 0 5937
5939 0 452259 141496 176840 0 5938
5940 0 452247 141500 176880 0 5939
5941 6 452249 141476 176920 0 5940
5942 0 477275 263534 45360 81 3143
5943 0 477619 263446 45280 91 5942
5944 0 477759 263410 45160 81 5943
5945 0 477827 263190 45000 81 5944
5946 0 478183 262838 44880 81 5945
5947 0 478287 262742 44760 81 5946
5948 0 478311 262714 44720 81 5947
5949 0 478399 262750 44560 0 5948
5950 0 478451 262790 44440 0 5949
5951 6 478739 262662 44320 0 5950
5952 0 459674 237871 51440 219 2423
5953 5 459567 237883 51480 226 5952
5954 0 459625 237425 51480 226 5953
5955 0 459641 237273 51600 219 5954
5956 0 459770 237253 51720 219 5955
5957 5 459824 237213 51800 219 5956
5958 0 459842 237473 51840 219 5957
5959 0 459834 237525 51880 219 5958
5960 0 459796 237587 51920 219 5959
5961 6 459766 237619 52080 219 5960
5962 0 458828 232520 50120 124 4916
5963 0 458911 232536 50080 124 5962
5964 0 459580 232566 50080 40 5963
5965 0 459636 232656 50040 40 5964
5966 0 459630 232771 50000 40 5965
5967 0 459579 232891 49960 40 5966
5968 0 459953 232713 49920 40 5967
5969 0 459998 232736 49880 40 5968
5970 0 460038 232790 49800 40 5969
5971 6 460084 232810 49760 40 5970
5972 0 470553 232060 62440 81 230
5973 0 470428 231997 62480 104 5972
5974 0 470314 231893 62440 104 5973
5975 0 470128 231757 62400 32 5974
5976 0 469910 231479 62320 32 5975
5977 0 469835 231411 62240 80 5976
5978 0 469795 231391 62200 32 5977
5979 0 469799 231351 62160 32 5978
5980 0 469751 231271 62080 32 5979
5981 6 469615 231211 62040 160 5980
5982 0 458847 240792 55280 200 5098
5983 0 458831 240748 55160 200 5982
5984 0 458816 240734 55120 200 5983
5985 0 458793 240705 55080 200 5984
5986 0 458738 240732 54960 160 5985
5987 0 458700 240706 54920 160 5986
5988 0 458689 240722 54880 160 5987
5989 0 458677 240611 54840 200 5988
5990 0 458684 240569 54760 0 5989
5991 6 458662 240554 54720 0 5990
5992 0 399736 150042 188240 0 5716
5993 0 399862 149920 188160 0 5992
5994 0 399896 149950 188080 0 5993
5995 0 399980 149854 188000 0 5994
5996 0 400044 149786 187880 0 5995
5997 0 400108 149810 187800 0 5996
5998 0 400092 149926 187720 0 5997
5999 0 399992 149966 187640 0 5998
6000 6 399956 149942 187520 0 5999
6001 0 403369 145872 185040 0 5652
6002 0 403327 146078 185120 0 6001
6003 0 403399 146202 185200 0 6002
6004 0 403387 146474 185280 0 6003
6005 0 403423 146674 185360 0 6004
6006 5 403365 146740 185440 0 6005
6007 0 403217 146688 185520 0 6006
6008 0 402889 146620 185560 0 6007
6009 6 402679 146670 185600 0 6008
6010 0 493820 243587 46320 134 3451
6011 0 493936 243607 46400 80 6010
6012 0 493972 243579 46440 80 6011
6013 0 493972 243531 46480 80 6012
6014 0 494100 243891 46520 134 6013
6015 0 494152 243903 46560 0 6014
6016 0 494204 243911 46600 0 6015
6017 0 494268 243903 46680 0 6016
6018 6 494260 243723 46800 0 6017
6019 0 465179 235234 68240 64 4359
6020 0 464919 235230 68280 32 6019
6021 5 464802 235219 68360 32 6020
6022 0 464467 235610 68320 32 6021
6023 0 464367 235606 68280 32 6022
6024 0 464251 235686 68240 32 6023
6025 0 464323 235906 68200 32 6024
6026 0 464371 235938 68120 32 6025
6027 6 464035 236086 68000 0 6026
6028 0 462511 228337 63080 194 5632
6029 0 462607 228153 63200 81 6028
6030 0 462807 228049 63360 81 6029
6031 0 462759 228153 63560 81 6030
6032 0 462975 227977 63640 51 6031
6033 0 463127 228033 63800 51 6032
6034 0 463287 228049 63840 40 6033
6035 0 463395 228119 63920 51 6034
6036 6 463587 228119 64040 51 6035
6037 0 460493 231099 63360 143 4247
6038 0 460765 230681 63400 221 6037
6039 0 461209 230821 63440 122 6038
6040 0 461193 231053 63560 40 6039
6041 0 461125 231029 63600 40 6040
6042 0 461221 230985 63720 40 6041
6043 0 461401 230997 63840 40 6042
6044 0 461721 231225 63960 40 6043
6045 6 461741 231193 64000 40 6044
6046 0 448623 146511 179040 0 5309
6047 0 448633 146756 179000 0 6046
6048 0 448753 146838 178920 0 6047
6049 0 448714 146835 178880 0 6048
6050 0 448641 146671 178840 0 6049
6051 0 448627 146610 178800 0 6050
6052 0 448611 146562 178760 0 6051
6053 6 448606 146499 178720 0 6052
6054 0 456729 227129 56640 304 4424
6055 0 456572 226896 56760 273 6054
6056 0 456596 226918 56800 273 6055
6057 0 456580 226914 56840 273 6056
6058 5 456700 226874 56920 273 6057
6059 0 456796 226970 56960 304 6058
6060 0 456908 226834 57040 273 6059
6061 6 456880 226870 57120 273 6060
6062 0 479008 259232 74160 90 3567
6063 0 479104 259456 74240 40 6062
6064 0 479296 259648 74240 96 6063
6065 0 479488 259648 74440 51 6064
6066 0 479744 259648 74480 81 6065
6067 0 479904 259808 74640 51 6066
6068 0 480064 259968 74800 102 6067
6069 6 480192 260096 74920 102 6068
6070 0 464634 250350 71600 81 3792
6071 0 464638 250306 71640 81 6070
6072 0 464534 250062 71680 139 6071
6073 0 463978 249906 71720 0 6072
6074 5 463474 249456 71680 0 6073
6075 0 463370 249436 71760 0 6074
6076 0 463270 249356 71840 0 6075
6077 6 463238 249292 71880 0 6076
6078 0 484512 253056 67680 91 4782
6079 0 484384 253024 67920 124 6078
6080 0 484160 252896 68080 40 6079
6081 0 483968 252832 68240 32 6080
6082 0 483776 253024 68160 40 6081
6083 0 483552 253152 68000 45 6082
6084 0 483360 253280 67840 71 6083
6085 6 483328 253280 67840 81 6084
6086 0 458645 237754 50840 51 2418
6087 0 458807 237493 50760 51 6086
6088 0 458854 237491 50720 51 6087
6089 0 458815 237473 50680 51 6088
6090 0 458883 237428 50640 51 6089
6091 0 458966 237353 50560 51 6090
6092 0 459004 237360 50480 51 6091
6093 6 458996 237296 50440 51 6092
6094 0 374777 162988 185200 0 1762
6095 0 374496 162957 185040 0 6094
6096 0 374133 162997 184960 0 6095
6097 0 373951 163017 184920 0 6096
6098 0 373588 163057 184840 0 6097
6099 0 373505 162951 184760 0 6098
6100 6 373464 162898 184720 0 6099
6101 0 399181 150148 188920 0 1698
6102 0 399173 150188 189000 0 6101
6103 0 399173 150220 189080 0 6102
6104 0 399301 150148 189160 0 6103
6105 0 399333 150124 189240 0 6104
6106 0 399405 150116 189320 0 6105
6107 6 399501 150228 189400 0 6106
6108 0 449574 146330 178440 0 5323
6109 0 449560 146405 178400 0 6108
6110 0 449596 146411 178360 0 6109
6111 0 449598 146469 178320 0 6110
6112 0 449605 146620 178280 0 6111
6113 0 449633 146728 178240 0 6112
6114 6 449650 146814 178200 0 6113
6115 0 449038 147234 179840 0 3683
6116 0 449822 147602 179840 0 6115
6117 0 450042 147430 179680 0 6116
6118 0 450122 147558 179440 0 6117
6119 0 450246 147638 179360 0 6118
6120 0 450198 147738 179200 0 6119
6121 6 450158 147750 179120 0 6120
6122 0 449641 142622 179880 0 4703
6123 5 449748 142576 179920 0 6122
6124 0 449522 142456 179920 0 6123
6125 0 449444 142491 179960 0 6124
6126 0 449333 142532 180000 0 6125
6127 0 449337 142548 180040 0 6126
6128 6 449321 142623 180080 0 6127
6129 0 457286 140309 175040 0 1389
6130 0 457277 140284 175080 0 6129
6131 0 457265 140226 175120 0 6130
6132 0 457244 140209 175160 0 6131
6133 0 457222 140189 175200 0 6132
6134 0 457186 140168 175240 0 6133
6135 6 457057 140161 175280 0 6134
6136 5 459063 140832 174920 0 1386
6137 0 459769 141133 174920 0 6136
6138 0 459770 141185 174960 0 6137
6139 0 459817 141245 175000 0 6138
6140 0 459801 141235 175040 0 6139
6141 0 459832 141223 175080 0 6140
6142 6 459842 141108 175120 0 6141
6143 0 466691 232351 43880 249 2033
6144 0 466628 232661 43840 249 6143
6145 0 466364 233015 43680 0 6144
6146 0 466284 232927 43560 0 6145
6147 0 466228 232923 43520 0 6146
6148 0 466084 232911 43440 0 6147
6149 6 465976 232943 43280 0 6148
6150 0 469136 223951 56800 51 5730
6151 0 468885 223258 56760 157 6150
6152 0 468885 223174 56640 157 6151
6153 0 468921 223199 56560 166 6152
6154 0 469002 223246 56480 166 6153
6155 0 469031 223176 56400 166 6154
6156 6 469065 223205 56360 166 6155
6157 0 467895 225954 57920 206 1892
6158 0 467734 225846 58040 206 6157
6159 0 467485 225735 58160 206 6158
6160 0 467383 225703 58280 206 6159
6161 0 467376 225735 58320 206 6160
6162 0 467377 225790 58360 206 6161
6163 6 467346 225733 58400 206 6162
6164 0 466013 261924 57440 81 4682
6165 0 465928 261930 57480 81 6164
6166 0 465920 261985 57520 102 6165
6167 0 465899 261975 57560 102 6166
6168 0 465885 261931 57600 102 6167
6169 0 465867 261910 57640 102 6168
6170 6 465852 261851 57680 81 6169
6171 0 468211 260348 56760 137 4671
6172 0 468494 260289 56800 137 6171
6173 0 468498 260282 56840 137 6172
6174 0 468507 260267 56920 137 6173
6175 0 468416 260256 57040 137 6174
6176 0 468531 260227 57160 137 6175
6177 6 468514 260255 57200 137 6176
6178 0 487168 253728 68320 96 5782
6179 0 487072 253760 68080 128 6178
6180 0 486816 253792 67960 81 6179
6181 0 486656 253760 67760 90 6180
6182 0 486592 253728 67480 98 6181
6183 0 486560 253760 67200 64 6182
6184 6 486496 253824 67080 51 6183
6185 0 476224 260736 70600 140 3544
6186 0 476288 260832 70840 181 6185
6187 0 476384 260864 71080 168 6186
6188 0 476352 260800 71360 175 6187
6189 0 476224 260704 71560 91 6188
6190 0 476096 260608 71800 32 6189
6191 6 476256 260448 71840 40 6190
6192 0 472859 260438 48200 75 4579
6193 0 472365 260406 48280 86 6192
6194 0 472221 260450 48240 75 6193
6195 0 472151 260398 48200 75 6194
6196 0 472099 260310 48160 75 6195
6197 0 472047 260222 48120 75 6196
6198 6 471931 260072 48080 75 6197
6199 0 468087 261301 56040 80 4665
6200 0 468085 261391 56080 80 6199
6201 0 468101 261705 56080 81 6200
6202 0 468108 261734 56240 81 6201
6203 0 468106 261755 56280 81 6202
6204 0 468146 261759 56320 81 6203
6205 6 468140 261721 56360 81 6204
6206 5 477184 245669 68600 98 4890
6207 0 477710 245933 68600 124 6206
6208 0 477710 245971 68560 124 6207
6209 0 477854 246185 68440 60 6208
6210 5 477933 246196 68400 86 6209
6211 0 478170 246229 68280 86 6210
6212 6 478234 246285 68160 86 6211
6213 0 471759 238599 55600 75 5138
6214 0 471671 238499 55720 75 6213
6215 0 471511 238331 55840 75 6214
6216 0 471375 238231 55960 75 6215
6217 0 471239 238127 56080 0 6216
6218 0 471223 238095 56160 0 6217
6219 6 471219 238107 56280 0 6218
6220 0 470644 240106 55960 139 2470
6221 0 471567 239928 56280 150 6220
6222 0 471584 239923 56320 150 6221
6223 0 471396 240049 56480 156 6222
6224 0 471322 240085 56520 178 6223
6225 0 471166 240119 56600 178 6224
6226 6 471136 240143 56640 178 6225
6227 0 464090 238028 52440 254 5743
6228 0 464078 237974 52480 254 6227
6229 0 463934 237888 52560 254 6228
6230 0 463824 237874 52640 140 6229
6231 0 463710 237720 52760 140 6230
6232 0 463684 237680 52840 140 6231
6233 6 463746 237894 52880 254 6232
6234 5 461770 233168 49960 51 4931
6235 0 462098 232900 49920 51 6234
6236 0 462174 232592 49800 115 6235
6237 5 462154 232472 49640 115 6236
6238 0 461674 232832 49640 60 6237
6239 0 461630 232816 49560 60 6238
6240 6 461694 232720 49480 60 6239
6241 0 458913 237930 51480 172 5953
6242 0 458780 237931 51560 80 6241
6243 0 458658 237876 51600 80 6242
6244 0 458576 237713 51640 80 6243
6245 0 458520 237615 51680 90 6244
6246 0 458716 237735 51800 80 6245
6247 6 458866 237795 51880 80 6246
6248 0 462272 238208 57120 86 5113
6249 0 462528 238240 57200 45 6248
6250 0 462784 238304 57200 64 6249
6251 0 463040 238336 57200 75 6250
6252 0 463264 238208 57200 60 6251
6253 0 463520 238112 57160 75 6252
6254 6 463744 237984 57120 75 6253
6255 0 455884 232531 53720 51 2378
6256 0 456060 232448 53680 51 6255
6257 0 456254 232431 53640 51 6256
6258 0 456391 232328 53600 51 6257
6259 0 456392 232289 53520 51 6258
6260 0 456307 232237 53440 51 6259
6261 6 456506 232171 53400 51 6260
6262 0 386330 158707 187680 0 1726
6263 0 386331 158896 187880 0 6262
6264 0 386345 158916 188000 0 6263
6265 0 386354 158930 188080 0 6264
6266 0 386413 158770 188200 0 6265
6267 6 386345 158831 188280 0 6266
6268 0 397326 150889 188880 0 1700
6269 0 397332 150899 188960 0 6268
6270 0 397284 150935 189040 0 6269
6271 0 397268 151019 189120 0 6270
6272 0 397290 151001 189200 0 6271
6273 6 397374 150877 189240 0 6272
6274 5 402630 146122 186840 0 1685
6275 0 402690 146099 186760 0 6274
6276 0 402676 146108 186680 0 6275
6277 0 402621 146104 186600 0 6276
6278 0 402502 146053 186560 0 6277
6279 6 402419 146002 186520 0 6278
6280 0 459126 140902 174960 0 6136
6281 0 459134 140875 175000 0 6280
6282 0 459172 140912 175040 0 6281
6283 0 459180 140942 175080 0 6282
6284 0 459142 140973 175120 0 6283
6285 6 459159 140955 175160 0 6284
6286 0 462816 230024 46200 186 2013
6287 0 462805 230063 46160 186 6286
6288 0 462595 230070 46040 163 6287
6289 0 462217 230285 46040 102 6288
6290 0 461990 230405 45920 120 6289
6291 6 461989 230337 45760 120 6290
6292 0 497660 244439 42600 86 3471
6293 5 497732 244445 42400 198 6292
6294 0 496488 243841 42360 108 6293
6295 0 496616 243573 42240 108 6294
6296 0 496648 243565 42120 108 6295
6297 6 496728 243641 41920 122 6296
6298 0 467898 241746 72960 190 2913
6299 0 467826 242186 72840 190 6298
6300 0 467842 242290 72800 190 6299
6301 0 467922 242322 72760 190 6300
6302 5 468010 242322 72680 0 6301
6303 6 467850 242106 72640 190 6302
6304 0 466162 240906 72720 189 2911
6305 5 466114 240986 72680 189 6304
6306 0 465194 240738 72640 120 6305
6307 0 464930 240842 72600 107 6306
6308 0 464746 240906 72520 107 6307
6309 6 464666 240930 72440 107 6308
6310 0 473027 259294 51240 102 3078
6311 0 473165 259182 51360 51 6310
6312 0 473201 259084 51440 96 6311
6313 0 473279 259072 51560 96 6312
6314 0 473331 259012 51720 71 6313
6315 6 473299 259132 51880 71 6314
6316 0 465854 252952 65840 107 3741
6317 0 465630 252796 65880 120 6316
6318 0 465462 252772 65960 120 6317
6319 0 465074 252708 66000 80 6318
6320 0 465074 252608 66040 80 6319
6321 6 465070 252592 66080 80 6320
6322 0 458624 245536 63080 172 2629
6323 0 458400 245632 63160 172 6322
6324 0 458144 245632 63160 102 6323
6325 0 457888 245600 63200 80 6324
6326 0 457952 245344 63240 120 6325
6327 6 458048 245088 63240 86 6326
6328 0 388708 157702 189240 0 5623
6329 0 388724 157746 189320 0 6328
6330 0 388716 157838 189400 0 6329
6331 0 388788 157874 189520 0 6330
6332 6 388784 157846 189600 0 6331
6333 0 436707 137302 182920 0 1609
6334 0 437184 137513 182920 0 6333
6335 0 437104 137397 183040 0 6334
6336 0 437006 137329 183080 0 6335
6337 6 436935 137270 183120 0 6336
6338 0 439937 138283 183320 0 4948
6339 0 439917 138216 183360 0 6338
6340 0 439951 138242 183400 0 6339
6341 0 439984 138267 183440 0 6340
6342 6 440284 138219 183480 0 6341
6343 0 447450 138286 179160 0 1492
6344 0 447447 138263 179120 0 6343
6345 0 447446 138249 179080 0 6344
6346 0 447451 138370 179040 0 6345
6347 6 447440 138409 179000 0 6346
6348 0 475349 264101 33320 60 4048
6349 0 475297 264177 33360 40 6348
6350 0 475155 264283 33400 45 6349
6351 0 475157 264375 33440 45 6350
6352 6 475231 264451 33520 45 6351
6353 0 478340 238624 48880 0 2541
6354 0 478142 238646 48760 0 6353
6355 0 478068 238640 48640 0 6354
6356 0 478002 238524 48480 0 6355
6357 6 478035 238475 48240 0 6356
6358 0 475114 260367 45160 107 4616
6359 0 475086 260379 45120 107 6358
6360 0 475066 260411 45080 107 6359
6361 0 475042 260387 45040 107 6360
6362 6 475050 260407 45000 107 6361
6363 0 468091 245161 68720 135 2745
6364 0 468071 245145 68840 135 6363
6365 0 468015 245137 68920 135 6364
6366 0 468071 245117 69040 135 6365
6367 6 468119 245137 69120 135 6366
6368 0 467774 251608 72600 64 3805
6369 0 467738 251632 72680 64 6368
6370 0 467702 251656 72800 64 6369
6371 0 467738 251684 72880 64 6370
6372 6 467746 251596 72960 64 6371
6373 0 464507 248475 71360 40 2722
6374 0 464535 248491 71320 40 6373
6375 0 464515 248475 71280 40 6374
6376 0 463979 248475 71320 75 6375
6377 6 463959 248475 71400 75 6376
6378 0 467130 261082 57000 115 4676
6379 0 467242 261011 57120 115 6378
6380 5 467192 260901 57160 115 6379
6381 0 466920 260949 57160 71 6380
6382 6 466782 260977 57280 71 6381
6383 0 486880 254240 68680 98 5785
6384 5 486976 254336 68760 115 6383
6385 0 486880 254592 68760 64 6384
6386 0 486880 254816 68640 60 6385
6387 6 486880 254880 68400 32 6386
6388 0 472863 260194 48040 86 4580
6389 5 472725 260126 48000 75 6388
6390 0 472645 260008 47960 75 6389
6391 0 472689 260148 47920 75 6390
6392 6 472799 260268 47880 86 6391
6393 5 466646 252710 71400 75 3789
6394 0 466694 252802 71360 64 6393
6395 0 466730 252894 71320 64 6394
6396 0 466710 252906 71280 64 6395
6397 6 466730 252942 71120 32 6396
6398 0 465750 252134 70400 166 3781
6399 0 465662 252110 70320 166 6398
6400 0 465810 252106 70200 172 6399
6401 0 465958 252142 70080 131 6400
6402 6 465970 252186 69920 131 6401
6403 0 477239 245612 68560 98 6206
6404 0 477567 245486 68520 124 6403
6405 0 477303 245642 68160 124 6404
6406 0 477303 245630 68080 124 6405
6407 6 477319 245566 68000 124 6406
6408 0 465728 237440 51240 160 5748
6409 0 465984 237568 51160 98 6408
6410 0 466208 237696 51160 75 6409
6411 0 466464 237760 51080 75 6410
6412 6 466528 237760 51040 80 6411
6413 0 455245 238869 50960 0 5440
6414 0 455261 238851 50920 0 6413
6415 0 455263 238859 50880 0 6414
6416 0 455071 238881 50840 0 6415
6417 6 455105 238913 50800 0 6416
6418 0 461872 232207 50600 128 4924
6419 0 461985 232439 50920 81 6418
6420 0 462349 232289 51200 75 6419
6421 0 462277 232501 51440 75 6420
6422 6 462241 232517 51600 75 6421
6423 0 465749 237388 66360 40 4342
6424 0 465713 237555 66520 81 6423
6425 0 465749 237608 66680 81 6424
6426 0 465702 237428 66800 60 6425
6427 6 465783 237012 67000 60 6426
6428 0 454286 246280 50240 32 2142
6429 0 454210 246164 50360 71 6428
6430 0 454390 246176 50480 71 6429
6431 0 454442 246212 50600 81 6430
6432 6 454550 246236 50640 81 6431
6433 0 454933 246660 51640 71 2132
6434 0 454854 246543 51640 71 6433
6435 0 454627 246491 51720 64 6434
6436 0 454525 246445 51840 98 6435
6437 6 454396 246405 51960 98 6436
6438 0 459802 232918 63160 183 4245
6439 0 459813 232997 63280 183 6438
6440 0 460093 232751 63360 122 6439
6441 0 460317 232651 63440 122 6440
6442 6 460429 232519 63520 122 6441
6443 0 467052 242175 52560 51 3362
6444 0 467052 242263 52440 71 6443
6445 0 467044 242379 52360 71 6444
6446 0 466976 242487 52320 71 6445
6447 6 466964 242599 52280 71 6446
6448 0 404905 144853 185040 0 5651
6449 0 405545 144861 185040 0 6448
6450 0 405633 144821 184960 0 6449
6451 6 405773 144769 184880 0 6450
6452 0 438231 138766 181840 0 5251
6453 0 438063 138625 181800 0 6452
6454 0 438088 138553 181760 0 6453
6455 6 438286 138638 181720 0 6454
6456 0 447775 144178 178800 0 5914
6457 0 447752 144233 178760 0 6456
6458 0 447728 144251 178720 0 6457
6459 6 447775 144204 178680 0 6458
6460 0 453358 142364 176160 0 5398
6461 0 453446 142436 176040 0 6460
6462 0 453614 142528 175880 0 6461
6463 6 453550 142620 175720 0 6462
6464 0 472827 243149 73840 98 2787
6465 0 472883 243165 73760 98 6464
6466 0 473267 242913 73640 0 6465
6467 6 473327 242829 73600 0 6466
6468 0 472259 242089 73600 160 2784
6469 0 472231 242069 73680 160 6468
6470 0 472226 242032 73760 160 6469
6471 6 472223 242013 73800 160 6470
6472 0 472130 237654 82880 32 2992
6473 0 472206 237462 82920 71 6472
6474 0 472414 237186 82960 71 6473
6475 6 472434 237114 83040 71 6474
6476 0 475210 258835 44640 150 4623
6477 0 474950 258867 44680 150 6476
6478 0 474894 258875 44720 150 6477
6479 6 474890 258843 44800 150 6478
6480 0 475655 263626 47080 0 3127
6481 0 475571 263638 47240 0 6480
6482 0 475423 263830 47480 0 6481
6483 6 475215 264198 47640 0 6482
6484 0 473632 237099 77720 115 4835
6485 0 473630 237213 77960 115 6484
6486 0 473550 237315 78080 115 6485
6487 6 473590 237391 78120 71 6486
6488 0 468874 235375 73240 32 5580
6489 0 468722 235413 73160 32 6488
6490 0 468658 235461 73120 60 6489
6491 6 468638 235457 73080 60 6490
6492 0 477800 253062 76320 101 4222
6493 0 477804 253082 76360 101 6492
6494 0 477792 253162 76400 101 6493
6495 6 477804 253142 76480 101 6494
6496 0 460833 253628 39600 148 3971
6497 0 460757 253600 39320 40 6496
6498 0 460629 253588 39240 40 6497
6499 6 460557 253388 39120 40 6498
6500 0 465935 248763 71960 150 2715
6501 0 465579 248795 71920 81 6500
6502 0 465635 248795 71840 81 6501
6503 6 465679 248827 71800 81 6502
6504 0 479076 251295 73520 90 5690
6505 0 479044 251293 73600 90 6504
6506 0 478938 251280 73720 90 6505
6507 6 478902 251276 73760 90 6506
6508 0 472299 226880 65120 166 4405
6509 0 472263 226752 65240 45 6508
6510 0 472167 226664 65320 166 6509
6511 6 472123 226640 65400 166 6510
6512 0 460727 258474 47360 51 5193
6513 0 460627 258474 47240 51 6512
6514 0 460643 258454 47160 51 6513
6515 6 460627 258434 47120 51 6514
6516 0 455808 260596 48880 219 3221
6517 0 455596 260640 49080 104 6516
6518 0 455512 260636 49320 104 6517
6519 6 455800 260744 49560 154 6518
6520 0 462114 232576 50000 115 6234
6521 0 462226 232444 50080 115 6520
6522 0 462506 232100 50240 102 6521
6523 6 462598 231868 50360 40 6522
6524 0 456145 251297 52840 115 5905
6525 0 456231 251140 52640 115 6524
6526 0 456252 250939 52480 115 6525
6527 6 456265 250947 52440 115 6526
6528 0 468799 228946 58880 81 3861
6529 0 468788 228954 58920 81 6528
6530 0 468770 228938 58960 81 6529
6531 6 468751 228923 59000 81 6530
6532 0 459728 239596 59720 189 2600
6533 0 459544 239684 59640 189 6532
6534 0 459456 239572 59560 189 6533
6535 6 459160 239508 59480 189 6534
6536 0 456535 237923 55360 81 5510
6537 0 456536 237898 55440 81 6536
6538 0 456514 237869 55520 81 6537
6539 6 456386 237893 55640 81 6538
6540 0 456128 241008 55440 163 2092
6541 0 456274 240944 55320 163 6540
6542 0 456249 240959 55240 163 6541
6543 6 456275 241074 55160 163 6542
6544 0 388258 157420 189280 0 5623
6545 0 387922 157462 189720 0 6544
6546 6 387897 157509 189760 0 6545
6547 0 391888 151949 188480 0 1708
6548 0 391656 151909 188520 0 6547
6549 6 391504 151885 188560 0 6548
6550 0 396228 151186 188880 0 1702
6551 0 396268 151262 188960 0 6550
6552 6 396340 151282 189040 0 6551
6553 0 403357 146912 185480 0 6006
6554 0 403285 146924 185600 0 6553
6555 6 403261 146972 185680 0 6554
6556 0 449818 142607 179960 0 6123
6557 0 449890 142746 180000 0 6556
6558 6 449893 142762 180040 0 6557
6559 0 454383 141084 175480 0 5773
6560 0 454306 141148 175440 0 6559
6561 6 453958 141608 175400 0 6560
6562 0 453760 141210 175640 0 5770
6563 0 453584 141308 175600 0 6562
6564 6 453456 141378 175560 0 6563
6565 0 455716 222440 50480 91 4474
6566 0 455352 222360 50440 91 6565
6567 6 455328 222216 50400 91 6566
6568 0 459572 227096 56440 192 4422
6569 0 459576 227044 56480 192 6568
6570 6 459544 227032 56600 108 6569
6571 0 471088 261494 32560 134 5848
6572 0 471087 261714 32560 134 6571
6573 6 471129 261821 32680 134 6572
6574 0 467921 225392 56800 261 1900
6575 0 468165 225318 56720 139 6574
6576 6 468188 225358 56640 139 6575
6577 0 472239 260715 33040 64 5845
6578 0 472311 260607 33120 32 6577
6579 6 472383 260611 33160 32 6578
6580 0 496508 212247 110400 0 390
6581 0 496492 212355 110560 0 6580
6582 6 496508 212333 110680 0 6581
6583 0 454889 263629 39800 64 3298
6584 0 454917 263587 39760 64 6583
6585 6 454911 263579 39680 64 6584
6586 0 473610 238324 75600 120 4850
6587 0 473546 238342 75480 120 6586
6588 6 473610 238304 75360 51 6587
6589 0 474226 238756 76200 98 4846
6590 0 474324 238934 76280 60 6589
6591 6 474314 238991 76400 60 6590
6592 0 468522 233889 73800 45 5586
6593 0 468456 233841 73880 45 6592
6594 6 468412 233857 73960 45 6593
6595 0 464831 247691 71360 128 2723
6596 0 464879 247711 71440 128 6595
6597 6 464895 247727 71480 128 6596
6598 0 487104 254464 68960 51 6384
6599 0 487360 254592 68960 71 6598
6600 6 487424 254592 69000 64 6599
6601 0 475744 260064 69440 51 3539
6602 0 475520 260224 69440 81 6601
6603 6 475328 260448 69480 91 6602
6604 0 465030 251346 70560 91 3783
6605 0 464994 251346 70440 75 6604
6606 6 464950 251262 70360 75 6605
6607 0 469187 248379 70680 143 2697
6608 0 469191 248347 70760 143 6607
6609 6 469219 248307 70840 143 6608
6610 0 466258 241114 72320 226 6305
6611 0 465890 241242 72240 189 6610
6612 6 465810 241258 72120 189 6611
6613 0 469907 248103 70640 137 2696
6614 0 469927 248099 70600 137 6613
6615 6 469931 248103 70520 137 6614
6616 0 471764 258732 51920 32 3076
6617 0 472171 258526 52040 32 6616
6618 6 472197 258513 52080 32 6617
6619 0 466730 252150 68080 108 3763
6620 0 466666 252142 68040 108 6619
6621 6 466594 252158 67960 108 6620
6622 0 469373 258581 52200 81 3069
6623 0 469369 258577 52160 81 6622
6624 6 469373 258573 52080 0 6623
6625 0 473978 247995 68120 90 4875
6626 0 473972 247942 68120 90 6625
6627 6 473981 247911 68160 90 6626
6628 0 460014 237766 70160 60 2890
6629 0 459886 237706 70240 60 6628
6630 6 459678 237762 70400 45 6629
6631 0 460922 238330 69880 186 2888
6632 0 460978 238146 69720 104 6631
6633 6 460982 238106 69600 104 6632
6634 0 466875 233728 67680 32 4371
6635 0 466943 233676 67600 32 6634
6636 6 466907 233652 67560 32 6635
6637 0 456010 228018 57880 160 4289
6638 0 456134 228034 57680 160 6637
6639 6 456182 228102 57640 160 6638
6640 0 481319 220463 57360 81 3913
6641 0 481317 220497 57480 81 6640
6642 6 481215 220483 57600 80 6641
6643 0 463298 257785 53280 98 3049
6644 0 463303 257803 53240 98 6643
6645 6 463350 257826 53200 98 6644
6646 0 456708 238422 51520 32 5428
6647 0 456753 238441 51560 32 6646
6648 6 456786 238403 51600 32 6647
6649 0 449616 236265 53240 0 5386
6650 0 449578 236316 53280 0 6649
6651 6 449530 236350 53360 0 6650
6652 0 459796 234974 63280 160 2835
6653 0 459782 235053 63360 160 6652
6654 6 459727 235159 63440 160 6653
6655 0 459651 234524 63320 96 4242
6656 0 459757 234450 63400 96 6655
6657 6 459741 234492 63720 32 6656
6658 0 455071 245797 53920 91 2113
6659 0 455019 245759 53880 91 6658
6660 6 455059 245724 53840 91 6659
6661 0 460949 241404 54880 64 5795
6662 0 460865 241561 54800 64 6661
6663 6 460817 241535 54760 64 6662
6664 0 459488 240981 55200 200 5099
6665 0 459563 240938 55120 200 6664
6666 6 459543 240948 55080 200 6665
6667 0 458398 241048 55280 160 5098
6668 0 458292 240959 55200 139 6667
6669 6 458299 240926 55120 139 6668
6670 5 455571 235341 58040 71 5458
6671 0 455911 235590 58080 71 6670
6672 6 455927 235642 58120 71 6671
6673 0 378138 162743 186440 0 1746
6674 6 378058 162719 186520 0 6673
6675 0 397363 150465 188840 0 1700
6676 6 397339 150406 188880 0 6675
6677 0 403220 145378 184160 0 5661
6678 6 403240 145352 184080 0 6677
6679 0 402630 146104 186920 0 6274
6680 6 402561 146029 187000 0 6679
6681 0 469371 232881 43040 75 2043
6682 6 469419 232885 43080 75 6681
6683 0 454756 222236 50800 60 4469
6684 6 454600 222192 50720 60 6683
6685 0 456388 225564 56000 32 4430
6686 6 456424 225452 56120 32 6685
6687 0 475564 263344 33600 122 4045
6688 6 475490 263405 33720 122 6687
6689 0 472451 243037 74560 86 2792
6690 6 472427 242989 74600 86 6689
6691 0 475334 262817 33160 71 4042
6692 6 475291 262765 33120 71 6691
6693 0 472394 237802 82680 107 2991
6694 6 472442 237770 82560 107 6693
6695 0 475935 263846 45480 81 3142
6696 6 475951 263782 45400 81 6695
6697 0 465270 249874 75040 75 5047
6698 6 465150 249874 74920 75 6697
6699 0 464326 251342 74640 90 5039
6700 6 464310 251350 74720 90 6699
6701 0 464170 251242 74320 64 5037
6702 6 463870 251214 74200 32 6701
6703 0 469206 237574 77960 40 2955
6704 6 469182 237546 77920 40 6703
6705 0 471944 237261 76760 115 4829
6706 6 471778 237317 76880 115 6705
6707 0 497936 244441 41840 128 6293
6708 6 497876 244493 41680 128 6707
6709 0 467474 251940 72480 81 3803
6710 6 467358 252156 72440 81 6709
6711 0 467127 260737 57240 115 6380
6712 6 467084 260697 57320 115 6711
6713 0 466575 248519 72960 101 5863
6714 6 466587 248487 73040 101 6713
6715 0 463474 249456 71600 0 6074
6716 6 463470 249344 71520 0 6715
6717 0 465530 251142 71960 108 3795
6718 6 465326 251314 72080 108 6717
6719 0 468187 248291 72440 40 5858
6720 6 468179 248199 72520 40 6719
6721 0 479449 245507 68440 71 4895
6722 6 479541 245451 68400 71 6721
6723 0 477842 246065 68360 86 6210
6724 6 477846 246049 68320 86 6723
6725 0 466858 251442 69720 104 3776
6726 6 466846 251390 69560 104 6725
6727 0 479333 245803 68600 71 4894
6728 6 479353 245787 68680 71 6727
6729 0 478254 244908 68680 120 4891
6730 6 478250 244806 68600 86 6729
6731 0 467138 252262 69320 163 3771
6732 6 467162 252274 69400 163 6731
6733 0 469591 248123 70240 137 2691
6734 6 469679 248191 70160 115 6733
6735 0 462618 229816 56400 131 5226
6736 6 462638 229780 56360 131 6735
6737 5 468055 233256 67320 81 4377
6738 6 468471 233504 67360 81 6737
6739 0 460622 229824 57400 137 5214
6740 6 460714 229764 57480 137 6739
6741 0 465046 257776 52680 137 3055
6742 6 464916 257901 52600 137 6741
6743 0 476224 238368 61680 51 4524
6744 6 476352 238272 61480 32 6743
6745 0 458394 229616 58080 71 5205
6746 6 458526 229868 58200 71 6745
6747 0 457418 246691 66320 0 5297
6748 6 457418 246699 66360 0 6747
6749 0 454497 238623 51640 0 5447
6750 6 454497 238587 51720 0 6749
6751 0 469190 239578 64200 51 5355
6752 6 469314 239578 64080 51 6751
6753 0 465683 236090 68000 81 4356
6754 6 465627 236110 68080 81 6753
6755 0 465438 231552 50040 60 4935
6756 6 465334 231536 49960 60 6755
6757 0 464934 231916 49720 81 4934
6758 6 465050 231788 49600 86 6757
6759 0 478582 222103 57840 86 3900
6760 6 478684 222115 57720 81 6759
6761 0 462166 233524 50040 80 4930
6762 6 462158 233684 50000 80 6761
6763 0 459726 237191 51840 219 5957
6764 6 459674 237137 51920 51 6763
6765 0 455039 238625 51680 0 5433
6766 6 455027 238629 51720 0 6765
6767 0 455229 247007 49160 219 2150
6768 6 455302 247202 48960 140 6767
6769 0 459834 236170 65840 107 2858
6770 6 459474 236334 65760 51 6769
6771 5 462275 235271 65600 75 2854
6772 6 462415 235177 65640 75 6771
6773 0 460107 232024 62400 40 4253
6774 6 460062 232140 62440 40 6773
6775 0 468070 230474 59480 60 3851
6776 6 468113 230451 59520 60 6775
6777 0 463464 240027 54560 0 5802
6778 6 463636 239927 54600 0 6777
6779 6 386520 158015 189520 0 5627
6780 6 385977 158865 186800 0 1727
6781 6 453912 224244 53040 134 4453
6782 6 456592 226006 56960 128 6058
6783 6 473890 261460 33080 75 4034
6784 6 472391 242841 71280 108 2770
6785 6 469054 238610 81160 90 2979
6786 6 475490 260331 44920 186 4619
6787 6 469838 238074 78720 60 2962
6788 6 470504 226277 60960 156 1866
6789 6 466203 245231 71160 45 5872
6790 6 499032 244873 42760 96 3472
6791 6 472577 260352 47960 86 6389
6792 6 469211 235723 53960 0 5159
6793 6 466658 252734 71480 75 6393
6794 6 468995 248387 71080 186 2702
6795 6 467154 241370 73480 75 2918
6796 6 468178 242402 72640 0 6302
6797 6 478476 246121 68680 134 4891
6798 6 462870 230228 56440 122 5225
6799 6 484129 219021 56280 98 3933
6800 6 468107 233136 67160 81 6737
6801 6 470051 249115 68080 75 2673
6802 6 467002 253704 66440 90 3748
6803 6 470039 249223 67840 124 2671
6804 6 464743 235214 68400 32 6021
6805 6 462202 232420 49480 115 6237
6806 6 462579 235273 65560 75 6771
6807 6 456082 238376 55240 160 5509
6808 6 455475 235302 57840 71 6670
```
