## Supplementary material for "Complete connectomic reconstruction of olfactory projection neurons in the fly brain": neuron skeletons: 37235.swc

```
# SWC format file
# based on specifications at http://research.mssm.edu/cnic/swc.html
# Created by pymaid (https://github.com/schlegelp/PyMaid)
# PointNo Label X Y Z Radius Parent
# Labels:
# 0 = undefined
# 1 = soma
# 5 = fork point
# 6 = end point
1 1 399414 226483 58440 1789 -1
2 0 399797 226649 59440 0 1
3 0 403093 227891 59440 0 2
4 0 403648 228117 59520 0 3
5 0 404525 228539 59640 0 4
6 0 404972 228822 59760 0 5
7 0 405344 229098 59920 0 6
8 0 405629 229310 60000 0 7
9 0 405880 229587 60080 0 8
10 0 406283 229863 60200 0 9
11 0 406646 230240 60320 0 10
12 0 406943 230410 60440 0 11
13 0 407235 230366 60680 0 12
14 0 407666 230613 60800 0 13
15 0 408033 230793 60920 0 14
16 0 408228 230765 61000 0 15
17 0 408222 229837 61040 0 16
18 0 408502 231224 61080 0 17
19 0 408847 231960 61200 0 18
20 0 409461 232831 61240 0 19
21 0 409981 233416 61400 0 20
22 0 410411 234055 61520 0 21
23 0 410788 234389 61600 0 22
24 0 411367 234875 61600 0 23
25 0 411352 234892 61680 0 24
26 0 411719 235107 61840 0 25
27 0 412318 235436 62000 0 26
28 0 412492 235522 62120 0 27
29 0 412878 235547 62200 0 28
30 0 413546 235638 62320 0 29
31 0 414301 235673 62320 0 30
32 0 415111 235796 62320 0 31
33 0 415151 235694 62160 0 32
34 0 415324 235502 61960 0 33
35 0 415504 235284 61760 0 34
36 0 415680 235135 61560 0 35
37 0 416029 234805 61400 0 36
38 0 416489 234383 61200 0 37
39 0 417192 233977 61200 0 38
40 0 418222 233367 61200 0 39
41 0 418236 233085 61160 0 40
42 0 418236 232894 60920 0 41
43 0 418104 232919 60680 0 42
44 0 417981 233025 60480 0 43
45 0 419033 232194 60480 0 44
46 0 419153 231797 60400 0 45
47 0 419197 231950 60200 0 46
48 0 419124 231857 60000 0 47
49 0 419535 231578 59920 0 48
50 0 420071 231189 59800 0 49
51 0 420368 230817 59600 0 50
52 0 420464 230675 59400 0 51
53 0 420521 230556 59200 0 52
54 0 420643 230241 59040 0 53
55 0 420818 230108 58880 0 54
56 0 420919 229935 58680 0 55
57 0 421062 229846 58520 0 56
58 0 421709 229644 58400 0 57
59 0 422326 229563 58160 0 58
60 0 422593 229505 57960 0 59
61 0 422829 229390 57760 0 60
62 0 423079 229373 57600 0 61
63 0 423384 229287 57440 0 62
64 0 423549 229260 57320 0 63
65 0 423619 229200 57280 0 64
66 0 423700 229017 57240 0 65
67 0 423893 228948 57200 0 66
68 0 423960 229360 57160 0 67
69 0 424079 229425 57080 0 68
70 0 424170 229433 57000 0 69
71 0 424300 229338 56840 0 70
72 0 424484 229341 56640 0 71
73 0 424772 229289 56480 0 72
74 0 425018 229249 56320 0 73
75 0 425190 229175 56160 0 74
76 0 425449 229154 55960 0 75
77 0 426190 229140 55840 0 76
78 0 426948 229173 55800 0 77
79 0 427693 229398 55640 0 78
80 0 428650 229424 55560 0 79
81 0 429122 229423 55360 0 80
82 0 429373 229649 55200 0 81
83 0 430166 229976 55040 0 82
84 0 431022 230225 54840 0 83
85 0 431754 230415 54720 0 84
86 0 432482 230620 54560 0 85
87 0 432900 230755 54440 0 86
88 0 433474 230869 54280 0 87
89 0 433895 230955 54120 0 88
90 0 434293 231114 53960 0 89
91 0 434618 231200 53840 0 90
92 0 435653 231355 53840 0 91
93 0 436536 231435 53880 0 92
94 0 437237 231606 54000 0 93
95 0 437435 231707 54120 0 94
96 0 438123 231884 54200 0 95
97 0 438508 231960 54360 0 96
98 0 438878 231970 54480 0 97
99 0 439480 232121 54600 0 98
100 0 439982 232262 54680 0 99
101 0 440549 232375 54760 0 100
102 0 441252 232574 54800 0 101
103 0 441673 232685 54840 0 102
104 0 442310 232891 54880 0 103
105 0 443018 233006 55000 0 104
106 0 443346 233088 55040 0 105
107 0 444086 233272 55120 0 106
108 0 444645 233344 55240 0 107
109 0 445009 233337 55360 0 108
110 0 445382 233404 55440 0 109
111 0 445693 233625 55520 0 110
112 0 446251 233915 55600 0 111
113 0 446925 234225 55680 0 112
114 0 447545 234309 55760 0 113
115 0 447764 234371 55800 0 114
116 0 448574 234569 55800 0 115
117 0 449085 234752 55800 0 116
118 0 449681 234803 55720 0 117
119 0 450558 234538 55720 0 118
120 0 451291 234302 55720 0 119
121 5 452036 234382 55720 0 120
122 0 452533 234405 55880 0 121
123 0 452788 234323 56000 0 122
124 0 453246 234242 56120 0 123
125 0 453755 234320 56280 0 124
126 0 454022 234343 56360 0 125
127 5 454349 234349 56440 0 126
128 0 454612 234340 56520 0 127
129 0 454651 234412 56720 0 128
130 0 454712 234385 56880 0 129
131 0 455033 234348 57120 0 130
132 0 455378 234325 57280 0 131
133 0 455498 234292 57480 0 132
134 0 455654 234285 57680 0 133
135 0 455846 234120 57800 0 134
136 0 456198 234071 57960 0 135
137 0 456729 233957 58120 0 136
138 0 457150 234001 58240 0 137
139 0 457720 233881 58360 0 138
140 0 458296 233808 58480 0 139
141 0 458945 233594 58560 0 140
142 0 459495 233303 58600 0 141
143 0 459958 233244 58760 0 142
144 0 460682 233152 58840 0 143
145 0 461393 233058 59000 0 144
146 0 462442 232782 59080 0 145
147 0 462924 232721 59240 0 146
148 0 463212 232710 59360 0 147
149 0 463690 232728 59480 0 148
150 0 464306 232634 59600 0 149
151 0 464772 232613 59680 0 150
152 0 465005 232603 59720 0 151
153 0 465425 232618 59800 0 152
154 0 466156 232782 59800 0 153
155 0 466980 232874 59880 0 154
156 0 467567 233048 59960 0 155
157 0 467931 233132 60040 0 156
158 0 468627 233240 60040 0 157
159 5 468779 234000 60040 0 158
160 0 468802 233999 60080 0 159
161 0 469172 233625 60280 0 160
162 0 469320 233544 60440 0 161
163 0 469394 233504 60520 0 162
164 0 469577 233313 60720 0 163
165 0 469701 233172 60880 0 164
166 0 469808 233064 61000 0 165
167 0 469895 233043 61040 0 166
168 0 469881 232913 61120 0 167
169 0 470113 232710 61320 0 168
170 0 470182 232656 61480 0 169
171 0 470237 232635 61600 0 170
172 0 470256 232661 61640 0 171
173 0 470334 232713 61760 0 172
174 0 470505 232720 61960 0 173
175 0 470658 232688 62080 0 174
176 5 470700 232697 62120 0 175
177 0 470887 232751 62280 0 176
178 0 471048 232848 62440 0 177
179 0 471137 232857 62680 0 178
180 0 471203 232878 62760 0 179
181 0 471259 232851 62880 0 180
182 0 471287 232838 62960 0 181
183 0 471465 232857 63120 0 182
184 0 471587 232896 63240 0 183
185 0 471988 232778 63680 0 184
186 0 472471 232901 64000 0 185
187 0 472595 232929 64080 0 186
188 0 472908 232946 64440 0 187
189 0 472990 232910 64640 0 188
190 5 473384 232878 64840 0 189
191 0 473463 232878 64880 0 190
192 0 473969 232855 65120 0 191
193 0 474787 232927 65880 0 192
194 0 474968 232905 66080 0 193
195 0 475448 232841 66640 0 194
196 0 475889 232875 66960 0 195
197 0 476307 232945 67200 0 196
198 0 476402 233084 67760 0 197
199 0 476649 233203 68160 0 198
200 0 476877 233276 68440 0 199
201 0 476996 233123 68640 0 200
202 0 477362 233066 69120 0 201
203 0 477616 233128 69560 0 202
204 0 477958 233292 70120 0 203
205 0 478563 233453 70520 0 204
206 0 478725 233494 70720 0 205
207 0 478919 233539 71080 0 206
208 0 479112 233477 71480 0 207
209 0 479152 233473 71560 0 208
210 0 479343 233392 71880 0 209
211 0 479372 233371 71960 0 210
212 0 479431 233364 72040 0 211
213 0 479566 233363 72200 0 212
214 0 479624 233349 72240 0 213
215 0 479735 233323 72320 0 214
216 0 479886 233262 72480 0 215
217 0 480140 233185 72760 0 216
218 0 480319 233164 72960 0 217
219 0 480642 233122 73320 0 218
220 0 480758 233098 73440 0 219
221 0 481201 233097 73920 0 220
222 0 481314 233095 74040 0 221
223 0 481422 233038 74360 0 222
224 0 481570 233015 74600 0 223
225 0 482004 233253 75400 0 224
226 0 482632 233698 76000 0 225
227 0 483304 233985 76400 0 226
228 0 483740 234125 76600 0 227
229 0 484300 234221 76800 0 228
230 0 484791 234148 77000 0 229
231 0 484955 234094 77160 0 230
232 0 485532 234037 77560 0 231
233 0 485660 234049 77720 0 232
234 0 485870 234008 77920 0 233
235 0 486141 233891 78120 0 234
236 0 486244 233876 78200 0 235
237 0 486569 233817 78320 0 236
238 0 486817 233694 78520 0 237
239 0 487014 233640 78720 0 238
240 0 487177 233590 78920 0 239
241 0 487320 233594 79160 0 240
242 0 487359 233667 79400 0 241
243 0 487611 233766 79640 0 242
244 0 487716 233808 79920 0 243
245 0 487968 233895 80160 0 244
246 0 488001 233869 80240 0 245
247 0 488139 233793 80480 0 246
248 0 488355 233836 80720 0 247
249 0 488691 233716 81160 0 248
250 0 488883 233612 81440 0 249
251 0 489210 233492 81920 0 250
252 0 489365 233424 82160 0 251
253 0 489474 233367 82400 0 252
254 0 489617 233295 82640 0 253
255 0 489789 233227 82880 0 254
256 0 489834 233168 83160 0 255
257 0 490016 233205 83400 0 256
258 0 490223 233150 83680 0 257
259 0 490318 232984 83960 0 258
260 0 490519 232846 84240 0 259
261 0 490699 232678 84480 0 260
262 0 490766 232509 84720 0 261
263 0 490931 232425 84920 0 262
264 0 490972 232313 85120 0 263
265 0 491172 232234 85360 0 264
266 0 491288 232098 85600 0 265
267 0 491360 232032 85880 0 266
268 0 491444 231789 86120 0 267
269 0 492012 231282 86440 0 268
270 0 492289 231150 86720 0 269
271 0 492464 230918 86960 0 270
272 0 492405 230663 87160 0 271
273 0 492370 230444 87400 0 272
274 0 492290 230178 87640 0 273
275 0 492384 230087 87880 0 274
276 0 492504 229902 88080 0 275
277 0 493006 229564 88480 0 276
278 0 493046 229498 88520 0 277
279 0 493241 229443 88560 0 278
280 0 493189 229480 88600 0 279
281 0 493234 229504 88640 0 280
282 0 493571 229908 88680 0 281
283 0 493453 229382 88720 0 282
284 0 493432 229138 88760 0 283
285 0 493482 229041 88800 0 284
286 0 493472 229037 88840 0 285
287 0 493514 228913 89040 0 286
288 0 493429 228791 89240 0 287
289 0 493396 228688 89440 0 288
290 0 493375 228559 89680 0 289
291 0 493457 228427 89880 0 290
292 0 493453 228326 90080 0 291
293 0 493602 228223 90280 0 292
294 0 493594 228177 90440 0 293
295 0 493757 228022 90600 0 294
296 0 494314 228014 90640 0 295
297 0 494412 227832 90800 0 296
298 0 494489 227623 90960 0 297
299 0 495017 225013 91000 0 298
300 0 494570 227311 91040 0 299
301 0 494647 227162 91200 0 300
302 0 494747 226744 91400 0 301
303 0 494710 226413 91640 0 302
304 0 494540 225902 91880 0 303
305 0 494575 225424 92200 0 304
306 0 494703 225162 92400 0 305
307 0 494871 225064 92520 0 306
308 0 495070 224732 92760 0 307
309 0 495164 224595 92880 0 308
310 0 495266 224339 93040 0 309
311 0 495420 224237 93240 0 310
312 0 496065 224014 93760 0 311
313 0 496543 223696 94560 0 312
314 0 496506 223502 94840 0 313
315 0 496469 223307 95120 0 314
316 0 496060 222936 95640 0 315
317 0 496020 222883 95840 0 316
318 0 496003 222619 96040 0 317
319 0 495981 222487 96240 0 318
320 0 496093 222229 96520 0 319
321 0 496137 222035 96680 0 320
322 0 496176 221909 96760 0 321
323 0 496206 221633 96960 0 322
324 0 496211 221433 97200 0 323
325 0 496251 221309 97440 0 324
326 0 496295 221261 97680 0 325
327 0 496335 221066 97840 0 326
328 0 496379 221023 98040 0 327
329 0 496351 220978 98280 0 328
330 0 496414 220868 98520 0 329
331 0 496414 220865 98760 0 330
332 0 496420 220810 98920 0 331
333 0 496450 220740 99200 0 332
334 0 496352 220817 99400 0 333
335 0 496373 220787 99600 0 334
336 0 496493 220617 99800 0 335
337 0 496662 220494 100000 0 336
338 0 496661 220388 100200 0 337
339 0 496746 220304 100360 0 338
340 0 496798 220239 100520 0 339
341 0 496857 220154 100680 0 340
342 0 496960 220118 100840 0 341
343 0 497027 219979 100960 0 342
344 0 497040 219861 101120 0 343
345 0 497040 219719 101280 0 344
346 0 497016 219712 101400 0 345
347 0 497016 219594 101560 0 346
348 0 496987 219509 101680 0 347
349 0 496946 219435 101800 0 348
350 0 496898 219403 101960 0 349
351 0 496855 219310 102120 0 350
352 0 496852 219205 102360 0 351
353 0 496717 219146 102480 0 352
354 0 496734 219122 102680 0 353
355 0 496676 219052 102760 0 354
356 0 496670 218877 103040 0 355
357 0 496594 218875 103200 0 356
358 0 496646 218618 103880 0 357
359 0 496871 218414 104480 0 358
360 0 496904 218441 104960 0 359
361 0 496999 218510 105360 0 360
362 0 496973 218525 105400 0 361
363 0 496933 218545 105480 0 362
364 0 496965 218613 105600 0 363
365 0 497008 218650 106040 0 364
366 0 496770 218579 106320 0 365
367 0 496619 218571 106520 0 366
368 0 496453 218506 106640 0 367
369 0 496315 218464 106760 0 368
370 0 496169 218380 106880 0 369
371 0 496054 218364 106960 0 370
372 0 495867 218294 107080 0 371
373 0 495623 218289 107160 0 372
374 0 495398 218180 107240 0 373
375 0 495184 218094 107320 0 374
376 0 495075 218032 107400 0 375
377 0 494895 217958 107520 0 376
378 0 494933 217989 107600 0 377
379 5 494888 217989 107640 0 378
380 0 494795 217994 107720 0 379
381 0 494842 217996 107880 0 380
382 0 494919 217997 108040 0 381
383 0 494927 217923 108160 0 382
384 0 494983 217863 108280 0 383
385 0 494965 217591 108440 0 384
386 0 495056 217392 108560 0 385
387 0 495051 217275 108640 0 386
388 0 495083 217198 108800 0 387
389 0 495120 217116 108960 0 388
390 0 495129 216942 109080 0 389
391 0 495069 216789 109240 0 390
392 0 495015 216702 109360 0 391
393 0 494960 216563 109520 0 392
394 0 494959 216431 109640 0 393
395 0 494927 216318 109760 0 394
396 0 494914 216277 109920 0 395
397 0 494921 216193 110080 0 396
398 0 494878 216123 110200 0 397
399 0 494885 216077 110360 0 398
400 0 494851 215995 110480 0 399
401 0 494841 215902 110600 0 400
402 0 494809 215945 110720 0 401
403 0 494887 215773 110800 0 402
404 0 494940 215703 110920 0 403
405 0 494956 215644 110960 0 404
406 0 495021 215457 111040 0 405
407 0 495064 215195 111160 0 406
408 0 495086 215101 111240 0 407
409 0 495081 215013 111320 0 408
410 0 495070 214751 111440 0 409
411 0 495095 214622 111520 0 410
412 0 495062 214607 111560 0 411
413 0 494995 214441 111680 0 412
414 0 494985 214315 111840 0 413
415 0 494875 214141 111960 0 414
416 0 494909 213953 112120 0 415
417 0 494880 213827 112200 0 416
418 0 494925 213633 112320 0 417
419 0 494976 213426 112440 0 418
420 0 495026 213237 112560 0 419
421 0 494951 213087 112640 0 420
422 0 495037 212940 112760 0 421
423 0 495068 212909 112800 0 422
424 0 495116 212935 112920 0 423
425 0 495146 212886 113040 0 424
426 0 495214 212836 113080 0 425
427 0 495308 212725 113200 0 426
428 0 495335 212649 113400 0 427
429 0 495350 212487 113560 0 428
430 0 495378 212382 113680 0 429
431 0 495408 212258 113800 0 430
432 0 495442 212089 113880 0 431
433 0 495394 212029 113920 0 432
434 0 495388 211795 114040 0 433
435 0 495352 211765 114120 0 434
436 0 495282 211575 114200 0 435
437 0 495218 211298 114280 0 436
438 0 495066 211043 114400 0 437
439 0 494966 210951 114520 0 438
440 0 494952 210778 114640 0 439
441 0 494912 210689 114800 0 440
442 0 494918 210615 114920 0 441
443 0 494881 210608 114960 0 442
444 0 494901 210497 115080 0 443
445 0 494956 210285 115240 0 444
446 0 494979 210143 115320 0 445
447 0 484194 208229 115360 0 446
448 0 495082 209992 115400 0 447
449 0 495098 209942 115440 0 448
450 0 495236 209727 115560 0 449
451 0 495256 209549 115720 0 450
452 0 495244 209353 115840 0 451
453 0 495246 209305 115960 0 452
454 0 495067 209088 116080 0 453
455 0 494881 208909 116240 0 454
456 0 494741 208689 116400 0 455
457 0 494644 208489 116520 0 456
458 0 494588 208457 116680 0 457
459 0 494619 208313 116840 0 458
460 0 494627 208249 117000 0 459
461 0 494576 208218 117120 0 460
462 0 494695 208198 117200 0 461
463 0 494730 208166 117320 0 462
464 0 494751 208127 117440 0 463
465 0 494455 208034 117480 0 464
466 0 494799 208041 117520 0 465
467 0 494849 207991 117640 0 466
468 0 494864 207914 117760 0 467
469 0 494944 207845 117880 0 468
470 0 495003 207812 117960 0 469
471 0 495026 207710 118040 0 470
472 0 494975 207635 118120 0 471
473 0 494940 207509 118200 0 472
474 0 494938 207386 118320 0 473
475 0 494901 207200 118440 0 474
476 0 494902 207022 118520 0 475
477 0 494997 206805 118640 0 476
478 0 495023 206793 118760 0 477
479 0 495009 206747 118880 0 478
480 0 494959 206740 119040 0 479
481 0 494928 206671 119200 0 480
482 0 495018 206350 119320 0 481
483 0 495084 206193 119400 0 482
484 0 495203 205977 119520 0 483
485 0 495308 205885 119600 0 484
486 0 495371 205769 119640 0 485
487 0 495363 205656 119720 0 486
488 0 495397 205632 119760 0 487
489 0 495425 205448 119840 0 488
490 0 495419 205058 119960 0 489
491 0 495450 205191 120000 0 490
492 0 495400 204939 120040 0 491
493 0 495310 204668 120120 0 492
494 0 495211 204533 120280 0 493
495 0 495197 204494 120400 0 494
496 0 495233 204515 120520 0 495
497 0 495204 204357 120680 0 496
498 0 495206 204363 120800 0 497
499 0 495173 204337 120920 0 498
500 0 495188 204252 121040 0 499
501 0 495155 204216 121120 0 500
502 0 495158 204139 121200 0 501
503 0 495143 204088 121280 0 502
504 0 495106 203994 121400 0 503
505 0 495079 203890 121480 0 504
506 0 495004 203769 121560 0 505
507 0 494981 203714 121640 0 506
508 0 494848 203548 121720 0 507
509 0 494655 203336 121800 0 508
510 0 494463 203113 121880 0 509
511 0 494352 202977 122000 0 510
512 0 494263 202757 122120 0 511
513 0 494230 202599 122200 0 512
514 0 494392 202407 122360 0 513
515 0 494420 202214 122400 0 514
516 0 494508 202063 122480 0 515
517 0 494521 201890 122560 0 516
518 0 494511 201862 122720 0 517
519 0 494396 201765 122800 0 518
520 0 494367 201727 122960 0 519
521 0 494358 201645 123040 0 520
522 0 494163 201509 123160 0 521
523 0 493968 201317 123280 0 522
524 0 493876 201168 123360 0 523
525 0 493816 201036 123480 0 524
526 0 493773 200873 123600 0 525
527 0 493740 200730 123760 0 526
528 0 493756 200601 123880 0 527
529 0 493731 200541 123960 0 528
530 0 493713 200515 124040 0 529
531 0 493661 200344 124200 0 530
532 0 493642 200346 124320 0 531
533 0 493678 200289 124400 0 532
534 0 493594 200196 124520 0 533
535 0 493578 200175 124640 0 534
536 0 493553 200062 124720 0 535
537 0 493577 200046 124800 0 536
538 0 493479 199896 124920 0 537
539 0 493478 199868 125000 0 538
540 0 493487 199786 125120 0 539
541 0 493465 199706 125200 0 540
542 0 493476 199619 125320 0 541
543 0 493494 199504 125440 0 542
544 0 493573 199325 125560 0 543
545 0 493704 199116 125720 0 544
546 0 493766 198939 125840 0 545
547 0 493770 198841 125960 0 546
548 0 493698 198748 126040 0 547
549 0 493624 198572 126160 0 548
550 0 493528 198472 126280 0 549
551 0 493510 198384 126360 0 550
552 0 493459 198331 126520 0 551
553 0 493454 198261 126600 0 552
554 0 493509 198067 126760 0 553
555 0 493525 197909 126880 0 554
556 0 493566 197724 127000 0 555
557 0 493666 197578 127080 0 556
558 0 493788 197556 127200 0 557
559 0 493781 197410 127280 0 558
560 0 493777 197347 127400 0 559
561 0 493694 197191 127560 0 560
562 0 493671 197090 127680 0 561
563 0 493717 196994 127800 0 562
564 0 493710 196867 127920 0 563
565 0 493728 196888 128040 0 564
566 0 493748 196766 128160 0 565
567 0 493759 196734 128240 0 566
568 0 493690 196633 128320 0 567
569 0 493665 196516 128400 0 568
570 0 493529 196386 128480 0 569
571 0 493462 196196 128640 0 570
572 0 493422 195994 128840 0 571
573 0 493472 195852 129000 0 572
574 0 493460 195716 129160 0 573
575 0 493527 195588 129280 0 574
576 0 493575 195417 129360 0 575
577 0 493461 195213 129480 0 576
578 0 493386 195108 129600 0 577
579 0 493294 195005 129720 0 578
580 0 493255 194946 129880 0 579
581 0 493233 194875 130040 0 580
582 0 493238 194850 130160 0 581
583 0 493236 194778 130280 0 582
584 0 493277 194700 130400 0 583
585 0 493287 194546 130560 0 584
586 0 493285 194353 130640 0 585
587 0 493343 194198 130720 0 586
588 0 493416 194007 130840 0 587
589 0 493389 193898 130960 0 588
590 0 493389 193816 131080 0 589
591 0 493354 193663 131200 0 590
592 0 493344 193626 131320 0 591
593 0 493325 193509 131400 0 592
594 0 493213 193476 131480 0 593
595 0 493122 193431 131600 0 594
596 0 493065 193394 131680 0 595
597 0 492967 193258 131800 0 596
598 0 492935 193131 131880 0 597
599 0 492930 193050 132000 0 598
600 0 492990 192923 132080 0 599
601 0 493070 192904 132160 0 600
602 0 493138 192838 132280 0 601
603 0 493264 192765 132440 0 602
604 0 493297 192703 132520 0 603
605 0 493276 192650 132640 0 604
606 0 493267 192610 132720 0 605
607 0 493265 192539 132840 0 606
608 0 493254 192449 132960 0 607
609 0 493172 192391 133080 0 608
610 0 493102 192246 133240 0 609
611 0 493052 192160 133360 0 610
612 0 493036 192038 133520 0 611
613 0 493051 192011 133640 0 612
614 0 493009 191739 133760 0 613
615 0 493040 191514 133920 0 614
616 0 493076 191306 134080 0 615
617 0 493104 191266 134280 0 616
618 0 493073 191126 134400 0 617
619 0 492992 190975 134560 0 618
620 0 492950 190855 134680 0 619
621 0 492877 190697 134800 0 620
622 0 492829 190596 134960 0 621
623 0 492764 190541 135120 0 622
624 0 492767 190307 135280 0 623
625 0 492740 190157 135440 0 624
626 0 492745 190043 135600 0 625
627 0 492732 189997 135680 0 626
628 0 492738 189930 135840 0 627
629 0 492763 189739 135920 0 628
630 0 492709 189502 136120 0 629
631 0 492642 189376 136240 0 630
632 0 492543 189177 136360 0 631
633 0 492490 189139 136480 0 632
634 0 492513 189018 136600 0 633
635 0 492466 188985 136720 0 634
636 0 492365 188875 136840 0 635
637 0 492330 188742 136960 0 636
638 0 492322 188740 137040 0 637
639 0 492149 188562 137200 0 638
640 0 492122 188328 137360 0 639
641 0 492137 188107 137520 0 640
642 0 492197 187904 137640 0 641
643 0 492170 187855 137760 0 642
644 0 492105 187728 137960 0 643
645 0 492099 187670 138000 0 644
646 0 492053 187682 138040 0 645
647 0 492009 187626 138080 0 646
648 0 491965 187581 138120 0 647
649 0 491926 187553 138160 0 648
650 0 491896 187500 138200 0 649
651 0 491869 187472 138240 0 650
652 0 491844 187422 138280 0 651
653 0 491821 187383 138320 0 652
654 0 491804 187350 138360 0 653
655 0 491786 187310 138400 0 654
656 0 491751 187280 138440 0 655
657 0 491720 187256 138480 0 656
658 0 491687 187221 138520 0 657
659 0 491644 187181 138560 0 658
660 0 491592 187138 138600 0 659
661 0 491550 187103 138640 0 660
662 0 491540 187083 138680 0 661
663 0 491517 187069 138720 0 662
664 0 491512 187075 138760 0 663
665 0 491492 187046 138800 0 664
666 0 491485 187032 138840 0 665
667 0 491470 187013 138880 0 666
668 0 491463 187014 138920 0 667
669 0 491462 187002 138960 0 668
670 0 491459 187001 139000 0 669
671 0 491456 186993 139040 0 670
672 0 491449 186994 139080 0 671
673 0 491434 186982 139120 0 672
674 0 491424 186963 139160 0 673
675 0 491428 186953 139200 0 674
676 0 491428 186950 139240 0 675
677 0 491492 187003 139280 0 676
678 0 491471 186993 139320 0 677
679 0 491504 186989 139360 0 678
680 0 491518 186974 139400 0 679
681 0 491528 186953 139440 0 680
682 0 491526 186918 139480 0 681
683 0 491530 186883 139520 0 682
684 0 491542 186857 139560 0 683
685 0 491537 186848 139600 0 684
686 0 491542 186859 139640 0 685
687 0 491538 186830 139680 0 686
688 0 491548 186809 139720 0 687
689 0 491550 186795 139760 0 688
690 0 491561 186768 139800 0 689
691 0 491572 186743 139840 0 690
692 0 491585 186717 139880 0 691
693 0 491585 186699 139920 0 692
694 0 491585 186687 139960 0 693
695 0 491581 186668 140000 0 694
696 0 491559 186665 140040 0 695
697 0 491438 186771 140080 0 696
698 0 491540 186627 140120 0 697
699 0 491547 186590 140160 0 698
700 0 491566 186526 140200 0 699
701 0 491590 186470 140240 0 700
702 0 491601 186431 140280 0 701
703 0 491611 186386 140320 0 702
704 0 491620 186346 140360 0 703
705 0 491626 186300 140400 0 704
706 0 491618 186271 140440 0 705
707 0 491601 186236 140480 0 706
708 0 491596 186207 140520 0 707
709 0 491590 186195 140560 0 708
710 0 491594 186177 140600 0 709
711 0 491596 186156 140640 0 710
712 0 491597 186134 140680 0 711
713 0 491595 186102 140720 0 712
714 0 491599 186076 140760 0 713
715 0 491580 186055 140800 0 714
716 0 491564 186015 140840 0 715
717 0 491541 185993 140880 0 716
718 0 491516 185966 140920 0 717
719 0 491497 185912 140960 0 718
720 0 491477 185864 141000 0 719
721 0 491462 185827 141040 0 720
722 0 491437 185776 141080 0 721
723 0 491418 185713 141120 0 722
724 0 491399 185649 141160 0 723
725 0 491375 185596 141200 0 724
726 0 491352 185545 141240 0 725
727 0 491333 185508 141280 0 726
728 0 491313 185471 141320 0 727
729 0 491297 185432 141360 0 728
730 0 491273 185386 141400 0 729
731 0 491257 185340 141440 0 730
732 0 491257 185285 141480 0 731
733 0 491259 185232 141520 0 732
734 0 491257 185168 141560 0 733
735 0 491255 185107 141600 0 734
736 0 491233 185030 141640 0 735
737 0 491207 184953 141680 0 736
738 0 491177 184875 141720 0 737
739 0 491158 184814 141760 0 738
740 0 491154 184703 141800 0 739
741 0 491153 184586 141840 0 740
742 0 491151 184465 141880 0 741
743 0 491157 184366 141920 0 742
744 0 491164 184244 141960 0 743
745 0 491171 184217 142000 0 744
746 0 491181 184174 142040 0 745
747 0 491195 184131 142080 0 746
748 0 491204 184092 142120 0 747
749 0 491213 184053 142160 0 748
750 0 491224 184043 142200 0 749
751 0 491216 184018 142240 0 750
752 0 491242 184012 142280 0 751
753 0 491257 184002 142320 0 752
754 0 491274 183965 142360 0 753
755 0 491285 183918 142400 0 754
756 0 491287 183880 142440 0 755
757 0 491300 183839 142480 0 756
758 0 491314 183802 142520 0 757
759 0 491323 183760 142560 0 758
760 0 491326 183725 142600 0 759
761 0 491332 183680 142640 0 760
762 0 491341 183638 142680 0 761
763 0 491363 183601 142720 0 762
764 0 491369 183563 142760 0 763
765 0 491380 183530 142800 0 764
766 0 491388 183503 142840 0 765
767 0 491392 183453 142880 0 766
768 0 491368 183419 142920 0 767
769 0 491382 183398 142960 0 768
770 0 491357 183353 143000 0 769
771 0 491362 183296 143040 0 770
772 0 491373 183256 143080 0 771
773 0 491376 183211 143120 0 772
774 0 491384 183147 143160 0 773
775 0 491409 183101 143200 0 774
776 0 491402 183083 143240 0 775
777 0 491404 183044 143280 0 776
778 0 491415 183029 143320 0 777
779 0 491401 182991 143360 0 778
780 0 491413 182969 143400 0 779
781 0 491410 182892 143440 0 780
782 0 491416 182850 143480 0 781
783 0 491426 182787 143520 0 782
784 0 491436 182729 143560 0 783
785 0 491444 182675 143600 0 784
786 0 491444 182632 143640 0 785
787 0 491446 182600 143680 0 786
788 0 491449 182556 143720 0 787
789 0 491451 182516 143760 0 788
790 0 491485 182325 143920 0 789
791 0 491495 182255 143960 0 790
792 0 491501 182193 144000 0 791
793 0 491505 182117 144040 0 792
794 0 491521 182064 144080 0 793
795 0 491536 182003 144120 0 794
796 0 491551 181968 144160 0 795
797 0 491578 181927 144200 0 796
798 0 491602 181890 144240 0 797
799 0 491613 181870 144280 0 798
800 0 491631 181840 144320 0 799
801 0 491638 181807 144360 0 800
802 0 491642 181787 144400 0 801
803 0 491645 181762 144440 0 802
804 0 491654 181728 144480 0 803
805 0 491673 181689 144520 0 804
806 0 491695 181660 144560 0 805
807 0 491721 181626 144600 0 806
808 0 491745 181583 144640 0 807
809 0 491773 181556 144680 0 808
810 0 491779 181509 144720 0 809
811 0 491790 181464 144760 0 810
812 0 491794 181420 144800 0 811
813 0 491798 181377 144840 0 812
814 0 491808 181320 144880 0 813
815 0 491815 181273 144920 0 814
816 0 491821 181210 144960 0 815
817 0 491832 181158 145000 0 816
818 0 491837 181110 145040 0 817
819 0 491852 181052 145080 0 818
820 0 491863 180976 145120 0 819
821 0 491865 180898 145160 0 820
822 0 491875 180827 145200 0 821
823 0 491884 180751 145240 0 822
824 0 491877 180746 145280 0 823
825 0 491872 180752 145320 0 824
826 0 491873 180728 145360 0 825
827 0 491869 180731 145400 0 826
828 0 491861 180712 145440 0 827
829 0 491853 180698 145480 0 828
830 0 491846 180686 145520 0 829
831 0 491846 180658 145560 0 830
832 0 491856 180627 145600 0 831
833 0 491874 180588 145640 0 832
834 0 491891 180556 145680 0 833
835 0 491879 180602 145720 0 834
836 0 491843 180565 145760 0 835
837 0 491785 180474 145800 0 836
838 0 491736 180394 145840 0 837
839 0 491696 180296 145880 0 838
840 0 491664 180230 145920 0 839
841 0 491633 180152 145960 0 840
842 0 491602 180082 146000 0 841
843 0 491580 180015 146040 0 842
844 0 491552 179944 146080 0 843
845 0 491524 179922 146120 0 844
846 0 491495 179894 146160 0 845
847 0 491452 179848 146200 0 846
848 0 491398 179802 146240 0 847
849 0 491382 179771 146280 0 848
850 0 491352 179745 146320 0 849
851 0 491319 179726 146360 0 850
852 0 491279 179709 146400 0 851
853 0 491313 179669 146440 0 852
854 0 491288 179639 146480 0 853
855 0 491347 179599 146520 0 854
856 0 491384 179555 146560 0 855
857 0 491398 179522 146600 0 856
858 0 491410 179514 146640 0 857
859 0 491421 179495 146640 0 858
860 0 491445 179464 146720 0 859
861 0 491450 179448 146760 0 860
862 0 491465 179415 146800 0 861
863 0 491476 179401 146840 0 862
864 0 491488 179369 146880 0 863
865 0 491496 179359 146920 0 864
866 0 491502 179348 146960 0 865
867 0 491512 179323 147000 0 866
868 0 491514 179292 147040 0 867
869 0 491509 179236 147080 0 868
870 0 491503 179179 147120 0 869
871 0 491493 179117 147160 0 870
872 0 491481 179040 147200 0 871
873 0 491473 178975 147240 0 872
874 0 491443 178919 147280 0 873
875 0 491423 178855 147320 0 874
876 0 491401 178787 147360 0 875
877 0 491386 178747 147400 0 876
878 0 491356 178698 147440 0 877
879 0 491336 178652 147480 0 878
880 0 491316 178607 147520 0 879
881 0 491291 178549 147560 0 880
882 0 491269 178501 147600 0 881
883 0 491262 178442 147640 0 882
884 0 491258 178398 147680 0 883
885 0 491264 178346 147720 0 884
886 0 491259 178299 147760 0 885
887 0 491256 178245 147800 0 886
888 0 491271 178247 147840 0 887
889 0 491283 178222 147880 0 888
890 0 491303 178212 147920 0 889
891 0 491314 178195 147960 0 890
892 0 491338 178189 148000 0 891
893 0 491350 178169 148040 0 892
894 0 491343 178152 148080 0 893
895 0 491336 178123 148120 0 894
896 0 491330 178098 148160 0 895
897 0 491323 178072 148200 0 896
898 0 491308 178009 148240 0 897
899 0 491310 178027 148280 0 898
900 0 491306 178026 148320 0 899
901 0 491299 177976 148360 0 900
902 0 491294 177934 148400 0 901
903 0 491281 177878 148440 0 902
904 0 491264 177825 148480 0 903
905 0 491240 177759 148520 0 904
906 0 491204 177658 148560 0 905
907 0 491168 177511 148640 0 906
908 0 491128 177438 148680 0 907
909 0 491112 177362 148720 0 908
910 0 491091 177312 148760 0 909
911 0 491061 177222 148800 0 910
912 0 491043 177155 148840 0 911
913 0 491024 177092 148880 0 912
914 0 491011 177027 148920 0 913
915 0 491020 176987 148960 0 914
916 0 491036 176946 149000 0 915
917 0 491053 176899 149040 0 916
918 0 491070 176866 149080 0 917
919 0 491092 176821 149120 0 918
920 0 491104 176794 149160 0 919
921 0 491114 176756 149200 0 920
922 0 491125 176723 149240 0 921
923 0 491138 176699 149280 0 922
924 0 491152 176666 149320 0 923
925 0 491174 176641 149360 0 924
926 0 491186 176610 149400 0 925
927 0 491198 176578 149440 0 926
928 0 491217 176546 149480 0 927
929 0 491224 176510 149520 0 928
930 0 491230 176452 149560 0 929
931 0 491268 176488 149600 0 930
932 0 491317 176517 149640 0 931
933 0 491310 176570 149680 0 932
934 0 491320 176627 149720 0 933
935 0 491348 176649 149760 0 934
936 0 491331 176691 149800 0 935
937 0 491332 176754 149840 0 936
938 0 491336 176789 149880 0 937
939 0 491339 176831 149920 0 938
940 0 491348 176847 149960 0 939
941 0 491346 176880 150000 0 940
942 0 491321 176874 150040 0 941
943 0 491299 176853 150080 0 942
944 0 491313 176830 150120 0 943
945 0 491302 176792 150160 0 944
946 0 491289 176758 150200 0 945
947 0 491282 176720 150240 0 946
948 0 491262 176666 150280 0 947
949 0 491243 176592 150320 0 948
950 0 491206 176494 150360 0 949
951 0 491178 176397 150400 0 950
952 0 491147 176278 150440 0 951
953 0 491111 176127 150480 0 952
954 0 491086 176008 150520 0 953
955 0 491068 175882 150560 0 954
956 0 491063 175775 150600 0 955
957 0 491046 175668 150640 0 956
958 0 491029 175551 150680 0 957
959 0 491011 175453 150720 0 958
960 0 491004 175396 150760 0 959
961 0 490990 175347 150800 0 960
962 0 490973 175288 150840 0 961
963 0 490959 175236 150880 0 962
964 0 490966 175168 150920 0 963
965 0 490966 175074 150960 0 964
966 0 490950 175007 151000 0 965
967 0 490948 174946 151040 0 966
968 0 490939 174883 151080 0 967
969 0 490922 174808 151120 0 968
970 0 490903 174746 151160 0 969
971 0 490892 174689 151200 0 970
972 0 490866 174640 151240 0 971
973 0 490861 174592 151280 0 972
974 0 490842 174543 151320 0 973
975 0 490824 174490 151360 0 974
976 0 490812 174453 151400 0 975
977 0 490805 174416 151440 0 976
978 0 490790 174379 151480 0 977
979 0 490775 174347 151520 0 978
980 0 490758 174292 151560 0 979
981 0 490754 174274 151600 0 980
982 0 490748 174249 151640 0 981
983 0 490723 174200 151680 0 982
984 0 490697 174154 151720 0 983
985 0 490671 174117 151760 0 984
986 0 490648 174084 151800 0 985
987 0 490617 173993 151840 0 986
988 0 490572 173897 151880 0 987
989 0 490530 173814 151920 0 988
990 0 490496 173745 151960 0 989
991 0 490461 173677 152000 0 990
992 0 490456 173624 152040 0 991
993 0 490448 173574 152080 0 992
994 0 490439 173535 152120 0 993
995 0 490436 173487 152160 0 994
996 0 490433 173441 152200 0 995
997 0 490419 173399 152240 0 996
998 0 490407 173373 152280 0 997
999 0 490399 173318 152320 0 998
1000 0 490385 173275 152360 0 999
1001 0 490373 173223 152400 0 1000
1002 0 490369 173195 152440 0 1001
1003 0 490363 173174 152480 0 1002
1004 0 490362 173151 152520 0 1003
1005 0 490358 173137 152560 0 1004
1006 0 490360 173124 152600 0 1005
1007 0 490361 173081 152640 0 1006
1008 0 490361 173039 152680 0 1007
1009 0 490363 172994 152720 0 1008
1010 0 490359 172953 152760 0 1009
1011 0 490362 172912 152800 0 1010
1012 0 490340 172859 152840 0 1011
1013 0 490313 172787 152880 0 1012
1014 0 490290 172739 152920 0 1013
1015 0 490260 172673 152960 0 1014
1016 0 490236 172623 153000 0 1015
1017 0 490214 172566 153040 0 1016
1018 0 490193 172525 153080 0 1017
1019 0 490177 172467 153120 0 1018
1020 0 490155 172430 153160 0 1019
1021 0 490136 172392 153200 0 1020
1022 0 490120 172366 153240 0 1021
1023 0 490113 172333 153280 0 1022
1024 0 490096 172299 153320 0 1023
1025 0 490068 172261 153360 0 1024
1026 0 490051 172222 153400 0 1025
1027 0 490030 172171 153440 0 1026
1028 0 490005 172128 153480 0 1027
1029 0 489984 172068 153520 0 1028
1030 0 489959 172010 153560 0 1029
1031 0 489937 171946 153600 0 1030
1032 0 489903 171879 153640 0 1031
1033 0 489884 171817 153680 0 1032
1034 0 489852 171765 153720 0 1033
1035 0 489844 171738 153760 0 1034
1036 0 489822 171693 153800 0 1035
1037 0 489814 171665 153840 0 1036
1038 0 489808 171624 153880 0 1037
1039 0 489795 171579 153920 0 1038
1040 0 489782 171531 153960 0 1039
1041 0 489742 171483 154000 0 1040
1042 0 489725 171448 154040 0 1041
1043 0 489688 171411 154080 0 1042
1044 0 489649 171356 154120 0 1043
1045 0 489638 171324 154160 0 1044
1046 0 489619 171280 154200 0 1045
1047 0 489598 171242 154240 0 1046
1048 0 489582 171214 154280 0 1047
1049 0 489571 171175 154320 0 1048
1050 0 489557 171140 154360 0 1049
1051 0 489551 171098 154400 0 1050
1052 0 489536 171065 154440 0 1051
1053 0 489530 170991 154480 0 1052
1054 0 489522 170943 154520 0 1053
1055 0 489510 170884 154560 0 1054
1056 0 489503 170817 154600 0 1055
1057 0 489489 170753 154640 0 1056
1058 0 489482 170701 154680 0 1057
1059 0 489471 170646 154720 0 1058
1060 0 489461 170574 154760 0 1059
1061 0 489457 170514 154800 0 1060
1062 0 489443 170446 154840 0 1061
1063 0 489435 170421 154880 0 1062
1064 0 489431 170405 154920 0 1063
1065 0 489433 170390 154960 0 1064
1066 0 489425 170371 155000 0 1065
1067 0 489418 170356 155040 0 1066
1068 0 489414 170333 155080 0 1067
1069 0 489409 170311 155120 0 1068
1070 0 489404 170318 155160 0 1069
1071 0 489398 170301 155200 0 1070
1072 0 489385 170294 155240 0 1071
1073 0 489391 170288 155280 0 1072
1074 0 489383 170255 155320 0 1073
1075 0 489383 170224 155360 0 1074
1076 0 489382 170194 155400 0 1075
1077 0 489383 170170 155440 0 1076
1078 0 489378 170136 155480 0 1077
1079 0 489374 170095 155520 0 1078
1080 0 489370 170049 155560 0 1079
1081 0 489370 170015 155600 0 1080
1082 0 489363 169975 155640 0 1081
1083 0 489348 169918 155680 0 1082
1084 0 489324 169875 155720 0 1083
1085 0 489289 169824 155760 0 1084
1086 0 489270 169754 155800 0 1085
1087 0 489236 169696 155840 0 1086
1088 0 489199 169645 155880 0 1087
1089 0 489166 169602 155920 0 1088
1090 0 489145 169538 155960 0 1089
1091 0 489148 169493 156000 0 1090
1092 0 489123 169438 156040 0 1091
1093 0 489097 169371 156080 0 1092
1094 0 489066 169304 156120 0 1093
1095 0 489046 169235 156160 0 1094
1096 0 489022 169180 156200 0 1095
1097 0 488979 169091 156240 0 1096
1098 0 488935 169004 156280 0 1097
1099 0 488899 168928 156320 0 1098
1100 0 488854 168867 156360 0 1099
1101 0 488812 168798 156400 0 1100
1102 0 488774 168727 156440 0 1101
1103 0 488747 168695 156480 0 1102
1104 0 488729 168653 156520 0 1103
1105 0 488709 168620 156560 0 1104
1106 0 488686 168582 156600 0 1105
1107 0 488670 168544 156640 0 1106
1108 0 488645 168521 156680 0 1107
1109 0 488633 168504 156720 0 1108
1110 0 488630 168465 156760 0 1109
1111 0 488618 168429 156800 0 1110
1112 0 488607 168399 156840 0 1111
1113 0 488595 168345 156880 0 1112
1114 0 488586 168315 156920 0 1113
1115 0 488567 168288 156960 0 1114
1116 0 488564 168246 157000 0 1115
1117 0 488555 168203 157040 0 1116
1118 0 488550 168167 157080 0 1117
1119 0 488540 168147 157120 0 1118
1120 0 488531 168126 157160 0 1119
1121 0 488518 168095 157200 0 1120
1122 0 488512 168070 157240 0 1121
1123 0 488524 168024 157280 0 1122
1124 0 488530 167993 157320 0 1123
1125 0 488543 167959 157360 0 1124
1126 0 488547 167907 157400 0 1125
1127 0 488543 167880 157440 0 1126
1128 0 488555 167837 157480 0 1127
1129 0 488559 167785 157520 0 1128
1130 0 488554 167747 157560 0 1129
1131 0 488559 167699 157600 0 1130
1132 0 488559 167660 157640 0 1131
1133 0 488556 167638 157680 0 1132
1134 0 488556 167610 157720 0 1133
1135 0 488542 167583 157760 0 1134
1136 0 488537 167567 157800 0 1135
1137 0 488542 167530 157840 0 1136
1138 0 488544 167493 157880 0 1137
1139 0 488537 167468 157920 0 1138
1140 0 488528 167430 157960 0 1139
1141 0 488530 167376 158000 0 1140
1142 0 488536 167305 158040 0 1141
1143 0 488548 167266 158080 0 1142
1144 0 488538 167240 158120 0 1143
1145 0 488552 167195 158160 0 1144
1146 0 488545 167169 158200 0 1145
1147 0 488557 167122 158240 0 1146
1148 0 488558 167086 158280 0 1147
1149 0 488565 167038 158320 0 1148
1150 0 488564 166983 158360 0 1149
1151 0 488566 166896 158400 0 1150
1152 0 488565 166841 158440 0 1151
1153 0 488565 166758 158480 0 1152
1154 0 488551 166719 158520 0 1153
1155 0 488542 166649 158560 0 1154
1156 0 488539 166605 158600 0 1155
1157 0 488523 166546 158640 0 1156
1158 0 488519 166491 158680 0 1157
1159 0 488522 166457 158720 0 1158
1160 0 488511 166414 158760 0 1159
1161 0 488509 166368 158800 0 1160
1162 0 488513 166321 158840 0 1161
1163 0 488500 166277 158880 0 1162
1164 0 488505 166214 158920 0 1163
1165 0 488501 166147 158960 0 1164
1166 0 488504 166102 159000 0 1165
1167 0 488496 166046 159040 0 1166
1168 0 488490 166007 159080 0 1167
1169 0 488481 165969 159120 0 1168
1170 0 488475 165918 159160 0 1169
1171 0 488470 165873 159200 0 1170
1172 0 488463 165838 159240 0 1171
1173 0 488463 165772 159280 0 1172
1174 0 488464 165701 159320 0 1173
1175 0 488475 165625 159360 0 1174
1176 0 488479 165525 159400 0 1175
1177 0 488491 165374 159440 0 1176
1178 0 488480 165210 159480 0 1177
1179 0 488492 165044 159520 0 1178
1180 0 488464 164891 159560 0 1179
1181 0 488435 164743 159600 0 1180
1182 0 488401 164588 159640 0 1181
1183 0 488356 164445 159680 0 1182
1184 0 488312 164313 159720 0 1183
1185 0 488283 164210 159760 0 1184
1186 0 488250 164091 159800 0 1185
1187 0 488212 163975 159840 0 1186
1188 0 488172 163871 159880 0 1187
1189 0 488134 163754 159920 0 1188
1190 0 488117 163706 159960 0 1189
1191 0 488098 163670 160000 0 1190
1192 0 488084 163591 160040 0 1191
1193 0 488061 163543 160080 0 1192
1194 0 488038 163493 160120 0 1193
1195 0 488031 163428 160160 0 1194
1196 0 488026 163392 160200 0 1195
1197 0 488016 163340 160240 0 1196
1198 0 488003 163302 160280 0 1197
1199 0 488001 163242 160320 0 1198
1200 0 487994 163217 160360 0 1199
1201 0 487975 163190 160400 0 1200
1202 0 487964 163172 160440 0 1201
1203 0 487936 163133 160480 0 1202
1204 0 487905 163100 160520 0 1203
1205 0 487887 163072 160560 0 1204
1206 0 487897 162992 160600 0 1205
1207 0 487890 162929 160640 0 1206
1208 0 487895 162857 160680 0 1207
1209 0 487896 162766 160720 0 1208
1210 0 487896 162690 160760 0 1209
1211 0 487894 162630 160800 0 1210
1212 0 487864 162549 160840 0 1211
1213 0 487842 162491 160880 0 1212
1214 0 487799 162441 160920 0 1213
1215 0 487772 162364 160960 0 1214
1216 0 487751 162312 161000 0 1215
1217 0 487727 162262 161040 0 1216
1218 0 487716 162210 161080 0 1217
1219 0 487697 162166 161120 0 1218
1220 0 487661 162117 161160 0 1219
1221 0 487628 162060 161200 0 1220
1222 0 487605 161998 161240 0 1221
1223 0 487571 161933 161280 0 1222
1224 0 487532 161876 161320 0 1223
1225 0 487492 161796 161360 0 1224
1226 0 487453 161714 161400 0 1225
1227 0 487418 161630 161440 0 1226
1228 0 487385 161552 161480 0 1227
1229 0 487351 161492 161520 0 1228
1230 0 487313 161449 161560 0 1229
1231 0 487284 161394 161600 0 1230
1232 0 487244 161381 161640 0 1231
1233 0 487203 161357 161680 0 1232
1234 0 487198 161307 161720 0 1233
1235 0 487184 161275 161760 0 1234
1236 0 487176 161242 161800 0 1235
1237 0 487152 161211 161840 0 1236
1238 0 487127 161173 161880 0 1237
1239 0 487099 161132 161920 0 1238
1240 0 487065 161099 161960 0 1239
1241 0 487030 161057 162000 0 1240
1242 0 486956 160868 162040 0 1241
1243 0 487007 160845 162080 0 1242
1244 0 486781 160550 162120 0 1243
1245 0 486748 160468 162160 0 1244
1246 0 486720 160410 162200 0 1245
1247 0 486692 160335 162240 0 1246
1248 0 486667 160269 162280 0 1247
1249 0 486627 160208 162320 0 1248
1250 0 486597 160178 162360 0 1249
1251 0 486553 160142 162400 0 1250
1252 0 486537 160090 162440 0 1251
1253 0 486499 160047 162480 0 1252
1254 0 486467 159995 162520 0 1253
1255 0 486459 159946 162560 0 1254
1256 0 486438 159912 162600 0 1255
1257 0 486429 159851 162640 0 1256
1258 0 486421 159817 162680 0 1257
1259 0 486396 159796 162720 0 1258
1260 0 486375 159761 162760 0 1259
1261 0 486361 159735 162800 0 1260
1262 0 486343 159707 162840 0 1261
1263 0 486328 159696 162880 0 1262
1264 0 486298 159666 162920 0 1263
1265 0 486235 159684 162960 0 1264
1266 0 486203 159673 163000 0 1265
1267 0 486171 159646 163040 0 1266
1268 0 486113 159612 163080 0 1267
1269 0 486086 159572 163120 0 1268
1270 0 486043 159528 163160 0 1269
1271 0 486030 159460 163200 0 1270
1272 0 486007 159434 163240 0 1271
1273 0 485951 159406 163280 0 1272
1274 0 485949 159358 163320 0 1273
1275 0 485893 159325 163360 0 1274
1276 0 485860 159282 163400 0 1275
1277 0 485820 159278 163440 0 1276
1278 0 485788 159260 163480 0 1277
1279 0 485746 159249 163520 0 1278
1280 0 485722 159213 163560 0 1279
1281 0 485681 159187 163600 0 1280
1282 0 485667 159180 163640 0 1281
1283 0 485621 159135 163680 0 1282
1284 0 485583 159075 163720 0 1283
1285 0 485555 158986 163760 0 1284
1286 0 485511 158904 163800 0 1285
1287 0 485465 158841 163840 0 1286
1288 0 485390 158826 163880 0 1287
1289 0 485343 158748 163920 0 1288
1290 0 485301 158676 163960 0 1289
1291 0 485260 158594 164000 0 1290
1292 0 485208 158505 164040 0 1291
1293 0 485160 158418 164080 0 1292
1294 0 485112 158351 164120 0 1293
1295 0 485097 158222 164160 0 1294
1296 0 485081 158114 164200 0 1295
1297 0 485058 157988 164240 0 1296
1298 0 485044 157876 164280 0 1297
1299 0 485002 157844 164320 0 1298
1300 0 484972 157826 164360 0 1299
1301 0 484950 157777 164400 0 1300
1302 0 484929 157708 164440 0 1301
1303 0 484844 157649 164480 0 1302
1304 0 484743 157584 164520 0 1303
1305 0 484660 157522 164560 0 1304
1306 0 484632 157456 164600 0 1305
1307 0 484564 157433 164640 0 1306
1308 0 484518 157367 164680 0 1307
1309 0 484453 157327 164720 0 1308
1310 0 484357 157283 164760 0 1309
1311 0 484294 157241 164800 0 1310
1312 0 484190 157144 164840 0 1311
1313 0 484087 157078 164880 0 1312
1314 0 483967 156997 164920 0 1313
1315 0 483926 156951 164960 0 1314
1316 0 483890 156881 165000 0 1315
1317 0 483822 156860 165040 0 1316
1318 0 483793 156803 165080 0 1317
1319 0 483736 156751 165120 0 1318
1320 0 483701 156669 165160 0 1319
1321 0 483689 156602 165200 0 1320
1322 0 483672 156516 165240 0 1321
1323 0 483623 156465 165280 0 1322
1324 0 483578 156413 165320 0 1323
1325 0 483534 156346 165360 0 1324
1326 0 483472 156321 165400 0 1325
1327 0 483419 156282 165440 0 1326
1328 0 483369 156236 165480 0 1327
1329 0 483316 156133 165520 0 1328
1330 0 483257 156039 165560 0 1329
1331 0 483212 155931 165600 0 1330
1332 0 483128 155827 165640 0 1331
1333 0 483049 155693 165680 0 1332
1334 0 482973 155559 165720 0 1333
1335 0 482897 155483 165760 0 1334
1336 0 482814 155405 165800 0 1335
1337 0 482719 155326 165840 0 1336
1338 0 482623 155242 165880 0 1337
1339 0 482514 155128 165920 0 1338
1340 0 482412 155024 165960 0 1339
1341 0 482321 154939 166000 0 1340
1342 0 482262 154803 166040 0 1341
1343 0 482182 154718 166080 0 1342
1344 0 482127 154626 166120 0 1343
1345 0 482043 154570 166160 0 1344
1346 0 481984 154492 166200 0 1345
1347 0 481940 154417 166240 0 1346
1348 0 481894 154338 166280 0 1347
1349 0 481832 154253 166320 0 1348
1350 0 481775 154192 166360 0 1349
1351 0 481712 154146 166400 0 1350
1352 0 481655 154078 166440 0 1351
1353 0 481610 154010 166480 0 1352
1354 0 481542 154014 166520 0 1353
1355 0 481475 153982 166560 0 1354
1356 0 481388 153901 166600 0 1355
1357 0 481312 153822 166640 0 1356
1358 0 481235 153757 166680 0 1357
1359 0 481169 153683 166720 0 1358
1360 0 481120 153652 166760 0 1359
1361 0 481084 153608 166800 0 1360
1362 0 481050 153574 166840 0 1361
1363 0 481015 153541 166880 0 1362
1364 0 480972 153507 166920 0 1363
1365 0 480952 153449 166960 0 1364
1366 0 480942 153385 167000 0 1365
1367 0 480920 153321 167040 0 1366
1368 0 480908 153297 167080 0 1367
1369 0 480883 153240 167120 0 1368
1370 0 480804 153174 167160 0 1369
1371 0 480711 153130 167200 0 1370
1372 0 480640 153088 167240 0 1371
1373 0 480541 153021 167280 0 1372
1374 0 480489 152935 167320 0 1373
1375 0 480431 152854 167360 0 1374
1376 0 480372 152763 167400 0 1375
1377 0 480304 152634 167440 0 1376
1378 0 480219 152522 167480 0 1377
1379 0 480135 152414 167520 0 1378
1380 0 480046 152311 167560 0 1379
1381 0 479966 152210 167600 0 1380
1382 0 479864 152166 167640 0 1381
1383 0 479652 152000 167720 0 1382
1384 0 479572 151928 167760 0 1383
1385 0 479483 151867 167800 0 1384
1386 0 479389 151788 167840 0 1385
1387 0 479325 151722 167880 0 1386
1388 0 479267 151657 167920 0 1387
1389 0 479199 151612 167960 0 1388
1390 0 479151 151566 168000 0 1389
1391 0 479053 151532 168040 0 1390
1392 0 478977 151472 168080 0 1391
1393 0 478899 151421 168120 0 1392
1394 0 478812 151368 168160 0 1393
1395 0 478737 151318 168200 0 1394
1396 0 478668 151255 168240 0 1395
1397 0 478600 151207 168280 0 1396
1398 0 478531 151156 168320 0 1397
1399 0 478457 151115 168360 0 1398
1400 0 478390 151060 168400 0 1399
1401 0 478309 150963 168440 0 1400
1402 0 478232 150855 168480 0 1401
1403 0 478160 150749 168520 0 1402
1404 0 478078 150648 168560 0 1403
1405 0 478011 150531 168600 0 1404
1406 0 477936 150420 168640 0 1405
1407 0 477854 150327 168680 0 1406
1408 0 477802 150205 168720 0 1407
1409 0 477729 150096 168760 0 1408
1410 0 477639 149998 168800 0 1409
1411 0 477566 149885 168840 0 1410
1412 0 477464 149786 168880 0 1411
1413 0 477393 149673 168920 0 1412
1414 0 477309 149564 168960 0 1413
1415 0 477159 149471 169000 0 1414
1416 0 477004 149402 169040 0 1415
1417 0 476868 149333 169080 0 1416
1418 0 476737 149251 169120 0 1417
1419 0 476674 149201 169160 0 1418
1420 0 476598 149161 169200 0 1419
1421 0 476543 149130 169240 0 1420
1422 0 476455 149104 169280 0 1421
1423 0 476380 149070 169320 0 1422
1424 0 476308 149008 169360 0 1423
1425 0 476219 148966 169400 0 1424
1426 0 476163 148928 169440 0 1425
1427 0 476086 148880 169480 0 1426
1428 0 475951 148801 169520 0 1427
1429 0 475819 148726 169560 0 1428
1430 0 475697 148661 169600 0 1429
1431 0 475563 148590 169640 0 1430
1432 0 475472 148513 169680 0 1431
1433 0 475409 148418 169720 0 1432
1434 0 475329 148341 169760 0 1433
1435 0 475240 148268 169800 0 1434
1436 0 475136 148221 169840 0 1435
1437 0 475005 148184 169880 0 1436
1438 0 474891 148137 169920 0 1437
1439 0 474787 148080 169960 0 1438
1440 0 474669 148049 170000 0 1439
1441 0 474583 148022 170040 0 1440
1442 0 474469 148010 170080 0 1441
1443 0 474386 147972 170120 0 1442
1444 0 474312 147937 170160 0 1443
1445 0 474230 147911 170200 0 1444
1446 0 474146 147898 170240 0 1445
1447 0 474075 147849 170280 0 1446
1448 0 473968 147819 170320 0 1447
1449 0 473924 147777 170360 0 1448
1450 0 473899 147736 170400 0 1449
1451 0 473812 147695 170440 0 1450
1452 0 473782 147628 170480 0 1451
1453 0 473747 147596 170520 0 1452
1454 0 473704 147573 170560 0 1453
1455 0 473673 147547 170600 0 1454
1456 0 473626 147519 170640 0 1455
1457 0 473572 147488 170680 0 1456
1458 0 473521 147444 170720 0 1457
1459 0 473453 147412 170760 0 1458
1460 0 473409 147368 170800 0 1459
1461 0 473324 147290 170840 0 1460
1462 0 473215 147222 170880 0 1461
1463 0 473145 147152 170920 0 1462
1464 0 473052 147076 170960 0 1463
1465 0 472908 147002 171000 0 1464
1466 0 472755 146938 171040 0 1465
1467 0 472611 146871 171080 0 1466
1468 0 472462 146802 171120 0 1467
1469 0 472353 146742 171160 0 1468
1470 0 472255 146676 171200 0 1469
1471 0 472136 146616 171240 0 1470
1472 0 472014 146557 171280 0 1471
1473 0 471931 146503 171320 0 1472
1474 0 471812 146451 171360 0 1473
1475 0 471703 146406 171400 0 1474
1476 0 471585 146353 171440 0 1475
1477 0 471496 146302 171480 0 1476
1478 0 471418 146247 171520 0 1477
1479 0 471316 146222 171560 0 1478
1480 0 471228 146182 171600 0 1479
1481 0 471129 146089 171640 0 1480
1482 0 471014 146022 171680 0 1481
1483 0 470901 145942 171720 0 1482
1484 0 470793 145856 171760 0 1483
1485 0 470715 145823 171800 0 1484
1486 0 470619 145781 171840 0 1485
1487 0 470516 145739 171880 0 1486
1488 0 470401 145690 171920 0 1487
1489 0 470268 145628 171960 0 1488
1490 0 470125 145566 172000 0 1489
1491 0 470046 145565 172040 0 1490
1492 0 470000 145549 172080 0 1491
1493 0 469680 145337 172120 0 1492
1494 0 469387 145127 172160 0 1493
1495 0 469114 144979 172200 0 1494
1496 0 468849 144838 172240 0 1495
1497 0 468751 144738 172280 0 1496
1498 0 468646 144623 172320 0 1497
1499 0 468214 144498 172360 0 1498
1500 0 468081 144380 172400 0 1499
1501 0 467959 144270 172440 0 1500
1502 0 467812 144193 172480 0 1501
1503 0 467649 144140 172520 0 1502
1504 0 467627 144118 172560 0 1503
1505 0 467552 144123 172600 0 1504
1506 0 467451 144080 172640 0 1505
1507 0 467368 144005 172680 0 1506
1508 0 467269 143994 172720 0 1507
1509 0 467184 143980 172760 0 1508
1510 0 466753 143825 172800 0 1509
1511 0 466457 143712 172840 0 1510
1512 0 466243 143632 172880 0 1511
1513 0 466055 143556 172920 0 1512
1514 0 465742 143397 172960 0 1513
1515 0 465555 143341 173000 0 1514
1516 0 465079 143218 173040 0 1515
1517 0 464453 143024 173080 0 1516
1518 0 464262 143033 173120 0 1517
1519 0 464096 143002 173160 0 1518
1520 0 464013 143041 173200 0 1519
1521 0 463862 142997 173240 0 1520
1522 0 463769 142965 173280 0 1521
1523 0 463665 142922 173320 0 1522
1524 0 463524 142838 173360 0 1523
1525 0 463361 142754 173400 0 1524
1526 0 463021 142537 173440 0 1525
1527 0 462773 142459 173480 0 1526
1528 0 461680 142145 173520 0 1527
1529 0 461283 141910 173560 0 1528
1530 0 460170 141392 173600 0 1529
1531 0 459625 141166 173640 0 1530
1532 0 459317 140891 173680 0 1531
1533 0 458546 140603 173720 0 1532
1534 0 458245 140557 173760 0 1533
1535 0 458097 140636 173800 0 1534
1536 0 457679 140556 173840 0 1535
1537 0 457170 140482 173880 0 1536
1538 0 456848 140541 173920 0 1537
1539 0 456771 140618 173960 0 1538
1540 0 456624 140659 174000 0 1539
1541 0 456360 140666 174040 0 1540
1542 0 456134 140656 174080 0 1541
1543 0 456110 140648 174160 0 1542
1544 0 456005 140702 174200 0 1543
1545 0 455994 140763 174240 0 1544
1546 0 455922 140818 174280 0 1545
1547 0 455888 140825 174320 0 1546
1548 0 455842 140851 174360 0 1547
1549 0 455803 140845 174400 0 1548
1550 0 455771 140835 174440 0 1549
1551 0 455745 140806 174480 0 1550
1552 0 455728 140802 174520 0 1551
1553 0 455697 140823 174560 0 1552
1554 0 455686 140881 174600 0 1553
1555 0 455678 140944 174640 0 1554
1556 0 455647 141044 174680 0 1555
1557 0 455630 141142 174720 0 1556
1558 0 455633 141227 174760 0 1557
1559 0 455650 141301 174800 0 1558
1560 0 455611 141367 174840 0 1559
1561 0 455564 141445 174880 0 1560
1562 0 455503 141428 174920 0 1561
1563 0 455422 141425 174960 0 1562
1564 0 455376 141443 175000 0 1563
1565 0 455311 141471 175040 0 1564
1566 0 455298 141506 175080 0 1565
1567 0 455258 141532 175120 0 1566
1568 0 455199 141574 175160 0 1567
1569 0 455138 141623 175200 0 1568
1570 0 455109 141678 175240 0 1569
1571 0 455073 141570 175280 0 1570
1572 0 454973 141609 175320 0 1571
1573 0 454894 141643 175360 0 1572
1574 0 454668 141961 175400 0 1573
1575 0 454908 141583 175440 0 1574
1576 0 454905 141617 175480 0 1575
1577 0 454907 141586 175520 0 1576
1578 0 454897 141550 175560 0 1577
1579 0 454865 141544 175600 0 1578
1580 0 454824 141549 175640 0 1579
1581 0 454805 141533 175680 0 1580
1582 0 454766 141473 175720 0 1581
1583 0 454710 141491 175760 0 1582
1584 0 454662 141505 175800 0 1583
1585 0 454619 141480 175840 0 1584
1586 0 454577 141449 175880 0 1585
1587 0 454532 141469 175920 0 1586
1588 0 454477 141489 175960 0 1587
1589 0 454428 141494 176000 0 1588
1590 0 454392 141493 176040 0 1589
1591 0 454324 141477 176080 0 1590
1592 0 454263 141458 176120 0 1591
1593 0 454219 141437 176160 0 1592
1594 0 454153 141414 176200 0 1593
1595 0 454056 141373 176240 0 1594
1596 0 453934 141315 176280 0 1595
1597 0 453827 141254 176320 0 1596
1598 0 453789 141258 176360 0 1597
1599 0 453753 141262 176400 0 1598
1600 0 453686 141262 176440 0 1599
1601 0 453632 141175 176480 0 1600
1602 0 453618 141216 176520 0 1601
1603 0 453440 141210 176560 0 1602
1604 0 453425 141066 176600 0 1603
1605 0 453247 141063 176640 0 1604
1606 0 453444 140639 176680 0 1605
1607 0 453215 140969 176720 0 1606
1608 0 452982 140818 176760 0 1607
1609 5 452668 140908 176800 0 1608
1610 0 452281 140818 176840 0 1609
1611 0 452269 140858 176880 0 1610
1612 0 452234 140897 176920 0 1611
1613 0 452185 140926 176960 0 1612
1614 0 452131 140947 177000 0 1613
1615 0 452090 140951 177040 0 1614
1616 0 452071 140957 177080 0 1615
1617 0 451998 140970 177120 0 1616
1618 0 451962 140834 177160 0 1617
1619 0 451902 140704 177200 0 1618
1620 0 451883 140669 177240 0 1619
1621 0 451864 140630 177280 0 1620
1622 0 451849 140690 177320 0 1621
1623 0 451813 140749 177360 0 1622
1624 0 451781 140814 177400 0 1623
1625 0 451676 140639 177440 0 1624
1626 0 451611 140564 177480 0 1625
1627 0 451559 140470 177520 0 1626
1628 0 451537 140486 177560 0 1627
1629 0 451504 140505 177600 0 1628
1630 0 451462 140480 177640 0 1629
1631 0 451436 140471 177680 0 1630
1632 0 451356 140449 177720 0 1631
1633 0 451313 140392 177760 0 1632
1634 0 451230 140379 177800 0 1633
1635 0 451174 140348 177840 0 1634
1636 0 451110 140341 177880 0 1635
1637 0 451054 140312 177920 0 1636
1638 0 451031 140299 177960 0 1637
1639 0 451001 140287 178000 0 1638
1640 0 450928 140262 178040 0 1639
1641 0 450838 140233 178080 0 1640
1642 0 450755 140243 178120 0 1641
1643 0 450668 140233 178160 0 1642
1644 0 450486 140184 178200 0 1643
1645 0 450280 140122 178240 0 1644
1646 0 450172 140096 178280 0 1645
1647 0 450064 140068 178320 0 1646
1648 0 449963 140012 178360 0 1647
1649 0 449891 139907 178400 0 1648
1650 0 449851 139910 178440 0 1649
1651 0 449808 139920 178480 0 1650
1652 0 449769 139926 178520 0 1651
1653 0 449736 139880 178560 0 1652
1654 0 449728 139832 178600 0 1653
1655 0 449681 139802 178640 0 1654
1656 0 448652 139808 178640 0 1655
1657 5 447737 139404 178640 0 1656
1658 5 446021 138465 178640 0 1657
1659 0 446035 138494 178680 0 1658
1660 0 446040 138508 178720 0 1659
1661 0 445862 138351 178760 0 1660
1662 0 445954 138445 178800 0 1661
1663 0 445953 138500 178840 0 1662
1664 0 446021 138540 178880 0 1663
1665 0 446002 138585 178920 0 1664
1666 0 446096 138571 179000 0 1665
1667 0 446094 138586 179040 0 1666
1668 5 446005 138553 179080 0 1667
1669 5 444692 138314 179080 0 1668
1670 0 443958 137940 179120 0 1669
1671 0 443541 137779 179160 0 1670
1672 0 443222 137826 179200 0 1671
1673 0 442860 137577 179240 0 1672
1674 0 442423 137388 179280 0 1673
1675 0 442204 137299 179320 0 1674
1676 0 441977 137216 179360 0 1675
1677 0 441465 137207 179400 0 1676
1678 0 440924 137222 179440 0 1677
1679 0 440368 137270 179480 0 1678
1680 0 440205 137280 179520 0 1679
1681 0 439868 137183 179560 0 1680
1682 0 439598 136999 179600 0 1681
1683 0 439519 136977 179640 0 1682
1684 0 439436 136971 179680 0 1683
1685 0 439395 136901 179720 0 1684
1686 0 439373 136843 179760 0 1685
1687 0 439277 136842 179800 0 1686
1688 0 439166 136838 179840 0 1687
1689 0 439071 136823 179880 0 1688
1690 0 438881 136684 179920 0 1689
1691 0 438702 136550 179960 0 1690
1692 0 438436 136399 180000 0 1691
1693 0 438166 136265 180040 0 1692
1694 0 437818 136089 180080 0 1693
1695 0 438484 136697 180120 0 1694
1696 0 438269 136528 180160 0 1695
1697 0 438009 136391 180200 0 1696
1698 0 437738 136212 180240 0 1697
1699 0 437509 136174 180280 0 1698
1700 0 437411 136194 180320 0 1699
1701 0 437311 136224 180360 0 1700
1702 0 437207 136196 180400 0 1701
1703 0 437090 136184 180440 0 1702
1704 0 436912 136167 180480 0 1703
1705 0 436731 136121 180520 0 1704
1706 0 436549 136141 180560 0 1705
1707 0 436330 136179 180600 0 1706
1708 0 436219 136236 180640 0 1707
1709 0 436103 136276 180680 0 1708
1710 0 436020 136266 180720 0 1709
1711 0 435933 136252 180760 0 1710
1712 0 435885 136215 180800 0 1711
1713 0 435846 136168 180840 0 1712
1714 0 435807 136119 180880 0 1713
1715 0 435763 136156 180920 0 1714
1716 0 435681 136194 180960 0 1715
1717 0 435627 136197 181000 0 1716
1718 0 435574 136225 181040 0 1717
1719 0 435526 136254 181080 0 1718
1720 0 435421 136249 181120 0 1719
1721 0 435161 136208 181160 0 1720
1722 0 434749 136263 181200 0 1721
1723 0 434362 136101 181240 0 1722
1724 0 434123 136268 181280 0 1723
1725 0 433532 136103 181320 0 1724
1726 0 433117 136070 181360 0 1725
1727 0 432891 136096 181400 0 1726
1728 0 432362 135962 181440 0 1727
1729 0 432258 135953 181480 0 1728
1730 0 432153 135934 181520 0 1729
1731 0 432052 135956 181560 0 1730
1732 0 431909 135860 181600 0 1731
1733 0 431749 135796 181640 0 1732
1734 0 431509 135796 181680 0 1733
1735 0 431259 135754 181720 0 1734
1736 0 430973 135731 181760 0 1735
1737 0 430797 135744 181800 0 1736
1738 0 430224 135687 181840 0 1737
1739 0 429824 135622 181880 0 1738
1740 0 429661 135637 181920 0 1739
1741 0 429262 135603 181960 0 1740
1742 0 428850 135554 182000 0 1741
1743 0 428613 135550 182040 0 1742
1744 0 428221 135517 182080 0 1743
1745 0 428094 135527 182120 0 1744
1746 0 427961 135535 182160 0 1745
1747 0 427858 135523 182200 0 1746
1748 0 427525 135450 182240 0 1747
1749 0 426959 135461 182280 0 1748
1750 0 426718 135461 182320 0 1749
1751 0 426270 135409 182360 0 1750
1752 0 426077 135396 182400 0 1751
1753 0 425848 135317 182440 0 1752
1754 0 425478 135220 182480 0 1753
1755 0 424788 135378 182520 0 1754
1756 0 423822 135536 182560 0 1755
1757 0 423033 135607 182600 0 1756
1758 0 422119 135856 182640 0 1757
1759 0 421139 136010 182680 0 1758
1760 0 420338 136203 182720 0 1759
1761 0 419911 136324 182760 0 1760
1762 0 419503 136404 182800 0 1761
1763 0 419163 136570 182840 0 1762
1764 0 418931 136671 182880 0 1763
1765 0 418794 136757 182920 0 1764
1766 0 417992 136988 182960 0 1765
1767 0 417380 137201 183000 0 1766
1768 0 417097 137393 183040 0 1767
1769 0 416829 137563 183080 0 1768
1770 0 416402 137757 183120 0 1769
1771 0 416165 137793 183160 0 1770
1772 0 415877 138004 183200 0 1771
1773 0 415637 138066 183240 0 1772
1774 0 415387 138136 183280 0 1773
1775 0 415203 138208 183320 0 1774
1776 0 415034 138323 183360 0 1775
1777 0 414756 138392 183400 0 1776
1778 0 414486 138447 183440 0 1777
1779 0 414377 138521 183480 0 1778
1780 0 414281 138574 183520 0 1779
1781 0 414208 138672 183560 0 1780
1782 0 414157 138755 183600 0 1781
1783 0 414059 138799 183640 0 1782
1784 0 413930 138874 183680 0 1783
1785 0 413788 138981 183720 0 1784
1786 0 413630 139093 183760 0 1785
1787 0 413145 139398 183800 0 1786
1788 0 412852 139563 183840 0 1787
1789 0 412599 139653 183880 0 1788
1790 0 412494 139723 183920 0 1789
1791 0 412409 139787 183960 0 1790
1792 0 412335 139846 184000 0 1791
1793 0 412267 139913 184040 0 1792
1794 0 412208 139939 184080 0 1793
1795 0 412158 139985 184120 0 1794
1796 0 412063 139997 184160 0 1795
1797 0 412002 139993 184200 0 1796
1798 0 411874 140103 184240 0 1797
1799 0 411779 140212 184280 0 1798
1800 0 411692 140257 184320 0 1799
1801 0 411550 140335 184360 0 1800
1802 0 411394 140441 184400 0 1801
1803 0 411231 140549 184440 0 1802
1804 5 411031 140820 184480 0 1803
1805 0 410319 141153 184480 0 1804
1806 5 409813 141535 184480 0 1805
1807 5 408837 141624 184480 0 1806
1808 0 407779 142394 184480 0 1807
1809 0 407706 142457 184440 0 1808
1810 0 407632 142520 184400 0 1809
1811 0 407411 142710 184280 0 1810
1812 0 405700 144563 184280 0 1811
1813 0 405509 144776 184440 0 1812
1814 5 405365 144936 184560 0 1813
1815 5 405219 145152 184600 0 1814
1816 0 404635 146016 184760 0 1815
1817 0 404429 146386 184880 0 1816
1818 0 404353 146593 185000 0 1817
1819 0 404123 147069 185160 0 1818
1820 0 403918 147364 185360 0 1819
1821 0 403396 147693 185520 0 1820
1822 0 403060 147873 185640 0 1821
1823 0 402874 147883 185720 0 1822
1824 0 402676 148151 185840 0 1823
1825 0 402518 148420 186000 0 1824
1826 0 402535 148590 186160 0 1825
1827 0 402274 148881 186400 0 1826
1828 0 402019 149054 186560 0 1827
1829 0 401660 149209 186720 0 1828
1830 0 401350 149431 186960 0 1829
1831 5 400979 149646 187080 0 1830
1832 0 400253 150030 187240 0 1831
1833 0 399890 150222 187320 0 1832
1834 0 399667 150928 187440 0 1833
1835 5 399602 151140 187520 0 1834
1836 0 399536 151353 187600 0 1835
1837 0 399290 151961 187560 0 1836
1838 0 399060 152197 187520 0 1837
1839 0 399022 152241 187440 0 1838
1840 0 398479 152331 187360 0 1839
1841 0 398435 152327 187320 0 1840
1842 0 398384 152358 187280 0 1841
1843 0 398242 152398 187160 0 1842
1844 5 397815 152629 186960 0 1843
1845 0 397739 152761 186920 0 1844
1846 0 397434 153291 186760 0 1845
1847 0 397442 153304 186720 0 1846
1848 0 397473 153358 186560 0 1847
1849 5 397472 153831 186560 0 1848
1850 0 396445 154105 186560 0 1849
1851 5 395137 154244 186560 0 1850
1852 0 394599 154557 186560 0 1851
1853 0 394155 154907 186560 0 1852
1854 0 394085 155067 186560 0 1853
1855 0 393754 155177 186640 0 1854
1856 0 393550 155380 186640 0 1855
1857 0 393076 155672 186640 0 1856
1858 0 392100 155753 186640 0 1857
1859 0 391445 156084 186640 0 1858
1860 5 389795 156573 186640 0 1859
1861 0 389831 156619 186800 0 1860
1862 0 389884 156687 187040 0 1861
1863 0 389899 156711 187120 0 1862
1864 0 389475 157479 187120 0 1863
1865 0 389199 157793 187320 0 1864
1866 0 388924 157923 187480 0 1865
1867 0 388527 158340 187600 0 1866
1868 5 388490 158379 187640 0 1867
1869 0 388227 158650 187920 0 1868
1870 0 388131 158691 188000 0 1869
1871 5 388037 158734 188080 0 1870
1872 0 386866 159501 188080 0 1871
1873 5 386661 159720 188080 0 1872
1874 0 386728 160069 188080 0 1873
1875 0 386449 160597 188080 0 1874
1876 0 386295 160818 187760 0 1875
1877 0 386286 160896 187680 0 1876
1878 0 385901 161433 187680 0 1877
1879 0 385921 161574 187640 0 1878
1880 0 385262 162699 187640 0 1879
1881 0 384729 163137 187640 0 1880
1882 0 384341 163138 187520 0 1881
1883 0 384140 163204 187360 0 1882
1884 0 383997 163227 187160 0 1883
1885 5 383793 163164 187040 0 1884
1886 0 383577 163100 186880 0 1885
1887 0 382283 162920 186880 0 1886
1888 0 381466 162880 186760 0 1887
1889 0 381162 163071 186640 0 1888
1890 0 381005 162991 186520 0 1889
1891 0 380929 163062 186480 0 1890
1892 0 380357 163318 186480 0 1891
1893 0 380290 163365 186400 0 1892
1894 0 380169 163613 186400 0 1893
1895 5 378881 163517 186400 0 1894
1896 0 378848 163428 186320 0 1895
1897 0 378782 163249 186160 0 1896
1898 0 378466 163097 186000 0 1897
1899 0 378332 163066 185840 0 1898
1900 0 378198 163038 185680 0 1899
1901 0 378180 163022 185640 0 1900
1902 0 378058 162912 185360 0 1901
1903 0 377793 162803 185160 0 1902
1904 0 377740 162779 185120 0 1903
1905 0 377556 162672 184920 0 1904
1906 0 377376 162547 184800 0 1905
1907 0 376552 162470 184800 0 1906
1908 5 376145 162145 184480 0 1907
1909 0 374525 161987 184480 0 1908
1910 0 374423 162192 184600 0 1909
1911 0 374286 162465 184760 0 1910
1912 5 374008 162670 184920 0 1911
1913 0 372779 163097 184920 0 1912
1914 0 371980 163261 184920 0 1913
1915 0 371431 163546 185080 0 1914
1916 0 371055 163838 185240 0 1915
1917 0 370459 164204 185320 0 1916
1918 0 370346 164367 185360 0 1917
1919 5 370347 164469 185400 0 1918
1920 0 369636 165020 185400 0 1919
1921 0 369330 165163 185360 0 1920
1922 0 369101 165213 185320 0 1921
1923 0 368607 165306 185200 0 1922
1924 0 368440 165474 185120 0 1923
1925 0 367359 166251 185120 0 1924
1926 0 367061 166281 185120 0 1925
1927 0 366705 166545 185120 0 1926
1928 0 366282 166544 185120 0 1927
1929 0 366150 166385 184880 0 1928
1930 0 365863 166568 184760 0 1929
1931 0 365463 166965 184600 0 1930
1932 5 364773 167594 184600 0 1931
1933 0 364769 167686 184560 0 1932
1934 0 364858 167831 184440 0 1933
1935 0 364856 167812 184320 0 1934
1936 0 364781 167761 184200 0 1935
1937 0 364755 167742 184160 0 1936
1938 0 364774 167717 184120 0 1937
1939 6 364834 167646 184000 0 1938
1940 5 468606 234188 59960 0 159
1941 0 468546 234252 59920 0 1940
1942 0 468421 234343 59800 0 1941
1943 0 468392 234401 59680 0 1942
1944 5 468458 234678 59600 0 1943
1945 0 468585 234858 59560 0 1944
1946 0 468856 234991 59440 0 1945
1947 0 469183 235306 59280 0 1946
1948 0 469416 235588 59040 0 1947
1949 0 469415 235643 58960 0 1948
1950 0 469441 235733 58840 0 1949
1951 0 469668 235957 58640 0 1950
1952 0 469767 236046 58480 0 1951
1953 0 469869 236383 58400 0 1952
1954 0 469991 236718 58320 0 1953
1955 0 470305 237107 58200 0 1954
1956 0 470301 237596 58040 0 1955
1957 5 470348 237824 57960 0 1956
1958 0 470371 237938 57920 0 1957
1959 0 470384 238048 57880 0 1958
1960 0 470226 238253 57720 0 1959
1961 0 470264 238487 57560 0 1960
1962 0 470649 238995 57280 0 1961
1963 5 470701 239085 57240 0 1962
1964 0 471398 239465 57040 0 1963
1965 0 472302 240140 56880 0 1964
1966 0 472442 240310 56800 0 1965
1967 0 472682 240575 56680 0 1966
1968 0 473021 240813 56520 0 1967
1969 0 473291 240979 56320 0 1968
1970 0 473528 241095 56120 0 1969
1971 0 473837 241225 55920 0 1970
1972 5 474210 241205 55760 0 1971
1973 5 474434 241115 55480 0 1972
1974 0 474322 241928 55480 0 1973
1975 0 474432 241971 55240 0 1974
1976 0 474060 242393 55120 0 1975
1977 0 473678 242414 54960 0 1976
1978 0 472699 243022 54840 0 1977
1979 0 473671 242636 54520 0 1978
1980 5 473781 242759 54480 0 1979
1981 0 474009 243005 54400 0 1980
1982 0 474146 243160 54280 0 1981
1983 0 474569 243318 53920 0 1982
1984 0 475299 243841 53440 0 1983
1985 0 475915 244019 53160 0 1984
1986 0 476286 243661 52880 0 1985
1987 0 477020 243932 52480 0 1986
1988 0 477527 244644 52160 0 1987
1989 0 477742 245272 51680 0 1988
1990 0 478382 246326 51200 0 1989
1991 0 479083 247188 51040 0 1990
1992 0 479121 247965 50840 0 1991
1993 0 479040 248592 50680 0 1992
1994 0 479056 248664 50520 0 1993
1995 0 479024 248766 50400 0 1994
1996 5 479062 248787 50360 0 1995
1997 0 478929 249700 50360 0 1996
1998 0 478925 249852 50400 0 1997
1999 0 478929 250248 50440 0 1998
2000 0 478453 251468 50480 0 1999
2001 0 478533 251816 50680 0 2000
2002 0 478493 251928 50880 0 2001
2003 0 478517 252288 51080 0 2002
2004 0 477965 252920 51240 0 2003
2005 0 477605 253208 51400 0 2004
2006 0 477565 253380 51440 0 2005
2007 0 477513 253508 51560 0 2006
2008 0 477289 253628 51720 0 2007
2009 0 477341 253752 51880 0 2008
2010 0 477361 253672 51960 0 2009
2011 0 477237 253768 52040 0 2010
2012 0 477121 253972 52160 0 2011
2013 0 476905 254000 52320 0 2012
2014 0 476729 254128 52440 0 2013
2015 0 476617 254252 52600 0 2014
2016 0 476381 254336 52760 0 2015
2017 0 476053 254496 52920 0 2016
2018 0 475881 254640 53080 0 2017
2019 0 475645 254948 53200 0 2018
2020 0 475221 255208 53360 0 2019
2021 0 474961 255448 53520 0 2020
2022 0 474313 255788 53640 0 2021
2023 0 474109 255968 53840 0 2022
2024 0 474225 256112 54040 0 2023
2025 0 473989 256312 54240 0 2024
2026 0 473825 256456 54440 0 2025
2027 0 473649 256676 54600 0 2026
2028 0 473409 256932 54760 0 2027
2029 0 473153 257104 54960 0 2028
2030 0 472941 257304 55200 0 2029
2031 0 472685 257432 55440 0 2030
2032 0 472533 257520 55560 0 2031
2033 0 472489 257580 55720 0 2032
2034 0 472365 257588 55880 0 2033
2035 0 471037 258320 56040 0 2034
2036 5 470817 258328 56240 0 2035
2037 0 470721 258350 56320 0 2036
2038 0 470385 258428 56600 0 2037
2039 0 470117 258220 56720 0 2038
2040 5 470065 258197 56760 0 2039
2041 0 469909 258128 56880 0 2040
2042 0 469553 258068 57040 0 2041
2043 0 469381 258020 57200 0 2042
2044 0 469073 258032 57360 0 2043
2045 0 468777 258056 57520 0 2044
2046 0 468313 258176 57680 0 2045
2047 0 467617 258372 57760 0 2046
2048 0 467297 258684 57840 0 2047
2049 0 467297 258780 57960 0 2048
2050 5 467169 258852 58080 0 2049
2051 0 467053 258840 58160 0 2050
2052 0 467165 258732 58240 0 2051
2053 0 467129 258756 58360 0 2052
2054 5 468037 259916 58400 0 2053
2055 0 467933 259764 58440 0 2054
2056 0 466885 260148 58440 0 2055
2057 0 466077 261088 58440 0 2056
2058 0 465849 261214 58480 0 2057
2059 0 465553 261342 58600 0 2058
2060 0 465353 261514 58720 0 2059
2061 0 465261 261698 58760 0 2060
2062 0 465325 261886 58840 0 2061
2063 0 465409 262054 58960 0 2062
2064 0 465337 262378 59080 0 2063
2065 0 465825 262968 59080 0 2064
2066 0 465505 263848 59040 0 2065
2067 0 465309 263916 59080 0 2066
2068 0 465205 264244 59160 0 2067
2069 0 465785 264844 59120 0 2068
2070 0 466241 265140 59200 0 2069
2071 0 466393 265348 59320 0 2070
2072 0 466413 265484 59400 0 2071
2073 0 466453 265516 59440 0 2072
2074 0 466661 265836 59680 0 2073
2075 0 466717 266004 59720 0 2074
2076 0 466757 266432 59800 0 2075
2077 5 466149 267580 59760 0 2076
2078 0 466045 267792 59800 0 2077
2079 0 466041 268096 59880 0 2078
2080 0 466005 268416 60000 0 2079
2081 0 466209 268476 60080 0 2080
2082 0 466289 268672 60160 0 2081
2083 0 466253 268712 60280 0 2082
2084 0 466457 268824 60400 0 2083
2085 0 466541 269040 60480 0 2084
2086 0 466613 269380 60600 0 2085
2087 5 466633 269324 60640 0 2086
2088 0 466493 269988 60600 0 2087
2089 0 466385 270080 60520 0 2088
2090 0 466381 270172 60400 0 2089
2091 0 466197 270376 60280 0 2090
2092 0 466081 270572 60240 0 2091
2093 0 466193 270976 60200 0 2092
2094 0 466565 271292 60120 0 2093
2095 0 466693 271644 60080 0 2094
2096 0 466629 271816 60000 0 2095
2097 0 466689 272048 59920 0 2096
2098 0 466677 272140 59880 0 2097
2099 0 466745 272332 59800 0 2098
2100 0 466949 272796 59720 0 2099
2101 0 467077 273156 59840 0 2100
2102 0 467205 273352 59960 0 2101
2103 0 467337 273568 60000 0 2102
2104 0 467657 273680 60080 0 2103
2105 0 468285 273804 60160 0 2104
2106 0 468853 273824 60240 0 2105
2107 0 469237 273816 60360 0 2106
2108 0 469421 273828 60520 0 2107
2109 0 469641 273868 60640 0 2108
2110 0 469569 273048 60680 0 2109
2111 0 469641 273080 60720 0 2110
2112 0 469785 273368 60800 0 2111
2113 0 469881 273600 60920 0 2112
2114 0 470201 273904 61080 0 2113
2115 0 470213 273978 61160 0 2114
2116 5 470271 274020 61200 0 2115
2117 0 470457 274138 61320 0 2116
2118 0 470477 274254 61480 0 2117
2119 0 470645 274310 61640 0 2118
2120 0 470781 274394 61800 0 2119
2121 0 470917 274398 62000 0 2120
2122 0 470957 274458 62160 0 2121
2123 5 471081 274534 62360 0 2122
2124 0 470721 274634 62680 0 2123
2125 0 470665 274706 62720 0 2124
2126 0 470725 274682 62760 0 2125
2127 0 470405 274682 62920 0 2126
2128 5 470285 274458 62960 0 2127
2129 0 470705 274994 63000 0 2128
2130 0 470825 275266 63040 0 2129
2131 5 470845 275310 63160 0 2130
2132 0 471433 275794 63200 0 2131
2133 0 471597 275954 63320 0 2132
2134 0 471749 276006 63440 0 2133
2135 0 471825 275974 63600 0 2134
2136 0 472085 275942 63760 0 2135
2137 0 472489 275842 63840 0 2136
2138 0 472861 275786 63960 0 2137
2139 0 473229 275754 64080 0 2138
2140 5 473335 275800 64120 0 2139
2141 0 473441 275846 64160 0 2140
2142 0 473637 275946 64320 0 2141
2143 0 473741 276046 64440 0 2142
2144 0 473781 276222 64560 0 2143
2145 0 473781 276434 64680 0 2144
2146 0 474129 276554 64840 0 2145
2147 0 474237 276622 64960 0 2146
2148 0 474461 276770 65120 0 2147
2149 0 474653 276842 65280 0 2148
2150 0 474725 276966 65480 0 2149
2151 0 474693 277090 65640 0 2150
2152 0 474657 277358 65800 0 2151
2153 0 474629 277394 65840 0 2152
2154 0 474605 277470 66000 0 2153
2155 0 474609 277610 66120 0 2154
2156 0 474597 277666 66240 0 2155
2157 0 474661 277714 66400 0 2156
2158 0 474669 277770 66560 0 2157
2159 0 474705 277854 66680 0 2158
2160 0 474893 277858 66840 0 2159
2161 0 475137 277842 67000 0 2160
2162 0 475377 277818 67160 0 2161
2163 0 475421 277874 67320 0 2162
2164 0 475413 277858 67360 0 2163
2165 0 475341 277982 67440 0 2164
2166 0 475237 278030 67560 0 2165
2167 0 475165 278134 67680 0 2166
2168 0 475089 278218 67800 0 2167
2169 0 475053 278218 67920 0 2168
2170 0 475029 278258 68120 0 2169
2171 5 475004 278310 68160 0 2170
2172 0 474929 278466 68280 0 2171
2173 0 474777 278366 68680 0 2172
2174 0 474681 278294 68840 0 2173
2175 0 474565 278238 69000 0 2174
2176 0 474513 278202 69160 0 2175
2177 0 474485 278238 69320 0 2176
2178 0 474457 278290 69520 0 2177
2179 0 474455 278302 69560 0 2178
2180 0 474437 278302 69680 0 2179
2181 0 474441 278378 69840 0 2180
2182 0 474431 278448 70000 0 2181
2183 0 474431 278498 70160 0 2182
2184 0 474395 278536 70320 0 2183
2185 0 474425 278574 70520 0 2184
2186 0 474429 278616 70720 0 2185
2187 0 474487 278694 70800 0 2186
2188 0 474511 278728 70960 0 2187
2189 0 474565 278688 71120 0 2188
2190 0 474513 278694 71240 0 2189
2191 0 474517 278668 71400 0 2190
2192 0 474503 278646 71600 0 2191
2193 0 474503 278650 71800 0 2192
2194 0 474453 278570 72000 0 2193
2195 0 474363 278504 72160 0 2194
2196 0 474289 278512 72280 0 2195
2197 0 474171 278516 72520 0 2196
2198 0 473953 278512 72720 0 2197
2199 0 473819 278540 72880 0 2198
2200 0 473655 278614 73040 0 2199
2201 0 473529 278660 73160 0 2200
2202 0 473483 278670 73320 0 2201
2203 0 473425 278718 73480 0 2202
2204 0 473387 278740 73600 0 2203
2205 0 473321 278750 73800 0 2204
2206 0 473255 278888 73960 0 2205
2207 0 473131 278928 74120 0 2206
2208 0 473155 278978 74280 0 2207
2209 0 473213 278968 74480 0 2208
2210 0 473315 279130 74680 0 2209
2211 0 473389 279140 74840 0 2210
2212 0 473407 279108 75080 0 2211
2213 5 473303 279060 75160 0 2212
2214 0 473781 278810 75200 0 2213
2215 0 473835 278788 75320 0 2214
2216 0 474107 278656 75440 0 2215
2217 0 474157 278669 75480 0 2216
2218 0 474387 278611 75600 0 2217
2219 0 474587 278591 75720 0 2218
2220 0 474705 278603 75840 0 2219
2221 0 474811 278579 76000 0 2220
2222 0 474901 278569 76160 0 2221
2223 0 475037 278577 76280 0 2222
2224 0 475145 278575 76400 0 2223
2225 0 475249 278595 76560 0 2224
2226 0 475415 278581 76720 0 2225
2227 0 475577 278549 76880 0 2226
2228 0 475775 278533 77040 0 2227
2229 0 475837 278477 77160 0 2228
2230 0 475903 278433 77320 0 2229
2231 0 475935 278385 77480 0 2230
2232 0 475951 278309 77640 0 2231
2233 0 476105 278225 77760 0 2232
2234 0 476243 278177 77880 0 2233
2235 0 476287 278117 78040 0 2234
2236 0 476207 277935 78200 0 2235
2237 0 476175 277821 78560 0 2236
2238 0 476205 277745 78840 0 2237
2239 0 476255 277683 79040 0 2238
2240 0 476235 277645 79240 0 2239
2241 0 476165 277631 79600 0 2240
2242 0 476275 277607 79840 0 2241
2243 0 476319 277531 80080 0 2242
2244 0 476521 277393 80280 0 2243
2245 0 476973 277171 80480 0 2244
2246 0 477115 277059 80640 0 2245
2247 0 477405 277009 80800 0 2246
2248 0 477615 276953 81000 0 2247
2249 0 477879 276827 81120 0 2248
2250 0 478151 276719 81240 0 2249
2251 0 478339 276637 81360 0 2250
2252 0 478593 276545 81520 0 2251
2253 0 478829 276449 81680 0 2252
2254 0 479105 276375 81840 0 2253
2255 0 479347 276265 81960 0 2254
2256 5 479565 276207 82040 0 2255
2257 0 479503 276341 82160 0 2256
2258 0 479715 276209 82280 0 2257
2259 0 480099 276015 82400 0 2258
2260 0 480213 276001 82440 0 2259
2261 0 480379 275977 82560 0 2260
2262 0 480407 275933 82640 0 2261
2263 0 480519 275861 82720 0 2262
2264 0 480557 275797 82760 0 2263
2265 0 480591 275763 82880 0 2264
2266 0 480643 275833 83040 0 2265
2267 0 480831 275719 83160 0 2266
2268 0 480943 275619 83280 0 2267
2269 0 481005 275571 83400 0 2268
2270 0 481263 275389 83600 0 2269
2271 0 481491 275303 83720 0 2270
2272 0 481645 275283 83840 0 2271
2273 0 481785 275195 83960 0 2272
2274 0 482017 275053 84080 0 2273
2275 0 482409 274801 84240 0 2274
2276 0 482571 274715 84360 0 2275
2277 0 482727 274653 84480 0 2276
2278 0 482991 274511 84600 0 2277
2279 0 483541 274151 84720 0 2278
2280 0 483689 274021 84760 0 2279
2281 0 483855 273945 84840 0 2280
2282 0 483993 273839 84960 0 2281
2283 0 484229 273681 85080 0 2282
2284 0 484415 273549 85200 0 2283
2285 0 484559 273467 85280 0 2284
2286 0 484673 273453 85400 0 2285
2287 0 484907 273401 85520 0 2286
2288 0 485139 273221 85640 0 2287
2289 0 485411 273019 85760 0 2288
2290 0 485549 272933 85800 0 2289
2291 0 485657 272815 85840 0 2290
2292 0 485693 272821 85960 0 2291
2293 0 485999 272411 86120 0 2292
2294 0 486059 272331 86160 0 2293
2295 0 486123 272049 86280 0 2294
2296 0 486245 271909 86400 0 2295
2297 0 486333 271815 86440 0 2296
2298 0 486493 271697 86560 0 2297
2299 0 486659 271503 86640 0 2298
2300 0 486667 271305 86760 0 2299
2301 0 486707 271103 86880 0 2300
2302 0 486745 270793 87000 0 2301
2303 0 486845 270603 87080 0 2302
2304 0 486855 270229 87120 0 2303
2305 0 486795 270657 87160 0 2304
2306 0 486889 270659 87200 0 2305
2307 0 486923 270455 87240 0 2306
2308 0 486945 270387 87280 0 2307
2309 0 486967 270339 87360 0 2308
2310 0 487109 270151 87480 0 2309
2311 0 487239 270017 87600 0 2310
2312 0 487359 269879 87720 0 2311
2313 0 487443 269731 87840 0 2312
2314 0 487447 269689 87880 0 2313
2315 0 487491 269617 87920 0 2314
2316 0 487521 269509 88000 0 2315
2317 0 487589 269321 88120 0 2316
2318 0 487633 269101 88240 0 2317
2319 0 487697 268903 88360 0 2318
2320 0 487767 268677 88480 0 2319
2321 0 487797 268563 88520 0 2320
2322 0 487711 268591 88560 0 2321
2323 0 487781 268477 88600 0 2322
2324 0 487783 267937 88640 0 2323
2325 0 487621 267957 88760 0 2324
2326 0 487653 267901 88800 0 2325
2327 0 487649 267249 88840 0 2326
2328 0 487657 267185 88880 0 2327
2329 0 487597 266945 88960 0 2328
2330 0 487573 266897 89000 0 2329
2331 0 487421 266769 89120 0 2330
2332 0 487273 266705 89280 0 2331
2333 0 487033 266409 89440 0 2332
2334 5 487012 266118 89520 0 2333
2335 0 487013 265807 89480 0 2334
2336 0 487113 265619 89440 0 2335
2337 0 487109 265499 89360 0 2336
2338 0 487169 265371 89240 0 2337
2339 0 487157 265223 89120 0 2338
2340 0 487213 265091 89000 0 2339
2341 0 487189 265107 88960 0 2340
2342 0 487221 265063 88880 0 2341
2343 5 487237 264723 88760 0 2342
2344 5 487285 264307 88720 0 2343
2345 0 487413 264647 88680 0 2344
2346 0 487477 264331 88640 0 2345
2347 0 487353 264491 88600 0 2346
2348 0 487409 264523 88560 0 2347
2349 0 487369 264671 88480 0 2348
2350 6 487309 264771 88400 0 2349
2351 0 494807 218358 107640 0 379
2352 0 494374 218537 107640 0 2351
2353 0 494052 218701 107560 0 2352
2354 0 493572 218790 107480 0 2353
2355 0 493201 219104 107400 0 2354
2356 0 493113 219247 107320 0 2355
2357 0 492950 219558 107320 0 2356
2358 0 492904 219930 107320 0 2357
2359 0 492872 220175 107240 0 2358
2360 0 492805 220442 107160 0 2359
2361 0 492733 220858 107120 0 2360
2362 0 492778 221216 107040 0 2361
2363 0 492896 221605 107040 0 2362
2364 0 492965 221765 106960 0 2363
2365 0 493072 221970 106880 0 2364
2366 0 493186 222128 106800 0 2365
2367 0 493130 222187 106720 0 2366
2368 0 493058 222377 106560 0 2367
2369 0 493034 222498 106440 0 2368
2370 0 493053 222531 106360 0 2369
2371 0 493026 222591 106240 0 2370
2372 0 492962 222733 106040 0 2371
2373 0 492916 222847 105960 0 2372
2374 0 492991 223213 105840 0 2373
2375 0 493000 223278 105800 0 2374
2376 0 493199 223504 105720 0 2375
2377 0 493279 223575 105680 0 2376
2378 0 493397 223688 105600 0 2377
2379 0 493480 223698 105520 0 2378
2380 0 493559 223745 105480 0 2379
2381 0 493615 223766 105400 0 2380
2382 0 493751 223863 105320 0 2381
2383 0 493807 223935 105240 0 2382
2384 0 493848 224022 105120 0 2383
2385 0 493867 224120 105000 0 2384
2386 0 493882 224226 104920 0 2385
2387 0 493926 224297 104800 0 2386
2388 0 493938 224381 104720 0 2387
2389 0 493972 224477 104600 0 2388
2390 0 494067 224788 104440 0 2389
2391 0 494045 225182 104400 0 2390
2392 0 494068 225452 104360 0 2391
2393 0 494290 225644 104320 0 2392
2394 0 494426 225748 104280 0 2393
2395 0 494601 225815 104160 0 2394
2396 0 494598 225819 104040 0 2395
2397 0 494611 225837 103840 0 2396
2398 0 494662 225804 103720 0 2397
2399 0 494832 225842 103600 0 2398
2400 0 494855 225828 103480 0 2399
2401 0 494915 225835 103400 0 2400
2402 0 494918 225822 103280 0 2401
2403 0 494958 225790 103160 0 2402
2404 0 494978 225794 103040 0 2403
2405 0 495185 225944 102960 0 2404
2406 0 495259 226027 102760 0 2405
2407 0 495248 226122 102600 0 2406
2408 0 495267 226360 102440 0 2407
2409 0 495291 226437 102320 0 2408
2410 0 495118 226846 102200 0 2409
2411 0 495032 226968 102120 0 2410
2412 0 494996 227049 102080 0 2411
2413 0 494953 227209 101960 0 2412
2414 0 494957 227321 101880 0 2413
2415 0 494946 227476 101800 0 2414
2416 0 494877 227539 101680 0 2415
2417 0 494878 227756 101560 0 2416
2418 0 494840 227904 101440 0 2417
2419 0 494813 228124 101320 0 2418
2420 0 494785 228271 101200 0 2419
2421 0 494787 228463 101040 0 2420
2422 0 494760 228632 100880 0 2421
2423 0 494678 228899 100720 0 2422
2424 0 494603 229090 100560 0 2423
2425 0 494500 229256 100400 0 2424
2426 0 494417 229418 100280 0 2425
2427 0 494349 229544 100160 0 2426
2428 0 494210 229706 99960 0 2427
2429 0 493944 229903 99840 0 2428
2430 0 493766 230055 99640 0 2429
2431 0 493599 230159 99520 0 2430
2432 0 493494 230197 99400 0 2431
2433 0 493301 230351 99240 0 2432
2434 0 493224 230371 99080 0 2433
2435 0 493195 230462 98880 0 2434
2436 0 493134 230575 98760 0 2435
2437 0 493069 230673 98560 0 2436
2438 0 493026 230764 98400 0 2437
2439 0 493001 230928 98200 0 2438
2440 0 492954 230986 98080 0 2439
2441 0 492988 231071 97960 0 2440
2442 0 492979 231127 97840 0 2441
2443 0 492966 231209 97680 0 2442
2444 0 492883 231299 97520 0 2443
2445 0 492798 231401 97400 0 2444
2446 0 492789 231445 97240 0 2445
2447 0 492701 231592 97120 0 2446
2448 0 492664 231694 96960 0 2447
2449 0 492636 231861 96760 0 2448
2450 0 492638 231980 96640 0 2449
2451 0 492611 232162 96480 0 2450
2452 0 492585 232328 96320 0 2451
2453 0 492550 232396 96120 0 2452
2454 0 492377 232634 95880 0 2453
2455 0 492173 232789 95720 0 2454
2456 0 491807 232828 95560 0 2455
2457 0 491470 232935 95360 0 2456
2458 0 491391 232968 95280 0 2457
2459 0 491316 232866 95280 0 2458
2460 0 491240 232872 95240 0 2459
2461 0 491104 232866 95200 0 2460
2462 0 491038 232907 95160 0 2461
2463 0 490947 233023 95080 0 2462
2464 0 490881 233131 95000 0 2463
2465 0 490482 233306 94920 0 2464
2466 0 490137 233569 94920 0 2465
2467 0 489887 233767 94880 0 2466
2468 0 489773 234018 94800 0 2467
2469 0 489686 234175 94720 0 2468
2470 0 489597 234122 94640 0 2469
2471 0 489542 234303 94440 0 2470
2472 0 489464 234494 94200 0 2471
2473 0 489301 234568 94040 0 2472
2474 0 489329 234484 93920 0 2473
2475 0 488963 234546 93880 0 2474
2476 0 488715 234881 93880 0 2475
2477 0 488553 234995 93840 0 2476
2478 0 488516 235015 93760 0 2477
2479 0 488320 235115 93600 0 2478
2480 0 488112 235181 93440 0 2479
2481 0 487967 235241 93240 0 2480
2482 0 487952 235339 93080 0 2481
2483 0 487962 235487 92920 0 2482
2484 0 487972 235614 92800 0 2483
2485 0 487949 235775 92600 0 2484
2486 0 487930 235869 92520 0 2485
2487 0 487889 235975 92360 0 2486
2488 0 487896 236069 92240 0 2487
2489 0 487850 236202 92080 0 2488
2490 0 487814 236352 91960 0 2489
2491 0 487770 236470 91840 0 2490
2492 0 487489 236676 91720 0 2491
2493 5 486812 237375 91720 0 2492
2494 0 486686 237541 91800 0 2493
2495 0 486241 237795 91920 0 2494
2496 0 485892 238102 91840 0 2495
2497 0 485526 238491 91760 0 2496
2498 0 485320 238868 91680 0 2497
2499 0 485067 239166 91560 0 2498
2500 0 484797 239543 91400 0 2499
2501 0 484108 240087 91200 0 2500
2502 0 483879 240334 91120 0 2501
2503 0 483442 240570 91040 0 2502
2504 0 483370 240702 90920 0 2503
2505 0 483178 240836 90760 0 2504
2506 0 483022 240981 90640 0 2505
2507 0 481504 240979 90600 0 2506
2508 0 481519 241018 90520 0 2507
2509 0 481565 241112 90360 0 2508
2510 0 481635 241304 90200 0 2509
2511 0 481720 241454 89960 0 2510
2512 0 481885 241662 89720 0 2511
2513 0 482011 242050 89520 0 2512
2514 0 482142 242201 89360 0 2513
2515 0 482478 242418 89120 0 2514
2516 0 482828 242849 88880 0 2515
2517 0 482952 243086 88760 0 2516
2518 0 482962 243263 88720 0 2517
2519 0 483049 247414 88680 0 2518
2520 0 483131 243755 88640 0 2519
2521 0 483247 243444 88600 0 2520
2522 0 483480 243224 88560 0 2521
2523 0 483265 243381 88520 0 2522
2524 0 482955 243479 88480 0 2523
2525 0 482856 243612 88400 0 2524
2526 0 482768 243643 88240 0 2525
2527 0 482746 243684 88120 0 2526
2528 0 482750 243713 88080 0 2527
2529 0 482697 243717 88000 0 2528
2530 0 482697 243746 87920 0 2529
2531 0 482648 243872 87760 0 2530
2532 0 482521 244036 87440 0 2531
2533 0 482400 244290 87200 0 2532
2534 0 482362 244294 86960 0 2533
2535 0 482406 244441 86800 0 2534
2536 0 482508 244535 86640 0 2535
2537 0 482500 244797 86560 0 2536
2538 0 482572 244815 86480 0 2537
2539 0 482689 244892 86360 0 2538
2540 0 482774 244962 86200 0 2539
2541 0 482918 245018 86040 0 2540
2542 0 483012 245015 85800 0 2541
2543 0 483054 244977 85640 0 2542
2544 0 483079 245025 85520 0 2543
2545 0 482952 245283 85280 0 2544
2546 0 482630 245592 85120 0 2545
2547 0 482541 245800 84960 0 2546
2548 0 482450 245978 84800 0 2547
2549 0 482443 246034 84640 0 2548
2550 0 482431 246134 84480 0 2549
2551 0 482467 246267 84360 0 2550
2552 0 482433 246439 84120 0 2551
2553 0 482398 246476 83920 0 2552
2554 0 482382 246604 83760 0 2553
2555 0 482457 246677 83560 0 2554
2556 0 482402 246827 83440 0 2555
2557 0 482305 246899 83280 0 2556
2558 0 482304 247093 83160 0 2557
2559 0 482472 247298 83000 0 2558
2560 0 482656 247330 82920 0 2559
2561 0 482576 247352 82760 0 2560
2562 5 482601 247411 82680 0 2561
2563 0 482610 247476 82600 0 2562
2564 0 483270 247458 82360 0 2563
2565 0 483282 247458 82280 0 2564
2566 0 483299 247458 82160 0 2565
2567 0 483472 247430 81920 0 2566
2568 0 483665 247392 81680 0 2567
2569 0 483749 247328 81600 0 2568
2570 0 483881 247227 81440 0 2569
2571 0 483971 247328 81360 0 2570
2572 0 483925 247276 81240 0 2571
2573 0 483956 247348 81120 0 2572
2574 0 483963 247341 81000 0 2573
2575 0 483973 247362 80840 0 2574
2576 0 483985 247424 80640 0 2575
2577 0 484015 247462 80480 0 2576
2578 0 484043 247512 80320 0 2577
2579 0 484010 247520 80080 0 2578
2580 0 484079 247492 79960 0 2579
2581 0 484029 247463 79840 0 2580
2582 0 483984 247338 79640 0 2581
2583 0 483966 247348 79480 0 2582
2584 0 483988 247295 79240 0 2583
2585 0 484187 247375 79080 0 2584
2586 0 484219 247381 78960 0 2585
2587 0 484282 247489 78760 0 2586
2588 0 484218 247675 78480 0 2587
2589 0 484224 247837 78280 0 2588
2590 0 484158 248055 78200 0 2589
2591 0 484243 248210 78120 0 2590
2592 0 484310 248397 78000 0 2591
2593 0 484281 248478 77920 0 2592
2594 0 484242 248545 77760 0 2593
2595 0 484266 248628 77680 0 2594
2596 0 484255 248660 77600 0 2595
2597 0 484116 248728 77440 0 2596
2598 0 484100 248740 77320 0 2597
2599 0 483979 248789 77120 0 2598
2600 0 483844 248829 77040 0 2599
2601 0 483709 248851 76880 0 2600
2602 0 483675 248856 76840 0 2601
2603 0 483561 248925 76640 0 2602
2604 0 483504 248954 76480 0 2603
2605 0 483363 248905 76200 0 2604
2606 0 483440 248945 76000 0 2605
2607 0 483514 248854 75800 0 2606
2608 0 483451 248822 75600 0 2607
2609 0 483570 248782 75440 0 2608
2610 0 483638 248809 75280 0 2609
2611 0 483862 248811 75200 0 2610
2612 0 483870 248865 75080 0 2611
2613 0 484005 248975 74920 0 2612
2614 5 484129 248989 74760 0 2613
2615 0 484346 249028 74720 0 2614
2616 0 484331 248861 74600 0 2615
2617 0 484377 248690 74400 0 2616
2618 0 484416 248614 74200 0 2617
2619 0 484444 248677 74040 0 2618
2620 0 484590 248713 73880 0 2619
2621 0 484674 248732 73680 0 2620
2622 0 484753 248740 73520 0 2621
2623 0 484893 248716 73440 0 2622
2624 0 484901 248710 73400 0 2623
2625 0 484932 248684 73240 0 2624
2626 0 484978 248730 73040 0 2625
2627 0 485198 248837 73040 0 2626
2628 0 485279 248847 72960 0 2627
2629 0 485376 248862 72800 0 2628
2630 0 485378 248880 72680 0 2629
2631 0 485374 248864 72560 0 2630
2632 0 485381 248879 72400 0 2631
2633 0 485482 248916 72280 0 2632
2634 0 485562 249034 72160 0 2633
2635 0 485718 249071 72040 0 2634
2636 0 485655 249130 71920 0 2635
2637 0 485770 249242 71800 0 2636
2638 0 485776 249305 71720 0 2637
2639 0 485825 249368 71600 0 2638
2640 0 485913 249397 71520 0 2639
2641 0 485957 249431 71440 0 2640
2642 0 486044 249439 71320 0 2641
2643 0 486152 249450 71240 0 2642
2644 0 486279 249425 71160 0 2643
2645 0 486304 249407 71080 0 2644
2646 0 486395 249415 70960 0 2645
2647 0 486553 249418 70800 0 2646
2648 0 486649 249507 70720 0 2647
2649 0 486755 249475 70600 0 2648
2650 0 486958 249563 70480 0 2649
2651 0 487158 249611 70360 0 2650
2652 0 487193 249590 70280 0 2651
2653 0 487169 249615 70160 0 2652
2654 0 487189 249573 70040 0 2653
2655 0 487277 249620 69920 0 2654
2656 0 487392 249660 69760 0 2655
2657 0 487409 249703 69640 0 2656
2658 0 487489 249789 69480 0 2657
2659 0 487532 249839 69320 0 2658
2660 0 487672 249987 69120 0 2659
2661 0 487812 250101 69000 0 2660
2662 0 488093 250307 68960 0 2661
2663 0 488083 250414 68880 0 2662
2664 0 488029 250706 68840 0 2663
2665 0 487917 250820 68720 0 2664
2666 0 487823 250941 68600 0 2665
2667 0 487770 251211 68440 0 2666
2668 0 487782 251287 68320 0 2667
2669 0 487738 251392 68240 0 2668
2670 0 487787 251560 68120 0 2669
2671 0 487897 251854 68000 0 2670
2672 0 488108 252015 67960 0 2671
2673 0 488212 252134 67880 0 2672
2674 0 488333 252238 67800 0 2673
2675 0 488376 252543 67720 0 2674
2676 0 488390 252675 67640 0 2675
2677 0 488272 252802 67520 0 2676
2678 0 488202 252851 67360 0 2677
2679 0 488205 253043 67280 0 2678
2680 0 488106 253174 67200 0 2679
2681 0 488045 253392 67000 0 2680
2682 0 487992 253426 66960 0 2681
2683 0 487886 253495 66880 0 2682
2684 0 487711 253722 66760 0 2683
2685 0 487594 253997 66720 0 2684
2686 0 487530 254212 66640 0 2685
2687 0 487527 254320 66560 0 2686
2688 0 487551 254430 66440 0 2687
2689 0 487464 254682 66280 0 2688
2690 0 487449 254859 66240 0 2689
2691 0 487384 254972 66160 0 2690
2692 0 487349 255103 66080 0 2691
2693 0 487246 255386 66000 0 2692
2694 0 487227 255489 65960 0 2693
2695 0 487127 255802 65920 0 2694
2696 0 486890 256196 65840 0 2695
2697 0 486654 256611 65800 0 2696
2698 0 486586 257087 65760 0 2697
2699 0 486562 257769 65720 0 2698
2700 0 486411 258489 65720 0 2699
2701 5 486966 259281 65680 0 2700
2702 0 487139 259407 65720 0 2701
2703 0 487683 259786 65840 0 2702
2704 0 487865 259911 65880 0 2703
2705 0 488276 259945 65960 0 2704
2706 0 488570 259853 66000 0 2705
2707 0 489344 259898 66000 0 2706
2708 0 489813 259980 65800 0 2707
2709 0 490608 260252 66040 0 2708
2710 0 490995 260468 66120 0 2709
2711 0 491750 260952 66040 0 2710
2712 0 491833 261065 65960 0 2711
2713 0 491951 261156 65880 0 2712
2714 0 492067 261257 65800 0 2713
2715 0 492389 261595 65680 0 2714
2716 0 492729 261936 65680 0 2715
2717 0 493159 262025 65640 0 2716
2718 0 493667 262144 65480 0 2717
2719 0 494002 262365 65280 0 2718
2720 0 494151 262597 65200 0 2719
2721 0 494390 262730 65160 0 2720
2722 0 494436 262880 65080 0 2721
2723 0 494499 262908 65040 0 2722
2724 0 494547 262930 65000 0 2723
2725 0 494756 262937 64920 0 2724
2726 0 494862 262997 64720 0 2725
2727 0 494934 262965 64640 0 2726
2728 5 495173 262799 64480 0 2727
2729 0 495444 262856 64280 0 2728
2730 0 495421 262906 64200 0 2729
2731 0 495363 263032 64000 0 2730
2732 5 495318 263180 63880 0 2731
2733 0 495230 263398 63720 0 2732
2734 0 495307 263458 63640 0 2733
2735 0 495385 263518 63560 0 2734
2736 0 495501 263609 63440 0 2735
2737 0 495673 263854 63160 0 2736
2738 0 495857 264075 63000 0 2737
2739 0 495903 264130 62960 0 2738
2740 0 495823 264184 62840 0 2739
2741 0 495771 264178 62720 0 2740
2742 0 495686 264199 62640 0 2741
2743 0 495611 264106 62560 0 2742
2744 0 495469 264081 62480 0 2743
2745 0 495419 264100 62360 0 2744
2746 0 495408 264018 62240 0 2745
2747 0 495374 264059 62120 0 2746
2748 0 495363 264098 61960 0 2747
2749 0 495343 264091 61920 0 2748
2750 0 495373 264097 61840 0 2749
2751 0 495409 264102 61760 0 2750
2752 0 495417 264125 61720 0 2751
2753 0 495398 264137 61640 0 2752
2754 0 495356 264182 61520 0 2753
2755 0 495337 264318 61360 0 2754
2756 0 495428 264330 61200 0 2755
2757 0 495386 264346 61080 0 2756
2758 6 495345 264312 61040 0 2757
2759 0 472422 233089 64840 0 190
2760 0 472249 233158 64880 0 2759
2761 0 472195 233211 64960 0 2760
2762 0 472032 233367 65120 0 2761
2763 0 471935 233464 65320 0 2762
2764 0 471825 233557 65520 0 2763
2765 0 471648 233768 65720 0 2764
2766 0 471554 233925 65920 0 2765
2767 0 471384 234012 66080 0 2766
2768 0 470972 234330 66240 0 2767
2769 0 470572 234798 66400 0 2768
2770 5 469710 235256 66520 0 2769
2771 0 469076 235372 66760 0 2770
2772 0 469206 235503 67000 0 2771
2773 0 469224 235641 67160 0 2772
2774 0 469234 235857 67320 0 2773
2775 0 468972 236070 67480 0 2774
2776 0 468626 236269 67680 0 2775
2777 0 468734 236329 67840 0 2776
2778 0 468750 236534 68000 0 2777
2779 0 468750 236739 68160 0 2778
2780 0 468736 236989 68320 0 2779
2781 0 468782 237051 68480 0 2780
2782 0 468774 237413 68840 0 2781
2783 0 469152 238002 68960 0 2782
2784 0 469945 238684 68920 0 2783
2785 0 470149 239523 68920 0 2784
2786 0 470086 239727 68920 0 2785
2787 0 470292 240180 68920 0 2786
2788 0 470382 240456 68800 0 2787
2789 0 470376 240620 68640 0 2788
2790 0 470457 240949 68480 0 2789
2791 0 470426 241397 68280 0 2790
2792 0 470373 241692 68160 0 2791
2793 0 470441 242375 68000 0 2792
2794 0 470372 242881 68120 0 2793
2795 0 470408 243461 68200 0 2794
2796 5 470390 243363 68360 0 2795
2797 0 470386 243339 68400 0 2796
2798 0 470371 243417 68480 0 2797
2799 0 470189 243398 68680 0 2798
2800 0 470635 243728 68720 0 2799
2801 0 470725 243967 68840 0 2800
2802 0 470721 244019 68920 0 2801
2803 0 470753 243981 69000 0 2802
2804 0 470827 244060 69200 0 2803
2805 0 470833 244415 69360 0 2804
2806 0 470859 244647 69520 0 2805
2807 0 471056 245177 69720 0 2806
2808 0 470814 245734 69840 0 2807
2809 0 470786 245744 69920 0 2808
2810 5 470752 245757 70040 0 2809
2811 0 470824 246216 70240 0 2810
2812 5 470972 246416 70400 0 2811
2813 0 470888 246453 70640 0 2812
2814 0 470887 246517 70880 0 2813
2815 0 470722 246765 71120 0 2814
2816 0 470801 247407 71320 0 2815
2817 0 470424 247827 71560 0 2816
2818 0 470010 248714 71560 0 2817
2819 0 469856 248771 71640 0 2818
2820 5 469551 249012 71760 0 2819
2821 0 469149 249619 71720 0 2820
2822 0 469237 249819 71560 0 2821
2823 0 469225 249943 71520 0 2822
2824 0 469249 249975 71480 0 2823
2825 0 469377 250103 71440 0 2824
2826 0 469017 250667 71480 0 2825
2827 0 469129 251147 71440 0 2826
2828 0 469165 251291 71320 0 2827
2829 0 469161 251419 71200 0 2828
2830 0 469113 251683 71080 0 2829
2831 0 469021 251843 70920 0 2830
2832 0 468877 252059 70800 0 2831
2833 0 468857 252203 70680 0 2832
2834 0 468629 252531 70640 0 2833
2835 0 468601 252635 70480 0 2834
2836 0 468513 252819 70280 0 2835
2837 0 468449 253031 70000 0 2836
2838 0 468265 253279 69880 0 2837
2839 5 467965 253275 69760 0 2838
2840 0 467817 253423 69720 0 2839
2841 5 466681 253627 69760 0 2840
2842 0 466277 253359 69800 0 2841
2843 0 465985 253251 69920 0 2842
2844 0 465847 253224 69960 0 2843
2845 0 465529 253240 70040 0 2844
2846 0 465383 253250 70200 0 2845
2847 0 465285 253262 70360 0 2846
2848 0 465111 253298 70440 0 2847
2849 0 464949 253312 70480 0 2848
2850 0 464841 253358 70560 0 2849
2851 0 464687 253326 70680 0 2850
2852 0 464547 253406 70800 0 2851
2853 0 464499 253462 70960 0 2852
2854 0 464407 253422 71120 0 2853
2855 0 463949 253432 71280 0 2854
2856 0 463867 253360 71360 0 2855
2857 0 463661 253346 71480 0 2856
2858 0 463505 253210 71520 0 2857
2859 0 463445 253180 71640 0 2858
2860 0 462997 253144 71680 0 2859
2861 0 462537 252878 71720 0 2860
2862 0 462611 252724 71880 0 2861
2863 0 462735 252628 72040 0 2862
2864 0 462555 252508 72280 0 2863
2865 0 462567 252290 72400 0 2864
2866 0 462397 252296 72480 0 2865
2867 0 462419 252282 72560 0 2866
2868 5 462339 252276 72680 0 2867
2869 0 461285 251876 72720 0 2868
2870 0 461143 251807 72760 0 2869
2871 0 460955 251709 72840 0 2870
2872 0 460873 251539 72960 0 2871
2873 0 460537 251439 73080 0 2872
2874 0 460253 251215 73120 0 2873
2875 0 460209 251125 73160 0 2874
2876 5 460199 251165 73280 0 2875
2877 0 459945 250965 73320 0 2876
2878 0 459683 250831 73360 0 2877
2879 0 459627 250785 73440 0 2878
2880 0 459283 250639 73520 0 2879
2881 0 459193 250575 73600 0 2880
2882 0 459095 250481 73680 0 2881
2883 0 458989 250341 73760 0 2882
2884 0 458903 250215 73880 0 2883
2885 0 458767 250047 73960 0 2884
2886 0 458673 249895 74080 0 2885
2887 0 458545 249801 74120 0 2886
2888 0 458439 249695 74240 0 2887
2889 0 458415 249625 74360 0 2888
2890 0 458187 249567 74520 0 2889
2891 0 458123 249583 74640 0 2890
2892 0 458115 249479 74800 0 2891
2893 0 458021 249321 74920 0 2892
2894 0 457895 249049 75080 0 2893
2895 0 457877 248941 75120 0 2894
2896 0 457665 248753 75160 0 2895
2897 0 457601 248731 75320 0 2896
2898 0 457443 248497 75360 0 2897
2899 0 457231 248409 75440 0 2898
2900 0 456727 248303 75560 0 2899
2901 0 456631 248291 75680 0 2900
2902 0 456035 248295 75800 0 2901
2903 0 456035 248277 75840 0 2902
2904 0 455789 248301 75920 0 2903
2905 0 455503 248371 75960 0 2904
2906 0 455399 248411 76040 0 2905
2907 0 455157 248423 76080 0 2906
2908 0 455025 248485 76160 0 2907
2909 0 454865 248473 76240 0 2908
2910 0 454619 248471 76280 0 2909
2911 0 454259 248457 76400 0 2910
2912 0 454061 248405 76480 0 2911
2913 0 453923 248383 76560 0 2912
2914 0 453715 248337 76600 0 2913
2915 0 453667 248337 76720 0 2914
2916 0 453565 248339 76880 0 2915
2917 0 453471 248299 77040 0 2916
2918 0 453395 248247 77160 0 2917
2919 0 453361 248239 77320 0 2918
2920 0 453345 248215 77480 0 2919
2921 0 453299 248227 77640 0 2920
2922 0 453301 248321 77840 0 2921
2923 0 453205 248405 78040 0 2922
2924 0 453247 248385 78240 0 2923
2925 0 453279 248407 78400 0 2924
2926 0 453287 248391 78600 0 2925
2927 0 453277 248363 78840 0 2926
2928 5 453407 248249 78960 0 2927
2929 0 453518 248244 79080 0 2928
2930 0 453839 248061 79200 0 2929
2931 0 454023 247877 79360 0 2930
2932 0 454035 247873 79560 0 2931
2933 0 453993 247895 79760 0 2932
2934 0 453989 247877 79840 0 2933
2935 0 453987 247859 79920 0 2934
2936 0 454025 247751 80040 0 2935
2937 0 454117 247557 80240 0 2936
2938 0 454159 247515 80360 0 2937
2939 0 454195 247441 80520 0 2938
2940 0 454265 247335 80680 0 2939
2941 0 454313 247267 80840 0 2940
2942 0 454355 247135 80960 0 2941
2943 0 454343 247101 81160 0 2942
2944 0 454345 247071 81320 0 2943
2945 0 454365 247061 81520 0 2944
2946 0 454233 247059 81680 0 2945
2947 0 454087 246969 81880 0 2946
2948 0 454027 246953 82040 0 2947
2949 0 454017 246937 82240 0 2948
2950 0 454067 246923 82440 0 2949
2951 0 454149 246697 82600 0 2950
2952 0 454271 246669 82720 0 2951
2953 0 454371 246651 82880 0 2952
2954 0 454327 246445 83080 0 2953
2955 0 454323 246409 83240 0 2954
2956 0 454311 246223 83400 0 2955
2957 0 454311 245997 83560 0 2956
2958 0 454425 245939 83680 0 2957
2959 0 454839 245399 83680 0 2958
2960 0 455063 244895 83720 0 2959
2961 0 455161 244775 83800 0 2960
2962 0 455215 244793 83960 0 2961
2963 0 455459 244625 84080 0 2962
2964 0 455631 244513 84240 0 2963
2965 0 455779 244497 84320 0 2964
2966 0 456127 244247 84480 0 2965
2967 0 456333 243839 84520 0 2966
2968 0 456417 243749 84480 0 2967
2969 0 456493 243675 84360 0 2968
2970 0 456569 243643 84280 0 2969
2971 0 457065 243329 84320 0 2970
2972 0 457175 243245 84400 0 2971
2973 0 457285 243099 84520 0 2972
2974 0 457339 243065 84640 0 2973
2975 0 457531 242939 84800 0 2974
2976 0 457839 242823 84920 0 2975
2977 0 458477 242519 84880 0 2976
2978 0 458717 242357 84840 0 2977
2979 0 459055 242143 84800 0 2978
2980 0 459555 241615 84840 0 2979
2981 0 460099 241415 84960 0 2980
2982 0 460447 241387 85080 0 2981
2983 0 461251 241175 85200 0 2982
2984 0 461355 241135 85120 0 2983
2985 0 461455 241027 84960 0 2984
2986 0 461583 241047 84760 0 2985
2987 0 461727 241031 84560 0 2986
2988 0 462135 240975 84520 0 2987
2989 0 462611 240699 84480 0 2988
2990 0 462630 240695 84440 0 2989
2991 0 462667 240687 84360 0 2990
2992 0 462763 240755 84160 0 2991
2993 0 462799 240683 83960 0 2992
2994 0 463067 240615 83800 0 2993
2995 0 463571 240487 83600 0 2994
2996 0 463699 240499 83440 0 2995
2997 0 463919 240579 83400 0 2996
2998 0 464059 240583 83360 0 2997
2999 0 464099 240623 83320 0 2998
3000 0 464131 240631 83200 0 2999
3001 0 464291 240631 83080 0 3000
3002 0 464671 240515 82920 0 3001
3003 0 464943 240491 82800 0 3002
3004 0 465335 240471 82640 0 3003
3005 0 465791 240343 82600 0 3004
3006 0 465903 240359 82560 0 3005
3007 0 466323 240279 82520 0 3006
3008 0 467083 240059 82480 0 3007
3009 0 467179 240015 82440 0 3008
3010 0 467147 240023 82320 0 3009
3011 0 467327 240159 82240 0 3010
3012 0 467459 240227 82200 0 3011
3013 0 467663 240243 82080 0 3012
3014 0 468947 240275 82120 0 3013
3015 0 470351 240019 82080 0 3014
3016 0 470919 239879 82040 0 3015
3017 0 471963 239583 81960 0 3016
3018 0 472515 239503 81920 0 3017
3019 0 473143 239323 81960 0 3018
3020 0 474459 238779 81960 0 3019
3021 0 474983 238451 82080 0 3020
3022 0 475267 238275 82000 0 3021
3023 0 475547 237967 81920 0 3022
3024 0 475683 237659 81880 0 3023
3025 0 475883 237299 81920 0 3024
3026 0 476075 236939 82000 0 3025
3027 0 476171 236791 82120 0 3026
3028 0 476307 236627 82280 0 3027
3029 0 476735 236319 82320 0 3028
3030 0 476915 236187 82400 0 3029
3031 0 477163 236103 82480 0 3030
3032 0 477279 236035 82600 0 3031
3033 0 477203 235899 82720 0 3032
3034 0 477195 235895 82760 0 3033
3035 5 477263 235647 82720 0 3034
3036 0 477319 235611 82760 0 3035
3037 0 477271 235615 82840 0 3036
3038 0 477203 235391 82880 0 3037
3039 6 477127 235343 82920 0 3038
3040 0 474222 241997 54480 0 1980
3041 0 474584 241806 54240 0 3040
3042 0 474713 241716 54040 0 3041
3043 0 474880 241558 53680 0 3042
3044 0 474966 241468 53480 0 3043
3045 0 474996 241365 53360 0 3044
3046 0 475032 241101 53040 0 3045
3047 0 475157 240779 52600 0 3046
3048 0 475285 241028 52160 0 3047
3049 0 475487 240985 51840 0 3048
3050 0 475697 240900 51480 0 3049
3051 0 475770 240861 51160 0 3050
3052 0 475467 240996 50800 0 3051
3053 0 475450 240503 50440 0 3052
3054 0 475459 240473 50400 0 3053
3055 0 475480 240447 50320 0 3054
3056 0 475219 240812 50000 0 3055
3057 0 475253 240812 49800 0 3056
3058 0 475369 240730 49600 0 3057
3059 5 475639 240765 49280 0 3058
3060 0 475673 240769 49240 0 3059
3061 0 475575 240602 49200 0 3060
3062 0 475532 240507 49040 0 3061
3063 0 475480 240353 48920 0 3062
3064 0 475339 240224 48840 0 3063
3065 0 475264 240098 48680 0 3064
3066 0 475268 240008 48640 0 3065
3067 0 475496 239804 48520 0 3066
3068 0 475432 239884 48360 0 3067
3069 0 475436 239840 48200 0 3068
3070 0 475312 239616 48120 0 3069
3071 0 475052 239400 48000 0 3070
3072 0 475172 239456 47920 0 3071
3073 0 475232 239536 47840 0 3072
3074 0 475244 239532 47760 0 3073
3075 0 475292 239684 47640 0 3074
3076 0 475604 239504 47520 0 3075
3077 0 475728 239164 47360 0 3076
3078 0 475860 239204 47200 0 3077
3079 0 476100 239216 47080 0 3078
3080 0 476192 239112 46960 0 3079
3081 0 476176 240072 46880 0 3080
3082 0 476128 237816 46840 0 3081
3083 0 476208 240040 46800 0 3082
3084 0 476200 240056 46760 0 3083
3085 0 476368 239976 46680 0 3084
3086 0 476388 239956 46560 0 3085
3087 0 476476 239856 46400 0 3086
3088 0 476512 239920 46280 0 3087
3089 0 476632 240004 46200 0 3088
3090 0 476860 240004 46160 0 3089
3091 0 476844 240000 46120 0 3090
3092 0 476788 240060 46000 0 3091
3093 0 476756 240112 45880 0 3092
3094 0 476780 240128 45760 0 3093
3095 0 476872 240080 45640 0 3094
3096 0 476971 239960 45520 0 3095
3097 0 477004 239920 45480 0 3096
3098 0 477048 239888 45320 0 3097
3099 0 477056 239760 45160 0 3098
3100 0 476756 239688 45000 0 3099
3101 0 476672 239688 44840 0 3100
3102 0 476664 239676 44680 0 3101
3103 0 476888 239732 44440 0 3102
3104 0 476920 239792 44240 0 3103
3105 0 477300 240072 44080 0 3104
3106 0 477452 240080 43920 0 3105
3107 0 477456 240192 43760 0 3106
3108 0 477500 240172 43560 0 3107
3109 0 477480 240172 43400 0 3108
3110 0 477484 240152 43200 0 3109
3111 0 477300 240348 43040 0 3110
3112 0 477340 240396 42880 0 3111
3113 0 477416 240556 42760 0 3112
3114 0 477480 240584 42600 0 3113
3115 0 477492 240612 42360 0 3114
3116 0 477632 240708 42160 0 3115
3117 0 477868 240800 41920 0 3116
3118 0 477988 240888 41760 0 3117
3119 0 478084 241036 41560 0 3118
3120 0 478108 241124 41360 0 3119
3121 0 477976 241192 41200 0 3120
3122 0 477896 241304 41000 0 3121
3123 0 477668 241392 40840 0 3122
3124 0 477612 241348 40760 0 3123
3125 0 477424 241384 40600 0 3124
3126 5 477356 241332 40440 0 3125
3127 0 477196 241376 40400 0 3126
3128 0 477076 241392 40360 0 3127
3129 0 476960 241372 40240 0 3128
3130 0 476864 241384 40080 0 3129
3131 0 477020 241404 39960 0 3130
3132 0 477060 241348 39800 0 3131
3133 0 477084 241400 39640 0 3132
3134 0 477024 241460 39480 0 3133
3135 0 477040 241408 39320 0 3134
3136 0 476972 241416 39120 0 3135
3137 0 476956 241408 39000 0 3136
3138 0 476888 241352 38800 0 3137
3139 0 476852 241256 38600 0 3138
3140 0 476904 241320 38400 0 3139
3141 0 476940 241372 38240 0 3140
3142 0 476760 241368 38080 0 3141
3143 0 476692 241380 37920 0 3142
3144 0 476664 241408 37720 0 3143
3145 0 476628 241452 37520 0 3144
3146 0 476680 241604 37360 0 3145
3147 0 476916 241824 37200 0 3146
3148 5 476984 241876 37160 0 3147
3149 0 477220 241896 37000 0 3148
3150 0 477244 242116 36920 0 3149
3151 0 477088 242200 36840 0 3150
3152 0 476708 242252 36720 0 3151
3153 0 476352 242208 36600 0 3152
3154 0 475964 242216 36480 0 3153
3155 0 475792 242128 36360 0 3154
3156 0 475808 242200 36240 0 3155
3157 0 476000 242132 36080 0 3156
3158 0 475920 242132 35960 0 3157
3159 0 475916 242184 35800 0 3158
3160 0 475664 242016 35640 0 3159
3161 0 475504 241928 35480 0 3160
3162 0 475512 241856 35360 0 3161
3163 0 475468 241860 35200 0 3162
3164 0 475412 241800 35000 0 3163
3165 0 475432 241660 34800 0 3164
3166 0 475432 241532 34680 0 3165
3167 0 475400 241412 34560 0 3166
3168 0 475236 241320 34440 0 3167
3169 0 475008 241180 34280 0 3168
3170 0 474752 241220 34120 0 3169
3171 0 474712 241148 33960 0 3170
3172 0 474636 241172 33760 0 3171
3173 0 474544 241264 33480 0 3172
3174 0 474568 241184 33440 0 3173
3175 0 474640 241188 33320 0 3174
3176 0 474684 241192 33160 0 3175
3177 0 474724 241192 33000 0 3176
3178 0 474568 241192 32880 0 3177
3179 0 474584 241128 32800 0 3178
3180 0 474680 241016 32640 0 3179
3181 0 474860 240764 32520 0 3180
3182 0 474840 240720 32360 0 3181
3183 0 474892 240516 32200 0 3182
3184 0 474968 240328 32000 0 3183
3185 0 475100 240280 31800 0 3184
3186 0 474948 239944 31680 0 3185
3187 0 474892 239828 31640 0 3186
3188 5 474984 239708 31480 0 3187
3189 0 474888 239424 31320 0 3188
3190 0 474632 238848 31120 0 3189
3191 0 474708 238580 31000 0 3190
3192 0 474836 238328 30880 0 3191
3193 5 474940 238424 30800 0 3192
3194 0 474828 238308 30760 0 3193
3195 0 474952 238096 30640 0 3194
3196 0 475024 238008 30520 0 3195
3197 0 475036 237768 30400 0 3196
3198 0 475020 237656 30360 0 3197
3199 0 475048 237576 30240 0 3198
3200 0 475076 237332 30080 0 3199
3201 0 475020 236984 29960 0 3200
3202 0 475000 236628 29920 0 3201
3203 0 475108 236000 29880 0 3202
3204 0 475124 235860 29760 0 3203
3205 0 475136 235324 29720 0 3204
3206 0 474976 234652 29680 0 3205
3207 0 474912 234512 29600 0 3206
3208 0 474940 234164 29600 0 3207
3209 0 474824 234020 29560 0 3208
3210 0 474728 233876 29520 0 3209
3211 0 474700 233724 29480 0 3210
3212 0 474736 233688 29440 0 3211
3213 0 474688 233548 29280 0 3212
3214 0 474652 233424 29120 0 3213
3215 0 474580 233224 29000 0 3214
3216 0 474664 233096 28800 0 3215
3217 0 474632 233076 28640 0 3216
3218 0 474592 232968 28440 0 3217
3219 0 474624 232764 28320 0 3218
3220 0 474684 232776 28120 0 3219
3221 0 474704 232752 27920 0 3220
3222 0 474708 232644 27760 0 3221
3223 0 474688 232612 27600 0 3222
3224 0 474600 232364 27400 0 3223
3225 0 474752 231688 27360 0 3224
3226 0 474804 231620 27320 0 3225
3227 0 474788 231652 27200 0 3226
3228 0 474624 231400 27040 0 3227
3229 0 474452 231228 26920 0 3228
3230 0 474380 231128 26800 0 3229
3231 0 474324 231200 26640 0 3230
3232 0 474540 230928 26600 0 3231
3233 0 474580 230816 26560 0 3232
3234 0 474680 230628 26480 0 3233
3235 0 474832 230308 26360 0 3234
3236 0 474776 230280 26320 0 3235
3237 0 474764 230320 26200 0 3236
3238 5 474896 230204 26080 0 3237
3239 0 475376 229912 26040 0 3238
3240 0 475540 229880 25920 0 3239
3241 0 475500 229920 25800 0 3240
3242 0 475360 229880 25640 0 3241
3243 0 475328 229860 25520 0 3242
3244 0 475204 229996 25320 0 3243
3245 0 475172 229860 25120 0 3244
3246 0 475304 229800 25040 0 3245
3247 0 475532 229556 25000 0 3246
3248 0 475546 229526 24960 0 3247
3249 0 475548 229476 24880 0 3248
3250 0 475580 229256 24720 0 3249
3251 0 475836 229232 24600 0 3250
3252 0 476098 229149 24440 0 3251
3253 0 476532 228883 24320 0 3252
3254 0 476614 228873 24280 0 3253
3255 0 476692 228875 24120 0 3254
3256 0 476762 228751 24080 0 3255
3257 0 477162 228361 24120 0 3256
3258 0 477656 227881 24160 0 3257
3259 0 478104 227305 24200 0 3258
3260 0 478252 227117 24360 0 3259
3261 0 478432 226933 24440 0 3260
3262 0 478772 226445 24560 0 3261
3263 0 478780 226153 24720 0 3262
3264 0 478932 226169 24840 0 3263
3265 0 479020 226081 25000 0 3264
3266 0 479352 225689 25160 0 3265
3267 0 479572 225577 25280 0 3266
3268 0 479868 225281 25480 0 3267
3269 0 479922 225261 25520 0 3268
3270 0 479992 225147 25560 0 3269
3271 0 480032 225073 25600 0 3270
3272 0 480194 224959 25720 0 3271
3273 0 480314 224895 25800 0 3272
3274 0 480504 224773 25920 0 3273
3275 0 480578 224705 26000 0 3274
3276 0 480726 224559 26120 0 3275
3277 0 480782 224375 26200 0 3276
3278 0 480906 224199 26320 0 3277
3279 0 480934 224057 26360 0 3278
3280 0 481050 223807 26440 0 3279
3281 0 481220 223663 26520 0 3280
3282 0 481348 223473 26600 0 3281
3283 0 481514 223205 26720 0 3282
3284 0 481558 223155 26760 0 3283
3285 0 481608 223047 26800 0 3284
3286 0 481676 222959 26840 0 3285
3287 0 481728 222827 26920 0 3286
3288 0 481806 222681 27000 0 3287
3289 0 481868 222499 27120 0 3288
3290 0 481968 222309 27240 0 3289
3291 0 482028 222123 27360 0 3290
3292 0 482116 222023 27480 0 3291
3293 0 482144 221905 27600 0 3292
3294 0 482196 221747 27720 0 3293
3295 0 482200 221607 27840 0 3294
3296 0 482202 221491 27920 0 3295
3297 0 482176 221379 28040 0 3296
3298 0 482264 221241 28160 0 3297
3299 0 482274 221157 28280 0 3298
3300 0 482388 221081 28400 0 3299
3301 0 482436 221041 28520 0 3300
3302 0 482496 220987 28560 0 3301
3303 0 482576 220961 28600 0 3302
3304 0 482668 220699 28800 0 3303
3305 0 482780 220579 28920 0 3304
3306 0 482912 220509 29040 0 3305
3307 0 483162 220465 29200 0 3306
3308 0 483246 220399 29320 0 3307
3309 0 483346 220375 29480 0 3308
3310 0 483460 220163 29640 0 3309
3311 0 483482 220111 29760 0 3310
3312 0 483600 219925 29920 0 3311
3313 0 483626 219857 29960 0 3312
3314 0 483676 219779 30000 0 3313
3315 0 483748 219747 30040 0 3314
3316 6 483876 219715 30160 0 3315
3317 0 468146 234313 59560 0 1944
3318 0 467983 234199 59520 0 3317
3319 0 467846 234101 59480 0 3318
3320 0 467420 234075 59360 0 3319
3321 0 467341 234073 59320 0 3320
3322 0 467111 234020 59160 0 3321
3323 0 466908 233783 59040 0 3322
3324 0 466843 233698 59000 0 3323
3325 0 466773 233598 58920 0 3324
3326 0 466660 233470 58800 0 3325
3327 0 466468 232957 58640 0 3326
3328 0 466380 232554 58520 0 3327
3329 0 466405 232426 58360 0 3328
3330 0 466283 232242 58240 0 3329
3331 0 466267 232175 58200 0 3330
3332 0 466215 231985 58000 0 3331
3333 0 466138 231882 57920 0 3332
3334 0 466045 231771 57840 0 3333
3335 0 466014 231711 57760 0 3334
3336 0 465977 231589 57640 0 3335
3337 0 465957 231412 57480 0 3336
3338 0 465996 231381 57400 0 3337
3339 0 465989 231313 57320 0 3338
3340 0 466007 231282 57280 0 3339
3341 0 465881 230837 57080 0 3340
3342 5 465912 230623 56960 0 3341
3343 0 465932 230555 56920 0 3342
3344 0 465958 230530 56880 0 3343
3345 0 466074 230423 56720 0 3344
3346 0 466080 230229 56600 0 3345
3347 0 466125 229834 56480 0 3346
3348 0 466138 229707 56440 0 3347
3349 0 466217 229360 56360 0 3348
3350 5 466226 229106 56240 0 3349
3351 0 466412 227697 56240 0 3350
3352 0 466619 227379 56360 0 3351
3353 0 466794 227048 56480 0 3352
3354 0 466857 226779 56520 0 3353
3355 0 466938 226560 56560 0 3354
3356 5 467071 226493 56600 0 3355
3357 0 467617 226155 56480 0 3356
3358 0 467689 226022 56440 0 3357
3359 0 467934 225828 56400 0 3358
3360 0 468133 225445 56360 0 3359
3361 0 468134 225181 56320 0 3360
3362 0 468278 224711 56200 0 3361
3363 0 468435 224512 56160 0 3362
3364 5 468591 223705 56240 0 3363
3365 0 468759 223515 56200 0 3364
3366 0 468953 223390 56400 0 3365
3367 5 469878 222865 56400 0 3366
3368 0 470592 222836 56280 0 3367
3369 0 471003 222857 56160 0 3368
3370 0 471360 222582 56040 0 3369
3371 5 471723 222254 55880 0 3370
3372 0 472125 222363 55720 0 3371
3373 0 472374 222159 55640 0 3372
3374 0 472715 221929 55520 0 3373
3375 0 473023 221584 55400 0 3374
3376 5 473391 221323 55280 0 3375
3377 5 473881 221118 55440 0 3376
3378 0 474098 220961 55320 0 3377
3379 0 474071 220844 55160 0 3378
3380 0 474128 220789 55000 0 3379
3381 0 474050 220557 54800 0 3380
3382 0 474162 220451 54640 0 3381
3383 0 474296 220198 54480 0 3382
3384 0 474805 219877 54320 0 3383
3385 0 475401 219635 54360 0 3384
3386 0 476070 219016 54240 0 3385
3387 0 476232 218753 54120 0 3386
3388 0 476353 218522 53960 0 3387
3389 0 476496 218275 54080 0 3388
3390 0 476810 218051 54200 0 3389
3391 0 477241 217769 54120 0 3390
3392 0 477540 217454 54000 0 3391
3393 0 477816 217030 53880 0 3392
3394 0 477922 216854 53760 0 3393
3395 0 478039 216665 53600 0 3394
3396 5 478606 216518 53560 0 3395
3397 0 479295 216146 53480 0 3396
3398 0 479473 216047 53360 0 3397
3399 0 479814 215948 53280 0 3398
3400 0 479800 215854 53080 0 3399
3401 5 479993 215828 52960 0 3400
3402 0 480121 215810 52880 0 3401
3403 5 480216 215768 52800 0 3402
3404 0 481121 215475 52680 0 3403
3405 0 481532 215265 52600 0 3404
3406 0 481620 215154 52520 0 3405
3407 0 481811 214885 52400 0 3406
3408 0 481936 214683 52240 0 3407
3409 0 481972 214381 52080 0 3408
3410 0 482069 214149 51920 0 3409
3411 0 482052 214050 51760 0 3410
3412 0 482017 213962 51600 0 3411
3413 0 481965 213970 51440 0 3412
3414 0 481910 213855 51240 0 3413
3415 0 481834 213819 51040 0 3414
3416 0 481850 213832 50960 0 3415
3417 0 481805 213744 50920 0 3416
3418 0 481825 213875 50880 0 3417
3419 0 481615 213736 50760 0 3418
3420 0 481609 213730 50720 0 3419
3421 0 481575 213731 50680 0 3420
3422 0 481577 213755 50640 0 3421
3423 0 481467 213743 50480 0 3422
3424 0 481505 213746 50440 0 3423
3425 0 481544 213754 50400 0 3424
3426 0 481693 213557 50360 0 3425
3427 0 481531 213685 50320 0 3426
3428 0 481520 213652 50200 0 3427
3429 0 481432 213718 50080 0 3428
3430 0 481425 213724 50000 0 3429
3431 0 481398 213765 49960 0 3430
3432 0 481402 213805 49920 0 3431
3433 0 481369 213807 49880 0 3432
3434 0 481326 213747 49800 0 3433
3435 0 481394 213641 49600 0 3434
3436 0 481513 213402 49320 0 3435
3437 0 481537 213242 49120 0 3436
3438 0 481369 212999 48800 0 3437
3439 0 481326 212854 48600 0 3438
3440 0 481270 212572 48280 0 3439
3441 0 480865 212084 48000 0 3440
3442 0 480796 212025 47960 0 3441
3443 0 480912 212036 47920 0 3442
3444 0 480874 211991 47840 0 3443
3445 0 480912 212020 47800 0 3444
3446 0 480992 212061 47760 0 3445
3447 0 481002 212091 47720 0 3446
3448 0 481025 212127 47680 0 3447
3449 0 481130 211828 47480 0 3448
3450 0 481173 211447 47280 0 3449
3451 0 481376 210975 46960 0 3450
3452 0 481395 211037 46920 0 3451
3453 0 481375 211861 46880 0 3452
3454 0 482268 210733 46840 0 3453
3455 0 481378 211783 46800 0 3454
3456 0 481349 211697 46640 0 3455
3457 0 481341 211658 46600 0 3456
3458 0 481330 211615 46480 0 3457
3459 0 481272 211445 46360 0 3458
3460 0 480868 211565 45920 0 3459
3461 0 480712 211534 45760 0 3460
3462 0 480751 211340 45560 0 3461
3463 0 480847 211153 45360 0 3462
3464 0 480996 210951 45120 0 3463
3465 0 481038 210825 44960 0 3464
3466 0 481124 210707 44720 0 3465
3467 0 481114 210692 44480 0 3466
3468 0 481104 210608 44280 0 3467
3469 0 481073 210514 44080 0 3468
3470 0 480952 210448 43880 0 3469
3471 0 480918 210333 43640 0 3470
3472 0 480848 210184 43360 0 3471
3473 0 480803 210091 43080 0 3472
3474 0 480649 209974 42800 0 3473
3475 0 480711 209889 42560 0 3474
3476 0 480786 209805 42320 0 3475
3477 0 480899 209810 42080 0 3476
3478 0 480907 209781 41760 0 3477
3479 0 480919 209814 41520 0 3478
3480 0 480889 209799 41280 0 3479
3481 0 480932 209760 41040 0 3480
3482 0 480970 209704 40760 0 3481
3483 5 480914 209405 40480 0 3482
3484 0 480912 209339 40280 0 3483
3485 0 480999 209326 40080 0 3484
3486 0 481144 209362 39840 0 3485
3487 0 481137 209402 39600 0 3486
3488 0 481102 209424 39360 0 3487
3489 0 481009 209404 39120 0 3488
3490 0 481054 209354 38880 0 3489
3491 0 481028 209415 38600 0 3490
3492 0 481107 209410 38320 0 3491
3493 0 481036 209186 38040 0 3492
3494 0 480905 209132 37760 0 3493
3495 0 480735 209060 37520 0 3494
3496 0 480640 209125 37360 0 3495
3497 0 480922 209520 37160 0 3496
3498 0 481110 209728 37040 0 3497
3499 0 480912 209962 36840 0 3498
3500 0 480362 209944 36600 0 3499
3501 0 479821 209814 36400 0 3500
3502 0 479735 209890 36240 0 3501
3503 0 479409 210021 36000 0 3502
3504 0 479321 210104 35800 0 3503
3505 0 479130 210256 35600 0 3504
3506 0 479086 210260 35360 0 3505
3507 0 478935 210252 35200 0 3506
3508 0 478858 210279 35000 0 3507
3509 0 478871 210303 34760 0 3508
3510 0 478855 210345 34520 0 3509
3511 0 478801 210407 34240 0 3510
3512 0 478696 210413 34000 0 3511
3513 0 478584 210497 33760 0 3512
3514 0 478485 210538 33560 0 3513
3515 0 478138 210567 33440 0 3514
3516 0 477719 210542 33560 0 3515
3517 0 477635 210649 33320 0 3516
3518 0 477156 210828 33120 0 3517
3519 0 476275 211405 32920 0 3518
3520 0 476142 211516 32760 0 3519
3521 0 475818 211631 32560 0 3520
3522 0 475548 211940 32360 0 3521
3523 0 475104 212263 32320 0 3522
3524 0 474431 212510 32240 0 3523
3525 0 474352 212534 32120 0 3524
3526 0 474049 212510 32000 0 3525
3527 0 473417 212522 32040 0 3526
3528 0 473201 212424 32120 0 3527
3529 0 473018 212406 32240 0 3528
3530 5 472483 212204 32400 0 3529
3531 0 472349 212154 32440 0 3530
3532 0 471389 212247 32320 0 3531
3533 0 471257 212239 32280 0 3532
3534 0 470985 212169 32040 0 3533
3535 0 470535 211956 31960 0 3534
3536 0 469914 211697 31800 0 3535
3537 0 469343 211449 31720 0 3536
3538 0 469158 211034 31640 0 3537
3539 0 469082 211084 31600 0 3538
3540 0 468601 210663 31440 0 3539
3541 0 468020 210407 31200 0 3540
3542 6 467402 210139 31120 0 3541
3543 0 474460 241097 55440 0 1973
3544 0 475116 240617 55080 0 3543
3545 0 475112 240584 55000 0 3544
3546 0 475013 240505 54960 0 3545
3547 0 475127 240539 54880 0 3546
3548 0 475207 240589 54840 0 3547
3549 0 475206 240446 54640 0 3548
3550 0 475391 240199 54560 0 3549
3551 0 475793 239989 54400 0 3550
3552 0 475889 239933 54320 0 3551
3553 0 475982 239870 54120 0 3552
3554 0 476232 239670 53960 0 3553
3555 0 476320 239568 53800 0 3554
3556 0 476401 239398 53600 0 3555
3557 0 476431 239322 53360 0 3556
3558 0 476458 239316 53240 0 3557
3559 0 476562 239133 53040 0 3558
3560 0 476632 238974 53000 0 3559
3561 0 476637 238602 52960 0 3560
3562 0 476634 238648 52880 0 3561
3563 0 476636 238637 52840 0 3562
3564 0 476680 238632 52680 0 3563
3565 0 476587 238524 52520 0 3564
3566 0 476531 238468 52400 0 3565
3567 0 476500 238326 52240 0 3566
3568 0 476504 238299 52120 0 3567
3569 0 476487 238297 51960 0 3568
3570 0 476592 238282 51800 0 3569
3571 0 476807 238210 51640 0 3570
3572 0 476829 238183 51480 0 3571
3573 0 476990 238164 51280 0 3572
3574 0 477178 238140 51080 0 3573
3575 0 477133 238126 51040 0 3574
3576 0 477074 238193 50880 0 3575
3577 0 477031 238004 50720 0 3576
3578 0 477136 237585 50560 0 3577
3579 0 477171 237377 50400 0 3578
3580 0 477259 237440 50320 0 3579
3581 0 477288 237399 50200 0 3580
3582 0 477345 237597 50000 0 3581
3583 0 477620 237608 49880 0 3582
3584 0 477718 237512 49760 0 3583
3585 0 477835 237493 49640 0 3584
3586 0 477941 237130 49440 0 3585
3587 5 477968 237124 49400 0 3586
3588 0 478077 237098 49240 0 3587
3589 0 478408 236653 49000 0 3588
3590 0 478484 236462 48840 0 3589
3591 0 478616 236338 48680 0 3590
3592 0 478691 236270 48480 0 3591
3593 0 478898 236181 48320 0 3592
3594 0 479116 236009 48120 0 3593
3595 0 479067 235958 47920 0 3594
3596 0 479284 236088 47760 0 3595
3597 0 480012 235805 47680 0 3596
3598 0 479958 235895 47520 0 3597
3599 0 480344 235547 47520 0 3598
3600 0 480594 235111 47400 0 3599
3601 0 480591 235041 47200 0 3600
3602 0 480679 234846 47040 0 3601
3603 0 480736 234649 46920 0 3602
3604 0 480691 235728 46880 0 3603
3605 0 480926 235566 46800 0 3604
3606 0 480960 235656 46760 0 3605
3607 0 481124 235672 46680 0 3606
3608 0 481500 235514 46560 0 3607
3609 0 481534 235570 46520 0 3608
3610 0 481662 235410 46400 0 3609
3611 0 482044 235402 46360 0 3610
3612 0 482112 235478 46240 0 3611
3613 0 482140 235578 46080 0 3612
3614 0 482164 235628 45920 0 3613
3615 0 482280 235680 45760 0 3614
3616 0 482610 235516 45640 0 3615
3617 0 482792 235418 45520 0 3616
3618 0 482904 235376 45360 0 3617
3619 0 483110 235362 45240 0 3618
3620 0 483114 235276 45160 0 3619
3621 0 483212 235112 45000 0 3620
3622 0 483308 235186 44880 0 3621
3623 0 483412 235224 44840 0 3622
3624 0 483738 235611 44800 0 3623
3625 5 484010 235879 44760 0 3624
3626 0 483326 235075 44720 0 3625
3627 0 483318 234925 44600 0 3626
3628 0 483350 234862 44560 0 3627
3629 0 483352 234726 44520 0 3628
3630 0 483448 234442 44440 0 3629
3631 0 483484 234440 44400 0 3630
3632 0 483486 234332 44240 0 3631
3633 0 483522 234220 44120 0 3632
3634 0 483596 234006 43960 0 3633
3635 0 483678 233872 43800 0 3634
3636 0 483704 233824 43640 0 3635
3637 0 483714 233686 43520 0 3636
3638 0 483838 233540 43400 0 3637
3639 5 484069 233296 43280 0 3638
3640 0 484146 233214 43240 0 3639
3641 0 484514 232732 43200 0 3640
3642 0 484610 232596 43160 0 3641
3643 0 484688 232378 43040 0 3642
3644 0 484730 232296 42920 0 3643
3645 0 484822 232256 42760 0 3644
3646 0 484872 232296 42600 0 3645
3647 0 485004 232216 42480 0 3646
3648 0 485108 232054 42400 0 3647
3649 0 485118 232098 42240 0 3648
3650 0 485198 231968 42160 0 3649
3651 0 485244 231898 42040 0 3650
3652 0 485524 231760 41920 0 3651
3653 0 485660 231692 41800 0 3652
3654 0 485746 231684 41760 0 3653
3655 0 485878 231642 41680 0 3654
3656 0 486030 231582 41560 0 3655
3657 0 486098 231640 41440 0 3656
3658 0 486192 231616 41280 0 3657
3659 0 486330 231560 41160 0 3658
3660 0 486594 231630 41000 0 3659
3661 0 486858 231626 40840 0 3660
3662 0 487030 231432 40800 0 3661
3663 0 487254 231106 40600 0 3662
3664 0 487600 230768 40440 0 3663
3665 0 487976 230546 40320 0 3664
3666 0 488132 230440 40200 0 3665
3667 0 488178 230400 40040 0 3666
3668 0 488288 230352 39880 0 3667
3669 0 488446 230256 39760 0 3668
3670 0 488528 230256 39640 0 3669
3671 0 488626 230168 39480 0 3670
3672 0 488662 229938 39320 0 3671
3673 0 488810 229746 39200 0 3672
3674 0 488898 229656 39080 0 3673
3675 0 489354 229546 38880 0 3674
3676 0 489486 229562 38720 0 3675
3677 0 489618 229498 38560 0 3676
3678 0 489732 229502 38400 0 3677
3679 0 490086 229558 38240 0 3678
3680 5 490792 229642 38120 0 3679
3681 0 491082 229628 38040 0 3680
3682 0 491314 229674 37960 0 3681
3683 0 491400 229610 37840 0 3682
3684 0 491648 229512 37680 0 3683
3685 0 492114 229246 37720 0 3684
3686 0 492276 229208 37840 0 3685
3687 0 492506 229148 37960 0 3686
3688 0 492844 229136 38080 0 3687
3689 0 493094 229084 38040 0 3688
3690 5 493396 228926 37920 0 3689
3691 5 493496 228874 37880 0 3690
3692 0 494150 228742 37840 0 3691
3693 5 494508 228640 37760 0 3692
3694 0 495132 227892 37800 0 3693
3695 0 495196 227632 37840 0 3694
3696 0 495360 227098 37880 0 3695
3697 0 495360 227010 37960 0 3696
3698 0 495360 226984 38040 0 3697
3699 0 495414 226788 38160 0 3698
3700 0 495458 226708 38280 0 3699
3701 0 495488 226624 38400 0 3700
3702 0 495526 226624 38560 0 3701
3703 0 495646 226612 38720 0 3702
3704 0 495720 226534 38840 0 3703
3705 0 495762 226436 38960 0 3704
3706 0 495902 226346 39080 0 3705
3707 0 496026 226188 39160 0 3706
3708 0 496180 226096 39320 0 3707
3709 0 496182 226078 39360 0 3708
3710 0 496260 225996 39480 0 3709
3711 0 496286 225920 39600 0 3710
3712 0 496382 225912 39680 0 3711
3713 0 496474 225898 39800 0 3712
3714 0 496516 225854 39960 0 3713
3715 0 496640 225732 40080 0 3714
3716 0 496802 225668 40200 0 3715
3717 0 496722 225576 40280 0 3716
3718 0 496710 225514 40320 0 3717
3719 0 496836 225530 40440 0 3718
3720 0 497088 225594 40560 0 3719
3721 5 497278 225534 40720 0 3720
3722 0 497244 225232 40680 0 3721
3723 5 497236 225116 40640 0 3722
3724 0 497320 225088 40600 0 3723
3725 0 497392 225000 40560 0 3724
3726 0 497456 224822 40520 0 3725
3727 0 497452 224440 40480 0 3726
3728 0 497528 223786 40440 0 3727
3729 0 497536 223610 40360 0 3728
3730 0 497552 223482 40240 0 3729
3731 0 497572 223342 40120 0 3730
3732 5 497577 223322 40080 0 3731
3733 0 497740 222878 40120 0 3732
3734 0 497844 222658 40160 0 3733
3735 0 497948 222470 40280 0 3734
3736 0 498084 222238 40400 0 3735
3737 0 498104 222190 40440 0 3736
3738 0 498364 221934 40560 0 3737
3739 0 498796 221254 40600 0 3738
3740 0 498884 221074 40560 0 3739
3741 0 499100 220818 40440 0 3740
3742 0 499116 220686 40280 0 3741
3743 0 499164 220630 40120 0 3742
3744 0 499240 220502 40040 0 3743
3745 0 499828 220202 39920 0 3744
3746 0 499984 220206 39800 0 3745
3747 0 499976 220190 39640 0 3746
3748 0 499960 220166 39520 0 3747
3749 0 500000 220078 39400 0 3748
3750 0 500040 219950 39320 0 3749
3751 0 500052 219850 39160 0 3750
3752 0 500252 219758 39040 0 3751
3753 5 500364 219754 38880 0 3752
3754 0 500776 219570 38920 0 3753
3755 0 500820 219502 38960 0 3754
3756 0 501068 219458 39000 0 3755
3757 0 501132 219366 39040 0 3756
3758 5 501132 219326 39120 0 3757
3759 0 501640 219034 39160 0 3758
3760 0 501716 219026 39200 0 3759
3761 0 501992 218902 39240 0 3760
3762 6 501984 218830 39280 0 3761
3763 0 469544 238547 57200 0 1963
3764 0 469412 238587 57120 0 3763
3765 0 469260 238583 57000 0 3764
3766 0 469221 238586 56960 0 3765
3767 0 469144 238591 56880 0 3766
3768 0 469086 238605 56840 0 3767
3769 0 468972 238629 56720 0 3768
3770 0 468482 238693 56600 0 3769
3771 0 468382 238711 56480 0 3770
3772 0 468324 238735 56320 0 3771
3773 0 468276 238835 56160 0 3772
3774 0 468272 238836 56120 0 3773
3775 0 468250 238848 56000 0 3774
3776 0 468278 238856 55920 0 3775
3777 0 468226 238924 55760 0 3776
3778 0 468166 238950 55640 0 3777
3779 0 468030 238946 55440 0 3778
3780 0 467964 238916 55280 0 3779
3781 0 467946 238864 55120 0 3780
3782 0 467876 238548 54920 0 3781
3783 0 467778 238578 54840 0 3782
3784 0 467754 238666 54720 0 3783
3785 0 467720 238706 54600 0 3784
3786 0 467638 238610 54480 0 3785
3787 0 467614 238608 54360 0 3786
3788 0 467570 238528 54280 0 3787
3789 0 467544 238498 54120 0 3788
3790 0 467586 238494 53960 0 3789
3791 0 467626 238432 53800 0 3790
3792 0 467708 238426 53600 0 3791
3793 0 467750 238420 53480 0 3792
3794 0 467452 238434 53440 0 3793
3795 0 467670 238300 53400 0 3794
3796 0 467714 238300 53320 0 3795
3797 0 467806 238318 53200 0 3796
3798 0 468120 238344 53120 0 3797
3799 0 468166 238334 53000 0 3798
3800 0 468310 238090 52960 0 3799
3801 0 468320 237990 52920 0 3800
3802 0 468302 237838 52760 0 3801
3803 0 468584 238080 52600 0 3802
3804 0 468622 238156 52400 0 3803
3805 0 468718 238270 52200 0 3804
3806 0 468720 238288 52000 0 3805
3807 0 468802 238128 51840 0 3806
3808 0 468918 237916 51800 0 3807
3809 5 468748 237818 51760 0 3808
3810 0 468776 237912 51640 0 3809
3811 0 468786 237942 51480 0 3810
3812 0 468540 238080 51200 0 3811
3813 0 468296 238202 51080 0 3812
3814 0 468148 238526 50960 0 3813
3815 0 467460 239344 50920 0 3814
3816 0 466824 239548 50800 0 3815
3817 0 466780 239448 50760 0 3816
3818 5 466648 239504 50640 0 3817
3819 0 466184 239920 50640 0 3818
3820 0 465664 240004 50600 0 3819
3821 0 465248 240128 50560 0 3820
3822 0 464736 240324 50480 0 3821
3823 0 464648 240360 50440 0 3822
3824 0 464384 240404 50360 0 3823
3825 0 464240 240512 50200 0 3824
3826 0 463960 240860 50040 0 3825
3827 0 463944 240912 50000 0 3826
3828 0 463836 241120 49960 0 3827
3829 0 463944 240904 49920 0 3828
3830 5 463868 240860 49880 0 3829
3831 0 463296 240764 49840 0 3830
3832 0 462908 240812 49800 0 3831
3833 5 462656 240968 49760 0 3832
3834 0 462996 240692 49600 0 3833
3835 0 463048 240644 49400 0 3834
3836 0 463084 240616 49200 0 3835
3837 0 463048 240592 49040 0 3836
3838 0 463068 240560 48920 0 3837
3839 0 463164 240152 48880 0 3838
3840 0 463168 240116 48840 0 3839
3841 0 463156 240108 48800 0 3840
3842 0 463156 240064 48760 0 3841
3843 0 463152 240008 48720 0 3842
3844 0 463176 239916 48640 0 3843
3845 0 463248 239628 48520 0 3844
3846 5 463360 239528 48480 0 3845
3847 0 463404 239456 48400 0 3846
3848 0 463528 239396 48280 0 3847
3849 0 463620 239220 48160 0 3848
3850 0 463612 239154 48120 0 3849
3851 0 463644 238978 48080 0 3850
3852 0 463848 238534 48040 0 3851
3853 0 463740 238274 47960 0 3852
3854 0 464036 238302 47920 0 3853
3855 0 464152 238318 47840 0 3854
3856 0 464297 238254 47800 0 3855
3857 0 464329 238202 47760 0 3856
3858 0 464407 238201 47680 0 3857
3859 0 464623 238094 47560 0 3858
3860 0 464926 237842 47440 0 3859
3861 0 465171 237750 47400 0 3860
3862 0 465686 237663 47280 0 3861
3863 0 466012 237605 47160 0 3862
3864 0 466277 237514 47040 0 3863
3865 0 466435 237461 47000 0 3864
3866 0 466267 236715 46920 0 3865
3867 0 466520 238058 46880 0 3866
3868 0 466488 237232 46840 0 3867
3869 0 466514 238067 46800 0 3868
3870 0 466571 237961 46720 0 3869
3871 0 466669 237806 46560 0 3870
3872 0 466746 237681 46440 0 3871
3873 0 466769 237619 46400 0 3872
3874 0 466884 237531 46280 0 3873
3875 0 466921 237472 46160 0 3874
3876 0 466983 237437 46080 0 3875
3877 0 466946 237409 45920 0 3876
3878 0 467072 237231 45760 0 3877
3879 0 467287 236937 45600 0 3878
3880 0 467612 236652 45440 0 3879
3881 0 467806 236357 45240 0 3880
3882 0 468178 235954 45240 0 3881
3883 0 468273 235932 45200 0 3882
3884 0 468402 235826 45160 0 3883
3885 0 468690 235636 45160 0 3884
3886 0 468655 235594 45120 0 3885
3887 0 468746 235543 44960 0 3886
3888 0 468873 235473 44840 0 3887
3889 0 469029 235304 44640 0 3888
3890 0 469062 235033 44440 0 3889
3891 0 469177 234953 44240 0 3890
3892 0 469238 234868 44120 0 3891
3893 0 469279 234806 43960 0 3892
3894 0 469341 234583 43800 0 3893
3895 0 469312 234501 43680 0 3894
3896 0 469314 234480 43520 0 3895
3897 5 469333 234402 43360 0 3896
3898 0 469251 234245 43240 0 3897
3899 0 469314 234240 43080 0 3898
3900 0 469198 234166 42920 0 3899
3901 0 469134 233940 42760 0 3900
3902 0 469080 233842 42600 0 3901
3903 0 469032 233819 42560 0 3902
3904 0 469086 233722 42400 0 3903
3905 5 469152 233609 42360 0 3904
3906 0 469411 233070 42200 0 3905
3907 0 469523 233037 42040 0 3906
3908 0 469682 232995 41880 0 3907
3909 0 469768 232952 41720 0 3908
3910 0 469966 232736 41480 0 3909
3911 0 470087 232687 41360 0 3910
3912 0 470178 232524 41200 0 3911
3913 0 470250 232425 41040 0 3912
3914 0 470497 232128 40880 0 3913
3915 0 470466 232182 40840 0 3914
3916 0 470465 232066 40760 0 3915
3917 0 470637 231440 40600 0 3916
3918 0 470587 231325 40520 0 3917
3919 0 470580 231206 40400 0 3918
3920 0 470377 230947 40000 0 3919
3921 0 470431 230791 39880 0 3920
3922 0 470458 230724 39720 0 3921
3923 0 470415 230621 39560 0 3922
3924 0 470330 230562 39360 0 3923
3925 0 470305 230536 39160 0 3924
3926 0 470247 230407 38960 0 3925
3927 0 470163 230206 38760 0 3926
3928 0 470150 230012 38600 0 3927
3929 0 470129 229747 38400 0 3928
3930 0 470007 229636 38160 0 3929
3931 0 469810 229465 37920 0 3930
3932 0 469601 229420 37800 0 3931
3933 0 469536 229358 37600 0 3932
3934 0 469428 229283 37440 0 3933
3935 0 469743 229381 37240 0 3934
3936 0 469964 229427 37080 0 3935
3937 0 469987 229409 37040 0 3936
3938 0 469964 229404 37000 0 3937
3939 0 469649 229023 36960 0 3938
3940 0 470164 229548 36920 0 3939
3941 0 470120 229568 36840 0 3940
3942 0 469947 229404 36720 0 3941
3943 0 469773 229306 36640 0 3942
3944 0 469425 229153 36480 0 3943
3945 0 469387 229055 36320 0 3944
3946 0 469434 229040 36200 0 3945
3947 0 469469 228982 36080 0 3946
3948 0 469475 228935 35960 0 3947
3949 0 469560 228851 35800 0 3948
3950 0 469565 228869 35680 0 3949
3951 0 469568 228865 35640 0 3950
3952 0 469544 228834 35560 0 3951
3953 0 469554 228812 35480 0 3952
3954 0 469507 228772 35400 0 3953
3955 0 469380 228667 35320 0 3954
3956 6 469360 228599 35240 0 3955
3957 0 454789 234390 56440 0 127
3958 0 454955 234483 56360 0 3957
3959 0 454992 234595 56240 0 3958
3960 0 454959 234627 56160 0 3959
3961 0 454923 234778 56120 0 3960
3962 0 454848 234808 56080 0 3961
3963 0 454862 234876 56040 0 3962
3964 0 454822 234900 56000 0 3963
3965 0 454787 235040 55960 0 3964
3966 0 454606 235284 55920 0 3965
3967 0 454508 235424 55840 0 3966
3968 0 454303 235678 55720 0 3967
3969 0 454246 235956 55560 0 3968
3970 0 454081 236347 55520 0 3969
3971 0 453960 236503 55480 0 3970
3972 0 453769 236569 55400 0 3971
3973 0 453564 236617 55320 0 3972
3974 0 453505 236687 55200 0 3973
3975 0 453307 236775 55080 0 3974
3976 0 453260 236696 54960 0 3975
3977 0 453063 236769 54840 0 3976
3978 0 452880 236749 54760 0 3977
3979 0 452672 236786 54720 0 3978
3980 0 452638 236813 54640 0 3979
3981 0 452631 236840 54560 0 3980
3982 0 452645 236894 54480 0 3981
3983 0 452594 236933 54360 0 3982
3984 0 452500 236995 54280 0 3983
3985 0 452365 237022 54160 0 3984
3986 0 452305 237052 54080 0 3985
3987 0 452259 237057 53960 0 3986
3988 0 452135 237109 53920 0 3987
3989 0 452029 237178 53880 0 3988
3990 0 451950 237261 53840 0 3989
3991 0 451629 237392 53800 0 3990
3992 0 450962 237880 53800 0 3991
3993 0 450504 238207 53800 0 3992
3994 0 450336 238314 53880 0 3993
3995 0 450128 238540 53960 0 3994
3996 0 449996 238590 54000 0 3995
3997 0 449704 238724 54080 0 3996
3998 0 449333 238948 54120 0 3997
3999 0 449242 239044 54160 0 3998
4000 0 449147 239262 54280 0 3999
4001 0 448966 239512 54320 0 4000
4002 0 448748 239779 54360 0 4001
4003 0 448595 240115 54400 0 4002
4004 0 448486 240430 54480 0 4003
4005 0 448500 240659 54560 0 4004
4006 0 448438 240813 54680 0 4005
4007 0 448436 240945 54720 0 4006
4008 0 448476 241085 54800 0 4007
4009 0 448544 241149 54840 0 4008
4010 0 448574 241129 54920 0 4009
4011 0 448533 241166 54960 0 4010
4012 0 448397 241316 55120 0 4011
4013 5 448474 241318 55240 0 4012
4014 0 448123 241953 55240 0 4013
4015 0 447746 242207 55240 0 4014
4016 0 447785 242352 55360 0 4015
4017 0 447747 242394 55440 0 4016
4018 0 447683 242456 55480 0 4017
4019 0 447528 242595 55520 0 4018
4020 0 447373 242756 55560 0 4019
4021 0 447274 242842 55640 0 4020
4022 0 447127 242975 55760 0 4021
4023 0 447015 243059 55800 0 4022
4024 0 446925 243131 55840 0 4023
4025 0 446921 243182 55880 0 4024
4026 0 446733 243341 56000 0 4025
4027 0 446510 243537 56040 0 4026
4028 0 446295 243618 56160 0 4027
4029 0 446068 243748 56240 0 4028
4030 0 446069 244040 56240 0 4029
4031 0 446055 244131 56320 0 4030
4032 0 446039 244223 56400 0 4031
4033 0 446051 244338 56520 0 4032
4034 5 445979 244410 56600 0 4033
4035 0 445741 244728 56600 0 4034
4036 0 445709 244858 56600 0 4035
4037 0 445705 244932 56680 0 4036
4038 0 445665 244995 56720 0 4037
4039 0 445695 245175 56760 0 4038
4040 0 445664 245230 56800 0 4039
4041 0 445552 245443 56800 0 4040
4042 0 445542 245972 56800 0 4041
4043 0 445524 246124 56680 0 4042
4044 5 445488 246193 56560 0 4043
4045 0 445621 246341 56520 0 4044
4046 0 445688 246565 56480 0 4045
4047 0 445700 246671 56440 0 4046
4048 0 445696 246808 56400 0 4047
4049 0 445672 247131 56360 0 4048
4050 0 445728 247413 56320 0 4049
4051 0 445747 247483 56280 0 4050
4052 0 446058 247766 56280 0 4051
4053 0 446114 247862 56240 0 4052
4054 0 446197 248099 56200 0 4053
4055 0 446282 248142 56160 0 4054
4056 0 446456 248214 56080 0 4055
4057 0 446681 248369 56040 0 4056
4058 0 446838 248471 56000 0 4057
4059 0 446969 248586 55920 0 4058
4060 0 447085 248700 55800 0 4059
4061 0 447124 248859 55720 0 4060
4062 0 447190 249120 55600 0 4061
4063 0 447233 249363 55520 0 4062
4064 0 447242 249532 55440 0 4063
4065 0 447275 249725 55320 0 4064
4066 0 447283 250211 55160 0 4065
4067 0 447274 250363 55080 0 4066
4068 0 447239 250500 54960 0 4067
4069 0 446164 251709 54960 0 4068
4070 5 445279 252005 54960 0 4069
4071 0 445726 252237 54680 0 4070
4072 5 445715 252291 54640 0 4071
4073 0 445704 252345 54600 0 4072
4074 0 445649 252615 54520 0 4073
4075 0 445334 252918 54480 0 4074
4076 0 445105 253450 54480 0 4075
4077 0 444935 254146 54480 0 4076
4078 0 444857 254502 54360 0 4077
4079 0 444710 254912 54360 0 4078
4080 0 444540 255064 54280 0 4079
4081 0 444492 255100 54160 0 4080
4082 0 444499 255176 54040 0 4081
4083 0 444510 255291 53920 0 4082
4084 0 444384 255424 53840 0 4083
4085 0 444265 255840 53840 0 4084
4086 0 444113 256007 53760 0 4085
4087 0 443977 256119 53720 0 4086
4088 0 443865 256289 53640 0 4087
4089 0 443728 256435 53600 0 4088
4090 5 443610 256544 53560 0 4089
4091 0 443750 256386 53520 0 4090
4092 0 443664 256406 53480 0 4091
4093 0 443542 256416 53400 0 4092
4094 0 443522 256390 53320 0 4093
4095 0 443528 256358 53280 0 4094
4096 0 443508 256392 53240 0 4095
4097 0 443470 256466 53200 0 4096
4098 0 443424 256532 53160 0 4097
4099 0 443350 256642 53120 0 4098
4100 0 443334 256672 53080 0 4099
4101 0 443394 256772 53000 0 4100
4102 0 443320 256810 52960 0 4101
4103 0 443310 256896 52880 0 4102
4104 0 443330 256990 52760 0 4103
4105 0 443352 257064 52640 0 4104
4106 0 443468 257054 52480 0 4105
4107 6 443460 257030 52440 0 4106
4108 0 467769 235220 59960 0 1940
4109 0 467675 236086 59960 0 4108
4110 0 467742 236343 60080 0 4109
4111 0 467474 236747 60240 0 4110
4112 0 467490 237042 60360 0 4111
4113 0 467267 237339 60520 0 4112
4114 0 467189 237404 60680 0 4113
4115 0 467174 237648 60880 0 4114
4116 0 466935 237966 60960 0 4115
4117 0 466923 238012 61000 0 4116
4118 0 466802 238049 61040 0 4117
4119 0 466796 238164 61160 0 4118
4120 0 466728 238423 61360 0 4119
4121 0 466915 238776 61520 0 4120
4122 0 467005 239576 61760 0 4121
4123 5 466976 239683 61800 0 4122
4124 0 466947 239790 61840 0 4123
4125 0 467058 239923 61920 0 4124
4126 0 467108 240146 62040 0 4125
4127 0 467257 240454 62200 0 4126
4128 0 467412 240679 62400 0 4127
4129 0 467538 241027 62560 0 4128
4130 0 467680 241209 62680 0 4129
4131 0 467798 241426 62800 0 4130
4132 0 468006 241612 62920 0 4131
4133 0 468313 241716 63080 0 4132
4134 0 468890 242224 63240 0 4133
4135 0 470185 243147 63360 0 4134
4136 5 470512 243419 63440 0 4135
4137 0 471357 244153 63400 0 4136
4138 0 471469 244526 63240 0 4137
4139 0 471624 244949 63160 0 4138
4140 0 472020 245437 63160 0 4139
4141 0 472315 246500 63160 0 4140
4142 0 472368 246603 63240 0 4141
4143 0 472789 247118 63400 0 4142
4144 0 472825 247396 63560 0 4143
4145 0 472847 247502 63680 0 4144
4146 5 472981 247628 63800 0 4145
4147 0 473148 247577 63800 0 4146
4148 0 473413 247973 63800 0 4147
4149 0 473712 248575 63920 0 4148
4150 0 474204 248724 64040 0 4149
4151 0 474545 249107 64160 0 4150
4152 0 475280 249229 64200 0 4151
4153 0 475555 249324 64360 0 4152
4154 5 475679 249392 64400 0 4153
4155 0 476669 249821 64400 0 4154
4156 0 477145 250009 64360 0 4155
4157 0 477707 250048 64360 0 4156
4158 0 477762 250087 64400 0 4157
4159 0 477745 250344 64560 0 4158
4160 0 477951 250404 64600 0 4159
4161 0 478114 250652 64680 0 4160
4162 0 478839 251227 64760 0 4161
4163 0 479160 251313 65080 0 4162
4164 0 480305 251304 65400 0 4163
4165 0 480832 251188 65480 0 4164
4166 0 481025 251236 65520 0 4165
4167 0 482165 251141 65680 0 4166
4168 0 483102 251276 65600 0 4167
4169 0 483406 251366 65720 0 4168
4170 0 483514 251405 65880 0 4169
4171 0 483629 251431 66040 0 4170
4172 0 483979 251827 66240 0 4171
4173 0 484133 251934 66360 0 4172
4174 0 484476 252114 66600 0 4173
4175 0 485016 251934 66960 0 4174
4176 0 485406 251853 67120 0 4175
4177 0 485867 251714 67280 0 4176
4178 0 486163 251624 67560 0 4177
4179 5 486158 251648 67600 0 4178
4180 0 486154 251671 67640 0 4179
4181 0 487192 251782 67640 0 4180
4182 0 487582 252301 67640 0 4181
4183 0 487462 252344 67800 0 4182
4184 5 488345 252734 67960 0 4183
4185 0 488611 252854 67880 0 4184
4186 0 489387 252957 67680 0 4185
4187 0 489811 252880 67800 0 4186
4188 5 489963 252872 67920 0 4187
4189 0 490064 252867 68000 0 4188
4190 5 490206 252858 68160 0 4189
4191 5 490348 252864 68280 0 4190
4192 0 491278 252742 68280 0 4191
4193 0 491310 252706 68320 0 4192
4194 5 491453 252690 68360 0 4193
4195 0 491440 252710 68400 0 4194
4196 0 491444 252680 68440 0 4195
4197 0 491457 252664 68480 0 4196
4198 0 491479 252671 68560 0 4197
4199 0 491453 252680 68640 0 4198
4200 0 491444 252648 68760 0 4199
4201 0 491440 252638 68840 0 4200
4202 0 491424 252654 68960 0 4201
4203 0 491343 252463 69120 0 4202
4204 0 491255 252346 69280 0 4203
4205 0 491252 252070 69400 0 4204
4206 5 491233 252086 69440 0 4205
4207 0 491346 251988 69520 0 4206
4208 0 491486 251826 69560 0 4207
4209 0 491509 251806 69640 0 4208
4210 5 491538 251774 69720 0 4209
4211 0 491710 251654 69760 0 4210
4212 0 492042 251553 69800 0 4211
4213 0 492360 251537 69920 0 4212
4214 0 492652 251563 69960 0 4213
4215 0 492945 251589 70000 0 4214
4216 0 493032 251611 70120 0 4215
4217 0 493091 251534 70240 0 4216
4218 0 493133 251543 70280 0 4217
4219 0 493273 251485 70320 0 4218
4220 0 493383 251459 70400 0 4219
4221 0 493526 251410 70440 0 4220
4222 0 493725 251332 70520 0 4221
4223 0 493965 251290 70560 0 4222
4224 0 494433 251254 70640 0 4223
4225 0 494823 251274 70760 0 4224
4226 0 495122 251306 70880 0 4225
4227 0 495307 251248 71000 0 4226
4228 0 495401 251157 71160 0 4227
4229 0 495505 251098 71320 0 4228
4230 0 495661 251020 71480 0 4229
4231 0 495797 250897 71640 0 4230
4232 0 495911 250802 71840 0 4231
4233 0 496174 250526 72000 0 4232
4234 0 496480 250240 72160 0 4233
4235 0 496964 249954 72280 0 4234
4236 0 497140 249916 72320 0 4235
4237 0 497500 249624 72440 0 4236
4238 0 497828 249428 72560 0 4237
4239 0 498840 248940 72440 0 4238
4240 0 499188 248812 72360 0 4239
4241 0 499200 248812 72320 0 4240
4242 0 499308 248760 72280 0 4241
4243 0 499576 248628 72240 0 4242
4244 0 499820 248504 72280 0 4243
4245 0 500152 248436 72320 0 4244
4246 0 500380 248356 72440 0 4245
4247 0 500476 248352 72560 0 4246
4248 0 500656 248076 72720 0 4247
4249 0 501052 247856 72840 0 4248
4250 5 501448 247660 72920 0 4249
4251 0 501584 247524 72960 0 4250
4252 0 501684 247368 73120 0 4251
4253 0 501812 247192 73240 0 4252
4254 6 501900 247140 73320 0 4253
4255 0 444624 138615 179120 0 1669
4256 0 444540 138910 179160 0 4255
4257 0 444418 139139 179200 0 4256
4258 0 444228 139346 179240 0 4257
4259 0 444137 139454 179280 0 4258
4260 0 444118 139473 179320 0 4259
4261 0 444094 139494 179360 0 4260
4262 0 444098 139504 179400 0 4261
4263 0 444109 139519 179440 0 4262
4264 0 444111 139540 179480 0 4263
4265 0 444113 139554 179520 0 4264
4266 0 444119 139577 179560 0 4265
4267 0 444134 139617 179600 0 4266
4268 0 444160 139644 179640 0 4267
4269 0 444195 139686 179680 0 4268
4270 0 444211 139737 179720 0 4269
4271 0 444241 139796 179760 0 4270
4272 0 444293 139846 179800 0 4271
4273 0 444259 139874 179840 0 4272
4274 0 444286 139899 179880 0 4273
4275 0 444399 139896 179920 0 4274
4276 0 444435 139951 179960 0 4275
4277 0 444441 139952 180000 0 4276
4278 0 444451 139936 180040 0 4277
4279 0 444448 139992 180080 0 4278
4280 0 444291 140198 180160 0 4279
4281 5 443811 140168 180160 0 4280
4282 0 443840 140224 180200 0 4281
4283 0 443906 140260 180240 0 4282
4284 0 443890 140266 180280 0 4283
4285 0 443876 140294 180320 0 4284
4286 0 443874 140323 180360 0 4285
4287 0 443883 140351 180400 0 4286
4288 0 443934 140379 180440 0 4287
4289 0 443937 140436 180480 0 4288
4290 0 443904 140529 180520 0 4289
4291 0 443890 140542 180560 0 4290
4292 0 443861 140570 180600 0 4291
4293 0 443840 140616 180640 0 4292
4294 0 443806 140662 180680 0 4293
4295 0 443777 140695 180720 0 4294
4296 0 443750 140715 180760 0 4295
4297 0 443726 140679 180800 0 4296
4298 0 443713 140644 180840 0 4297
4299 0 443692 140674 180880 0 4298
4300 0 443650 140724 180920 0 4299
4301 0 443605 140831 180960 0 4300
4302 0 443581 140903 181000 0 4301
4303 0 443547 140992 181040 0 4302
4304 0 443556 140858 181080 0 4303
4305 0 443546 140813 181120 0 4304
4306 5 443476 140907 181160 0 4305
4307 0 443461 140971 181200 0 4306
4308 0 443371 141206 181240 0 4307
4309 0 443101 141261 181280 0 4308
4310 0 443033 141280 181320 0 4309
4311 0 442970 141309 181360 0 4310
4312 0 442912 141325 181400 0 4311
4313 0 442798 141305 181440 0 4312
4314 5 442837 141332 181480 0 4313
4315 0 442028 141252 181480 0 4314
4316 0 441750 141071 181480 0 4315
4317 0 441749 140942 181520 0 4316
4318 0 441705 140950 181560 0 4317
4319 0 441614 140941 181600 0 4318
4320 0 441546 140835 181640 0 4319
4321 0 441457 140709 181680 0 4320
4322 0 441431 140744 181720 0 4321
4323 0 441384 140806 181760 0 4322
4324 0 441338 140850 181800 0 4323
4325 0 441310 140895 181840 0 4324
4326 0 441213 140873 181880 0 4325
4327 0 441165 140912 181920 0 4326
4328 0 441173 140874 181960 0 4327
4329 0 441092 140808 182000 0 4328
4330 0 441128 140833 182040 0 4329
4331 0 441122 140740 182080 0 4330
4332 0 441091 140735 182120 0 4331
4333 0 441064 140729 182160 0 4332
4334 0 441055 140688 182200 0 4333
4335 0 441042 140642 182240 0 4334
4336 0 441025 140644 182280 0 4335
4337 0 440960 140649 182320 0 4336
4338 0 440904 140597 182360 0 4337
4339 0 440843 140529 182400 0 4338
4340 0 440748 140444 182440 0 4339
4341 0 440726 140190 182480 0 4340
4342 0 440644 140127 182520 0 4341
4343 0 440602 140076 182560 0 4342
4344 0 440557 140020 182600 0 4343
4345 0 440521 140047 182640 0 4344
4346 0 440508 140051 182680 0 4345
4347 0 440442 139989 182720 0 4346
4348 0 440320 139913 182760 0 4347
4349 0 440205 139893 182800 0 4348
4350 0 440081 139882 182840 0 4349
4351 0 440023 139882 182880 0 4350
4352 0 439964 139886 182920 0 4351
4353 0 439942 139905 182960 0 4352
4354 0 439926 139897 183000 0 4353
4355 0 439927 139942 183040 0 4354
4356 0 439896 139943 183080 0 4355
4357 0 439907 139849 183120 0 4356
4358 0 439927 139840 183160 0 4357
4359 0 439957 139837 183200 0 4358
4360 0 440133 139887 183240 0 4359
4361 0 440272 139965 183280 0 4360
4362 0 440268 139992 183320 0 4361
4363 0 440267 140044 183360 0 4362
4364 0 440305 140079 183400 0 4363
4365 0 440333 140118 183440 0 4364
4366 0 440389 140143 183480 0 4365
4367 0 440448 140165 183520 0 4366
4368 0 440471 140118 183560 0 4367
4369 0 440534 140090 183600 0 4368
4370 0 440535 140092 183640 0 4369
4371 0 440508 140119 183680 0 4370
4372 0 440508 140130 183720 0 4371
4373 0 440432 140184 183760 0 4372
4374 0 440369 140234 183800 0 4373
4375 0 440340 140307 183840 0 4374
4376 0 440319 140370 183880 0 4375
4377 6 440276 140399 183920 0 4376
4378 0 469206 237318 51720 0 3809
4379 0 469438 237244 51680 0 4378
4380 0 469266 237264 51480 0 4379
4381 0 469330 237136 51320 0 4380
4382 0 469412 237052 51200 0 4381
4383 0 469706 236878 51040 0 4382
4384 0 469866 236842 51000 0 4383
4385 0 469936 236824 50880 0 4384
4386 0 469716 236828 50840 0 4385
4387 0 469786 236770 50800 0 4386
4388 0 469818 236578 50760 0 4387
4389 0 469884 236516 50720 0 4388
4390 0 469946 236412 50680 0 4389
4391 0 469998 236382 50640 0 4390
4392 0 470126 236292 50560 0 4391
4393 0 470220 236216 50480 0 4392
4394 0 470324 236180 50400 0 4393
4395 0 470556 236330 50280 0 4394
4396 0 470636 236378 50200 0 4395
4397 0 470514 236558 50160 0 4396
4398 0 470528 236594 50120 0 4397
4399 0 470510 236682 50040 0 4398
4400 0 470390 236798 49960 0 4399
4401 0 470646 236568 49920 0 4400
4402 0 470796 236426 49880 0 4401
4403 0 470886 236286 49840 0 4402
4404 0 470954 236122 49800 0 4403
4405 0 471004 236072 49760 0 4404
4406 0 471014 235970 49680 0 4405
4407 0 471104 235860 49640 0 4406
4408 0 471186 235692 49600 0 4407
4409 0 471234 235598 49560 0 4408
4410 0 471470 235366 49440 0 4409
4411 0 471918 235052 49400 0 4410
4412 0 472040 234682 49360 0 4411
4413 0 472194 234444 49240 0 4412
4414 0 472332 234170 49200 0 4413
4415 0 472330 234044 49120 0 4414
4416 0 472418 233788 49000 0 4415
4417 0 472524 233408 48960 0 4416
4418 0 472640 233266 48920 0 4417
4419 0 472796 232898 48800 0 4418
4420 0 472720 232796 48720 0 4419
4421 0 472566 232686 48640 0 4420
4422 0 472470 232632 48520 0 4421
4423 0 472172 232544 48400 0 4422
4424 0 471824 232302 48280 0 4423
4425 0 471550 232060 48240 0 4424
4426 0 471340 231802 48120 0 4425
4427 0 470920 231532 48000 0 4426
4428 0 470522 231348 47920 0 4427
4429 0 470190 231346 47800 0 4428
4430 0 470142 231294 47760 0 4429
4431 0 469064 230912 47680 0 4430
4432 0 469026 230664 47560 0 4431
4433 0 469060 230422 47480 0 4432
4434 0 468938 230256 47440 0 4433
4435 0 468856 230124 47400 0 4434
4436 0 468766 230000 47320 0 4435
4437 0 468654 229939 47280 0 4436
4438 0 468492 229715 47240 0 4437
4439 0 468356 229525 47160 0 4438
4440 0 468240 229420 47120 0 4439
4441 0 468124 229315 47080 0 4440
4442 0 467962 229155 47000 0 4441
4443 0 467866 229057 46920 0 4442
4444 0 468184 229893 46880 0 4443
4445 0 467720 230335 46840 0 4444
4446 0 467618 229739 46800 0 4445
4447 0 467448 229727 46760 0 4446
4448 0 467368 229713 46680 0 4447
4449 0 467226 229661 46600 0 4448
4450 0 467130 229603 46520 0 4449
4451 0 466968 229545 46360 0 4450
4452 0 466296 229483 46240 0 4451
4453 0 465914 229489 46160 0 4452
4454 0 465320 229429 46040 0 4453
4455 0 465014 229341 46000 0 4454
4456 0 464576 229349 45960 0 4455
4457 0 463804 229141 45920 0 4456
4458 0 463762 229007 45800 0 4457
4459 0 463450 228655 45760 0 4458
4460 0 463278 228387 45640 0 4459
4461 0 463302 228111 45480 0 4460
4462 0 463102 227823 45320 0 4461
4463 0 462938 227703 45240 0 4462
4464 0 462754 227531 45120 0 4463
4465 0 462614 227427 45000 0 4464
4466 0 462482 227423 44800 0 4465
4467 0 462474 227279 44680 0 4466
4468 0 462350 227047 44480 0 4467
4469 0 462342 226883 44240 0 4468
4470 0 462442 226815 44080 0 4469
4471 0 462526 226735 43840 0 4470
4472 0 462538 226707 43600 0 4471
4473 0 462454 226679 43400 0 4472
4474 0 462106 226615 43280 0 4473
4475 0 462014 226363 43160 0 4474
4476 0 461902 226271 43040 0 4475
4477 0 461818 226163 42880 0 4476
4478 0 461718 226095 42720 0 4477
4479 0 461722 225915 42520 0 4478
4480 0 461726 225859 42480 0 4479
4481 0 461838 225703 42400 0 4480
4482 0 461866 225683 42280 0 4481
4483 0 461850 225547 42160 0 4482
4484 0 461786 225507 42000 0 4483
4485 0 461730 225439 41840 0 4484
4486 0 461742 225403 41720 0 4485
4487 0 461810 225275 41560 0 4486
4488 0 461814 225215 41400 0 4487
4489 0 461962 224959 41320 0 4488
4490 0 461926 224919 41200 0 4489
4491 0 461814 224839 41160 0 4490
4492 0 461730 224823 41080 0 4491
4493 0 461590 224727 40960 0 4492
4494 0 461510 224695 40800 0 4493
4495 0 461342 224679 40640 0 4494
4496 5 460950 224515 40600 0 4495
4497 0 460546 224247 40560 0 4496
4498 0 460422 224147 40480 0 4497
4499 0 460286 223987 40320 0 4498
4500 6 460170 223863 40280 0 4499
4501 0 466635 258298 58080 0 2050
4502 0 466310 258104 58000 0 4501
4503 0 466006 258009 57920 0 4502
4504 0 465770 257984 57800 0 4503
4505 0 465239 257969 57720 0 4504
4506 0 464632 257743 57880 0 4505
4507 0 464231 257794 58000 0 4506
4508 0 463489 257746 58120 0 4507
4509 0 462897 257683 58240 0 4508
4510 0 462340 257673 58280 0 4509
4511 0 461600 257733 58200 0 4510
4512 0 461264 257858 58120 0 4511
4513 0 460536 257921 57880 0 4512
4514 0 459769 258127 57760 0 4513
4515 0 459486 257790 57560 0 4514
4516 0 458821 257741 57400 0 4515
4517 0 458445 257845 57280 0 4516
4518 0 458204 258065 57080 0 4517
4519 0 458013 258407 57000 0 4518
4520 0 457856 258569 56760 0 4519
4521 0 457450 258883 56520 0 4520
4522 0 457308 259095 56360 0 4521
4523 0 457191 259012 56160 0 4522
4524 0 456990 259239 55920 0 4523
4525 0 457027 259321 55640 0 4524
4526 0 456768 259340 55440 0 4525
4527 0 456478 259452 55240 0 4526
4528 0 456346 259485 55040 0 4527
4529 0 456119 259654 54840 0 4528
4530 0 455649 259850 54680 0 4529
4531 0 455612 259792 54440 0 4530
4532 0 455604 259872 54160 0 4531
4533 0 455611 259900 53920 0 4532
4534 0 455243 260213 53760 0 4533
4535 0 455020 260365 53600 0 4534
4536 0 454849 260471 53400 0 4535
4537 0 454658 260579 53160 0 4536
4538 0 454681 260582 52960 0 4537
4539 0 454699 260558 52800 0 4538
4540 0 454691 260547 52600 0 4539
4541 0 454571 260635 52360 0 4540
4542 0 454184 260707 52120 0 4541
4543 0 453899 260654 51960 0 4542
4544 0 453669 260600 51800 0 4543
4545 0 453628 260731 51560 0 4544
4546 0 453632 260844 51320 0 4545
4547 0 453524 261027 51160 0 4546
4548 0 453560 261293 50920 0 4547
4549 0 453121 261571 50720 0 4548
4550 0 452741 262055 50600 0 4549
4551 0 452649 262074 50520 0 4550
4552 0 452340 262288 50320 0 4551
4553 0 452132 262518 50160 0 4552
4554 0 451931 262794 50000 0 4553
4555 0 451652 263018 49800 0 4554
4556 0 451596 263063 49760 0 4555
4557 0 451629 263116 49600 0 4556
4558 0 451637 263200 49440 0 4557
4559 0 451688 263328 49240 0 4558
4560 0 451654 263342 48960 0 4559
4561 0 451318 263579 48760 0 4560
4562 0 451069 263838 48480 0 4561
4563 0 451023 263914 48320 0 4562
4564 0 450946 263963 48280 0 4563
4565 0 450724 263864 48120 0 4564
4566 0 450354 263875 48040 0 4565
4567 0 450269 264215 47800 0 4566
4568 0 450181 264277 47760 0 4567
4569 0 450186 264520 47640 0 4568
4570 0 450287 264500 47520 0 4569
4571 0 450522 264622 47360 0 4570
4572 0 450595 264897 47240 0 4571
4573 0 450666 265035 47040 0 4572
4574 0 450654 264960 47000 0 4573
4575 0 450690 265041 46920 0 4574
4576 0 450527 265448 46760 0 4575
4577 0 450430 265667 46560 0 4576
4578 0 450364 265793 46400 0 4577
4579 0 450130 266031 46200 0 4578
4580 0 449952 266372 45960 0 4579
4581 0 449863 266499 45760 0 4580
4582 0 449949 266395 45520 0 4581
4583 0 450031 266276 45320 0 4582
4584 0 450010 266350 45080 0 4583
4585 0 450004 266388 44800 0 4584
4586 0 449731 266475 44560 0 4585
4587 0 449646 266497 44320 0 4586
4588 0 449649 266547 44080 0 4587
4589 0 449591 266659 43800 0 4588
4590 0 449496 266585 43640 0 4589
4591 5 449507 266829 43560 0 4590
4592 0 449718 267292 43440 0 4591
4593 0 449853 267525 43320 0 4592
4594 0 450061 267715 43200 0 4593
4595 0 450282 267995 42960 0 4594
4596 0 450270 268142 42720 0 4595
4597 0 450226 268676 42520 0 4596
4598 0 450133 269050 42240 0 4597
4599 0 449934 269353 42120 0 4598
4600 0 449584 269730 41880 0 4599
4601 0 449470 269874 41720 0 4600
4602 0 449350 270140 41520 0 4601
4603 0 449308 270382 41280 0 4602
4604 0 449133 270436 40960 0 4603
4605 0 448990 270611 40800 0 4604
4606 0 448765 270677 40560 0 4605
4607 0 448581 270767 40360 0 4606
4608 0 448240 270760 40080 0 4607
4609 0 448002 270708 39840 0 4608
4610 0 447795 270623 39600 0 4609
4611 0 447674 270640 39400 0 4610
4612 0 447490 270727 39160 0 4611
4613 0 447284 270632 38920 0 4612
4614 0 446973 270511 38640 0 4613
4615 0 446855 270330 38400 0 4614
4616 0 446959 270138 38160 0 4615
4617 5 446996 270140 38040 0 4616
4618 6 447104 269742 38160 0 4617
4619 0 466673 253807 69600 0 2841
4620 5 466657 254247 69560 0 4619
4621 0 466793 254783 69640 0 4620
4622 0 466965 254931 69720 0 4621
4623 0 467053 255011 69800 0 4622
4624 0 467229 255327 69880 0 4623
4625 0 467321 255491 70000 0 4624
4626 0 467345 255503 70120 0 4625
4627 0 467325 255635 70240 0 4626
4628 0 467309 255683 70280 0 4627
4629 0 467347 255726 70320 0 4628
4630 0 467379 255840 70400 0 4629
4631 0 467357 255912 70520 0 4630
4632 0 467357 255954 70680 0 4631
4633 0 467331 256144 70800 0 4632
4634 0 467273 256250 70960 0 4633
4635 0 467233 256356 71120 0 4634
4636 0 467215 256424 71240 0 4635
4637 0 467145 256670 71400 0 4636
4638 0 467071 256762 71520 0 4637
4639 0 467039 256759 71560 0 4638
4640 0 466999 256765 71640 0 4639
4641 0 466861 256967 71680 0 4640
4642 0 466611 257297 71760 0 4641
4643 0 466517 257327 71880 0 4642
4644 0 466503 257351 72000 0 4643
4645 0 466523 257337 72120 0 4644
4646 0 466507 257357 72240 0 4645
4647 0 466513 257417 72360 0 4646
4648 0 466533 257393 72520 0 4647
4649 0 466559 257381 72760 0 4648
4650 0 466613 257377 72960 0 4649
4651 0 466673 257317 73120 0 4650
4652 0 466765 257333 73240 0 4651
4653 0 466761 257305 73280 0 4652
4654 0 466889 257297 73440 0 4653
4655 0 467015 257367 73600 0 4654
4656 0 467093 257369 73760 0 4655
4657 0 467275 257475 73920 0 4656
4658 0 467343 257453 74080 0 4657
4659 0 467461 257415 74280 0 4658
4660 0 467527 257319 74400 0 4659
4661 0 467563 257255 74480 0 4660
4662 0 467613 257265 74520 0 4661
4663 0 467681 257275 74600 0 4662
4664 0 467740 257277 74640 0 4663
4665 0 467799 257279 74680 0 4664
4666 0 468037 257221 74720 0 4665
4667 0 468349 257119 74800 0 4666
4668 0 468477 257119 74840 0 4667
4669 0 468553 257101 74920 0 4668
4670 0 468739 256937 75040 0 4669
4671 0 468827 256877 75160 0 4670
4672 0 468861 256879 75280 0 4671
4673 0 468919 256697 75400 0 4672
4674 0 468977 256619 75520 0 4673
4675 5 468963 256583 75560 0 4674
4676 0 469139 256467 75680 0 4675
4677 0 469125 256391 75800 0 4676
4678 0 469145 256405 75960 0 4677
4679 0 469157 256439 76120 0 4678
4680 0 469303 256491 76280 0 4679
4681 0 469265 256471 76320 0 4680
4682 5 468901 255993 76360 0 4681
4683 0 469273 256465 76400 0 4682
4684 0 469421 256551 76480 0 4683
4685 0 469509 256629 76600 0 4684
4686 0 469665 256663 76720 0 4685
4687 0 469775 256703 76840 0 4686
4688 0 469851 256795 76960 0 4687
4689 0 470261 256891 77000 0 4688
4690 0 470379 256869 77120 0 4689
4691 0 470565 256949 77160 0 4690
4692 0 470705 257051 77200 0 4691
4693 0 470885 257187 77320 0 4692
4694 0 471057 257163 77560 0 4693
4695 0 471285 257019 77720 0 4694
4696 0 471669 257087 78000 0 4695
4697 0 471761 257135 78160 0 4696
4698 0 471893 257171 78320 0 4697
4699 0 472145 257239 78560 0 4698
4700 0 472185 257287 78640 0 4699
4701 0 472317 257287 78800 0 4700
4702 0 472317 257371 79040 0 4701
4703 0 472229 257535 79080 0 4702
4704 0 472333 257551 79280 0 4703
4705 0 472365 257651 79480 0 4704
4706 0 472933 257691 79600 0 4705
4707 0 473089 257767 79720 0 4706
4708 0 473133 257823 79840 0 4707
4709 0 473277 257667 79880 0 4708
4710 0 473097 257879 79920 0 4709
4711 0 473093 257907 80000 0 4710
4712 0 473137 257955 80120 0 4711
4713 0 473165 257975 80280 0 4712
4714 0 473193 257983 80480 0 4713
4715 0 473405 257995 80640 0 4714
4716 0 473537 258055 80840 0 4715
4717 0 473645 258179 81000 0 4716
4718 0 473813 258303 81200 0 4717
4719 0 473813 258639 81240 0 4718
4720 0 473713 258811 81360 0 4719
4721 0 473645 258907 81480 0 4720
4722 6 473605 258895 81520 0 4721
4723 0 474942 241080 55760 0 1972
4724 0 475247 241494 55760 0 4723
4725 0 476318 241991 55760 0 4724
4726 5 477228 242120 55760 0 4725
4727 0 478468 242567 55760 0 4726
4728 0 478513 242575 55920 0 4727
4729 0 478378 242601 56120 0 4728
4730 5 478348 242574 56200 0 4729
4731 0 478303 242534 56320 0 4730
4732 0 478599 242579 56520 0 4731
4733 5 478688 242609 56720 0 4732
4734 0 479696 243241 56720 0 4733
4735 0 480016 243429 56720 0 4734
4736 0 480182 243494 56840 0 4735
4737 0 480470 243620 56960 0 4736
4738 0 480845 243664 56960 0 4737
4739 0 481507 244052 56960 0 4738
4740 0 481708 244146 57040 0 4739
4741 0 481938 244228 57160 0 4740
4742 0 482130 244414 57240 0 4741
4743 0 482725 244690 57280 0 4742
4744 0 482778 244701 57360 0 4743
4745 0 482859 244764 57440 0 4744
4746 0 482951 244827 57480 0 4745
4747 0 483402 244900 57480 0 4746
4748 0 483824 244914 57520 0 4747
4749 0 484118 244928 57560 0 4748
4750 0 484330 244946 57640 0 4749
4751 0 484394 244953 57720 0 4750
4752 5 484523 244903 57800 0 4751
4753 0 486347 244694 57800 0 4752
4754 5 486317 244649 57840 0 4753
4755 0 486842 244946 57840 0 4754
4756 0 487431 245116 57840 0 4755
4757 0 487528 245187 57920 0 4756
4758 0 488296 245351 57920 0 4757
4759 0 488389 245394 57880 0 4758
4760 0 488686 245673 57880 0 4759
4761 0 489400 245880 57880 0 4760
4762 0 489528 245951 57960 0 4761
4763 0 489854 246013 58120 0 4762
4764 0 490256 246194 58200 0 4763
4765 0 490490 246278 58280 0 4764
4766 0 491241 246494 58280 0 4765
4767 0 491939 246291 58280 0 4766
4768 0 492607 246257 58200 0 4767
4769 0 493174 246348 58160 0 4768
4770 0 493467 246388 58040 0 4769
4771 0 493731 246494 58000 0 4770
4772 0 493739 246678 57680 0 4771
4773 0 494563 246550 57640 0 4772
4774 0 494771 246234 57600 0 4773
4775 0 495175 246110 57560 0 4774
4776 0 495287 245814 57640 0 4775
4777 0 495467 245654 57800 0 4776
4778 0 495431 245610 57880 0 4777
4779 0 495823 245282 57920 0 4778
4780 0 495907 245154 58040 0 4779
4781 0 495991 244986 58160 0 4780
4782 0 496183 244774 58320 0 4781
4783 0 496263 244698 58440 0 4782
4784 0 496435 244558 58560 0 4783
4785 0 496519 244522 58680 0 4784
4786 0 496407 244438 58800 0 4785
4787 0 496411 244330 58920 0 4786
4788 0 496743 244306 59000 0 4787
4789 0 496955 244158 59160 0 4788
4790 0 497095 244094 59280 0 4789
4791 0 497323 244042 59360 0 4790
4792 0 497487 243982 59400 0 4791
4793 0 497583 243938 59520 0 4792
4794 5 497611 243834 59640 0 4793
4795 0 497347 243378 59600 0 4794
4796 0 497271 243242 59560 0 4795
4797 0 497131 243042 59480 0 4796
4798 0 497019 242918 59360 0 4797
4799 0 496895 242794 59280 0 4798
4800 0 496803 242706 59240 0 4799
4801 0 496775 242654 59200 0 4800
4802 0 496679 242578 59120 0 4801
4803 0 496307 241982 59080 0 4802
4804 0 496103 241326 59080 0 4803
4805 0 496047 241154 59000 0 4804
4806 0 495951 241090 58960 0 4805
4807 0 495847 240498 58920 0 4806
4808 0 495751 240130 58880 0 4807
4809 0 495727 240082 58760 0 4808
4810 0 495715 239854 58640 0 4809
4811 0 495839 239750 58560 0 4810
4812 0 495839 239630 58520 0 4811
4813 0 495835 239490 58400 0 4812
4814 0 495895 239318 58280 0 4813
4815 0 495983 239178 58120 0 4814
4816 0 496007 239126 58000 0 4815
4817 0 496007 239102 57880 0 4816
4818 0 495935 239038 57720 0 4817
4819 0 495923 238966 57560 0 4818
4820 0 495875 238942 57520 0 4819
4821 0 495883 238738 57480 0 4820
4822 0 495903 238590 57440 0 4821
4823 0 495687 238330 57360 0 4822
4824 0 495683 238282 57320 0 4823
4825 0 495679 238246 57280 0 4824
4826 6 495731 238234 57200 0 4825
4827 0 482148 247571 82680 0 2562
4828 0 481969 247548 82680 0 4827
4829 0 481705 247671 82680 0 4828
4830 0 481372 248109 82720 0 4829
4831 0 481346 248259 82760 0 4830
4832 0 481307 248387 82600 0 4831
4833 0 481343 248443 82560 0 4832
4834 0 481348 248536 82440 0 4833
4835 0 481417 248589 82320 0 4834
4836 0 481413 248621 82160 0 4835
4837 0 481385 248673 82000 0 4836
4838 0 481410 248808 81840 0 4837
4839 0 481359 248915 81680 0 4838
4840 0 481394 249105 81520 0 4839
4841 0 481403 249194 81400 0 4840
4842 0 481611 249375 81160 0 4841
4843 0 481725 249490 81040 0 4842
4844 0 481789 249651 80920 0 4843
4845 0 481765 249828 80760 0 4844
4846 0 481826 250081 80680 0 4845
4847 0 481813 250128 80600 0 4846
4848 0 481853 250120 80520 0 4847
4849 0 481854 250285 80480 0 4848
4850 0 481826 250427 80440 0 4849
4851 0 481912 250465 80360 0 4850
4852 0 481944 250540 80200 0 4851
4853 0 481925 250668 80000 0 4852
4854 0 481961 250721 79960 0 4853
4855 0 482043 250796 79920 0 4854
4856 0 482156 250754 79840 0 4855
4857 0 482250 250843 79760 0 4856
4858 0 482427 250965 79640 0 4857
4859 0 482516 251098 79560 0 4858
4860 0 482517 251366 79520 0 4859
4861 0 482548 251446 79360 0 4860
4862 0 482586 251583 79240 0 4861
4863 0 482614 251606 79040 0 4862
4864 0 482510 251765 79000 0 4863
4865 0 482447 251866 78960 0 4864
4866 0 482421 252095 78960 0 4865
4867 0 482570 252380 78920 0 4866
4868 0 482533 252674 78880 0 4867
4869 5 482759 252936 78800 0 4868
4870 0 482823 252917 78640 0 4869
4871 0 482985 253234 78400 0 4870
4872 5 482967 253294 78280 0 4871
4873 0 483253 253795 78280 0 4872
4874 0 483312 254094 78200 0 4873
4875 5 483332 254292 78160 0 4874
4876 0 483346 254494 78120 0 4875
4877 0 483202 254759 78000 0 4876
4878 0 483165 254915 77840 0 4877
4879 5 483144 254919 77800 0 4878
4880 0 482731 256165 77800 0 4879
4881 0 482762 256858 77800 0 4880
4882 0 482806 256995 77720 0 4881
4883 0 482712 257081 77640 0 4882
4884 0 482790 257298 77560 0 4883
4885 0 482874 257298 77520 0 4884
4886 0 482987 257260 77480 0 4885
4887 0 482927 257650 77480 0 4886
4888 0 482932 257853 77560 0 4887
4889 0 482994 258021 77680 0 4888
4890 0 483000 258292 77760 0 4889
4891 0 483145 258445 77800 0 4890
4892 0 483202 258768 77840 0 4891
4893 0 483199 259447 77840 0 4892
4894 0 483187 259473 77760 0 4893
4895 0 483070 259716 77760 0 4894
4896 0 483186 259854 77720 0 4895
4897 0 483365 260545 77640 0 4896
4898 0 483409 260906 77600 0 4897
4899 0 482888 261461 77600 0 4898
4900 0 482759 261510 77520 0 4899
4901 0 482561 261607 77440 0 4900
4902 0 482503 261969 77360 0 4901
4903 0 482362 262328 77280 0 4902
4904 0 482370 262376 77240 0 4903
4905 0 482214 262666 77160 0 4904
4906 0 482119 262725 77120 0 4905
4907 0 482029 262769 77040 0 4906
4908 0 481949 262826 76960 0 4907
4909 0 481782 263077 76800 0 4908
4910 0 481716 263145 76640 0 4909
4911 0 481439 263400 76480 0 4910
4912 0 481155 263654 76360 0 4911
4913 0 480902 263838 76200 0 4912
4914 0 480411 263952 76080 0 4913
4915 0 480247 263990 76040 0 4914
4916 0 480069 263993 75880 0 4915
4917 0 479724 264047 75680 0 4916
4918 0 479681 264048 75640 0 4917
4919 5 478430 264492 75640 0 4918
4920 0 478332 264515 75480 0 4919
4921 0 477986 264596 75280 0 4920
4922 0 477789 264622 75080 0 4921
4923 0 477650 264558 74880 0 4922
4924 0 477426 264578 74720 0 4923
4925 0 477434 264554 74640 0 4924
4926 6 477477 264580 74600 0 4925
4927 0 469423 249143 71840 0 2820
4928 0 469111 249196 72120 0 4927
4929 0 469012 249122 72320 0 4928
4930 0 468910 249138 72360 0 4929
4931 0 468686 249225 72480 0 4930
4932 0 468513 249227 72600 0 4931
4933 0 468239 249162 72720 0 4932
4934 0 467988 248968 72880 0 4933
4935 0 467870 248936 72960 0 4934
4936 0 467672 248756 73080 0 4935
4937 0 467428 248447 73240 0 4936
4938 0 467126 248176 73360 0 4937
4939 0 466923 248038 73440 0 4938
4940 0 466904 248063 73520 0 4939
4941 0 466744 248086 73560 0 4940
4942 0 466606 248060 73640 0 4941
4943 0 466327 248064 73720 0 4942
4944 0 466045 248123 73800 0 4943
4945 5 465799 248123 73840 0 4944
4946 0 465557 248121 73880 0 4945
4947 0 465381 248048 73920 0 4946
4948 0 465085 248214 73960 0 4947
4949 0 465092 248244 74080 0 4948
4950 0 465094 248254 74120 0 4949
4951 0 465150 248260 74280 0 4950
4952 0 465207 248270 74520 0 4951
4953 0 465062 248301 74720 0 4952
4954 0 464852 248280 74880 0 4953
4955 0 464829 248323 74960 0 4954
4956 0 464450 248668 74960 0 4955
4957 0 464162 248771 74960 0 4956
4958 5 463972 249247 74960 0 4957
4959 0 463990 249233 75000 0 4958
4960 0 463899 249100 75160 0 4959
4961 0 463796 249348 75320 0 4960
4962 5 463776 249406 75400 0 4961
4963 0 463115 249385 75400 0 4962
4964 0 463103 249400 75440 0 4963
4965 0 462406 249514 75440 0 4964
4966 0 462115 249518 75360 0 4965
4967 0 461487 249473 75320 0 4966
4968 5 461510 249602 75240 0 4967
4969 0 461521 249666 75200 0 4968
4970 5 461577 250772 75200 0 4969
4971 0 461328 251025 75200 0 4970
4972 0 461465 250403 75000 0 4971
4973 0 461440 250892 75000 0 4972
4974 0 460998 251085 75000 0 4973
4975 0 460501 251076 74760 0 4974
4976 0 460108 250877 74440 0 4975
4977 0 460117 250800 74040 0 4976
4978 0 460100 250761 73800 0 4977
4979 5 460040 250633 73600 0 4978
4980 0 459650 250345 73480 0 4979
4981 0 459311 250140 73400 0 4980
4982 0 459058 249934 73320 0 4981
4983 0 458784 249904 73240 0 4982
4984 0 458649 249816 73040 0 4983
4985 0 458512 249739 72840 0 4984
4986 0 458267 249516 72680 0 4985
4987 5 458291 249544 72480 0 4986
4988 0 458321 249119 72480 0 4987
4989 0 458617 248686 72200 0 4988
4990 0 459032 248459 72000 0 4989
4991 0 459100 248417 71960 0 4990
4992 0 459176 248417 71920 0 4991
4993 5 459325 248393 71840 0 4992
4994 0 459444 248429 71760 0 4993
4995 0 459572 248493 71720 0 4994
4996 0 459708 248573 71640 0 4995
4997 0 459716 248649 71520 0 4996
4998 0 459832 248841 71400 0 4997
4999 0 459888 248933 71280 0 4998
5000 0 459940 248977 71120 0 4999
5001 0 459952 249185 70960 0 5000
5002 0 459924 249225 70840 0 5001
5003 0 459932 249189 70720 0 5002
5004 0 459864 249205 70560 0 5003
5005 0 459876 249241 70440 0 5004
5006 0 459852 249205 70280 0 5005
5007 0 459854 249197 70200 0 5006
5008 0 459856 249185 70080 0 5007
5009 0 459764 249137 69960 0 5008
5010 0 459740 249217 69840 0 5009
5011 0 459700 249277 69680 0 5010
5012 0 459612 249341 69480 0 5011
5013 0 459508 249381 69320 0 5012
5014 0 459628 249193 69280 0 5013
5015 0 459708 249165 69200 0 5014
5016 0 459756 249077 69080 0 5015
5017 0 459744 249057 68960 0 5016
5018 0 459768 249045 68800 0 5017
5019 0 459888 249109 68600 0 5018
5020 0 460076 249285 68440 0 5019
5021 0 460184 249309 68320 0 5020
5022 0 460472 249213 68120 0 5021
5023 0 460564 249221 67960 0 5022
5024 0 460708 249225 67880 0 5023
5025 0 460728 249225 67760 0 5024
5026 6 460708 249229 67720 0 5025
5027 0 451985 141117 176800 0 1609
5028 5 451856 141072 176760 0 5027
5029 0 451901 141359 176720 0 5028
5030 0 451884 141220 176680 0 5029
5031 0 451730 141625 176640 0 5030
5032 0 451641 141632 176600 0 5031
5033 0 451496 141758 176560 0 5032
5034 0 451644 141687 176520 0 5033
5035 0 451838 141599 176480 0 5034
5036 0 451832 141673 176440 0 5035
5037 0 451864 141710 176400 0 5036
5038 0 451857 141720 176360 0 5037
5039 0 451842 141775 176320 0 5038
5040 0 451849 141765 176280 0 5039
5041 0 451854 141822 176240 0 5040
5042 0 451817 141807 176200 0 5041
5043 0 451795 141797 176160 0 5042
5044 0 451725 141777 176120 0 5043
5045 0 451710 141760 176080 0 5044
5046 0 451676 141755 176040 0 5045
5047 0 451618 141755 176000 0 5046
5048 0 451536 141780 175960 0 5047
5049 0 451492 141782 175920 0 5048
5050 0 451438 141778 175880 0 5049
5051 0 451395 141777 175840 0 5050
5052 0 451306 141806 175800 0 5051
5053 0 451082 142006 175760 0 5052
5054 0 450999 142142 175800 0 5053
5055 0 450923 142201 175840 0 5054
5056 0 450904 142257 175880 0 5055
5057 0 450881 142521 175920 0 5056
5058 0 450986 142701 175960 0 5057
5059 0 450993 142766 176000 0 5058
5060 0 451008 142836 176040 0 5059
5061 0 451041 142865 176080 0 5060
5062 0 451082 142891 176120 0 5061
5063 0 451144 142869 176160 0 5062
5064 0 451187 142850 176200 0 5063
5065 0 451254 142788 176240 0 5064
5066 0 451316 142709 176280 0 5065
5067 0 451290 142762 176320 0 5066
5068 0 451269 142821 176360 0 5067
5069 0 451266 142878 176400 0 5068
5070 0 451201 142953 176440 0 5069
5071 0 451190 142984 176480 0 5070
5072 0 451140 143028 176520 0 5071
5073 0 451175 142932 176560 0 5072
5074 0 451143 142982 176600 0 5073
5075 0 451217 142927 176640 0 5074
5076 0 451286 142788 176680 0 5075
5077 0 451296 142968 176720 0 5076
5078 0 451284 143002 176760 0 5077
5079 0 451269 143099 176800 0 5078
5080 0 451270 143124 176840 0 5079
5081 0 451269 143181 176880 0 5080
5082 0 451285 143224 176920 0 5081
5083 0 451264 143264 176960 0 5082
5084 0 451249 143293 177000 0 5083
5085 0 451213 143340 177040 0 5084
5086 0 451195 143395 177080 0 5085
5087 0 451160 143413 177120 0 5086
5088 0 451143 143418 177160 0 5087
5089 0 451117 143405 177200 0 5088
5090 0 451094 143382 177240 0 5089
5091 0 451096 143359 177280 0 5090
5092 0 451079 143398 177320 0 5091
5093 0 451080 143443 177360 0 5092
5094 0 451071 143489 177400 0 5093
5095 0 451072 143558 177440 0 5094
5096 0 451106 143616 177480 0 5095
5097 0 451130 143659 177520 0 5096
5098 0 451252 143705 177560 0 5097
5099 0 451161 143722 177600 0 5098
5100 0 451213 143713 177640 0 5099
5101 0 451268 143706 177680 0 5100
5102 0 451248 143778 177720 0 5101
5103 6 451236 143840 177760 0 5102
5104 0 469181 273826 63000 0 2128
5105 0 469065 273714 62960 0 5104
5106 0 468681 273390 62880 0 5105
5107 0 468341 273098 62800 0 5106
5108 0 467821 272842 62720 0 5107
5109 0 467673 272690 62760 0 5108
5110 0 467609 272550 62800 0 5109
5111 0 467581 272438 62840 0 5110
5112 0 467565 272334 62920 0 5111
5113 0 467465 272198 62960 0 5112
5114 0 467325 271950 63040 0 5113
5115 0 467231 271829 63080 0 5114
5116 0 466905 271465 63200 0 5115
5117 5 466297 271343 63240 0 5116
5118 0 465767 271207 63280 0 5117
5119 0 465505 270975 63400 0 5118
5120 0 465355 270869 63480 0 5119
5121 0 465273 270705 63600 0 5120
5122 0 465163 270499 63720 0 5121
5123 0 465197 270333 63760 0 5122
5124 0 465167 270237 63800 0 5123
5125 0 465123 270127 63840 0 5124
5126 0 465167 269989 63920 0 5125
5127 0 465197 269819 64000 0 5126
5128 0 465259 269719 64120 0 5127
5129 0 465231 269661 64240 0 5128
5130 0 465309 269479 64360 0 5129
5131 0 465231 269451 64480 0 5130
5132 0 465139 269489 64640 0 5131
5133 0 464939 269307 64760 0 5132
5134 0 464969 269283 64840 0 5133
5135 0 464971 269009 64960 0 5134
5136 0 465033 268843 65080 0 5135
5137 0 465047 268693 65240 0 5136
5138 0 465057 268601 65400 0 5137
5139 0 465069 268537 65560 0 5138
5140 0 465083 268401 65760 0 5139
5141 0 465007 268241 65880 0 5140
5142 0 464945 268175 66040 0 5141
5143 5 464885 268075 66080 0 5142
5144 0 464385 267681 66120 0 5143
5145 0 464307 267611 66200 0 5144
5146 0 464213 267623 66280 0 5145
5147 0 464123 267607 66320 0 5146
5148 0 463841 267575 66440 0 5147
5149 5 463639 267625 66480 0 5148
5150 0 462921 268067 66400 0 5149
5151 0 462591 268227 66240 0 5150
5152 0 462495 268265 66200 0 5151
5153 0 462411 268285 66160 0 5152
5154 0 462211 268325 66080 0 5153
5155 0 461955 268467 65960 0 5154
5156 0 461601 268755 65920 0 5155
5157 5 460797 269031 65880 0 5156
5158 0 460607 269035 65800 0 5157
5159 5 460349 269059 65760 0 5158
5160 0 460569 269049 65720 0 5159
5161 0 460605 269043 65640 0 5160
5162 0 460607 269039 65600 0 5161
5163 0 460629 269029 65520 0 5162
5164 0 460623 268979 65440 0 5163
5165 0 460623 268963 65400 0 5164
5166 5 460575 268923 65360 0 5165
5167 0 460637 268929 65320 0 5166
5168 0 460763 268963 65240 0 5167
5169 0 460819 268969 65160 0 5168
5170 6 460853 268991 65080 0 5169
5171 0 485892 251219 67680 0 4179
5172 0 485829 251038 67840 0 5171
5173 0 485779 250868 68040 0 5172
5174 0 485802 250450 68200 0 5173
5175 0 485935 250148 68440 0 5174
5176 0 486001 249542 68600 0 5175
5177 5 486140 249226 68560 0 5176
5178 0 486139 248815 68680 0 5177
5179 0 486016 248592 68840 0 5178
5180 0 485803 248293 69040 0 5179
5181 0 485755 248026 68880 0 5180
5182 0 485574 247654 69000 0 5181
5183 5 485311 247224 69160 0 5182
5184 5 485258 247211 69040 0 5183
5185 0 485786 246228 69040 0 5184
5186 0 485990 245924 69240 0 5185
5187 5 485994 245735 69440 0 5186
5188 0 485996 245622 69560 0 5187
5189 0 486023 245538 69680 0 5188
5190 0 486350 244987 69800 0 5189
5191 0 486658 244423 69880 0 5190
5192 0 486767 244286 70040 0 5191
5193 0 486958 244275 70240 0 5192
5194 0 486974 244277 70440 0 5193
5195 5 487041 244235 70600 0 5194
5196 0 487053 244003 70760 0 5195
5197 0 487107 243580 70960 0 5196
5198 0 487136 243223 71120 0 5197
5199 0 487054 243124 71320 0 5198
5200 0 487009 243036 71480 0 5199
5201 0 487151 242872 71640 0 5200
5202 0 487198 242690 71840 0 5201
5203 0 487100 242537 72000 0 5202
5204 0 487115 242453 72200 0 5203
5205 0 487129 242388 72400 0 5204
5206 0 487074 242278 72560 0 5205
5207 5 487029 242002 72760 0 5206
5208 0 487020 241947 72800 0 5207
5209 0 486972 241808 73000 0 5208
5210 0 486949 241815 73160 0 5209
5211 0 486923 241827 73280 0 5210
5212 0 486855 241803 73480 0 5211
5213 0 486958 241716 73680 0 5212
5214 0 486963 241667 73800 0 5213
5215 0 486797 241627 74040 0 5214
5216 0 486613 241578 74200 0 5215
5217 0 486483 241510 74400 0 5216
5218 0 486367 241471 74640 0 5217
5219 0 486292 241517 74840 0 5218
5220 0 486407 241335 75040 0 5219
5221 0 486187 241338 75240 0 5220
5222 0 485990 241331 75400 0 5221
5223 0 485928 241383 75560 0 5222
5224 0 485814 241423 75720 0 5223
5225 0 485734 241394 75920 0 5224
5226 0 485464 241453 76080 0 5225
5227 0 485276 241594 76240 0 5226
5228 0 484773 241450 76320 0 5227
5229 0 484369 241294 76200 0 5228
5230 0 484196 241107 75960 0 5229
5231 0 483481 241007 75760 0 5230
5232 6 483292 240912 75640 0 5231
5233 0 470487 232381 62120 0 176
5234 0 470065 232330 62120 0 5233
5235 0 469749 232273 62080 0 5234
5236 0 469549 232252 62000 0 5235
5237 0 469450 232250 61960 0 5236
5238 0 469352 232248 61920 0 5237
5239 0 469134 232239 61800 0 5238
5240 0 468897 232173 61600 0 5239
5241 0 468611 232180 61440 0 5240
5242 0 468325 232154 61360 0 5241
5243 0 468039 232119 61280 0 5242
5244 5 467569 232198 61240 0 5243
5245 0 466179 232460 61280 0 5244
5246 5 465992 232428 61360 0 5245
5247 0 465741 232391 61480 0 5246
5248 0 465641 232383 61520 0 5247
5249 0 465140 232632 61640 0 5248
5250 0 464897 232866 61800 0 5249
5251 0 464669 233234 61880 0 5250
5252 0 464883 233066 61960 0 5251
5253 5 464830 233244 62120 0 5252
5254 0 464817 233288 62160 0 5253
5255 5 464774 233350 62280 0 5254
5256 0 464746 233391 62360 0 5255
5257 5 464611 233547 62480 0 5256
5258 0 464566 233599 62520 0 5257
5259 0 464378 233781 62680 0 5258
5260 0 464306 233752 62880 0 5259
5261 0 464047 234014 63040 0 5260
5262 0 463996 234154 63200 0 5261
5263 0 464549 234343 63360 0 5262
5264 0 464696 234599 63520 0 5263
5265 5 464812 234902 63720 0 5264
5266 0 464633 235232 63720 0 5265
5267 0 464608 235356 63840 0 5266
5268 0 464735 235516 63960 0 5267
5269 0 464876 235675 64080 0 5268
5270 0 464829 235849 64160 0 5269
5271 5 464652 235895 64160 0 5270
5272 0 464722 235991 64280 0 5271
5273 0 464609 236078 64400 0 5272
5274 0 464401 236274 64520 0 5273
5275 0 464172 236482 64680 0 5274
5276 0 463840 236875 64840 0 5275
5277 0 463628 237038 65080 0 5276
5278 0 463514 237076 65240 0 5277
5279 0 463333 237336 65440 0 5278
5280 0 463309 237617 65640 0 5279
5281 0 463388 237776 65800 0 5280
5282 0 463400 237767 65840 0 5281
5283 0 463124 237923 65880 0 5282
5284 0 463140 237933 65960 0 5283
5285 0 463138 237937 66000 0 5284
5286 0 463124 237939 66080 0 5285
5287 0 462976 238121 66200 0 5286
5288 6 462952 238159 66240 0 5287
5289 0 386684 159784 188000 0 1873
5290 0 386652 159852 187880 0 5289
5291 0 386636 159800 187800 0 5290
5292 0 386688 159724 187680 0 5291
5293 0 386684 159688 187560 0 5292
5294 0 386668 159632 187440 0 5293
5295 0 386744 159688 187320 0 5294
5296 0 386744 159680 187200 0 5295
5297 0 386804 159792 187080 0 5296
5298 0 386848 159908 186920 0 5297
5299 0 386908 159944 186800 0 5298
5300 0 386988 159964 186680 0 5299
5301 0 387060 160036 186600 0 5300
5302 0 387076 160168 186480 0 5301
5303 0 387076 160244 186360 0 5302
5304 0 387076 160192 186280 0 5303
5305 0 387192 160168 186200 0 5304
5306 0 387280 160140 186080 0 5305
5307 0 387336 160129 186000 0 5306
5308 0 387364 160124 185960 0 5307
5309 0 387332 160048 185840 0 5308
5310 0 387248 159944 185680 0 5309
5311 0 387270 159878 185640 0 5310
5312 0 387238 159810 185560 0 5311
5313 0 387184 159780 185480 0 5312
5314 0 387168 159584 185400 0 5313
5315 0 387084 159520 185280 0 5314
5316 0 387076 159360 185160 0 5315
5317 0 387124 159344 185040 0 5316
5318 0 387056 159348 184920 0 5317
5319 0 387088 159280 184800 0 5318
5320 0 387116 159220 184680 0 5319
5321 0 387152 159212 184560 0 5320
5322 0 387160 159188 184480 0 5321
5323 0 387132 159148 184440 0 5322
5324 0 387194 159090 184320 0 5323
5325 0 387334 159026 184240 0 5324
5326 0 387370 158934 184080 0 5325
5327 0 387346 158830 183960 0 5326
5328 0 387398 158750 183840 0 5327
5329 0 387466 158650 183720 0 5328
5330 0 387450 158562 183600 0 5329
5331 0 387390 158490 183480 0 5330
5332 0 387412 158480 183360 0 5331
5333 0 387432 158488 183320 0 5332
5334 0 387464 158516 183240 0 5333
5335 0 387656 158528 183160 0 5334
5336 0 387820 158528 183080 0 5335
5337 5 388050 158430 183000 0 5336
5338 0 388818 157974 183000 0 5337
5339 5 388994 157706 183000 0 5338
5340 0 389242 157722 182960 0 5339
5341 0 389362 157762 182880 0 5340
5342 6 389366 157822 182800 0 5341
5343 0 490566 252901 68160 0 4190
5344 0 491393 252768 68160 0 5343
5345 0 491728 252747 68160 0 5344
5346 0 492225 252755 68160 0 5345
5347 0 492268 252777 68240 0 5346
5348 0 493027 253197 68240 0 5347
5349 0 493172 253463 68240 0 5348
5350 0 493335 253583 68200 0 5349
5351 0 493893 253844 68120 0 5350
5352 0 494724 254093 68280 0 5351
5353 0 495012 254320 68360 0 5352
5354 0 495612 254470 68360 0 5353
5355 0 495886 254432 68360 0 5354
5356 0 496341 254672 68320 0 5355
5357 0 496829 254886 68480 0 5356
5358 0 496846 255006 68680 0 5357
5359 0 497078 255176 68720 0 5358
5360 0 497309 255345 68760 0 5359
5361 5 497501 255451 68800 0 5360
5362 0 497693 255319 68840 0 5361
5363 0 498005 255319 68880 0 5362
5364 0 498213 255315 68960 0 5363
5365 0 498545 255379 69080 0 5364
5366 0 498909 255327 69200 0 5365
5367 0 499289 255395 69320 0 5366
5368 5 500293 255561 69320 0 5367
5369 0 500885 255553 69320 0 5368
5370 0 501325 255357 69480 0 5369
5371 0 501681 255241 69640 0 5370
5372 0 501985 255229 69680 0 5371
5373 0 502137 255241 69800 0 5372
5374 0 503241 255277 69880 0 5373
5375 0 503757 255289 69920 0 5374
5376 0 504077 255249 70000 0 5375
5377 0 504381 255241 70120 0 5376
5378 5 504581 255157 70160 0 5377
5379 0 504981 254989 70240 0 5378
5380 0 505097 254945 70280 0 5379
5381 0 505561 255009 70360 0 5380
5382 0 505813 255025 70440 0 5381
5383 0 506057 255041 70520 0 5382
5384 0 506209 255001 70640 0 5383
5385 0 506333 254949 70680 0 5384
5386 5 506905 254709 70640 0 5385
5387 0 507321 254677 70880 0 5386
5388 0 507533 254653 71000 0 5387
5389 0 507893 254453 71040 0 5388
5390 0 508189 254061 70960 0 5389
5391 0 508429 253773 70880 0 5390
5392 5 508641 253629 70840 0 5391
5393 0 508949 253697 70800 0 5392
5394 6 508965 253865 70760 0 5393
5395 0 470784 245143 70040 0 2810
5396 0 471034 244785 70040 0 5395
5397 0 471507 244627 70040 0 5396
5398 0 471876 244661 70040 0 5397
5399 5 472284 244712 70080 0 5398
5400 0 472664 244848 69960 0 5399
5401 0 472833 244848 69840 0 5400
5402 5 472953 244855 69680 0 5401
5403 0 473851 245113 69680 0 5402
5404 0 474409 245130 69680 0 5403
5405 0 474873 244796 69680 0 5404
5406 0 474908 244824 69720 0 5405
5407 0 475186 244841 69800 0 5406
5408 0 475599 244849 69920 0 5407
5409 0 475923 244803 70000 0 5408
5410 0 476171 244855 70080 0 5409
5411 0 476440 244912 70120 0 5410
5412 0 477112 244831 70160 0 5411
5413 0 477939 244852 70080 0 5412
5414 0 478362 244956 70000 0 5413
5415 0 478812 244900 70120 0 5414
5416 0 478761 244921 70280 0 5415
5417 0 478942 244996 70440 0 5416
5418 0 479044 245063 70560 0 5417
5419 0 479279 245114 70720 0 5418
5420 0 479541 245092 70800 0 5419
5421 0 479817 245021 70840 0 5420
5422 0 480355 245004 70760 0 5421
5423 0 481100 244845 70760 0 5422
5424 0 481168 244787 70680 0 5423
5425 0 481214 244744 70560 0 5424
5426 0 481268 244720 70440 0 5425
5427 0 481295 244681 70320 0 5426
5428 0 481323 244660 70240 0 5427
5429 0 481353 244650 70160 0 5428
5430 0 481395 244616 70000 0 5429
5431 0 481378 244550 69880 0 5430
5432 0 481443 244513 69720 0 5431
5433 0 481490 244474 69600 0 5432
5434 0 481540 244437 69480 0 5433
5435 0 481619 244389 69360 0 5434
5436 0 481644 244385 69240 0 5435
5437 0 481744 244358 69080 0 5436
5438 0 481843 244346 69000 0 5437
5439 0 481942 244361 68920 0 5438
5440 0 482073 244341 68840 0 5439
5441 0 482110 244339 68720 0 5440
5442 6 482104 244408 68680 0 5441
5443 0 484136 249552 74760 0 2614
5444 0 483875 249824 74760 0 5443
5445 0 483681 249980 74720 0 5444
5446 0 483548 250036 74680 0 5445
5447 0 483507 250032 74640 0 5446
5448 0 483266 250150 74560 0 5447
5449 0 483234 250186 74480 0 5448
5450 0 483152 250230 74440 0 5449
5451 0 483093 250275 74400 0 5450
5452 0 483073 250271 74360 0 5451
5453 0 482955 250301 74320 0 5452
5454 0 482922 250314 74280 0 5453
5455 0 482604 250443 74200 0 5454
5456 0 482591 250445 74160 0 5455
5457 0 482538 250451 74120 0 5456
5458 0 482484 250456 74080 0 5457
5459 0 482371 250503 74000 0 5458
5460 0 482252 250550 73920 0 5459
5461 0 482061 250618 73840 0 5460
5462 0 481865 250644 73720 0 5461
5463 0 481747 250654 73640 0 5462
5464 0 481648 250652 73520 0 5463
5465 0 481326 250587 73400 0 5464
5466 0 481256 250572 73280 0 5465
5467 0 481063 250546 73240 0 5466
5468 0 481081 250527 73160 0 5467
5469 0 481175 250700 73080 0 5468
5470 0 480941 250883 73000 0 5469
5471 0 480480 250954 72880 0 5470
5472 0 480389 250978 72840 0 5471
5473 0 480300 251059 72760 0 5472
5474 0 480288 251033 72640 0 5473
5475 0 480038 251076 72520 0 5474
5476 0 479973 251111 72440 0 5475
5477 0 479926 251237 72320 0 5476
5478 0 479745 251295 72200 0 5477
5479 0 479700 251286 72080 0 5478
5480 0 479675 251438 71960 0 5479
5481 0 479615 251537 71880 0 5480
5482 0 479652 251595 71720 0 5481
5483 0 479665 251671 71560 0 5482
5484 0 479662 251796 71400 0 5483
5485 0 479458 251959 71240 0 5484
5486 0 479405 251980 71080 0 5485
5487 0 479429 251923 71040 0 5486
5488 6 479432 251921 71000 0 5487
5489 0 462912 239288 48520 0 3846
5490 0 462820 239180 48600 0 5489
5491 0 462660 239136 48720 0 5490
5492 0 462620 239115 48760 0 5491
5493 0 462540 239085 48800 0 5492
5494 0 462468 239155 48920 0 5493
5495 0 462368 239185 49040 0 5494
5496 0 462236 239205 49200 0 5495
5497 0 462020 239155 49360 0 5496
5498 0 461950 239077 49480 0 5497
5499 0 461768 238937 49560 0 5498
5500 5 461682 238791 49680 0 5499
5501 0 461482 238559 49720 0 5500
5502 0 461244 238365 49800 0 5501
5503 0 461040 238077 49920 0 5502
5504 0 460766 238257 49960 0 5503
5505 0 460890 238037 50000 0 5504
5506 0 460878 237945 50040 0 5505
5507 0 460928 237813 50080 0 5506
5508 0 460928 237721 50120 0 5507
5509 0 460974 237541 50160 0 5508
5510 0 460830 237459 50120 0 5509
5511 0 460774 237321 50080 0 5510
5512 0 460724 237389 50040 0 5511
5513 0 460664 237383 50000 0 5512
5514 0 460366 237475 49960 0 5513
5515 0 460556 237057 49920 0 5514
5516 0 460472 236857 49880 0 5515
5517 5 460380 236279 49840 0 5516
5518 0 460716 235707 49800 0 5517
5519 0 461248 235119 49520 0 5518
5520 0 461292 235111 49480 0 5519
5521 0 461372 234939 49360 0 5520
5522 0 461232 235043 49240 0 5521
5523 0 461444 234955 49080 0 5522
5524 0 461492 234963 48960 0 5523
5525 5 461490 234973 48920 0 5524
5526 0 461684 234799 48880 0 5525
5527 0 461716 234767 48840 0 5526
5528 0 461768 234763 48800 0 5527
5529 0 461836 234735 48760 0 5528
5530 0 461892 234727 48720 0 5529
5531 0 461888 234695 48640 0 5530
5532 0 461856 234659 48600 0 5531
5533 6 461840 234663 48560 0 5532
5534 0 490003 252543 67880 0 4188
5535 0 489931 252410 67800 0 5534
5536 0 489613 252053 67680 0 5535
5537 0 489337 251871 67640 0 5536
5538 0 489309 251775 67600 0 5537
5539 0 489453 251663 67520 0 5538
5540 0 489637 251495 67400 0 5539
5541 0 489677 251463 67280 0 5540
5542 0 489625 251451 67240 0 5541
5543 0 489529 251399 67160 0 5542
5544 0 489405 251247 67120 0 5543
5545 0 489325 251103 67040 0 5544
5546 0 489309 251063 66960 0 5545
5547 0 489333 250999 66880 0 5546
5548 0 489069 250779 66800 0 5547
5549 0 488861 250751 66680 0 5548
5550 0 488737 250719 66520 0 5549
5551 0 488629 250755 66400 0 5550
5552 0 488629 250811 66360 0 5551
5553 0 488593 250899 66280 0 5552
5554 0 488189 251047 66160 0 5553
5555 0 488045 251107 66080 0 5554
5556 0 487837 251179 65960 0 5555
5557 0 487585 251199 65840 0 5556
5558 0 487461 251211 65720 0 5557
5559 0 487349 251279 65640 0 5558
5560 0 487269 251343 65520 0 5559
5561 0 487197 251435 65440 0 5560
5562 0 487009 251443 65320 0 5561
5563 0 486861 251439 65200 0 5562
5564 0 486793 251359 65080 0 5563
5565 0 486785 251303 65040 0 5564
5566 0 486621 251183 64960 0 5565
5567 0 486609 251187 64880 0 5566
5568 0 486569 251183 64840 0 5567
5569 0 486549 251083 64800 0 5568
5570 0 486545 251119 64760 0 5569
5571 0 486677 251091 64640 0 5570
5572 0 486921 250975 64520 0 5571
5573 0 486989 250963 64440 0 5572
5574 0 487053 250935 64320 0 5573
5575 0 486969 250919 64160 0 5574
5576 0 486865 250899 64000 0 5575
5577 0 486577 250955 63840 0 5576
5578 6 486445 250979 63720 0 5577
5579 0 469507 222400 56600 0 3367
5580 0 469469 222383 56800 0 5579
5581 0 469435 222423 56960 0 5580
5582 0 469406 222157 57160 0 5581
5583 5 469383 222108 57200 0 5582
5584 0 469314 221961 57320 0 5583
5585 0 469225 221792 57520 0 5584
5586 0 469233 221637 57720 0 5585
5587 0 469161 221581 57920 0 5586
5588 0 469096 221406 58040 0 5587
5589 0 468794 221286 58200 0 5588
5590 0 468598 221161 58400 0 5589
5591 0 468661 220913 58600 0 5590
5592 0 468611 220763 58800 0 5591
5593 0 468450 220611 59000 0 5592
5594 0 468427 220594 59200 0 5593
5595 0 468405 220795 59400 0 5594
5596 0 468395 220748 59600 0 5595
5597 0 468371 220884 59800 0 5596
5598 0 468372 220972 60040 0 5597
5599 5 468656 220950 60160 0 5598
5600 0 468596 220961 60240 0 5599
5601 0 468651 220965 60480 0 5600
5602 0 468902 220917 60720 0 5601
5603 0 468902 220592 60960 0 5602
5604 0 468820 220485 61000 0 5603
5605 0 468617 220673 61040 0 5604
5606 0 468362 220727 61080 0 5605
5607 0 468161 220804 61160 0 5606
5608 0 468039 220973 61280 0 5607
5609 0 468009 221085 61480 0 5608
5610 0 468085 221076 61680 0 5609
5611 0 467761 221259 61840 0 5610
5612 0 467339 221485 62000 0 5611
5613 0 466802 221583 61920 0 5612
5614 0 465976 222002 62040 0 5613
5615 0 465997 222006 62240 0 5614
5616 0 465901 221999 62280 0 5615
5617 5 465675 221791 62440 0 5616
5618 0 465598 220989 62320 0 5617
5619 0 465312 220674 62400 0 5618
5620 0 465177 220413 62280 0 5619
5621 0 465214 220226 62160 0 5620
5622 0 465245 220116 62000 0 5621
5623 6 465168 220081 61960 0 5622
5624 0 461468 241396 49720 0 3833
5625 0 460968 241292 49680 0 5624
5626 0 460848 241256 49600 0 5625
5627 0 460744 241240 49520 0 5626
5628 0 460604 241200 49360 0 5627
5629 0 460504 241228 49200 0 5628
5630 0 460408 241244 49080 0 5629
5631 0 460328 241256 48920 0 5630
5632 0 459972 241340 48800 0 5631
5633 0 459756 241328 48760 0 5632
5634 0 459348 241448 48640 0 5633
5635 0 459252 241416 48400 0 5634
5636 0 459264 241564 48240 0 5635
5637 0 459320 241388 48080 0 5636
5638 0 459076 241536 47880 0 5637
5639 0 459028 241644 47720 0 5638
5640 0 459048 241740 47680 0 5639
5641 0 459204 241632 47560 0 5640
5642 0 459296 241512 47440 0 5641
5643 0 459396 241344 47400 0 5642
5644 5 459408 241352 47320 0 5643
5645 0 458948 241600 47280 0 5644
5646 0 458316 242036 47240 0 5645
5647 0 457784 242600 47200 0 5646
5648 0 457496 242880 47120 0 5647
5649 5 456320 243356 47080 0 5648
5650 0 456296 243340 47360 0 5649
5651 0 456108 243656 47520 0 5650
5652 0 455960 243592 47560 0 5651
5653 0 455784 243652 47680 0 5652
5654 0 455416 243676 47720 0 5653
5655 0 455796 243472 47760 0 5654
5656 0 455640 243504 47840 0 5655
5657 0 455600 243380 47960 0 5656
5658 0 455780 243432 48080 0 5657
5659 0 455944 243668 48240 0 5658
5660 0 455632 243788 48440 0 5659
5661 0 455536 243920 48600 0 5660
5662 0 455388 244012 48720 0 5661
5663 0 455276 244044 48840 0 5662
5664 5 455204 244056 48880 0 5663
5665 0 454960 244568 48920 0 5664
5666 0 454820 244664 49040 0 5665
5667 6 454676 244664 49160 0 5666
5668 0 480223 208689 40520 0 3483
5669 0 479968 208439 40600 0 5668
5670 0 479504 208356 40720 0 5669
5671 0 479123 208312 40840 0 5670
5672 0 478633 208170 40920 0 5671
5673 0 478172 208122 41040 0 5672
5674 0 478019 208158 41200 0 5673
5675 0 477722 208053 41360 0 5674
5676 0 477414 207998 41520 0 5675
5677 0 477200 207997 41680 0 5676
5678 0 476671 207915 41880 0 5677
5679 0 475965 207836 41960 0 5678
5680 0 475096 207696 42080 0 5679
5681 0 474527 207580 42000 0 5680
5682 0 474149 207355 42160 0 5681
5683 0 473892 207304 42280 0 5682
5684 0 473806 207233 42400 0 5683
5685 0 473164 206868 42520 0 5684
5686 0 472333 206971 42720 0 5685
5687 0 471846 206915 42760 0 5686
5688 0 471536 206777 42640 0 5687
5689 0 471250 206631 42520 0 5688
5690 0 471043 206552 42360 0 5689
5691 0 470623 206357 42200 0 5690
5692 0 470079 206152 42120 0 5691
5693 0 469589 206061 41960 0 5692
5694 0 469112 205899 41800 0 5693
5695 0 468701 205725 41640 0 5694
5696 0 468299 205670 41440 0 5695
5697 0 468119 205490 41240 0 5696
5698 0 467807 205319 41160 0 5697
5699 0 467548 205209 40960 0 5698
5700 0 467326 205036 40800 0 5699
5701 0 467033 204785 40600 0 5700
5702 0 466862 204586 40360 0 5701
5703 6 466939 204298 40120 0 5702
5704 0 468220 223587 56080 0 3364
5705 0 467910 223507 55880 0 5704
5706 0 467422 223326 55760 0 5705
5707 0 467034 223091 55880 0 5706
5708 0 466774 222950 56000 0 5707
5709 0 466566 223062 56160 0 5708
5710 0 465861 222876 56360 0 5709
5711 0 465204 222515 56360 0 5710
5712 0 464602 222340 56280 0 5711
5713 0 464191 222367 56400 0 5712
5714 0 463592 222458 56280 0 5713
5715 0 462918 222267 56160 0 5714
5716 0 462714 222184 56040 0 5715
5717 0 462425 222048 55880 0 5716
5718 0 462066 222007 55760 0 5717
5719 0 461546 221875 55600 0 5718
5720 0 460999 221823 55400 0 5719
5721 0 460781 221840 55200 0 5720
5722 0 460486 221936 55080 0 5721
5723 0 460387 221968 55040 0 5722
5724 0 460117 222023 54920 0 5723
5725 0 459396 222072 54760 0 5724
5726 0 459159 222138 54720 0 5725
5727 0 458828 222189 54560 0 5726
5728 0 458738 222255 54360 0 5727
5729 0 458638 222310 54200 0 5728
5730 0 458410 222277 54000 0 5729
5731 0 458255 222230 53840 0 5730
5732 0 458151 222234 53640 0 5731
5733 0 457958 222261 53440 0 5732
5734 0 457574 222027 53200 0 5733
5735 0 457263 221822 53000 0 5734
5736 0 457328 221952 52840 0 5735
5737 0 457034 221847 52720 0 5736
5738 6 456611 221679 52520 0 5737
5739 0 468791 235342 66400 0 2770
5740 5 468438 235155 66320 0 5739
5741 0 468438 234528 66320 0 5740
5742 0 468061 234006 66320 0 5741
5743 0 468049 233827 66240 0 5742
5744 0 468021 233689 66160 0 5743
5745 0 467907 233475 66080 0 5744
5746 0 467731 233126 65720 0 5745
5747 0 467512 232846 65520 0 5746
5748 0 467186 232466 65360 0 5747
5749 0 466563 232235 65320 0 5748
5750 0 465930 231771 65200 0 5749
5751 0 465720 231467 65080 0 5750
5752 0 465660 231370 65000 0 5751
5753 0 465254 231576 65000 0 5752
5754 0 464826 231651 65000 0 5753
5755 0 464445 231711 64880 0 5754
5756 0 463268 231808 64960 0 5755
5757 5 463126 231763 65000 0 5756
5758 0 462342 232057 65000 0 5757
5759 0 462119 232202 65040 0 5758
5760 0 461764 232495 65080 0 5759
5761 0 461710 232494 65120 0 5760
5762 0 461538 232641 65240 0 5761
5763 0 461513 232695 65280 0 5762
5764 0 461359 232712 65400 0 5763
5765 0 460898 233010 65560 0 5764
5766 0 460415 233124 65640 0 5765
5767 5 460417 233187 65680 0 5766
5768 0 460425 233309 65760 0 5767
5769 0 460316 233343 65880 0 5768
5770 0 460164 233383 66000 0 5769
5771 0 460012 233527 66120 0 5770
5772 0 460011 233649 66240 0 5771
5773 6 459969 233710 66360 0 5772
5774 0 480147 275833 82000 0 2256
5775 5 480275 275713 81920 0 5774
5776 0 480611 275364 81880 0 5775
5777 0 480907 275062 81800 0 5776
5778 0 481007 274950 81760 0 5777
5779 0 481085 274800 81680 0 5778
5780 0 481153 274726 81600 0 5779
5781 0 481219 274648 81480 0 5780
5782 0 481269 274616 81320 0 5781
5783 0 481355 274610 81240 0 5782
5784 0 481403 274626 81160 0 5783
5785 0 481561 274614 81000 0 5784
5786 0 481711 274618 80840 0 5785
5787 0 481797 274616 80720 0 5786
5788 0 481983 274566 80600 0 5787
5789 0 482011 274606 80440 0 5788
5790 0 482391 274464 80280 0 5789
5791 5 482662 274404 80240 0 5790
5792 0 482933 274344 80200 0 5791
5793 0 482977 274321 80160 0 5792
5794 0 483155 274228 80000 0 5793
5795 0 483271 274078 79880 0 5794
5796 0 483393 274004 79800 0 5795
5797 0 483511 273856 79680 0 5796
5798 0 483569 273828 79640 0 5797
5799 0 483669 273714 79600 0 5798
5800 0 483719 273672 79520 0 5799
5801 0 483875 273588 79400 0 5800
5802 0 483913 273526 79240 0 5801
5803 0 483937 273278 79200 0 5802
5804 0 483939 273210 79160 0 5803
5805 5 484029 273036 79120 0 5804
5806 0 484069 272612 79160 0 5805
5807 6 484099 272510 79200 0 5806
5808 0 469025 255509 76400 0 4682
5809 0 469101 255389 76440 0 5808
5810 0 469151 255299 76520 0 5809
5811 0 469169 255211 76600 0 5810
5812 0 469199 255154 76640 0 5811
5813 0 469241 254868 76760 0 5812
5814 0 469281 254798 76880 0 5813
5815 0 469337 254650 76920 0 5814
5816 0 469421 254534 76960 0 5815
5817 0 469485 254420 77080 0 5816
5818 0 469501 254214 77200 0 5817
5819 0 469517 253932 77320 0 5818
5820 0 469599 253716 77400 0 5819
5821 0 469569 253446 77480 0 5820
5822 0 469547 253244 77600 0 5821
5823 0 469579 253226 77640 0 5822
5824 0 469577 253138 77720 0 5823
5825 0 469663 253072 77800 0 5824
5826 0 469751 253006 77920 0 5825
5827 0 469829 252912 78000 0 5826
5828 0 469883 252832 78080 0 5827
5829 0 469869 252786 78200 0 5828
5830 0 469905 252728 78320 0 5829
5831 0 469959 252628 78440 0 5830
5832 0 470043 252520 78600 0 5831
5833 0 470085 252370 78760 0 5832
5834 0 470287 252120 78920 0 5833
5835 0 470479 251960 79040 0 5834
5836 0 470453 251708 79080 0 5835
5837 0 470269 251444 79040 0 5836
5838 0 470233 251244 79000 0 5837
5839 0 470251 251024 78960 0 5838
5840 0 470289 250948 78920 0 5839
5841 6 470273 250794 78960 0 5840
5842 0 486340 244434 58000 0 4754
5843 0 486408 244321 58200 0 5842
5844 0 486400 244273 58240 0 5843
5845 0 486506 244087 58360 0 5844
5846 0 486648 243941 58480 0 5845
5847 0 486652 243921 58560 0 5846
5848 0 486700 243807 58680 0 5847
5849 0 486736 243751 58800 0 5848
5850 0 486850 243715 58960 0 5849
5851 0 486922 243721 59120 0 5850
5852 0 486966 243691 59280 0 5851
5853 0 487084 243729 59440 0 5852
5854 0 487152 243747 59600 0 5853
5855 0 487176 243709 59760 0 5854
5856 0 487298 243669 59920 0 5855
5857 0 487328 243499 60000 0 5856
5858 0 487398 243403 60080 0 5857
5859 0 487426 243403 60200 0 5858
5860 0 487398 243379 60280 0 5859
5861 0 487374 243399 60400 0 5860
5862 0 487552 243481 60520 0 5861
5863 0 487568 243539 60560 0 5862
5864 0 487684 243543 60640 0 5863
5865 0 487764 243459 60720 0 5864
5866 0 487772 243331 60840 0 5865
5867 0 487910 243199 60960 0 5866
5868 0 487998 243121 61080 0 5867
5869 0 487998 243153 61200 0 5868
5870 0 488242 242977 61320 0 5869
5871 0 488374 242911 61440 0 5870
5872 5 488466 242871 61520 0 5871
5873 0 488128 242721 61480 0 5872
5874 0 488098 242641 61440 0 5873
5875 6 488104 242661 61360 0 5874
5876 0 497273 256299 68840 0 5361
5877 0 497589 257247 68800 0 5876
5878 0 497629 257327 68760 0 5877
5879 0 497793 257579 68600 0 5878
5880 0 498009 257815 68440 0 5879
5881 0 498177 258059 68320 0 5880
5882 0 498245 258215 68160 0 5881
5883 0 498353 258459 68000 0 5882
5884 5 498365 258671 67920 0 5883
5885 0 498445 258919 67840 0 5884
5886 0 498469 259107 67680 0 5885
5887 0 498729 259255 67560 0 5886
5888 0 498781 259363 67400 0 5887
5889 0 498809 259603 67240 0 5888
5890 0 498837 259635 67120 0 5889
5891 0 498897 259719 67000 0 5890
5892 0 498897 259927 66840 0 5891
5893 0 499085 260067 66720 0 5892
5894 0 499193 260063 66560 0 5893
5895 0 499333 260123 66440 0 5894
5896 0 499309 260215 66400 0 5895
5897 5 499189 260315 66360 0 5896
5898 0 498977 260607 66240 0 5897
5899 0 499005 260863 66120 0 5898
5900 0 499081 261107 65960 0 5899
5901 0 499209 261199 65840 0 5900
5902 0 499281 261427 65680 0 5901
5903 0 499573 261655 65520 0 5902
5904 0 499693 261923 65360 0 5903
5905 5 499689 261939 65240 0 5904
5906 0 499425 261995 65160 0 5905
5907 6 499317 262007 65080 0 5906
5908 0 487139 259293 65560 0 2701
5909 0 486502 259459 65240 0 5908
5910 0 485976 259632 65120 0 5909
5911 0 486037 259554 64920 0 5910
5912 0 486045 259582 64840 0 5911
5913 0 486049 259599 64800 0 5912
5914 5 485997 259327 64520 0 5913
5915 0 485694 259116 64440 0 5914
5916 0 485752 259063 64280 0 5915
5917 0 485764 259091 64120 0 5916
5918 0 485705 259200 64000 0 5917
5919 0 485734 259405 63840 0 5918
5920 0 485632 259592 63720 0 5919
5921 0 485654 259708 63600 0 5920
5922 0 485687 259732 63520 0 5921
5923 0 485712 259735 63480 0 5922
5924 0 485944 259713 63440 0 5923
5925 5 486346 259825 63440 0 5924
5926 0 486451 259881 63480 0 5925
5927 0 486487 259892 63520 0 5926
5928 0 486674 259922 63600 0 5927
5929 0 486727 259928 63640 0 5928
5930 0 486771 259937 63680 0 5929
5931 0 486904 259798 63840 0 5930
5932 0 487044 259693 63960 0 5931
5933 0 487287 259614 64080 0 5932
5934 0 487349 259624 64120 0 5933
5935 0 487359 259607 64160 0 5934
5936 0 487393 259633 64200 0 5935
5937 0 487410 259620 64240 0 5936
5938 6 487415 259652 64280 0 5937
5939 0 383634 163744 187040 0 1885
5940 5 383317 164070 187040 0 5939
5941 0 383169 164019 186880 0 5940
5942 0 383197 163963 186840 0 5941
5943 0 383437 163811 186720 0 5942
5944 0 383569 163847 186560 0 5943
5945 0 383621 163751 186360 0 5944
5946 0 383599 163369 186120 0 5945
5947 0 383611 163181 185880 0 5946
5948 0 383587 163001 185760 0 5947
5949 0 383543 162849 185600 0 5948
5950 0 383573 162547 185400 0 5949
5951 0 383633 162275 185200 0 5950
5952 0 383705 162139 185080 0 5951
5953 0 383779 161865 184920 0 5952
5954 0 383863 161557 184840 0 5953
5955 0 383935 161229 184720 0 5954
5956 0 383931 160989 184600 0 5955
5957 0 383954 160930 184480 0 5956
5958 0 383949 160811 184360 0 5957
5959 0 383936 160685 184280 0 5958
5960 0 383930 160625 184160 0 5959
5961 0 383928 160605 184120 0 5960
5962 0 383950 160391 183960 0 5961
5963 0 384074 160231 183840 0 5962
5964 0 384158 160003 183760 0 5963
5965 0 384160 159885 183640 0 5964
5966 0 384302 159823 183600 0 5965
5967 0 384218 159675 183480 0 5966
5968 6 384094 159611 183440 0 5967
5969 0 468621 260420 58640 0 2054
5970 0 468765 261088 58680 0 5969
5971 0 469273 261292 58840 0 5970
5972 0 469365 261327 58880 0 5971
5973 0 469641 261432 59000 0 5972
5974 0 469853 261504 59120 0 5973
5975 0 470157 261580 59280 0 5974
5976 0 470573 261640 59440 0 5975
5977 0 470691 261620 59480 0 5976
5978 0 470867 261668 59600 0 5977
5979 0 471229 261732 59720 0 5978
5980 0 471515 261834 59840 0 5979
5981 0 471875 261980 59960 0 5980
5982 0 472181 261990 60080 0 5981
5983 0 472341 262076 60200 0 5982
5984 0 472549 262294 60320 0 5983
5985 0 472849 262536 60440 0 5984
5986 0 472957 262880 60520 0 5985
5987 0 473057 262996 60560 0 5986
5988 0 473237 263432 60640 0 5987
5989 0 473353 263304 60720 0 5988
5990 0 473733 263352 60760 0 5989
5991 0 474185 263280 60800 0 5990
5992 5 474161 263184 60840 0 5991
5993 0 474317 263056 60920 0 5992
5994 6 474405 262984 60960 0 5993
5995 0 487637 252509 68000 0 4184
5996 0 487673 252558 68120 0 5995
5997 0 487660 252532 68240 0 5996
5998 0 487582 252714 68240 0 5997
5999 0 487735 252815 68280 0 5998
6000 0 487673 252808 68320 0 5999
6001 0 487507 252932 68360 0 6000
6002 5 487238 253000 68400 0 6001
6003 0 486926 253110 68360 0 6002
6004 0 486838 253205 68240 0 6003
6005 0 486682 253305 68160 0 6004
6006 5 486042 253523 68120 0 6005
6007 0 485222 254189 68120 0 6006
6008 5 483394 254661 68160 0 6007
6009 0 483154 254733 68280 0 6008
6010 0 483162 254761 68320 0 6009
6011 0 482882 254853 68520 0 6010
6012 5 482867 254922 68640 0 6011
6013 0 482862 254945 68680 0 6012
6014 0 483022 255050 68760 0 6013
6015 0 482890 255185 69000 0 6014
6016 0 483042 255269 69040 0 6015
6017 0 483214 255149 69120 0 6016
6018 0 483270 255077 69160 0 6017
6019 6 483250 255141 69200 0 6018
6020 0 400428 150104 187080 0 1831
6021 0 400268 150296 186960 0 6020
6022 0 399798 150131 186960 0 6021
6023 0 399573 150024 186880 0 6022
6024 0 399656 150035 186800 0 6023
6025 0 399791 149982 186720 0 6024
6026 0 399639 149940 186600 0 6025
6027 0 399584 149902 186560 0 6026
6028 0 399485 149875 186440 0 6027
6029 0 399398 149857 186320 0 6028
6030 0 399197 149701 186200 0 6029
6031 0 398585 149676 186200 0 6030
6032 0 398642 149647 186120 0 6031
6033 0 398740 149648 186000 0 6032
6034 0 398696 149635 185800 0 6033
6035 0 398593 149416 185600 0 6034
6036 0 398561 149080 185400 0 6035
6037 0 398533 148853 185400 0 6036
6038 0 398447 148690 185280 0 6037
6039 0 398388 148611 185160 0 6038
6040 0 398320 148458 185080 0 6039
6041 0 398286 148382 185040 0 6040
6042 0 398273 148261 184960 0 6041
6043 6 398256 148200 184920 0 6042
6044 0 446027 138403 178600 0 1658
6045 0 445979 138372 178560 0 6044
6046 0 445784 138311 178520 0 6045
6047 0 445770 138303 178480 0 6046
6048 0 445757 138292 178440 0 6047
6049 0 445651 138293 178400 0 6048
6050 0 445542 138367 178360 0 6049
6051 0 445557 138339 178320 0 6050
6052 0 445556 138310 178280 0 6051
6053 5 445451 138370 178240 0 6052
6054 0 444793 137960 178240 0 6053
6055 0 444476 137846 178200 0 6054
6056 0 444454 137854 178160 0 6055
6057 0 444467 137815 178120 0 6056
6058 0 444511 137865 178080 0 6057
6059 0 444609 137882 178040 0 6058
6060 0 444610 137897 178000 0 6059
6061 0 444647 137926 177960 0 6060
6062 0 444619 137926 177920 0 6061
6063 0 444627 137942 177880 0 6062
6064 0 444644 137946 177840 0 6063
6065 0 444671 137950 177800 0 6064
6066 0 444722 137974 177760 0 6065
6067 6 444743 138029 177720 0 6066
6068 0 466639 254360 69320 0 4620
6069 0 466606 254456 69120 0 6068
6070 0 466631 254462 68920 0 6069
6071 0 466667 254578 68680 0 6070
6072 0 466597 254475 68400 0 6071
6073 0 466215 254569 68160 0 6072
6074 0 466185 254568 67960 0 6073
6075 0 466023 254684 67720 0 6074
6076 0 466012 254570 67480 0 6075
6077 0 466040 254580 67200 0 6076
6078 0 465702 254775 66960 0 6077
6079 0 465459 255014 66760 0 6078
6080 0 465398 255067 66720 0 6079
6081 0 465225 255165 66600 0 6080
6082 0 465087 255371 66400 0 6081
6083 0 465190 255505 66240 0 6082
6084 0 464902 255245 66040 0 6083
6085 0 464572 255232 65880 0 6084
6086 0 464355 255278 65680 0 6085
6087 0 464114 255427 65480 0 6086
6088 0 463913 255583 65360 0 6087
6089 0 463750 255639 65240 0 6088
6090 6 463809 255782 64960 0 6089
6091 0 469838 236464 57960 0 1957
6092 0 469326 236450 58000 0 6091
6093 0 468780 236478 58080 0 6092
6094 0 468275 236468 58200 0 6093
6095 0 467481 236390 58240 0 6094
6096 0 466954 236232 58120 0 6095
6097 0 466605 236170 57960 0 6096
6098 0 465966 236030 57840 0 6097
6099 0 465484 236121 57920 0 6098
6100 0 464731 235655 57880 0 6099
6101 5 463928 235237 57960 0 6100
6102 0 463526 234960 57840 0 6101
6103 0 463253 234766 57760 0 6102
6104 0 463168 234697 57560 0 6103
6105 0 463045 234635 57360 0 6104
6106 0 463077 234471 57120 0 6105
6107 0 463059 234445 56960 0 6106
6108 0 463029 234354 56840 0 6107
6109 0 462995 234374 56640 0 6108
6110 0 463028 234314 56400 0 6109
6111 0 463032 234275 56160 0 6110
6112 6 462991 234320 55920 0 6111
6113 0 442830 141335 181520 0 4314
6114 0 442827 141317 181560 0 6113
6115 0 442887 141301 181600 0 6114
6116 0 442873 141303 181640 0 6115
6117 0 442898 141292 181680 0 6116
6118 0 442891 141317 181720 0 6117
6119 0 442904 141336 181760 0 6118
6120 0 442891 141253 181800 0 6119
6121 5 442887 141171 181840 0 6120
6122 0 443071 141482 181840 0 6121
6123 0 443039 141527 181880 0 6122
6124 0 443081 141515 181920 0 6123
6125 0 443155 141484 181960 0 6124
6126 0 443038 141270 182000 0 6125
6127 0 443115 141459 182040 0 6126
6128 0 443143 141457 182080 0 6127
6129 0 443160 141447 182120 0 6128
6130 0 443188 141433 182160 0 6129
6131 0 443206 141406 182200 0 6130
6132 0 443227 141375 182240 0 6131
6133 6 443273 141373 182280 0 6132
6134 0 445944 138478 179120 0 1668
6135 0 445875 138465 179160 0 6134
6136 0 445857 138518 179200 0 6135
6137 0 445825 138595 179240 0 6136
6138 0 445885 138678 179280 0 6137
6139 0 445856 138684 179320 0 6138
6140 0 445829 138685 179360 0 6139
6141 0 445834 138706 179400 0 6140
6142 0 445838 138728 179440 0 6141
6143 0 445835 138738 179480 0 6142
6144 0 445832 138743 179520 0 6143
6145 0 445841 138734 179560 0 6144
6146 0 445856 138744 179600 0 6145
6147 0 445833 138735 179640 0 6146
6148 0 445817 138739 179680 0 6147
6149 0 445623 138479 179720 0 6148
6150 0 445626 138434 179760 0 6149
6151 0 445630 138415 179800 0 6150
6152 0 445653 138436 179840 0 6151
6153 0 445770 138559 179880 0 6152
6154 6 445856 138697 179920 0 6153
6155 5 469365 253543 69720 0 2839
6156 0 469541 253535 69760 0 6155
6157 0 469617 253503 69840 0 6156
6158 0 469769 253495 69960 0 6157
6159 0 469933 253487 70080 0 6158
6160 0 470579 253292 70120 0 6159
6161 0 471135 253038 70240 0 6160
6162 0 471291 253014 70280 0 6161
6163 0 471341 253018 70360 0 6162
6164 0 471633 252894 70400 0 6163
6165 0 471775 252888 70480 0 6164
6166 0 471959 252756 70520 0 6165
6167 0 472217 252604 70600 0 6166
6168 0 472375 252422 70640 0 6167
6169 0 472503 252272 70760 0 6168
6170 0 472643 252038 70840 0 6169
6171 0 472685 251912 70960 0 6170
6172 0 472731 251860 71040 0 6171
6173 0 472837 251826 71160 0 6172
6174 0 472831 251796 71280 0 6173
6175 6 472809 251692 71440 0 6174
6176 0 471535 221747 55960 0 3371
6177 5 471446 221630 56000 0 6176
6178 0 471358 221513 56040 0 6177
6179 0 471061 221152 56080 0 6178
6180 0 470763 220736 55960 0 6179
6181 0 470763 220567 55760 0 6180
6182 0 470648 220174 55560 0 6181
6183 0 470461 219742 55320 0 6182
6184 0 469962 219106 55200 0 6183
6185 0 469816 218863 55120 0 6184
6186 0 469854 218783 55000 0 6185
6187 0 470451 218428 54800 0 6186
6188 0 470480 218173 54680 0 6187
6189 0 470419 217994 54480 0 6188
6190 0 470351 217836 54280 0 6189
6191 0 470346 217841 54080 0 6190
6192 0 470381 217668 53840 0 6191
6193 0 470369 217485 53640 0 6192
6194 0 470292 217415 53560 0 6193
6195 0 470380 217237 53520 0 6194
6196 6 470342 217244 53360 0 6195
6197 0 388766 157822 187680 0 1868
6198 0 388710 157758 187760 0 6197
6199 0 388630 157686 187840 0 6198
6200 0 388598 157702 187920 0 6199
6201 0 388612 157656 187960 0 6200
6202 0 388676 157644 188040 0 6201
6203 0 388688 157560 188120 0 6202
6204 0 388672 157508 188200 0 6203
6205 0 388632 157468 188280 0 6204
6206 0 388552 157380 188360 0 6205
6207 0 388524 157308 188440 0 6206
6208 0 388476 157248 188520 0 6207
6209 0 388404 157188 188600 0 6208
6210 0 388316 157184 188680 0 6209
6211 0 388272 157184 188760 0 6210
6212 0 388224 157240 188840 0 6211
6213 0 388132 157308 188920 0 6212
6214 0 388136 157384 189000 0 6213
6215 6 388168 157464 189080 0 6214
6216 0 410913 140829 184520 0 1804
6217 0 410677 140847 184600 0 6216
6218 0 409801 141523 184760 0 6217
6219 0 409597 141767 184920 0 6218
6220 0 409737 141867 185000 0 6219
6221 0 409729 141931 185080 0 6220
6222 5 409769 141907 185120 0 6221
6223 0 409993 141787 185160 0 6222
6224 0 410013 141695 185240 0 6223
6225 0 410141 141671 185320 0 6224
6226 0 410109 141671 185400 0 6225
6227 0 410049 141699 185480 0 6226
6228 0 409881 141835 185560 0 6227
6229 0 409729 141947 185640 0 6228
6230 0 409753 141955 185680 0 6229
6231 6 409817 141923 185760 0 6230
6232 0 486278 248910 68520 0 5177
6233 0 486429 248738 68320 0 6232
6234 0 486527 248676 68200 0 6233
6235 0 486524 248615 68000 0 6234
6236 0 486505 248607 67760 0 6235
6237 0 486618 248551 67480 0 6236
6238 0 486723 248536 67360 0 6237
6239 0 486679 248525 67160 0 6238
6240 0 486428 248642 66960 0 6239
6241 0 486237 248627 66880 0 6240
6242 0 485900 248582 66760 0 6241
6243 0 485669 248496 66600 0 6242
6244 0 485343 248406 66480 0 6243
6245 5 485050 248472 66280 0 6244
6246 0 485080 248456 66080 0 6245
6247 6 484794 248396 66000 0 6246
6248 0 482969 254980 77520 0 4879
6249 0 482936 254876 77240 0 6248
6250 0 482927 254846 77160 0 6249
6251 0 482793 254711 77040 0 6250
6252 0 482521 254701 76960 0 6251
6253 0 482583 254729 76920 0 6252
6254 0 482159 254776 76760 0 6253
6255 0 481923 254875 76440 0 6254
6256 0 481683 255012 76440 0 6255
6257 0 481301 254969 76440 0 6256
6258 0 481132 255023 76360 0 6257
6259 0 481016 255173 76360 0 6258
6260 0 480664 255220 76360 0 6259
6261 0 480647 255173 76200 0 6260
6262 6 480639 255173 76160 0 6261
6263 0 445145 246169 56560 0 4044
6264 0 444999 246066 56560 0 6263
6265 0 444876 245992 56520 0 6264
6266 0 444822 245973 56480 0 6265
6267 0 444770 245933 56440 0 6266
6268 0 444659 245843 56400 0 6267
6269 0 444603 245809 56360 0 6268
6270 0 444416 245706 56360 0 6269
6271 0 444373 245487 56320 0 6270
6272 0 444350 245373 56280 0 6271
6273 0 444292 245200 56240 0 6272
6274 0 444116 245194 56280 0 6273
6275 0 443958 245177 56320 0 6274
6276 0 443697 245120 56400 0 6275
6277 6 443576 245145 56440 0 6276
6278 0 484258 245083 58040 0 4752
6279 0 484116 245194 58160 0 6278
6280 0 483888 245202 58200 0 6279
6281 5 483732 245358 58240 0 6280
6282 5 483628 245758 58240 0 6281
6283 0 483184 245918 58280 0 6282
6284 0 483180 245950 58320 0 6283
6285 0 483216 246010 58360 0 6284
6286 0 483260 246106 58400 0 6285
6287 0 483308 246186 58440 0 6286
6288 0 483380 246258 58520 0 6287
6289 0 483480 246382 58560 0 6288
6290 0 483532 246434 58600 0 6289
6291 6 483504 246510 58680 0 6290
6292 0 445619 138510 178200 0 6053
6293 0 445730 138558 178160 0 6292
6294 0 445788 138645 178120 0 6293
6295 0 445831 138677 178080 0 6294
6296 0 445836 138751 178040 0 6295
6297 0 445822 138788 178000 0 6296
6298 0 445822 138823 177960 0 6297
6299 0 445819 138823 177920 0 6298
6300 0 445836 138813 177880 0 6299
6301 0 445823 138841 177840 0 6300
6302 0 445811 138878 177800 0 6301
6303 0 445717 138835 177760 0 6302
6304 6 445707 138830 177720 0 6303
6305 0 465910 230411 57000 0 3342
6306 0 465752 230337 57080 0 6305
6307 0 465645 230276 57200 0 6306
6308 0 465407 230306 57280 0 6307
6309 0 465165 230280 57320 0 6308
6310 0 464966 230273 57320 0 6309
6311 0 464702 230334 57320 0 6310
6312 0 464563 230322 57360 0 6311
6313 0 464439 230275 57360 0 6312
6314 0 464412 230269 57400 0 6313
6315 0 464412 230269 57440 0 6314
6316 0 464372 230270 57480 0 6315
6317 6 464384 230290 57520 0 6316
6318 0 387282 159043 188320 0 1871
6319 0 387209 158982 188480 0 6318
6320 0 387204 158943 188600 0 6319
6321 0 387202 158930 188640 0 6320
6322 0 387112 158832 188720 0 6321
6323 0 387120 158836 188800 0 6322
6324 0 387084 158828 188880 0 6323
6325 0 386984 158844 188960 0 6324
6326 0 386902 158958 189040 0 6325
6327 0 386926 159058 189120 0 6326
6328 0 386906 159162 189160 0 6327
6329 6 386900 159188 189240 0 6328
6330 0 442751 140932 181880 0 6121
6331 0 442735 140815 181920 0 6330
6332 0 442716 140813 181960 0 6331
6333 0 442580 140659 182000 0 6332
6334 0 442680 140874 182040 0 6333
6335 0 442697 140802 182080 0 6334
6336 0 442686 140755 182120 0 6335
6337 0 442681 140705 182160 0 6336
6338 0 442630 140664 182200 0 6337
6339 0 442582 140620 182240 0 6338
6340 0 442563 140607 182280 0 6339
6341 6 442496 140561 182320 0 6340
6342 0 451910 140757 176720 0 5028
6343 0 452031 140384 176680 0 6342
6344 0 451906 140696 176640 0 6343
6345 0 451883 140688 176600 0 6344
6346 0 451753 140852 176560 0 6345
6347 0 451778 140764 176520 0 6346
6348 0 451956 140707 176480 0 6347
6349 0 451891 140822 176440 0 6348
6350 0 451919 140760 176400 0 6349
6351 0 451884 140761 176360 0 6350
6352 0 451800 140735 176320 0 6351
6353 6 451816 140687 176280 0 6352
6354 0 484310 235957 44720 0 3625
6355 0 484650 235961 44560 0 6354
6356 0 484820 235863 44440 0 6355
6357 0 484868 235877 44240 0 6356
6358 0 484964 235849 44040 0 6357
6359 0 485098 235813 43840 0 6358
6360 0 485178 235809 43640 0 6359
6361 0 485138 235865 43400 0 6360
6362 0 485082 235905 43160 0 6361
6363 0 484992 235931 43080 0 6362
6364 0 485058 235965 43000 0 6363
6365 6 485110 235987 42920 0 6364
6366 0 443491 256652 53520 0 4090
6367 0 443343 256743 53480 0 6366
6368 0 443171 256806 53400 0 6367
6369 0 443031 256916 53360 0 6368
6370 0 442919 257184 53320 0 6369
6371 5 442913 257321 53240 0 6370
6372 0 442906 257329 53120 0 6371
6373 0 442886 257367 53040 0 6372
6374 0 442908 257376 53000 0 6373
6375 0 442929 257386 52960 0 6374
6376 0 442947 257403 52840 0 6375
6377 6 442920 257401 52800 0 6376
6378 0 399932 150542 187560 0 1835
6379 0 400126 150364 187600 0 6378
6380 0 400356 149966 187680 0 6379
6381 0 400592 149854 187720 0 6380
6382 0 400588 149834 187800 0 6381
6383 0 400520 149818 187880 0 6382
6384 5 400302 149848 187920 0 6383
6385 0 400326 150160 187920 0 6384
6386 0 400230 150332 187960 0 6385
6387 0 400208 150434 188040 0 6386
6388 6 400212 150506 188120 0 6387
6389 0 460821 269061 65920 0 5157
6390 0 460741 269133 66040 0 6389
6391 0 460709 269233 66080 0 6390
6392 0 460673 269277 66120 0 6391
6393 0 460673 269313 66160 0 6392
6394 0 460661 269335 66240 0 6393
6395 0 460661 269429 66360 0 6394
6396 0 460677 269505 66400 0 6395
6397 0 460693 269589 66440 0 6396
6398 0 460631 269673 66480 0 6397
6399 6 460685 269603 66560 0 6398
6400 0 449396 266371 43400 0 4591
6401 0 449322 266287 43080 0 6400
6402 0 449319 266382 42840 0 6401
6403 0 449305 266336 42560 0 6402
6404 0 449309 266339 42360 0 6403
6405 0 449346 266416 42120 0 6404
6406 0 449456 266541 41840 0 6405
6407 0 449550 266726 41680 0 6406
6408 0 449491 267088 41520 0 6407
6409 0 449362 267222 41320 0 6408
6410 6 449333 267263 41080 0 6409
6411 0 485770 253725 67960 0 6006
6412 0 485706 253629 67840 0 6411
6413 0 485742 253761 67760 0 6412
6414 5 485754 253872 67720 0 6413
6415 0 485866 253489 67680 0 6414
6416 0 486006 253577 67520 0 6415
6417 0 485710 253565 67400 0 6416
6418 0 485478 253685 67240 0 6417
6419 0 485334 253781 67120 0 6418
6420 0 485230 253769 67000 0 6419
6421 6 485218 253797 66960 0 6420
6422 0 471028 243837 63560 0 4136
6423 0 471432 243990 63720 0 6422
6424 0 471693 244043 63840 0 6423
6425 0 472114 243988 64000 0 6424
6426 0 472229 244039 64040 0 6425
6427 0 472423 244109 64160 0 6426
6428 5 472517 244119 64200 0 6427
6429 0 472275 244083 64240 0 6428
6430 0 472221 244035 64360 0 6429
6431 0 472199 244028 64400 0 6430
6432 6 472177 244021 64440 0 6431
6433 0 370165 164478 185640 0 1919
6434 0 370013 164534 185800 0 6433
6435 0 369783 164533 185840 0 6434
6436 0 369165 164854 185960 0 6435
6437 0 369144 165035 186080 0 6436
6438 0 369124 165216 186200 0 6437
6439 0 369160 165808 186520 0 6438
6440 0 369196 165741 186560 0 6439
6441 0 369171 165595 186680 0 6440
6442 6 369165 165565 186880 0 6441
6443 0 394666 154238 186080 0 1851
6444 0 394664 153976 185960 0 6443
6445 0 394386 153683 185920 0 6444
6446 0 394368 153566 185840 0 6445
6447 0 394350 153450 185760 0 6446
6448 0 394304 153319 185560 0 6447
6449 0 394285 153267 185480 0 6448
6450 0 394226 153261 185320 0 6449
6451 0 394213 153237 185240 0 6450
6452 6 394191 153206 185200 0 6451
6453 0 444156 140715 181160 0 4306
6454 0 444597 140235 181160 0 6453
6455 0 444677 140195 181200 0 6454
6456 0 444771 140196 181240 0 6455
6457 0 444645 140351 181280 0 6456
6458 0 444623 140364 181320 0 6457
6459 0 444605 140381 181360 0 6458
6460 0 444584 140429 181400 0 6459
6461 0 444554 140494 181440 0 6460
6462 6 444588 140455 181480 0 6461
6463 0 447749 139357 178600 0 1657
6464 0 447711 139339 178560 0 6463
6465 0 447696 139317 178520 0 6464
6466 0 447671 139291 178480 0 6465
6467 0 447666 139285 178440 0 6466
6468 0 447665 139281 178400 0 6467
6469 0 447572 139547 178360 0 6468
6470 0 447644 139423 178320 0 6469
6471 0 447685 139370 178280 0 6470
6472 6 447635 139472 178240 0 6471
6473 0 493424 228912 37720 0 3693
6474 0 493460 229084 37680 0 6473
6475 0 493452 229136 37640 0 6474
6476 0 493540 229136 37600 0 6475
6477 0 493504 229140 37520 0 6476
6478 0 493300 229048 37440 0 6477
6479 0 493484 229168 37320 0 6478
6480 0 493594 229221 37240 0 6479
6481 0 493746 229301 37120 0 6480
6482 6 493780 229329 37080 0 6481
6483 0 443299 139898 180160 0 4281
6484 0 443344 139761 180080 0 6483
6485 0 443314 139766 180040 0 6484
6486 0 443309 139736 180000 0 6485
6487 0 443309 139692 179960 0 6486
6488 0 443351 139721 179920 0 6487
6489 0 443305 139735 179880 0 6488
6490 0 443293 139755 179840 0 6489
6491 6 443332 139787 179800 0 6490
6492 0 466627 232366 61160 0 5244
6493 0 466446 232388 61040 0 6492
6494 5 466318 232440 61000 0 6493
6495 0 466162 232434 60880 0 6494
6496 0 466124 232314 60720 0 6495
6497 0 466170 232388 60560 0 6496
6498 0 466645 232281 60400 0 6497
6499 0 466778 232254 60280 0 6498
6500 6 466734 232225 60240 0 6499
6501 0 483091 274284 80280 0 5791
6502 0 483145 274262 80400 0 6501
6503 0 483271 274160 80520 0 6502
6504 0 483321 274062 80640 0 6503
6505 0 483439 274020 80760 0 6504
6506 0 483499 273952 80880 0 6505
6507 0 483525 273774 81040 0 6506
6508 6 483551 273732 81080 0 6507
6509 0 470549 275038 63200 0 2131
6510 0 470517 275038 63240 0 6509
6511 0 470437 274978 63280 0 6510
6512 0 470317 275502 63320 0 6511
6513 0 470049 275834 63280 0 6512
6514 0 469993 275922 63240 0 6513
6515 0 469589 276378 63280 0 6514
6516 6 469541 276370 63320 0 6515
6517 0 469595 242981 68360 0 2796
6518 0 469175 242965 68360 0 6517
6519 0 469067 242765 68360 0 6518
6520 0 468851 242758 68360 0 6519
6521 0 468782 242707 68440 0 6520
6522 0 468722 242662 68480 0 6521
6523 0 468694 242598 68600 0 6522
6524 6 468790 242608 68640 0 6523
6525 0 483540 245426 58280 0 6281
6526 0 482984 245410 58320 0 6525
6527 0 482860 245382 58360 0 6526
6528 0 482788 245326 58400 0 6527
6529 0 482732 245374 58480 0 6528
6530 0 482694 245393 58520 0 6529
6531 0 482642 245393 58640 0 6530
6532 6 482450 245291 58680 0 6531
6533 0 475935 240970 49280 0 3059
6534 0 476252 241163 49280 0 6533
6535 0 476333 241202 49240 0 6534
6536 0 476488 241176 49200 0 6535
6537 0 476564 241222 49160 0 6536
6538 0 476716 241254 49080 0 6537
6539 0 476956 241266 49040 0 6538
6540 6 477248 241318 49000 0 6539
6541 0 476948 241968 56240 0 4730
6542 0 476920 241932 56360 0 6541
6543 0 476956 241772 56440 0 6542
6544 0 477032 241736 56560 0 6543
6545 5 477053 241559 56680 0 6544
6546 0 477440 241180 56640 0 6545
6547 0 477464 241156 56720 0 6546
6548 6 477440 241084 56800 0 6547
6549 0 378912 163528 186440 0 1895
6550 0 378896 163610 186600 0 6549
6551 0 378784 163636 186720 0 6550
6552 0 378704 163852 186840 0 6551
6553 0 378580 163904 186960 0 6552
6554 0 378604 163784 187080 0 6553
6555 6 378608 163758 187160 0 6554
6556 0 389816 156581 186520 0 1860
6557 0 390084 156489 186440 0 6556
6558 0 390300 156529 186360 0 6557
6559 0 390364 156633 186280 0 6558
6560 0 390080 156725 186240 0 6559
6561 0 389832 156661 186120 0 6560
6562 6 389786 156515 186000 0 6561
6563 5 459532 241300 47280 0 5644
6564 0 459908 241220 47240 0 6563
6565 0 459936 241184 47200 0 6564
6566 0 459976 241124 47160 0 6565
6567 0 460244 241144 47080 0 6566
6568 0 460292 241104 47040 0 6567
6569 6 460696 241244 46960 0 6568
6570 0 466127 228706 56080 0 3350
6571 0 465959 228545 55960 0 6570
6572 0 465901 228488 55920 0 6571
6573 0 465796 228504 55760 0 6572
6574 0 465831 228444 55560 0 6573
6575 0 465726 228635 55480 0 6574
6576 6 465847 228584 55440 0 6575
6577 0 477309 241981 55600 0 4726
6578 0 477333 241900 55520 0 6577
6579 0 477403 241927 55400 0 6578
6580 0 477453 241855 55320 0 6579
6581 0 477406 241689 55280 0 6580
6582 0 477413 241626 55240 0 6581
6583 6 477435 241630 55200 0 6582
6584 0 466489 240091 61800 0 4123
6585 0 466353 240151 61760 0 6584
6586 0 466325 240155 61720 0 6585
6587 0 466245 240215 61680 0 6586
6588 0 466097 240263 61600 0 6587
6589 0 466041 240249 61560 0 6588
6590 6 465865 240181 61480 0 6589
6591 5 381740 164968 187040 0 5940
6592 0 381731 164974 187080 0 6591
6593 0 381717 164983 187160 0 6592
6594 0 381802 164957 187280 0 6593
6595 0 381889 164929 187400 0 6594
6596 6 381997 164903 187520 0 6595
6597 0 397667 153775 186440 0 1849
6598 0 397843 153767 186360 0 6597
6599 0 397875 153791 186320 0 6598
6600 0 397999 153715 186240 0 6599
6601 0 398023 153619 186160 0 6600
6602 6 398071 153571 186080 0 6601
6603 0 494195 263350 63880 0 2732
6604 0 493875 263489 63880 0 6603
6605 0 493776 263649 63840 0 6604
6606 0 493788 263708 63800 0 6605
6607 0 493846 263817 63720 0 6606
6608 6 493906 263924 63640 0 6607
6609 0 463871 267513 66520 0 5149
6610 0 463735 267301 66640 0 6609
6611 5 463813 267081 66760 0 6610
6612 0 464025 266803 66880 0 6611
6613 0 464009 266567 66920 0 6612
6614 6 464129 266501 66960 0 6613
6615 0 462415 252348 72720 0 2868
6616 0 462713 252620 72840 0 6615
6617 0 462793 252722 72920 0 6616
6618 0 462871 252680 72960 0 6617
6619 0 463103 252580 73000 0 6618
6620 6 463257 252476 73040 0 6619
6621 0 461960 250799 75360 0 4970
6622 0 462274 250895 75440 0 6621
6623 0 462244 250865 75520 0 6622
6624 0 462230 250837 75560 0 6623
6625 0 462208 250803 75600 0 6624
6626 6 462114 250825 75680 0 6625
6627 0 460912 235187 49880 0 5517
6628 0 460584 235335 49960 0 6627
6629 5 460828 235159 50040 0 6628
6630 0 460828 235427 50080 0 6629
6631 0 460888 235399 50120 0 6630
6632 6 461016 235115 50200 0 6631
6633 0 456316 243472 46960 0 5649
6634 0 456404 243832 46880 0 6633
6635 0 456400 243856 46760 0 6634
6636 0 456085 243964 46600 0 6635
6637 0 456172 243928 46560 0 6636
6638 6 456032 243976 46400 0 6637
6639 0 468433 260352 58360 0 2054
6640 0 468545 260404 58200 0 6639
6641 0 468605 260568 58080 0 6640
6642 0 468265 260740 58040 0 6641
6643 0 468317 260752 57920 0 6642
6644 6 468437 260580 57760 0 6643
6645 0 499881 255517 69360 0 5368
6646 0 499809 255421 69480 0 6645
6647 0 499673 255369 69600 0 6646
6648 0 499853 255205 69760 0 6647
6649 0 499729 255229 69840 0 6648
6650 6 499677 255173 69920 0 6649
6651 0 470228 246004 70400 0 2812
6652 0 469933 246010 70400 0 6651
6653 0 469959 245933 70280 0 6652
6654 0 470071 245846 70160 0 6653
6655 0 470093 245739 70080 0 6654
6656 6 470172 245735 69960 0 6655
6657 0 445317 251940 55080 0 4070
6658 0 445523 251962 55120 0 6657
6659 0 445340 251953 55280 0 6658
6660 0 445029 251925 55480 0 6659
6661 0 445264 251968 55520 0 6660
6662 6 445432 251973 55680 0 6661
6663 0 472639 248074 63840 0 4146
6664 0 472614 248188 64000 0 6663
6665 0 472615 248246 64200 0 6664
6666 0 472324 248270 64400 0 6665
6667 0 471828 248490 64560 0 6666
6668 6 471661 248522 64640 0 6667
6669 0 373480 162873 185000 0 1912
6670 0 373520 162841 185120 0 6669
6671 0 373648 162785 185160 0 6670
6672 0 373632 162809 185240 0 6671
6673 6 373496 162793 185280 0 6672
6674 0 409265 142827 185120 0 6222
6675 0 409305 142987 185200 0 6674
6676 0 409333 143119 185280 0 6675
6677 0 409429 143239 185360 0 6676
6678 6 409533 143303 185440 0 6677
6679 0 472925 279192 75280 0 2213
6680 0 472761 279262 75440 0 6679
6681 0 472737 279226 75640 0 6680
6682 0 472779 279294 75800 0 6681
6683 6 472797 279330 75840 0 6682
6684 0 474741 278998 68120 0 2171
6685 0 474709 279042 68080 0 6684
6686 0 474637 279138 68000 0 6685
6687 0 474465 279290 67920 0 6686
6688 6 474401 279350 67800 0 6687
6689 5 493660 228772 37960 0 3690
6690 0 493660 228420 38000 0 6689
6691 0 493704 228360 38040 0 6690
6692 0 493688 228336 38120 0 6691
6693 6 493652 228304 38240 0 6692
6694 0 498485 258319 67920 0 5884
6695 0 498677 258291 67880 0 6694
6696 0 498717 258271 67920 0 6695
6697 0 498789 258231 67960 0 6696
6698 6 498933 258155 68040 0 6697
6699 0 465618 221739 62480 0 5617
6700 0 465082 221410 62640 0 6699
6701 0 464854 221332 62760 0 6700
6702 0 464303 221358 62880 0 6701
6703 6 463907 221572 63000 0 6702
6704 0 473520 244972 69600 0 5402
6705 0 473744 245111 69560 0 6704
6706 0 473796 245120 69440 0 6705
6707 0 473856 245136 69400 0 6706
6708 6 473885 245155 69360 0 6707
6709 0 479178 248851 50240 0 1996
6710 0 479182 248875 50080 0 6709
6711 0 478930 248916 49600 0 6710
6712 0 478894 249076 49400 0 6711
6713 6 478995 249100 49280 0 6712
6714 0 468276 235057 66280 0 5740
6715 0 467979 235084 66120 0 6714
6716 0 467938 235121 66080 0 6715
6717 0 467888 235153 66040 0 6716
6718 6 467934 235066 66000 0 6717
6719 5 478688 242607 56760 0 4733
6720 0 478731 242653 56840 0 6719
6721 0 478738 242715 56880 0 6720
6722 0 478733 242712 56960 0 6721
6723 6 478800 242709 57000 0 6722
6724 0 464146 233958 62440 0 5257
6725 0 463940 234122 62400 0 6724
6726 0 463340 234528 62440 0 6725
6727 0 463306 234566 62520 0 6726
6728 6 463172 234576 62560 0 6727
6729 0 465467 232923 62280 0 5255
6730 0 465667 232949 62360 0 6729
6731 0 465785 232901 62400 0 6730
6732 0 465925 232915 62440 0 6731
6733 6 465907 232967 62480 0 6732
6734 0 465331 232096 61000 0 6494
6735 0 465292 232134 60960 0 6734
6736 0 465272 232103 60840 0 6735
6737 0 465254 232162 60760 0 6736
6738 6 465274 232156 60720 0 6737
6739 0 364828 167820 184760 0 1932
6740 0 364711 168096 184920 0 6739
6741 0 364686 168153 185160 0 6740
6742 6 364793 168217 185200 0 6741
6743 0 400170 149876 187960 0 6384
6744 0 399888 150058 187960 0 6743
6745 0 399792 150110 188040 0 6744
6746 6 399788 150110 188120 0 6745
6747 0 405280 145151 184680 0 1815
6748 0 405192 144983 184720 0 6747
6749 0 405184 144967 184760 0 6748
6750 6 405192 144991 184840 0 6749
6751 0 405984 144727 184600 0 1814
6752 0 406040 144823 184680 0 6751
6753 0 406000 144999 184720 0 6752
6754 6 405816 145031 184800 0 6753
6755 0 408807 141554 184360 0 1807
6756 0 408899 141378 184240 0 6755
6757 0 409013 141164 184160 0 6756
6758 6 408827 141274 184080 0 6757
6759 0 495630 263058 64480 0 2728
6760 0 495284 263390 64480 0 6759
6761 0 495285 263377 64520 0 6760
6762 6 495233 263434 64560 0 6761
6763 0 478307 264444 75720 0 4919
6764 0 477248 264804 76360 0 6763
6765 0 477146 264860 76560 0 6764
6766 6 477266 264929 76720 0 6765
6767 0 482932 253262 78200 0 4872
6768 0 482708 253104 78160 0 6767
6769 0 482699 253131 78080 0 6768
6770 6 482751 253148 78000 0 6769
6771 0 482073 253091 78800 0 4869
6772 0 481844 253254 78800 0 6771
6773 0 481837 253277 78840 0 6772
6774 6 481703 253157 78880 0 6773
6775 0 494480 228768 37640 0 3693
6776 0 494784 228948 37440 0 6775
6777 0 494820 229036 37400 0 6776
6778 6 494932 229076 37360 0 6777
6779 0 493100 228668 37840 0 3691
6780 0 492928 228648 37800 0 6779
6781 0 492900 228624 37760 0 6780
6782 6 492928 228648 37680 0 6781
6783 0 468962 233876 42360 0 3905
6784 0 469007 233808 42280 0 6783
6785 0 469018 233950 42240 0 6784
6786 6 469048 233944 42200 0 6785
6787 0 463763 249439 75440 0 4962
6788 0 463780 249521 75640 0 6787
6789 0 463536 249612 75760 0 6788
6790 6 463453 249636 75800 0 6789
6791 0 506897 254701 70600 0 5386
6792 0 506929 254673 70480 0 6791
6793 0 507045 254673 70400 0 6792
6794 6 507105 254681 70320 0 6793
6795 0 442812 257728 53240 0 6371
6796 0 442724 257856 53280 0 6795
6797 0 442772 257904 53240 0 6796
6798 6 442780 257960 53200 0 6797
6799 0 482378 254593 68640 0 6012
6800 0 482310 254605 68680 0 6799
6801 0 482222 254525 68720 0 6800
6802 6 482242 254557 68760 0 6801
6803 0 446050 251922 54600 0 4072
6804 0 446110 251954 54520 0 6803
6805 0 446142 251982 54440 0 6804
6806 6 446042 251990 54320 0 6805
6807 0 466812 239484 50600 0 3818
6808 0 466896 239244 50560 0 6807
6809 0 466856 239108 50440 0 6808
6810 6 466752 239196 50320 0 6809
6811 0 465094 234738 63800 0 5265
6812 0 465453 234622 63880 0 6811
6813 0 465924 234596 63880 0 6812
6814 6 466140 234524 63800 0 6813
6815 0 452000 234363 55680 0 121
6816 0 452141 234487 55560 0 6815
6817 0 452201 234582 55440 0 6816
6818 6 452113 234603 55320 0 6817
6819 0 388064 158440 182920 0 5337
6820 0 388094 158554 182840 0 6819
6821 6 388126 158638 182760 0 6820
6822 0 377388 162209 184480 0 1908
6823 0 377362 162223 184400 0 6822
6824 6 377370 162111 184320 0 6823
6825 0 486464 259782 64520 0 5914
6826 0 486539 259810 64480 0 6825
6827 6 486584 259821 64440 0 6826
6828 0 487301 263947 88800 0 2343
6829 0 487513 263823 88880 0 6828
6830 6 487573 263703 88960 0 6829
6831 0 487001 265973 89560 0 2334
6832 0 486969 265827 89600 0 6831
6833 6 486941 265867 89640 0 6832
6834 0 487073 237126 91680 0 2493
6835 0 487196 237145 91480 0 6834
6836 6 487292 237148 91360 0 6835
6837 0 480001 275890 81880 0 5775
6838 0 479985 275864 81760 0 6837
6839 6 480035 275848 81720 0 6838
6840 0 452809 248435 79000 0 2928
6841 0 452629 248427 79080 0 6840
6842 6 452485 248417 79120 0 6841
6843 0 475044 238508 30760 0 3193
6844 5 475052 238488 30720 0 6843
6845 6 475156 238416 30680 0 6844
6846 0 461286 224631 40560 0 4496
6847 0 461306 224623 40520 0 6846
6848 6 461318 224687 40440 0 6847
6849 0 490196 229416 38080 0 3680
6850 0 490162 229348 38000 0 6849
6851 6 490086 229230 37920 0 6850
6852 0 469340 234844 43360 0 3897
6853 0 469150 235052 43360 0 6852
6854 6 469136 235184 43280 0 6853
6855 0 457896 249616 72480 0 4987
6856 0 457736 249649 72440 0 6855
6857 6 457258 249749 72320 0 6856
6858 0 476936 242372 37120 0 3148
6859 0 477000 242572 37080 0 6858
6860 6 477032 242604 37040 0 6859
6861 0 460306 250298 73600 0 4979
6862 0 460773 250397 73600 0 6861
6863 6 460460 250302 73480 0 6862
6864 0 501608 247628 72880 0 4250
6865 0 501572 247608 72720 0 6864
6866 6 501524 247648 72560 0 6865
6867 0 460939 249606 75200 0 4968
6868 0 460935 249606 75120 0 6867
6869 6 460931 249650 75080 0 6868
6870 0 483874 233526 43240 0 3639
6871 0 483876 233570 43160 0 6870
6872 6 483870 233552 43120 0 6871
6873 0 463975 249347 74880 0 4958
6874 0 464011 249546 74760 0 6873
6875 6 464093 249705 74520 0 6874
6876 0 465011 248144 73840 0 4945
6877 0 464906 248050 73760 0 6876
6878 6 465241 248068 73520 0 6877
6879 0 471144 258892 56200 0 2036
6880 0 471387 259047 55960 0 6879
6881 6 471339 259188 55720 0 6880
6882 0 488644 242787 61640 0 5872
6883 0 488748 242713 61800 0 6882
6884 6 488828 242669 61840 0 6883
6885 0 485778 254093 67640 0 6414
6886 0 485898 254085 67520 0 6885
6887 6 485974 254089 67360 0 6886
6888 0 480116 215752 52640 0 3403
6889 0 480049 215638 52400 0 6888
6890 6 480010 215597 52160 0 6889
6891 0 464104 241016 49840 0 3830
6892 0 464184 241044 49720 0 6891
6893 6 464412 240964 49600 0 6892
6894 0 483274 254618 68040 0 6008
6895 0 483526 255069 67880 0 6894
6896 6 483542 255081 67840 0 6895
6897 0 485445 247316 69240 0 5183
6898 0 485354 247471 69440 0 6897
6899 6 485156 247573 69600 0 6898
6900 0 490489 252871 68400 0 4191
6901 0 490570 253068 68840 0 6900
6902 6 490705 252950 69160 0 6901
6903 0 477943 236336 49440 0 3587
6904 0 477893 236378 49480 0 6903
6905 6 477895 236394 49520 0 6904
6906 0 474174 221114 55520 0 3377
6907 0 474241 221224 55720 0 6906
6908 6 474293 221314 55880 0 6907
6909 0 467115 226419 56640 0 3356
6910 0 467190 226470 56720 0 6909
6911 6 467092 226467 56800 0 6910
6912 0 464573 233397 62120 0 5253
6913 0 464493 233333 62080 0 6912
6914 6 464395 233337 62000 0 6913
6915 0 472815 244269 64240 0 6428
6916 0 472807 244271 64280 0 6915
6917 6 472793 244287 64320 0 6916
6918 0 465840 232878 61360 0 5246
6919 0 465778 233034 61360 0 6918
6920 6 465897 233143 61480 0 6919
6921 0 448514 241308 55320 0 4013
6922 0 448644 241277 55360 0 6921
6923 6 448650 241238 55400 0 6922
6924 0 388996 157708 183160 0 5339
6925 6 388960 157816 183200 0 6924
6926 0 381657 165176 186840 0 6591
6927 6 381670 165230 186760 0 6926
6928 0 398531 152399 186920 0 1844
6929 6 398683 152311 186840 0 6928
6930 0 410075 141265 184280 0 1806
6931 6 410075 140953 184160 0 6930
6932 0 486317 259807 63320 0 5925
6933 6 486378 259784 63240 0 6932
6934 0 483406 254701 78160 0 4875
6935 6 483427 254730 78200 0 6934
6936 0 487457 264043 88680 0 2344
6937 6 487541 263731 88640 0 6936
6938 0 477475 235591 82640 0 3035
6939 6 477607 235547 82560 0 6938
6940 0 459895 269191 65320 0 5166
6941 6 459865 269209 65280 0 6940
6942 0 460225 269053 65800 0 5159
6943 6 460073 269077 65880 0 6942
6944 0 464857 268205 66240 0 5143
6945 6 464843 268225 66360 0 6944
6946 0 497374 225410 40760 0 3721
6947 6 497424 225360 40800 0 6946
6948 0 466959 271401 63280 0 5117
6949 6 466919 271357 63400 0 6948
6950 0 475052 240308 31440 0 3188
6951 6 474956 240132 31320 0 6950
6952 0 494320 228800 38000 0 6689
6953 6 494528 228996 38200 0 6952
6954 0 460331 251495 73320 0 2876
6955 6 460371 251539 73440 0 6954
6956 0 466537 269300 60680 0 2087
6957 6 466693 269328 60760 0 6956
6958 0 461488 234983 48880 0 5525
6959 6 461460 234995 48840 0 6958
6960 0 461280 234655 50080 0 6629
6961 6 461328 234567 50120 0 6960
6962 0 474765 263504 60880 0 5992
6963 6 474857 263440 60920 0 6962
6964 0 455424 243912 48920 0 5664
6965 6 455444 243892 49000 0 6964
6966 0 500317 262071 65200 0 5905
6967 6 500545 262135 65120 0 6966
6968 0 499717 259355 66320 0 5897
6969 6 499705 259303 66280 0 6968
6970 0 461658 238949 49720 0 5500
6971 6 461632 238933 49760 0 6970
6972 0 505017 254869 70120 0 5378
6973 6 505069 254809 70000 0 6972
6974 0 469385 253591 69600 0 6155
6975 6 469313 253603 69480 0 6974
6976 0 487108 241781 72760 0 5207
6977 6 487556 241679 72760 0 6976
6978 0 497875 243850 59920 0 4794
6979 6 498083 243950 60000 0 6978
6980 0 491353 251771 69760 0 4210
6981 6 491304 251735 69840 0 6980
6982 0 490817 252297 69480 0 4206
6983 6 490794 252304 69520 0 6982
6984 0 486167 245783 69480 0 5187
6985 6 486193 245742 69600 0 6984
6986 0 479636 215321 52960 0 3401
6987 6 479370 215063 52920 0 6986
6988 0 491713 252713 68400 0 4194
6989 6 491743 252716 68440 0 6988
6990 0 485097 247172 68680 0 5184
6991 6 484774 247443 68560 0 6990
6992 0 468799 220918 60080 0 5599
6993 6 468728 220899 59880 0 6992
6994 0 460452 233362 65680 0 5767
6995 6 460447 233374 65640 0 6994
6996 0 483116 245930 58200 0 6282
6997 6 483128 245910 58160 0 6996
6998 0 471691 221881 56200 0 6177
6999 6 471768 221923 56320 0 6998
7000 0 462975 231720 65040 0 5757
7001 6 462922 231581 65120 0 7000
7002 0 469573 221822 57080 0 5583
7003 6 469844 221790 57000 0 7002
7004 0 445310 246224 56520 0 4044
7005 6 445278 246224 56400 0 7004
7006 0 475448 249409 64560 0 4154
7007 6 475335 249491 64760 0 7006
7008 0 477060 241500 56720 0 6545
7009 6 477080 241404 56840 0 7008
7010 0 445967 244460 56640 0 4034
7011 6 445926 244478 56680 0 7010
7012 6 484057 273054 79080 0 5805
7013 6 501048 219394 39160 0 3758
7014 6 500560 219642 38800 0 3753
7015 6 474664 230544 25920 0 3238
7016 6 464137 266923 66720 0 6611
7017 6 447046 270142 37880 0 4617
7018 6 497588 223282 40000 0 3732
7019 6 472581 212033 32280 0 3530
7020 6 497224 224878 40680 0 3723
7021 6 472789 275566 64160 0 2140
7022 6 474968 238732 30680 0 6844
7023 6 471229 274622 62480 0 2123
7024 6 470577 274226 61160 0 2116
7025 6 468701 256381 75600 0 4675
7026 6 459400 248381 71800 0 4993
7027 6 466077 267740 59720 0 2077
7028 6 508621 253585 70760 0 5392
7029 6 477356 241268 40400 0 3126
7030 6 459308 241488 47160 0 6563
7031 6 470243 258466 56920 0 2040
7032 6 487330 244571 70800 0 5195
7033 6 470517 258444 56360 0 2036
7034 6 484481 248472 66480 0 6245
7035 6 472221 244726 70200 0 5399
7036 6 484768 247009 69320 0 5183
7037 6 487667 252831 68720 0 6002
7038 6 478927 216744 53680 0 3396
7039 6 473535 221358 55160 0 3376
7040 6 464549 235905 64080 0 5271
7041 6 477696 242609 56920 0 6719
7042 6 463619 235346 58040 0 6101
```
