## Supplementary material for "Complete connectomic reconstruction of olfactory projection neurons in the fly brain": neuron skeletons: 37250.swc

```
# SWC format file
# based on specifications at http://research.mssm.edu/cnic/swc.html
# Created by pymaid (https://github.com/schlegelp/PyMaid)
# PointNo Label X Y Z Radius Parent
# Labels:
# 0 = undefined
# 1 = soma
# 5 = fork point
# 6 = end point
1 1 471401 279138 36440 3094 -1
2 0 471123 278869 37680 0 1
3 0 471891 277970 39040 0 2
4 0 474055 277142 39040 0 3
5 0 474176 276796 39080 0 4
6 0 474298 276712 39120 0 5
7 0 474446 276539 39160 0 6
8 0 475151 276328 39160 0 7
9 0 475346 276269 39120 0 8
10 0 475580 276183 39080 0 9
11 0 475946 276002 39000 0 10
12 0 476532 275938 39000 0 11
13 0 476805 275678 39000 0 12
14 0 479047 274628 39000 0 13
15 0 478980 274537 39280 0 14
16 0 479331 274284 39800 0 15
17 0 480060 274268 39800 0 16
18 0 479922 274326 40040 0 17
19 0 479841 274303 40240 0 18
20 0 479739 274380 40520 0 19
21 0 479930 274311 40760 0 20
22 0 480255 274201 41080 0 21
23 0 480674 274064 41360 0 22
24 0 480592 274122 41720 0 23
25 0 480728 273936 42000 0 24
26 0 480843 273942 42320 0 25
27 0 480946 273879 42600 0 26
28 0 481152 273793 42840 0 27
29 0 480931 273800 43120 0 28
30 0 481002 273816 43440 0 29
31 0 481145 273827 43640 0 30
32 0 481427 273731 43840 0 31
33 0 481654 273609 44000 0 32
34 0 482082 273322 44080 0 33
35 0 482097 273331 44280 0 34
36 0 482131 273365 44560 0 35
37 0 482120 273555 44800 0 36
38 0 482320 273600 45000 0 37
39 0 482909 273664 45080 0 38
40 0 483146 273837 45240 0 39
41 0 483449 274101 45400 0 40
42 0 483779 274301 45600 0 41
43 0 483621 274439 45760 0 42
44 0 483625 274479 45880 0 43
45 0 483680 274445 46080 0 44
46 0 484857 274031 46280 0 45
47 0 485540 273840 46560 0 46
48 0 485100 274067 46840 0 47
49 0 484973 269655 46840 0 48
50 0 484660 274008 46960 0 49
51 0 484404 274054 47200 0 50
52 0 484148 274657 47520 0 51
53 0 483688 274669 47840 0 52
54 0 483766 274740 47880 0 53
55 0 483663 274549 47920 0 54
56 0 483509 274436 47960 0 55
57 0 483531 274661 48080 0 56
58 0 484144 275234 48440 0 57
59 0 484164 275470 48760 0 58
60 0 485136 275651 49120 0 59
61 0 485834 275694 49400 0 60
62 0 486500 275875 49720 0 61
63 0 486536 275995 50040 0 62
64 0 487208 275912 50280 0 63
65 0 487550 275948 50320 0 64
66 0 487333 276052 50360 0 65
67 0 487345 276012 50400 0 66
68 0 487492 276028 50520 0 67
69 0 487521 276094 50760 0 68
70 0 488879 275813 51080 0 69
71 0 489617 275652 51400 0 70
72 0 489977 275590 51720 0 71
73 0 490233 275460 52000 0 72
74 0 490266 275371 52320 0 73
75 0 490541 275441 52600 0 74
76 0 490721 275419 52840 0 75
77 0 490756 275445 53120 0 76
78 0 490932 275514 53440 0 77
79 0 490978 275517 53600 0 78
80 0 490925 275532 53960 0 79
81 0 490873 275579 54200 0 80
82 0 490506 275697 54240 0 81
83 0 490162 275848 54280 0 82
84 0 490054 275959 54440 0 83
85 0 490404 275888 54720 0 84
86 0 490767 275857 54960 0 85
87 0 490184 275902 55160 0 86
88 0 489906 275839 55240 0 87
89 0 489938 275763 55520 0 88
90 0 489893 275718 55760 0 89
91 0 490168 275624 55960 0 90
92 0 490014 275631 56280 0 91
93 0 489466 275723 56480 0 92
94 0 489407 275612 56800 0 93
95 0 489124 275491 57200 0 94
96 0 488989 275298 57520 0 95
97 0 489000 274910 57800 0 96
98 0 488732 274611 58160 0 97
99 0 488571 274180 58520 0 98
100 0 488554 273729 58840 0 99
101 0 488413 273573 59200 0 100
102 0 488308 273494 59400 0 101
103 0 488264 273483 59440 0 102
104 0 488286 273550 59480 0 103
105 0 488219 273585 59520 0 104
106 0 488109 273534 59560 0 105
107 0 488048 273327 59640 0 106
108 0 488170 272949 60080 0 107
109 0 488204 272801 60200 0 108
110 0 487772 272467 60400 0 109
111 0 487598 272260 60560 0 110
112 0 487241 271259 60720 0 111
113 0 487186 271772 60840 0 112
114 0 487020 271856 60960 0 113
115 0 487042 271893 61000 0 114
116 0 486699 271473 61400 0 115
117 0 486699 271310 61600 0 116
118 0 486604 271146 61760 0 117
119 0 486595 271100 61800 0 118
120 0 486549 270821 61920 0 119
121 0 486252 270664 62040 0 120
122 0 485744 270421 62200 0 121
123 0 485480 270359 62400 0 122
124 0 485275 270331 62520 0 123
125 0 484933 270299 62680 0 124
126 0 484824 270331 62840 0 125
127 0 484608 270275 63000 0 126
128 0 484524 270261 63040 0 127
129 0 484196 270155 63360 0 128
130 0 483487 269632 63720 0 129
131 0 483519 269135 64120 0 130
132 0 483304 269090 64240 0 131
133 0 483229 269140 64400 0 132
134 0 482707 269287 64560 0 133
135 0 482432 269434 64760 0 134
136 0 482157 269395 64920 0 135
137 0 481833 269448 65080 0 136
138 0 481413 269350 65400 0 137
139 0 480930 269222 65600 0 138
140 0 480698 269031 65800 0 139
141 0 480502 269066 65960 0 140
142 0 480102 268939 66160 0 141
143 0 479452 268493 66560 0 142
144 0 478841 268238 66720 0 143
145 0 478544 268155 66880 0 144
146 0 478125 268071 67040 0 145
147 0 477549 268002 67360 0 146
148 0 476903 268109 67560 0 147
149 0 475790 267948 67880 0 148
150 0 475287 267638 68040 0 149
151 0 474762 267321 68200 0 150
152 0 474535 267259 68400 0 151
153 0 474339 267032 68560 0 152
154 0 473174 266624 68920 0 153
155 0 472685 266334 69160 0 154
156 0 472359 266266 69560 0 155
157 0 471253 266243 69920 0 156
158 0 470691 266326 70240 0 157
159 0 470385 266468 70600 0 158
160 0 469387 266662 70640 0 159
161 0 467032 266805 70480 0 160
162 0 465095 266268 70320 0 161
163 0 463905 265527 70200 0 162
164 0 463187 264194 70200 0 163
165 0 461649 262647 70240 0 164
166 0 460776 261441 70240 0 165
167 0 460394 260162 70120 0 166
168 0 460285 259812 69880 0 167
169 0 460252 259436 69560 0 168
170 0 460165 259464 69440 0 169
171 0 460361 259314 69280 0 170
172 0 460053 259036 69160 0 171
173 0 459816 258847 68960 0 172
174 0 459828 258627 68640 0 173
175 0 459820 258554 68360 0 174
176 0 459610 258453 68160 0 175
177 0 459606 258396 67920 0 176
178 0 459507 258130 67640 0 177
179 0 459737 257910 67400 0 178
180 0 459475 257602 67240 0 179
181 0 459270 257379 67080 0 180
182 0 458991 257232 66880 0 181
183 0 458784 256894 66640 0 182
184 0 458807 256706 66480 0 183
185 0 458646 256219 66320 0 184
186 0 458476 256055 66160 0 185
187 0 458388 255949 66080 0 186
188 0 458254 255659 65920 0 187
189 0 458111 255595 65800 0 188
190 0 458009 255530 65680 0 189
191 0 457925 255008 65520 0 190
192 0 457544 254729 65360 0 191
193 0 457528 254539 65200 0 192
194 0 457495 254263 65080 0 193
195 0 457656 254008 64960 0 194
196 0 457427 253931 64840 0 195
197 0 457468 253276 64680 0 196
198 5 459101 254564 64680 0 197
199 0 459121 254623 64720 0 198
200 0 458625 254407 64760 0 199
201 0 459189 254896 65040 0 200
202 0 459413 255146 65240 0 201
203 0 459383 255510 65440 0 202
204 0 459781 255864 65600 0 203
205 0 459835 256179 65760 0 204
206 0 459743 256280 65960 0 205
207 0 459890 256364 66160 0 206
208 0 459913 256687 66320 0 207
209 0 459959 257268 66480 0 208
210 0 460189 257205 66640 0 209
211 0 460378 257401 66800 0 210
212 0 460445 257325 66880 0 211
213 0 460602 257189 67080 0 212
214 0 460972 257470 67280 0 213
215 0 460899 257900 67720 0 214
216 0 460899 257995 67920 0 215
217 0 461006 257908 68120 0 216
218 0 461050 257927 68320 0 217
219 0 461059 258053 68480 0 218
220 0 461038 258035 68640 0 219
221 0 461268 257945 68880 0 220
222 0 461483 257864 69080 0 221
223 0 461506 257857 69240 0 222
224 0 461506 257876 69360 0 223
225 0 461412 257912 69520 0 224
226 0 461512 257886 69680 0 225
227 0 461738 257861 69880 0 226
228 0 462049 257806 70040 0 227
229 0 462057 257881 70240 0 228
230 0 462180 257965 70440 0 229
231 0 462459 258075 70600 0 230
232 0 462851 258076 70800 0 231
233 0 463011 258003 71000 0 232
234 0 463160 258087 71160 0 233
235 0 463186 258026 71360 0 234
236 0 463336 258080 71520 0 235
237 0 463561 258047 71680 0 236
238 0 463587 257821 71840 0 237
239 0 463646 257779 72040 0 238
240 0 464225 257625 72240 0 239
241 0 464453 257365 72400 0 240
242 0 464393 257300 72560 0 241
243 0 464651 257209 72760 0 242
244 0 465086 257034 72960 0 243
245 0 465339 256813 73160 0 244
246 0 465505 256742 73360 0 245
247 0 465987 256551 73560 0 246
248 0 466173 256465 73760 0 247
249 0 466212 256526 73840 0 248
250 0 466481 256379 74040 0 249
251 0 466668 256110 74200 0 250
252 0 467112 255902 74360 0 251
253 0 467170 255817 74480 0 252
254 0 467536 255482 74680 0 253
255 0 468060 255160 74880 0 254
256 0 467964 254931 75080 0 255
257 0 468272 254778 75280 0 256
258 0 468612 254646 75480 0 257
259 0 468901 254424 75640 0 258
260 0 469235 254211 75840 0 259
261 0 469461 254138 75960 0 260
262 0 469869 254019 76160 0 261
263 0 470322 253730 76360 0 262
264 0 470441 253658 76480 0 263
265 0 471159 253350 76680 0 264
266 0 471349 253237 76800 0 265
267 0 471765 252855 76960 0 266
268 0 472286 252560 77160 0 267
269 0 472515 252338 77320 0 268
270 0 472989 252028 77480 0 269
271 0 473599 251843 77640 0 270
272 0 473668 251516 77840 0 271
273 0 474094 251472 77960 0 272
274 0 474542 251011 78160 0 273
275 0 474807 250840 78360 0 274
276 0 474950 250602 78520 0 275
277 0 475242 250327 78720 0 276
278 0 475241 250215 78880 0 277
279 0 475220 250138 79080 0 278
280 0 475407 250150 79240 0 279
281 0 476021 249984 79520 0 280
282 0 475958 250017 79680 0 281
283 0 476153 249983 80040 0 282
284 0 476233 249832 80320 0 283
285 0 476370 249770 80520 0 284
286 0 476433 249789 80680 0 285
287 0 476671 249581 80880 0 286
288 0 476783 249301 81080 0 287
289 0 476890 249122 81240 0 288
290 0 476949 249075 81360 0 289
291 0 477002 248976 81560 0 290
292 0 476921 248916 81720 0 291
293 0 476878 248817 81920 0 292
294 0 477043 248747 82120 0 293
295 0 477126 248704 82280 0 294
296 0 477608 248573 82480 0 295
297 0 477706 248303 82600 0 296
298 0 477835 248271 82760 0 297
299 0 477735 248127 82960 0 298
300 0 477965 247621 83200 0 299
301 0 478194 247210 83320 0 300
302 0 478258 247064 83440 0 301
303 0 478542 246917 83640 0 302
304 0 478689 246350 83840 0 303
305 0 478627 246388 83960 0 304
306 0 479035 246115 84120 0 305
307 0 479609 245644 84280 0 306
308 0 479951 245196 84480 0 307
309 0 480418 245008 84720 0 308
310 0 481125 244704 84880 0 309
311 0 481228 244677 85080 0 310
312 0 481313 244657 85240 0 311
313 0 481617 244512 85440 0 312
314 0 482530 244230 85640 0 313
315 0 483199 243855 85840 0 314
316 0 484076 243889 86000 0 315
317 0 485069 243744 86160 0 316
318 0 485635 243609 86320 0 317
319 0 486219 243427 86480 0 318
320 0 486346 243356 86640 0 319
321 0 486617 243158 86840 0 320
322 0 486749 243114 87000 0 321
323 0 486744 243048 87200 0 322
324 0 486963 242780 87400 0 323
325 0 487446 242434 87560 0 324
326 0 487601 242378 87680 0 325
327 0 487793 242344 87760 0 326
328 0 487853 242161 87920 0 327
329 0 488718 241871 88080 0 328
330 0 488745 242021 88240 0 329
331 0 489125 241843 88400 0 330
332 0 490019 241460 88520 0 331
333 0 487930 243211 88560 0 332
334 0 490111 241854 88600 0 333
335 0 490141 241562 88640 0 334
336 0 490045 242102 88680 0 335
337 0 489863 241146 88720 0 336
338 0 489821 241169 88920 0 337
339 0 490623 240542 89040 0 338
340 5 491303 239274 89120 0 339
341 0 492115 238763 89160 0 340
342 0 494169 237067 89280 0 341
343 0 494468 236767 89480 0 342
344 0 494827 236530 89680 0 343
345 0 494815 236409 89880 0 344
346 0 494977 236309 90080 0 345
347 0 494969 236240 90240 0 346
348 0 495344 235771 90400 0 347
349 0 495487 235490 90560 0 348
350 0 496308 235384 90720 0 349
351 0 496619 235125 90880 0 350
352 0 496542 234983 91080 0 351
353 0 496870 234752 91280 0 352
354 0 497142 234397 91520 0 353
355 0 497142 234195 91680 0 354
356 0 497167 234026 91840 0 355
357 0 497101 233736 92040 0 356
358 0 497034 233552 92160 0 357
359 0 497100 233374 92320 0 358
360 0 497242 233094 92440 0 359
361 0 497149 233082 92640 0 360
362 0 497300 232825 92840 0 361
363 0 497291 232636 93040 0 362
364 0 497229 232408 93240 0 363
365 0 497290 232298 93440 0 364
366 0 497344 232426 93640 0 365
367 0 497462 232359 93840 0 366
368 0 497613 232090 94040 0 367
369 0 497628 231758 94240 0 368
370 0 497606 231559 94440 0 369
371 0 497621 231541 94640 0 370
372 0 497621 231419 94800 0 371
373 0 497597 231271 95000 0 372
374 0 497545 231119 95160 0 373
375 0 497504 230956 95320 0 374
376 0 497401 230895 95480 0 375
377 0 497296 231040 95640 0 376
378 0 497210 231106 95840 0 377
379 0 497167 230933 96000 0 378
380 0 497132 230708 96200 0 379
381 0 497100 230514 96360 0 380
382 0 497172 230297 96560 0 381
383 0 497245 230093 96720 0 382
384 0 497324 229893 96920 0 383
385 0 497214 229846 97080 0 384
386 0 497342 229593 97240 0 385
387 0 497304 229445 97440 0 386
388 0 497249 229303 97560 0 387
389 0 497119 229258 97760 0 388
390 0 497126 229091 97920 0 389
391 0 497126 228983 98120 0 390
392 0 497104 229001 98320 0 391
393 0 497094 228801 98440 0 392
394 0 496951 228685 98640 0 393
395 0 496802 228564 98800 0 394
396 0 496662 228434 99000 0 395
397 0 496602 228184 99160 0 396
398 0 496563 227975 99400 0 397
399 0 496589 227919 99560 0 398
400 0 496625 227895 99680 0 399
401 0 496818 227540 99840 0 400
402 0 497143 227152 100240 0 401
403 0 497172 226886 100440 0 402
404 0 497171 226607 100600 0 403
405 0 497218 226289 100840 0 404
406 0 497067 226166 101000 0 405
407 0 497083 225585 101160 0 406
408 0 497218 225345 101560 0 407
409 0 497086 225175 101880 0 408
410 0 497270 225006 102080 0 409
411 0 497163 224790 102280 0 410
412 0 497431 224599 102480 0 411
413 0 497328 224260 102680 0 412
414 0 497390 224022 102880 0 413
415 0 497366 223297 102960 0 414
416 0 497418 223116 103120 0 415
417 0 497505 222935 103280 0 416
418 0 497565 222771 103440 0 417
419 0 497512 222742 103600 0 418
420 0 497503 222257 103800 0 419
421 0 497512 221854 103920 0 420
422 0 497519 221619 104120 0 421
423 0 497289 221453 104280 0 422
424 0 497315 221080 104480 0 423
425 0 497274 220882 104680 0 424
426 0 497137 220696 104880 0 425
427 0 496897 220554 105040 0 426
428 0 496881 220412 105240 0 427
429 0 496754 220431 105360 0 428
430 0 496959 220305 105400 0 429
431 0 484512 217472 105440 0 430
432 0 496718 220265 105480 0 431
433 0 496537 220051 105560 0 432
434 0 496465 219546 105920 0 433
435 0 496152 219191 106080 0 434
436 0 495827 218736 106360 0 435
437 0 495633 218529 106480 0 436
438 0 495476 218167 106640 0 437
439 0 495450 217983 106880 0 438
440 0 495455 217808 107000 0 439
441 0 495557 217583 107200 0 440
442 0 495601 217432 107360 0 441
443 0 495560 217247 107480 0 442
444 0 495543 217175 107680 0 443
445 0 495536 217080 107880 0 444
446 0 495653 216864 108080 0 445
447 0 495792 216682 108280 0 446
448 0 495751 216441 108440 0 447
449 0 495730 216219 108640 0 448
450 0 495724 216157 108800 0 449
451 0 495899 215895 109000 0 450
452 0 495801 215526 109120 0 451
453 0 495867 215267 109280 0 452
454 0 495734 214989 109440 0 453
455 0 495545 214819 109640 0 454
456 0 495412 214696 109840 0 455
457 0 495400 214772 109960 0 456
458 0 495309 214530 110160 0 457
459 0 495281 214542 110280 0 458
460 0 495245 214544 110440 0 459
461 0 495175 214381 110640 0 460
462 0 494988 214458 110800 0 461
463 0 494775 214382 110960 0 462
464 0 494639 214195 111120 0 463
465 0 494637 214047 111360 0 464
466 0 494554 213848 111560 0 465
467 0 494547 213601 111760 0 466
468 0 494558 213424 111960 0 467
469 0 494426 213281 112160 0 468
470 0 494484 213096 112320 0 469
471 0 494482 212877 112520 0 470
472 0 494441 212726 112720 0 471
473 0 494501 212642 112920 0 472
474 0 494428 212396 113120 0 473
475 0 494222 212360 113320 0 474
476 0 494164 212218 113560 0 475
477 0 493995 212109 113720 0 476
478 0 493889 211831 113880 0 477
479 0 493614 211660 114080 0 478
480 0 493448 211448 114240 0 479
481 0 493389 211135 114480 0 480
482 0 493250 210822 114720 0 481
483 0 493109 210923 114880 0 482
484 0 493114 210787 115040 0 483
485 0 493110 210723 115160 0 484
486 0 493079 210636 115360 0 485
487 0 493131 210680 115400 0 486
488 0 493135 210525 115520 0 487
489 0 493021 210324 115680 0 488
490 0 493030 210193 115840 0 489
491 0 493043 209902 116000 0 490
492 0 492908 209624 116160 0 491
493 0 492829 209352 116320 0 492
494 0 492582 208909 116480 0 493
495 0 492509 208743 116640 0 494
496 0 492413 208631 116760 0 495
497 0 492360 208588 116920 0 496
498 0 492310 208457 117080 0 497
499 0 492324 208325 117240 0 498
500 0 492341 208207 117400 0 499
501 0 492408 208155 117520 0 500
502 0 492471 207997 117720 0 501
503 0 492575 207813 117880 0 502
504 0 492542 207535 118000 0 503
505 0 492576 207067 118200 0 504
506 0 492522 206946 118360 0 505
507 0 492388 206897 118520 0 506
508 0 492395 206847 118840 0 507
509 0 492467 206665 119040 0 508
510 0 492398 206472 119200 0 509
511 0 492309 206120 119400 0 510
512 0 491860 205886 119640 0 511
513 0 491643 205264 119800 0 512
514 0 491492 205118 119960 0 513
515 0 491601 204975 120200 0 514
516 0 491777 204520 120360 0 515
517 0 491722 204558 120520 0 516
518 0 491798 204449 120680 0 517
519 0 491764 204313 120840 0 518
520 0 491711 204241 121000 0 519
521 0 491769 203876 121200 0 520
522 0 491286 203558 121520 0 521
523 0 491071 203284 121680 0 522
524 0 490999 203042 121840 0 523
525 0 490830 202705 122000 0 524
526 0 490720 202500 122120 0 525
527 0 490602 202328 122240 0 526
528 0 490420 202131 122400 0 527
529 0 490264 202035 122560 0 528
530 0 490037 201775 122720 0 529
531 0 490023 201660 122880 0 530
532 0 489981 201468 123040 0 531
533 0 489668 201246 123200 0 532
534 0 489693 201044 123360 0 533
535 0 489731 200894 123560 0 534
536 0 489778 200717 123720 0 535
537 0 489867 200518 123920 0 536
538 0 490003 200329 124320 0 537
539 0 490140 200172 124480 0 538
540 0 490321 200105 124640 0 539
541 0 490266 199942 124800 0 540
542 0 490226 199615 124960 0 541
543 0 490085 199379 125320 0 542
544 0 490050 199306 125440 0 543
545 0 490023 199202 125640 0 544
546 0 489963 199000 125800 0 545
547 0 489755 198868 125960 0 546
548 0 489562 198604 126120 0 547
549 0 489364 198390 126280 0 548
550 0 489118 198193 126440 0 549
551 0 489201 197880 126800 0 550
552 0 489227 197823 126960 0 551
553 0 489164 197715 127080 0 552
554 0 489341 197459 127240 0 553
555 0 489394 197311 127360 0 554
556 0 489395 197079 127440 0 555
557 0 489244 196754 127480 0 556
558 0 489047 196372 127640 0 557
559 0 489042 196220 127840 0 558
560 0 489026 196158 127960 0 559
561 0 488980 196111 128160 0 560
562 0 488815 196016 128320 0 561
563 0 488574 195566 128520 0 562
564 0 488368 195432 128720 0 563
565 0 488104 195110 128920 0 564
566 0 488045 194858 129080 0 565
567 0 488059 194841 129240 0 566
568 0 488014 194639 129400 0 567
569 0 487865 194482 129600 0 568
570 0 487487 194230 129720 0 569
571 0 487283 193984 130000 0 570
572 0 486910 193785 130160 0 571
573 0 486438 193393 130400 0 572
574 0 486148 193020 130560 0 573
575 0 485990 192542 130680 0 574
576 0 486198 192461 130840 0 575
577 0 485991 192199 131000 0 576
578 0 485820 191614 131200 0 577
579 0 485762 191239 131320 0 578
580 0 485609 190771 131440 0 579
581 0 485524 190472 131720 0 580
582 0 485330 190237 131840 0 581
583 0 485255 189919 132000 0 582
584 0 485267 189798 132160 0 583
585 0 485104 189492 132280 0 584
586 0 484694 188967 132400 0 585
587 0 484124 188181 132560 0 586
588 0 484274 187998 132800 0 587
589 0 484353 187998 133160 0 588
590 0 484362 187792 133360 0 589
591 0 484558 187810 133600 0 590
592 0 484326 187335 133640 0 591
593 0 484249 186801 133640 0 592
594 0 484017 186505 133640 0 593
595 0 484129 186099 133640 0 594
596 0 484206 185880 133760 0 595
597 0 484302 185802 133880 0 596
598 0 484466 185409 134000 0 597
599 0 484548 185122 134200 0 598
600 0 484491 184906 134400 0 599
601 0 484667 184652 134560 0 600
602 0 484600 184516 134760 0 601
603 0 484836 184254 134920 0 602
604 0 484825 183813 135080 0 603
605 0 484978 183593 135160 0 604
606 0 485361 183099 135240 0 605
607 0 485432 182633 135400 0 606
608 0 485448 182455 135560 0 607
609 0 485446 182079 135720 0 608
610 0 485326 181903 135800 0 609
611 0 485338 181549 135960 0 610
612 0 485430 181212 136200 0 611
613 0 485598 180694 136400 0 612
614 0 485640 180541 136520 0 613
615 0 485707 180375 136680 0 614
616 0 485811 179977 136800 0 615
617 0 485957 179367 136920 0 616
618 0 486136 179305 137000 0 617
619 0 486244 178966 137080 0 618
620 0 486338 178544 137120 0 619
621 0 486677 178097 137280 0 620
622 0 486687 177880 137400 0 621
623 0 486891 177520 137560 0 622
624 0 486994 177269 137720 0 623
625 0 487244 176958 137840 0 624
626 0 487408 176606 137920 0 625
627 0 487410 176181 138000 0 626
628 0 487462 176400 138040 0 627
629 0 487476 176323 138080 0 628
630 0 487486 176218 138120 0 629
631 0 487499 176135 138160 0 630
632 0 487512 176047 138200 0 631
633 0 487522 175960 138240 0 632
634 0 487535 175882 138280 0 633
635 0 487547 175847 138320 0 634
636 0 487552 175817 138360 0 635
637 0 487557 175789 138400 0 636
638 0 487568 175753 138440 0 637
639 0 487577 175718 138480 0 638
640 0 487584 175691 138520 0 639
641 0 487590 175666 138560 0 640
642 0 487580 175624 138600 0 641
643 0 487568 175581 138640 0 642
644 0 487551 175542 138680 0 643
645 0 487522 175480 138720 0 644
646 0 487546 175482 138760 0 645
647 0 487523 175441 138800 0 646
648 0 487518 175414 138840 0 647
649 0 487528 175419 138880 0 648
650 0 487540 175405 138920 0 649
651 0 487551 175404 138960 0 650
652 0 487563 175384 139000 0 651
653 0 487577 175389 139040 0 652
654 0 487600 175331 139080 0 653
655 0 487619 175289 139120 0 654
656 0 487644 175243 139160 0 655
657 0 487663 175192 139200 0 656
658 0 487703 175182 139240 0 657
659 0 487719 175306 139280 0 658
660 0 487816 175239 139320 0 659
661 0 487875 175212 139360 0 660
662 0 487923 175215 139400 0 661
663 0 487962 175193 139440 0 662
664 0 488016 175190 139480 0 663
665 0 488082 175159 139520 0 664
666 0 488149 175143 139560 0 665
667 0 488210 175115 139600 0 666
668 0 488282 175095 139640 0 667
669 0 488349 175061 139680 0 668
670 0 488412 175026 139720 0 669
671 0 488458 175012 139760 0 670
672 0 488502 174994 139800 0 671
673 0 488542 174967 139840 0 672
674 0 488584 174946 139880 0 673
675 0 488620 174928 139920 0 674
676 0 488666 174904 139960 0 675
677 0 488710 174888 140000 0 676
678 0 488738 174866 140040 0 677
679 0 488672 174866 140080 0 678
680 0 488865 174839 140120 0 679
681 0 488801 174859 140160 0 680
682 0 488837 174817 140200 0 681
683 0 488886 174758 140240 0 682
684 0 488949 174704 140280 0 683
685 0 488994 174655 140320 0 684
686 0 489055 174610 140360 0 685
687 0 489107 174558 140400 0 686
688 0 489156 174504 140440 0 687
689 0 489206 174463 140480 0 688
690 0 489267 174419 140520 0 689
691 0 489324 174385 140560 0 690
692 0 489374 174341 140600 0 691
693 0 489420 174304 140640 0 692
694 0 489462 174247 140680 0 693
695 0 489495 174218 140720 0 694
696 0 489518 174173 140760 0 695
697 0 489533 174134 140800 0 696
698 0 489558 174093 140840 0 697
699 0 489576 174053 140880 0 698
700 0 489588 174008 140920 0 699
701 0 489610 173982 140960 0 700
702 0 489618 173947 141000 0 701
703 0 489637 173915 141040 0 702
704 0 489653 173885 141080 0 703
705 0 489669 173850 141120 0 704
706 0 489682 173813 141160 0 705
707 0 489704 173772 141200 0 706
708 0 489713 173731 141240 0 707
709 0 489724 173684 141280 0 708
710 0 489739 173637 141320 0 709
711 0 489751 173597 141360 0 710
712 0 489769 173570 141400 0 711
713 0 489786 173536 141440 0 712
714 0 489805 173515 141480 0 713
715 0 489817 173487 141520 0 714
716 0 489827 173455 141560 0 715
717 0 489840 173427 141600 0 716
718 0 489844 173380 141640 0 717
719 0 489843 173319 141680 0 718
720 0 489846 173285 141720 0 719
721 0 489847 173237 141760 0 720
722 0 489851 173192 141800 0 721
723 0 489875 173160 141840 0 722
724 0 489895 173135 141880 0 723
725 0 489921 173108 141920 0 724
726 0 489947 173086 141960 0 725
727 0 489964 173056 142000 0 726
728 0 489970 173021 142040 0 727
729 0 489987 172979 142080 0 728
730 0 490002 172945 142120 0 729
731 0 490012 172906 142160 0 730
732 0 490020 172864 142200 0 731
733 0 490019 172835 142240 0 732
734 0 490046 172799 142280 0 733
735 0 490071 172759 142320 0 734
736 0 490104 172727 142360 0 735
737 0 490120 172680 142400 0 736
738 0 490134 172648 142440 0 737
739 0 490148 172616 142480 0 738
740 0 490170 172583 142520 0 739
741 0 490230 172541 142560 0 740
742 0 490298 172492 142600 0 741
743 0 490356 172436 142640 0 742
744 0 490421 172397 142680 0 743
745 0 490485 172352 142720 0 744
746 0 490527 172311 142760 0 745
747 0 490556 172273 142800 0 746
748 0 490590 172238 142840 0 747
749 0 490634 172176 142880 0 748
750 0 490660 172137 142920 0 749
751 0 490687 172090 142960 0 750
752 0 490723 172037 143000 0 751
753 0 490756 171981 143040 0 752
754 0 490794 171923 143080 0 753
755 0 490828 171900 143120 0 754
756 0 490905 171797 143160 0 755
757 0 491020 171705 143200 0 756
758 0 491104 171618 143240 0 757
759 0 491189 171523 143280 0 758
760 0 491232 171437 143320 0 759
761 0 491269 171344 143360 0 760
762 0 491300 171273 143400 0 761
763 0 491313 171131 143440 0 762
764 0 491284 170965 143480 0 763
765 0 491248 170807 143520 0 764
766 0 491223 170644 143560 0 765
767 0 491202 170467 143600 0 766
768 0 491185 170426 143640 0 767
769 0 491183 170374 143680 0 768
770 0 491169 170330 143720 0 769
771 0 491149 170290 143760 0 770
772 0 491096 170123 143920 0 771
773 0 491092 170094 143960 0 772
774 0 491076 170069 144000 0 773
775 0 491071 170036 144040 0 774
776 0 491068 170016 144080 0 775
777 0 491056 170006 144120 0 776
778 0 491085 169928 144160 0 777
779 0 491110 169866 144200 0 778
780 0 491144 169803 144240 0 779
781 0 491166 169748 144280 0 780
782 0 491190 169679 144320 0 781
783 0 491210 169663 144360 0 782
784 0 491232 169644 144400 0 783
785 0 491249 169629 144440 0 784
786 0 491262 169612 144480 0 785
787 0 491273 169598 144520 0 786
788 0 491285 169579 144560 0 787
789 0 491275 169589 144600 0 788
790 0 491274 169593 144640 0 789
791 0 491276 169603 144680 0 790
792 0 491268 169616 144720 0 791
793 0 491271 169627 144760 0 792
794 0 491268 169632 144800 0 793
795 0 491299 169599 144840 0 794
796 0 491337 169564 144880 0 795
797 0 491362 169530 144920 0 796
798 0 491382 169499 144960 0 797
799 0 491413 169471 145000 0 798
800 0 491448 169440 145040 0 799
801 0 491487 169421 145080 0 800
802 0 491510 169403 145120 0 801
803 0 491534 169381 145160 0 802
804 0 491568 169361 145200 0 803
805 0 491596 169342 145240 0 804
806 0 491628 169328 145280 0 805
807 0 491662 169288 145320 0 806
808 0 491691 169252 145360 0 807
809 0 491727 169220 145400 0 808
810 0 491777 169189 145440 0 809
811 0 491804 169157 145480 0 810
812 0 491808 169078 145520 0 811
813 0 491807 169025 145560 0 812
814 0 491816 168968 145600 0 813
815 0 491821 168904 145640 0 814
816 0 491813 168832 145680 0 815
817 0 491808 168805 145720 0 816
818 0 491804 168722 145760 0 817
819 0 491796 168676 145800 0 818
820 0 491782 168592 145840 0 819
821 0 491785 168522 145880 0 820
822 0 491780 168426 145920 0 821
823 0 491772 168371 145960 0 822
824 0 491746 168321 146000 0 823
825 0 491740 168269 146040 0 824
826 0 491738 168221 146080 0 825
827 0 491704 168149 146120 0 826
828 0 491659 168087 146160 0 827
829 0 491603 168015 146200 0 828
830 0 491545 167945 146240 0 829
831 0 491508 167836 146280 0 830
832 0 491457 167732 146320 0 831
833 0 491363 167630 146360 0 832
834 0 491298 167513 146400 0 833
835 0 490954 167420 146440 0 834
836 0 491063 167377 146480 0 835
837 0 491285 167324 146520 0 836
838 0 491367 167271 146560 0 837
839 0 491419 167226 146600 0 838
840 0 491447 167183 146640 0 839
841 0 491474 167067 146720 0 840
842 0 491518 167001 146760 0 841
843 0 491520 166928 146800 0 842
844 0 491520 166873 146840 0 843
845 0 491522 166821 146880 0 844
846 0 491519 166760 146920 0 845
847 0 491535 166670 146960 0 846
848 0 491538 166585 147000 0 847
849 0 491540 166498 147040 0 848
850 0 491568 166420 147080 0 849
851 0 491575 166378 147120 0 850
852 0 491593 166354 147160 0 851
853 0 491607 166301 147200 0 852
854 0 491623 166317 147240 0 853
855 0 491637 166237 147280 0 854
856 0 491655 166197 147320 0 855
857 0 491666 166167 147360 0 856
858 0 491656 166108 147400 0 857
859 0 491642 166057 147440 0 858
860 0 491626 166000 147480 0 859
861 0 491616 165948 147520 0 860
862 0 491613 165897 147560 0 861
863 0 491568 165819 147600 0 862
864 0 491525 165748 147640 0 863
865 0 491485 165672 147680 0 864
866 0 491444 165606 147720 0 865
867 0 491401 165540 147760 0 866
868 0 491388 165494 147800 0 867
869 0 491373 165446 147840 0 868
870 0 491366 165397 147880 0 869
871 0 491356 165357 147920 0 870
872 0 491344 165320 147960 0 871
873 0 491362 165198 148000 0 872
874 0 491386 165083 148040 0 873
875 0 491398 164956 148080 0 874
876 0 491413 164832 148120 0 875
877 0 491441 164716 148160 0 876
878 0 491469 164598 148200 0 877
879 0 491474 164534 148240 0 878
880 0 491394 164495 148280 0 879
881 0 491364 164431 148320 0 880
882 0 491326 164366 148360 0 881
883 0 491276 164276 148400 0 882
884 0 491238 164236 148440 0 883
885 0 491196 164193 148480 0 884
886 0 491148 164152 148520 0 885
887 0 491102 164104 148560 0 886
888 0 491020 164026 148640 0 887
889 0 490995 163982 148680 0 888
890 0 490968 163940 148720 0 889
891 0 490930 163901 148760 0 890
892 0 490899 163856 148800 0 891
893 0 490872 163796 148840 0 892
894 0 490834 163756 148880 0 893
895 0 490803 163723 148920 0 894
896 0 490791 163697 148960 0 895
897 0 490777 163690 149000 0 896
898 0 490754 163667 149040 0 897
899 0 490743 163650 149080 0 898
900 0 490728 163644 149120 0 899
901 0 490718 163614 149160 0 900
902 0 490697 163572 149200 0 901
903 0 490676 163539 149240 0 902
904 0 490654 163500 149280 0 903
905 0 490634 163463 149320 0 904
906 0 490613 163430 149360 0 905
907 0 490588 163307 149400 0 906
908 0 490553 163193 149440 0 907
909 0 490516 163064 149480 0 908
910 0 490483 162953 149520 0 909
911 0 490422 162850 149560 0 910
912 0 490404 162863 149600 0 911
913 0 490362 162812 149640 0 912
914 0 490319 162751 149680 0 913
915 0 490289 162729 149720 0 914
916 0 490280 162755 149760 0 915
917 0 490287 162780 149800 0 916
918 0 490281 162808 149840 0 917
919 0 490291 162878 149880 0 918
920 0 490226 162848 149920 0 919
921 0 490150 162804 149960 0 920
922 0 490091 162743 150000 0 921
923 0 490052 162741 150080 0 922
924 0 490044 162740 150120 0 923
925 0 490008 162679 150160 0 924
926 0 489988 162625 150200 0 925
927 0 489965 162558 150240 0 926
928 0 489895 162430 150280 0 927
929 0 489835 162292 150320 0 928
930 0 489782 162136 150360 0 929
931 0 489717 161960 150400 0 930
932 0 489629 161742 150440 0 931
933 0 489605 161611 150480 0 932
934 0 489579 161458 150520 0 933
935 0 489544 161324 150560 0 934
936 0 489516 161190 150600 0 935
937 0 489480 161052 150640 0 936
938 0 489445 160862 150680 0 937
939 0 489419 160742 150720 0 938
940 0 489393 160695 150760 0 939
941 0 489376 160625 150800 0 940
942 0 489352 160579 150840 0 941
943 0 489333 160498 150880 0 942
944 0 489327 160449 150920 0 943
945 0 489299 160414 150960 0 944
946 0 489293 160398 151000 0 945
947 0 489282 160388 151040 0 946
948 0 489268 160376 151080 0 947
949 0 489258 160382 151120 0 948
950 0 489245 160366 151160 0 949
951 0 489231 160348 151200 0 950
952 0 489208 160270 151240 0 951
953 0 489177 160191 151280 0 952
954 0 489149 160103 151320 0 953
955 0 489120 160022 151360 0 954
956 0 489091 159944 151400 0 955
957 0 489031 159895 151440 0 956
958 0 488968 159840 151480 0 957
959 0 488911 159775 151520 0 958
960 0 488856 159734 151560 0 959
961 0 488795 159676 151600 0 960
962 0 488710 159585 151640 0 961
963 0 488623 159484 151680 0 962
964 0 488537 159387 151720 0 963
965 0 488456 159279 151760 0 964
966 0 488371 159191 151800 0 965
967 0 488322 159159 151840 0 966
968 0 488266 159129 151880 0 967
969 0 488212 159094 151920 0 968
970 0 488169 159064 151960 0 969
971 0 488124 159043 152000 0 970
972 0 488100 159011 152040 0 971
973 0 488086 158990 152080 0 972
974 0 488063 158968 152120 0 973
975 0 488045 158946 152160 0 974
976 0 488022 158920 152200 0 975
977 0 488002 158893 152240 0 976
978 0 487985 158870 152280 0 977
979 0 487976 158844 152320 0 978
980 0 487966 158834 152360 0 979
981 0 487964 158821 152400 0 980
982 0 487960 158790 152440 0 981
983 0 487955 158799 152480 0 982
984 0 487959 158794 152520 0 983
985 0 487959 158758 152560 0 984
986 0 487957 158725 152600 0 985
987 0 487952 158689 152640 0 986
988 0 487953 158642 152680 0 987
989 0 487948 158609 152720 0 988
990 0 487940 158568 152760 0 989
991 0 487939 158501 152800 0 990
992 0 487933 158432 152840 0 991
993 0 487931 158354 152880 0 992
994 0 487923 158271 152920 0 993
995 0 487918 158187 152960 0 994
996 0 487907 158144 153000 0 995
997 0 487892 158091 153040 0 996
998 0 487886 158049 153080 0 997
999 0 487863 158000 153120 0 998
1000 0 487852 157947 153160 0 999
1001 0 487835 157918 153200 0 1000
1002 0 487811 157886 153240 0 1001
1003 0 487783 157855 153280 0 1002
1004 0 487751 157813 153320 0 1003
1005 0 487732 157780 153360 0 1004
1006 0 487698 157733 153400 0 1005
1007 0 487669 157693 153440 0 1006
1008 0 487642 157644 153480 0 1007
1009 0 487602 157586 153520 0 1008
1010 0 487573 157527 153560 0 1009
1011 0 487568 157431 153600 0 1010
1012 0 487562 157341 153640 0 1011
1013 0 487553 157244 153680 0 1012
1014 0 487550 157155 153720 0 1013
1015 0 487546 157102 153760 0 1014
1016 0 487542 157035 153800 0 1015
1017 0 487528 156973 153840 0 1016
1018 0 487513 156906 153880 0 1017
1019 0 487503 156838 153920 0 1018
1020 0 487497 156779 153960 0 1019
1021 0 487473 156746 154000 0 1020
1022 0 487454 156723 154040 0 1021
1023 0 487440 156690 154080 0 1022
1024 0 487418 156654 154120 0 1023
1025 0 487401 156617 154160 0 1024
1026 0 487377 156573 154200 0 1025
1027 0 487369 156527 154240 0 1026
1028 0 487348 156481 154280 0 1027
1029 0 487340 156430 154320 0 1028
1030 0 487329 156396 154360 0 1029
1031 0 487317 156354 154400 0 1030
1032 0 487308 156315 154440 0 1031
1033 0 487285 156229 154480 0 1032
1034 0 487255 156156 154520 0 1033
1035 0 487227 156068 154560 0 1034
1036 0 487205 155995 154600 0 1035
1037 0 487163 155942 154640 0 1036
1038 0 487129 155898 154680 0 1037
1039 0 487099 155851 154720 0 1038
1040 0 487054 155801 154760 0 1039
1041 0 487012 155762 154800 0 1040
1042 0 486997 155725 154840 0 1041
1043 0 486972 155667 154880 0 1042
1044 0 486957 155632 154920 0 1043
1045 0 486932 155592 154960 0 1044
1046 0 486903 155555 155000 0 1045
1047 0 486881 155517 155040 0 1046
1048 0 486856 155481 155080 0 1047
1049 0 486835 155437 155120 0 1048
1050 0 486825 155413 155160 0 1049
1051 0 486802 155385 155200 0 1050
1052 0 486782 155352 155240 0 1051
1053 0 486759 155322 155280 0 1052
1054 0 486736 155278 155320 0 1053
1055 0 486722 155240 155360 0 1054
1056 0 486703 155208 155400 0 1055
1057 0 486677 155166 155440 0 1056
1058 0 486645 155127 155480 0 1057
1059 0 486644 155090 155520 0 1058
1060 0 486643 155072 155560 0 1059
1061 0 486627 155033 155600 0 1060
1062 0 486631 154990 155640 0 1061
1063 0 486629 154971 155680 0 1062
1064 0 486620 154937 155720 0 1063
1065 0 486604 154887 155760 0 1064
1066 0 486582 154858 155800 0 1065
1067 0 486561 154797 155840 0 1066
1068 0 486546 154757 155880 0 1067
1069 0 486540 154718 155920 0 1068
1070 0 486528 154684 155960 0 1069
1071 0 486487 154632 156000 0 1070
1072 0 486433 154551 156040 0 1071
1073 0 486384 154463 156080 0 1072
1074 0 486342 154389 156120 0 1073
1075 0 486286 154305 156160 0 1074
1076 0 486242 154246 156200 0 1075
1077 0 486203 154189 156240 0 1076
1078 0 486162 154121 156280 0 1077
1079 0 486120 154075 156320 0 1078
1080 0 486095 154022 156360 0 1079
1081 0 486034 153940 156400 0 1080
1082 0 485981 153850 156440 0 1081
1083 0 485942 153790 156480 0 1082
1084 0 485883 153711 156520 0 1083
1085 0 485845 153650 156560 0 1084
1086 0 485786 153586 156600 0 1085
1087 0 485728 153539 156640 0 1086
1088 0 485676 153476 156680 0 1087
1089 0 485626 153418 156720 0 1088
1090 0 485575 153354 156760 0 1089
1091 0 485536 153296 156800 0 1090
1092 0 485492 153224 156840 0 1091
1093 0 485446 153156 156880 0 1092
1094 0 485404 153122 156920 0 1093
1095 0 485366 153080 156960 0 1094
1096 0 485328 153051 157000 0 1095
1097 0 485280 153016 157040 0 1096
1098 0 485245 152976 157080 0 1097
1099 0 485209 152909 157120 0 1098
1100 0 485165 152842 157160 0 1099
1101 0 485120 152777 157200 0 1100
1102 0 485098 152748 157240 0 1101
1103 0 485082 152724 157280 0 1102
1104 0 485058 152702 157320 0 1103
1105 0 485036 152664 157360 0 1104
1106 0 485007 152636 157400 0 1105
1107 0 484990 152582 157440 0 1106
1108 0 484982 152542 157480 0 1107
1109 0 484951 152509 157520 0 1108
1110 0 484942 152478 157560 0 1109
1111 0 484937 152452 157600 0 1110
1112 0 484932 152430 157640 0 1111
1113 0 484928 152410 157680 0 1112
1114 0 484916 152382 157720 0 1113
1115 0 484907 152345 157760 0 1114
1116 0 484893 152310 157800 0 1115
1117 0 484882 152285 157840 0 1116
1118 0 484864 152254 157880 0 1117
1119 0 484844 152201 157920 0 1118
1120 0 484845 152194 157960 0 1119
1121 0 484844 152181 158000 0 1120
1122 0 484842 152173 158040 0 1121
1123 0 484843 152157 158080 0 1122
1124 0 484818 152229 158120 0 1123
1125 0 484798 152174 158160 0 1124
1126 0 484766 152185 158200 0 1125
1127 0 484746 152189 158240 0 1126
1128 0 484737 152160 158280 0 1127
1129 0 484727 152143 158320 0 1128
1130 0 484715 152099 158360 0 1129
1131 0 484700 152093 158400 0 1130
1132 0 484661 152066 158440 0 1131
1133 0 484628 152035 158480 0 1132
1134 0 484587 152009 158520 0 1133
1135 0 484548 151984 158560 0 1134
1136 0 484507 151959 158600 0 1135
1137 0 484456 151895 158640 0 1136
1138 0 484408 151838 158680 0 1137
1139 0 484349 151787 158720 0 1138
1140 0 484301 151740 158760 0 1139
1141 0 484247 151678 158800 0 1140
1142 0 484212 151704 158840 0 1141
1143 0 484168 151744 158880 0 1142
1144 0 484127 151766 158920 0 1143
1145 0 484092 151785 158960 0 1144
1146 0 484063 151762 159000 0 1145
1147 0 484026 151652 159040 0 1146
1148 0 483968 151548 159080 0 1147
1149 0 483915 151460 159120 0 1148
1150 0 483859 151351 159160 0 1149
1151 0 483827 151348 159200 0 1150
1152 0 483783 151345 159240 0 1151
1153 0 483754 151343 159280 0 1152
1154 0 483709 151328 159320 0 1153
1155 0 483678 151314 159360 0 1154
1156 0 483634 151278 159400 0 1155
1157 0 483585 151225 159440 0 1156
1158 0 483543 151186 159480 0 1157
1159 0 483480 151174 159520 0 1158
1160 0 483404 151099 159560 0 1159
1161 0 483331 151007 159600 0 1160
1162 0 483252 150913 159640 0 1161
1163 0 483181 150824 159680 0 1162
1164 0 483158 150777 159720 0 1163
1165 0 483112 150734 159760 0 1164
1166 0 483062 150708 159800 0 1165
1167 0 483010 150653 159840 0 1166
1168 0 482966 150572 159880 0 1167
1169 0 482924 150517 159920 0 1168
1170 0 482895 150452 159960 0 1169
1171 0 482860 150400 160000 0 1170
1172 0 482817 150364 160040 0 1171
1173 0 482779 150328 160080 0 1172
1174 0 482744 150303 160120 0 1173
1175 0 482682 150277 160160 0 1174
1176 0 482648 150249 160200 0 1175
1177 0 482590 150127 160240 0 1176
1178 0 482553 150054 160280 0 1177
1179 0 482491 149951 160320 0 1178
1180 0 482444 149832 160360 0 1179
1181 0 482391 149810 160400 0 1180
1182 0 482342 149764 160440 0 1181
1183 0 482289 149737 160480 0 1182
1184 0 482231 149688 160520 0 1183
1185 0 482195 149627 160560 0 1184
1186 0 482131 149536 160600 0 1185
1187 0 482097 149447 160640 0 1186
1188 0 482044 149342 160680 0 1187
1189 0 481995 149267 160720 0 1188
1190 0 481978 149196 160760 0 1189
1191 0 481980 149128 160800 0 1190
1192 0 481968 149072 160840 0 1191
1193 0 481958 149006 160880 0 1192
1194 0 481919 148943 160920 0 1193
1195 0 481894 148886 160960 0 1194
1196 0 481864 148839 161000 0 1195
1197 0 481833 148797 161040 0 1196
1198 0 481776 148788 161080 0 1197
1199 0 481735 148724 161120 0 1198
1200 0 481699 148669 161160 0 1199
1201 0 481652 148625 161200 0 1200
1202 0 481602 148582 161240 0 1201
1203 0 481554 148552 161280 0 1202
1204 0 481491 148443 161320 0 1203
1205 0 481453 148360 161360 0 1204
1206 0 481384 148337 161400 0 1205
1207 0 481312 148301 161440 0 1206
1208 0 481248 148260 161480 0 1207
1209 0 481170 148225 161520 0 1208
1210 0 481091 148153 161560 0 1209
1211 0 481014 148094 161600 0 1210
1212 0 480936 148041 161640 0 1211
1213 0 480856 148000 161680 0 1212
1214 0 480764 147916 161720 0 1213
1215 0 480674 147849 161760 0 1214
1216 0 480572 147797 161800 0 1215
1217 0 480466 147712 161840 0 1216
1218 0 480392 147623 161880 0 1217
1219 0 480306 147554 161920 0 1218
1220 0 480234 147457 161960 0 1219
1221 0 480175 147370 162000 0 1220
1222 0 480098 147280 162040 0 1221
1223 0 480015 147202 162080 0 1222
1224 0 479930 147104 162120 0 1223
1225 0 479904 147055 162160 0 1224
1226 0 479865 146979 162200 0 1225
1227 0 479832 146925 162240 0 1226
1228 0 479794 146866 162280 0 1227
1229 0 479756 146831 162320 0 1228
1230 0 479713 146785 162360 0 1229
1231 0 479646 146679 162400 0 1230
1232 0 479571 146578 162440 0 1231
1233 0 479488 146460 162480 0 1232
1234 0 479405 146372 162520 0 1233
1235 0 479334 146267 162560 0 1234
1236 0 479221 146103 162600 0 1235
1237 0 479096 145942 162640 0 1236
1238 0 478975 145794 162680 0 1237
1239 0 478856 145637 162720 0 1238
1240 0 478730 145520 162760 0 1239
1241 0 478634 145468 162800 0 1240
1242 0 478557 145401 162840 0 1241
1243 0 478470 145340 162880 0 1242
1244 0 478400 145285 162920 0 1243
1245 0 478316 145215 162960 0 1244
1246 0 478237 145160 163000 0 1245
1247 0 478078 145106 163040 0 1246
1248 0 477955 145073 163080 0 1247
1249 0 477829 145006 163120 0 1248
1250 0 477695 144954 163160 0 1249
1251 0 477555 144911 163200 0 1250
1252 0 477452 144861 163240 0 1251
1253 0 477359 144810 163280 0 1252
1254 0 477245 144777 163320 0 1253
1255 0 477149 144736 163360 0 1254
1256 0 477040 144706 163400 0 1255
1257 0 476942 144616 163440 0 1256
1258 0 476835 144547 163480 0 1257
1259 0 476726 144475 163520 0 1258
1260 0 476619 144333 163560 0 1259
1261 0 476532 144185 163600 0 1260
1262 0 476445 144025 163640 0 1261
1263 0 476226 143864 163680 0 1262
1264 0 476014 143675 163720 0 1263
1265 0 475831 143446 163760 0 1264
1266 0 475661 143242 163800 0 1265
1267 0 475483 143057 163840 0 1266
1268 0 475316 142868 163880 0 1267
1269 0 475132 142671 163920 0 1268
1270 0 475039 142565 163960 0 1269
1271 0 474953 142481 164000 0 1270
1272 0 474863 142358 164040 0 1271
1273 0 474763 142266 164080 0 1272
1274 0 474674 142160 164120 0 1273
1275 0 474591 142098 164160 0 1274
1276 0 474524 142042 164200 0 1275
1277 0 474460 141969 164240 0 1276
1278 0 474389 141902 164280 0 1277
1279 0 474331 141849 164320 0 1278
1280 0 474260 141778 164360 0 1279
1281 0 474148 141717 164400 0 1280
1282 0 474034 141654 164440 0 1281
1283 0 473919 141601 164480 0 1282
1284 0 473819 141521 164520 0 1283
1285 0 473694 141469 164560 0 1284
1286 0 473571 141400 164600 0 1285
1287 0 473466 141335 164640 0 1286
1288 0 473291 141268 164680 0 1287
1289 0 473143 141208 164720 0 1288
1290 0 472976 141169 164760 0 1289
1291 0 472813 141109 164800 0 1290
1292 0 472653 141051 164840 0 1291
1293 0 472506 140990 164880 0 1292
1294 0 472368 140947 164920 0 1293
1295 0 472211 140915 164960 0 1294
1296 0 472078 140860 165000 0 1295
1297 0 471920 140829 165040 0 1296
1298 0 471759 140801 165080 0 1297
1299 0 471601 140778 165120 0 1298
1300 0 471463 140748 165160 0 1299
1301 0 471344 140698 165200 0 1300
1302 0 471232 140653 165240 0 1301
1303 0 471129 140619 165280 0 1302
1304 0 471018 140566 165320 0 1303
1305 0 470907 140513 165360 0 1304
1306 0 470793 140408 165400 0 1305
1307 0 470687 140305 165440 0 1306
1308 0 470564 140229 165480 0 1307
1309 0 470451 140128 165520 0 1308
1310 0 470305 140042 165560 0 1309
1311 0 470150 139957 165600 0 1310
1312 0 469996 139907 165640 0 1311
1313 0 469839 139859 165680 0 1312
1314 0 469703 139795 165720 0 1313
1315 0 469564 139725 165760 0 1314
1316 0 469416 139655 165800 0 1315
1317 0 469292 139606 165840 0 1316
1318 0 469147 139558 165880 0 1317
1319 0 469044 139505 165920 0 1318
1320 0 468889 139470 165960 0 1319
1321 0 468734 139385 166000 0 1320
1322 0 468598 139310 166040 0 1321
1323 0 468465 139257 166080 0 1322
1324 0 468342 139226 166120 0 1323
1325 0 468261 139240 166160 0 1324
1326 0 468168 139253 166200 0 1325
1327 0 468040 139152 166240 0 1326
1328 0 468069 139219 166280 0 1327
1329 0 467948 139056 166320 0 1328
1330 0 467842 138931 166360 0 1329
1331 0 467748 138800 166400 0 1330
1332 0 467652 138801 166440 0 1331
1333 0 467549 138850 166480 0 1332
1334 0 467464 138843 166520 0 1333
1335 0 467384 138839 166560 0 1334
1336 0 467252 138772 166600 0 1335
1337 0 467148 138661 166640 0 1336
1338 0 467046 138534 166680 0 1337
1339 0 466933 138518 166720 0 1338
1340 0 466827 138480 166760 0 1339
1341 0 466729 138440 166800 0 1340
1342 0 466607 138421 166840 0 1341
1343 0 466500 138439 166880 0 1342
1344 0 466386 138418 166920 0 1343
1345 0 466294 138402 166960 0 1344
1346 0 466196 138376 167000 0 1345
1347 0 466104 138351 167040 0 1346
1348 0 465997 138329 167080 0 1347
1349 0 465904 138278 167120 0 1348
1350 0 465802 138246 167160 0 1349
1351 0 465690 138219 167200 0 1350
1352 0 465597 138190 167240 0 1351
1353 0 465504 138139 167280 0 1352
1354 0 465417 138086 167320 0 1353
1355 0 465340 138052 167360 0 1354
1356 0 465266 138003 167400 0 1355
1357 0 465182 137923 167440 0 1356
1358 0 465127 137893 167480 0 1357
1359 0 465070 137864 167520 0 1358
1360 0 464985 137844 167560 0 1359
1361 0 464919 137824 167600 0 1360
1362 0 464891 137791 167640 0 1361
1363 0 464882 137655 167720 0 1362
1364 0 464852 137613 167760 0 1363
1365 0 464841 137558 167800 0 1364
1366 0 464840 137501 167840 0 1365
1367 0 464834 137435 167880 0 1366
1368 0 464804 137449 167920 0 1367
1369 0 464750 137470 167960 0 1368
1370 0 464699 137486 168000 0 1369
1371 0 464655 137503 168040 0 1370
1372 0 464595 137423 168080 0 1371
1373 0 464532 137351 168120 0 1372
1374 0 464475 137257 168160 0 1373
1375 0 464383 137213 168200 0 1374
1376 0 464311 137162 168240 0 1375
1377 0 464236 137172 168280 0 1376
1378 0 464161 137165 168320 0 1377
1379 0 464099 137154 168360 0 1378
1380 0 464034 137156 168400 0 1379
1381 0 463639 137020 168440 0 1380
1382 0 463267 136888 168480 0 1381
1383 0 463178 136903 168520 0 1382
1384 0 463110 136924 168560 0 1383
1385 0 463056 136930 168600 0 1384
1386 0 462988 136946 168640 0 1385
1387 0 462931 136969 168680 0 1386
1388 0 462858 136998 168720 0 1387
1389 0 462800 137000 168760 0 1388
1390 0 462727 137003 168800 0 1389
1391 0 462655 137017 168840 0 1390
1392 0 462584 137041 168880 0 1391
1393 0 462509 137066 168920 0 1392
1394 0 462437 137089 168960 0 1393
1395 0 462287 137066 169000 0 1394
1396 0 462129 137055 169040 0 1395
1397 0 462000 137055 169080 0 1396
1398 0 461873 136982 169120 0 1397
1399 0 461774 136887 169160 0 1398
1400 0 461748 136845 169200 0 1399
1401 0 461708 136817 169240 0 1400
1402 0 461675 136788 169280 0 1401
1403 0 461653 136758 169320 0 1402
1404 0 461595 136762 169360 0 1403
1405 0 461556 136776 169400 0 1404
1406 0 461506 136769 169440 0 1405
1407 0 461433 136770 169480 0 1406
1408 0 461391 136789 169520 0 1407
1409 0 461366 136778 169560 0 1408
1410 0 461277 136777 169600 0 1409
1411 0 461213 136771 169640 0 1410
1412 0 461170 136763 169680 0 1411
1413 0 461128 136750 169720 0 1412
1414 0 461095 136736 169760 0 1413
1415 0 461029 136721 169800 0 1414
1416 0 460990 136733 169840 0 1415
1417 0 460962 136697 169880 0 1416
1418 0 460918 136692 169920 0 1417
1419 0 460887 136664 169960 0 1418
1420 0 460866 136684 170000 0 1419
1421 0 460827 136682 170040 0 1420
1422 0 460778 136688 170080 0 1421
1423 0 460750 136686 170120 0 1422
1424 0 460727 136693 170160 0 1423
1425 0 460664 136663 170200 0 1424
1426 0 460625 136617 170240 0 1425
1427 0 460575 136581 170280 0 1426
1428 0 460541 136539 170320 0 1427
1429 0 460492 136510 170360 0 1428
1430 0 460415 136494 170400 0 1429
1431 0 460347 136489 170440 0 1430
1432 0 460284 136476 170480 0 1431
1433 0 460221 136455 170520 0 1432
1434 0 460152 136440 170560 0 1433
1435 0 460072 136410 170600 0 1434
1436 0 459984 136383 170640 0 1435
1437 0 459884 136368 170680 0 1436
1438 0 459818 136332 170720 0 1437
1439 0 459732 136305 170760 0 1438
1440 0 459647 136273 170800 0 1439
1441 0 459548 136254 170840 0 1440
1442 0 459466 136211 170880 0 1441
1443 0 459391 136240 170920 0 1442
1444 0 459316 136245 170960 0 1443
1445 0 459252 136260 171000 0 1444
1446 0 459155 136293 171040 0 1445
1447 0 459084 136273 171080 0 1446
1448 0 459004 136258 171120 0 1447
1449 0 458960 136226 171160 0 1448
1450 0 458875 136253 171200 0 1449
1451 0 458829 136283 171240 0 1450
1452 0 458761 136312 171280 0 1451
1453 0 458708 136333 171320 0 1452
1454 0 458626 136333 171360 0 1453
1455 0 458556 136343 171400 0 1454
1456 0 458483 136344 171440 0 1455
1457 0 458417 136352 171480 0 1456
1458 0 458325 136333 171520 0 1457
1459 0 458223 136321 171560 0 1458
1460 0 458116 136310 171600 0 1459
1461 0 458050 136319 171640 0 1460
1462 0 457971 136339 171680 0 1461
1463 0 457914 136370 171720 0 1462
1464 0 457837 136385 171760 0 1463
1465 0 457762 136410 171800 0 1464
1466 0 457697 136416 171840 0 1465
1467 0 457539 136367 171880 0 1466
1468 0 457371 136312 171920 0 1467
1469 0 457213 136255 171960 0 1468
1470 0 457103 136271 172000 0 1469
1471 0 457017 136283 172040 0 1470
1472 0 456931 136277 172080 0 1471
1473 0 456895 136165 172120 0 1472
1474 0 456756 136167 172160 0 1473
1475 0 456693 136097 172200 0 1474
1476 0 456535 136008 172240 0 1475
1477 0 456418 135903 172280 0 1476
1478 0 456241 135884 172320 0 1477
1479 0 456058 135852 172360 0 1478
1480 0 455980 135862 172400 0 1479
1481 0 455892 135877 172440 0 1480
1482 0 455755 135866 172480 0 1481
1483 0 455618 135866 172520 0 1482
1484 0 455517 135850 172560 0 1483
1485 0 455433 135820 172600 0 1484
1486 0 455334 135816 172640 0 1485
1487 0 455233 135804 172680 0 1486
1488 0 455181 135841 172720 0 1487
1489 0 455130 135871 172760 0 1488
1490 0 455049 135868 172800 0 1489
1491 0 454970 135844 172840 0 1490
1492 0 454791 135808 172880 0 1491
1493 0 454626 135783 172920 0 1492
1494 0 454566 135808 172960 0 1493
1495 0 454516 135840 173000 0 1494
1496 0 454443 135893 173040 0 1495
1497 0 454322 135892 173080 0 1496
1498 5 453578 136027 173120 0 1497
1499 0 453226 136211 173160 0 1498
1500 0 453190 136216 173200 0 1499
1501 0 453124 136240 173240 0 1500
1502 0 453063 136222 173280 0 1501
1503 0 452996 136217 173320 0 1502
1504 0 452941 136208 173360 0 1503
1505 0 452900 136196 173400 0 1504
1506 0 452809 136201 173440 0 1505
1507 0 452764 136169 173480 0 1506
1508 0 452731 136182 173520 0 1507
1509 0 452693 136203 173560 0 1508
1510 0 452608 136209 173600 0 1509
1511 0 452540 136213 173640 0 1510
1512 0 452497 136265 173680 0 1511
1513 0 452455 136321 173720 0 1512
1514 0 452425 136328 173760 0 1513
1515 0 452402 136332 173800 0 1514
1516 0 452373 136329 173840 0 1515
1517 0 452334 136389 173880 0 1516
1518 0 452296 136417 173920 0 1517
1519 0 452243 136470 173960 0 1518
1520 0 452078 136480 174000 0 1519
1521 0 451878 136594 174040 0 1520
1522 0 451747 136626 174080 0 1521
1523 0 451544 136771 174160 0 1522
1524 0 451503 136800 174200 0 1523
1525 0 451462 136842 174240 0 1524
1526 0 451397 136949 174280 0 1525
1527 0 451374 137014 174320 0 1526
1528 0 451340 137012 174360 0 1527
1529 0 451300 137029 174400 0 1528
1530 0 451238 137041 174440 0 1529
1531 0 451197 137036 174480 0 1530
1532 0 451143 137066 174520 0 1531
1533 0 451081 137134 174560 0 1532
1534 0 451033 137182 174600 0 1533
1535 0 451002 137222 174640 0 1534
1536 0 450908 137264 174680 0 1535
1537 0 450859 137339 174720 0 1536
1538 0 450818 137401 174760 0 1537
1539 0 450789 137421 174800 0 1538
1540 0 450774 137432 174840 0 1539
1541 0 450693 137521 174880 0 1540
1542 0 450636 137577 174920 0 1541
1543 0 450554 137640 174960 0 1542
1544 0 450476 137700 175000 0 1543
1545 0 450426 137765 175040 0 1544
1546 0 450407 137826 175080 0 1545
1547 0 450346 137888 175120 0 1546
1548 0 450322 137942 175160 0 1547
1549 0 450275 137992 175200 0 1548
1550 0 450220 138012 175240 0 1549
1551 0 450102 138012 175280 0 1550
1552 0 449995 137970 175320 0 1551
1553 0 449934 137911 175360 0 1552
1554 5 449708 137576 175360 0 1553
1555 0 449195 138073 175400 0 1554
1556 0 449645 137502 175440 0 1555
1557 0 449661 137471 175480 0 1556
1558 0 449591 137485 175520 0 1557
1559 0 449493 137532 175560 0 1558
1560 0 449181 137433 175600 0 1559
1561 0 449123 137509 175640 0 1560
1562 5 449111 137565 175680 0 1561
1563 0 448926 137668 175720 0 1562
1564 0 448889 137699 175760 0 1563
1565 0 448876 137734 175800 0 1564
1566 0 448850 137751 175840 0 1565
1567 0 448829 137769 175880 0 1566
1568 0 448838 137744 175920 0 1567
1569 5 448830 137722 175960 0 1568
1570 0 448839 137732 176000 0 1569
1571 0 448805 137765 176040 0 1570
1572 0 448743 137820 176080 0 1571
1573 0 448750 137841 176120 0 1572
1574 0 448740 137862 176160 0 1573
1575 0 448681 137887 176200 0 1574
1576 0 448643 137950 176240 0 1575
1577 5 448619 137983 176280 0 1576
1578 0 448590 137970 176320 0 1577
1579 0 448594 137952 176360 0 1578
1580 0 448530 137867 176400 0 1579
1581 0 448452 137739 176440 0 1580
1582 0 448416 137782 176480 0 1581
1583 0 448337 137807 176520 0 1582
1584 0 448280 137934 176560 0 1583
1585 0 448256 137584 176600 0 1584
1586 0 448226 137551 176640 0 1585
1587 5 448256 137528 176680 0 1586
1588 0 448151 137765 176720 0 1587
1589 0 448081 137869 176760 0 1588
1590 0 448144 137812 176800 0 1589
1591 0 448188 137789 176840 0 1590
1592 5 448147 137802 176880 0 1591
1593 0 448097 137784 176920 0 1592
1594 0 448086 137854 176960 0 1593
1595 0 448105 137854 177000 0 1594
1596 0 448089 137930 177040 0 1595
1597 0 448078 137976 177080 0 1596
1598 0 447915 137952 177120 0 1597
1599 0 447957 137990 177160 0 1598
1600 0 447919 138020 177200 0 1599
1601 0 447900 138053 177240 0 1600
1602 0 447841 138030 177280 0 1601
1603 0 447778 138034 177320 0 1602
1604 0 447726 138047 177360 0 1603
1605 0 447685 138042 177400 0 1604
1606 0 447649 138038 177440 0 1605
1607 0 447686 138024 177480 0 1606
1608 0 447752 137987 177520 0 1607
1609 0 447744 138012 177560 0 1608
1610 0 447760 138031 177600 0 1609
1611 0 447746 137977 177640 0 1610
1612 0 447753 137922 177680 0 1611
1613 0 447754 137895 177720 0 1612
1614 0 447762 137846 177760 0 1613
1615 0 447735 137920 177800 0 1614
1616 0 447722 137962 177840 0 1615
1617 0 447725 138025 177880 0 1616
1618 0 447706 138078 177920 0 1617
1619 0 447778 138079 177960 0 1618
1620 0 447835 138083 178000 0 1619
1621 0 447963 138078 178040 0 1620
1622 0 448041 138074 178080 0 1621
1623 0 448036 138131 178120 0 1622
1624 0 448038 138158 178160 0 1623
1625 0 448085 138175 178200 0 1624
1626 0 448093 138194 178240 0 1625
1627 0 448126 138192 178280 0 1626
1628 0 448147 138206 178320 0 1627
1629 0 447886 138452 178360 0 1628
1630 0 448022 138185 178400 0 1629
1631 0 448033 138203 178440 0 1630
1632 0 448013 138214 178480 0 1631
1633 0 447990 138219 178520 0 1632
1634 0 447979 138232 178560 0 1633
1635 5 447998 138043 178600 0 1634
1636 0 447916 138061 178640 0 1635
1637 0 447891 138064 178680 0 1636
1638 0 447860 138056 178720 0 1637
1639 0 447837 138026 178760 0 1638
1640 0 447819 138012 178800 0 1639
1641 0 447767 137979 178840 0 1640
1642 0 447763 138008 178880 0 1641
1643 0 447757 138022 178920 0 1642
1644 0 447744 138150 179000 0 1643
1645 0 447752 138188 179040 0 1644
1646 0 447777 138272 179080 0 1645
1647 0 447809 138349 179120 0 1646
1648 0 447825 138404 179160 0 1647
1649 0 447847 138440 179200 0 1648
1650 0 447849 138437 179240 0 1649
1651 0 447871 138410 179280 0 1650
1652 0 447884 138392 179320 0 1651
1653 0 447886 138384 179360 0 1652
1654 0 447876 138381 179400 0 1653
1655 0 447866 138371 179440 0 1654
1656 0 447854 138358 179480 0 1655
1657 0 447843 138335 179520 0 1656
1658 0 447801 138316 179560 0 1657
1659 0 447762 138317 179600 0 1658
1660 0 447781 138253 179640 0 1659
1661 0 447808 138206 179680 0 1660
1662 0 447788 138183 179720 0 1661
1663 0 447811 138167 179760 0 1662
1664 0 447823 138199 179800 0 1663
1665 0 447802 138219 179840 0 1664
1666 0 447809 138239 179880 0 1665
1667 0 447771 138290 179920 0 1666
1668 0 447766 138330 179960 0 1667
1669 0 447756 138339 180000 0 1668
1670 0 447746 138353 180040 0 1669
1671 0 447747 138374 180080 0 1670
1672 0 447688 138413 180160 0 1671
1673 0 447661 138389 180200 0 1672
1674 0 447672 138388 180240 0 1673
1675 0 447660 138393 180280 0 1674
1676 0 447672 138396 180320 0 1675
1677 0 447670 138402 180360 0 1676
1678 0 447664 138441 180400 0 1677
1679 0 447630 138472 180440 0 1678
1680 0 447599 138495 180480 0 1679
1681 0 447556 138496 180520 0 1680
1682 0 447554 138493 180560 0 1681
1683 0 447523 138512 180600 0 1682
1684 0 447519 138540 180640 0 1683
1685 0 447508 138555 180680 0 1684
1686 0 447465 138556 180720 0 1685
1687 0 447432 138531 180760 0 1686
1688 0 447404 138590 180800 0 1687
1689 0 447381 138641 180840 0 1688
1690 0 447338 138666 180880 0 1689
1691 0 447310 138684 180920 0 1690
1692 0 447260 138760 180960 0 1691
1693 0 447243 138802 181000 0 1692
1694 0 447228 138848 181040 0 1693
1695 0 447243 138861 181080 0 1694
1696 0 447245 138873 181120 0 1695
1697 0 447248 138948 181160 0 1696
1698 0 447261 138919 181200 0 1697
1699 0 447273 138900 181240 0 1698
1700 0 447094 139163 181280 0 1699
1701 0 447079 139076 181320 0 1700
1702 0 447083 139029 181360 0 1701
1703 0 447070 139028 181400 0 1702
1704 0 447062 139034 181440 0 1703
1705 0 447050 139019 181480 0 1704
1706 0 447027 139008 181520 0 1705
1707 0 446984 139006 181560 0 1706
1708 0 446968 138995 181600 0 1707
1709 0 446939 138975 181640 0 1708
1710 0 446918 138957 181680 0 1709
1711 0 446902 138967 181720 0 1710
1712 0 446889 138973 181760 0 1711
1713 0 446855 138992 181800 0 1712
1714 0 446833 139010 181840 0 1713
1715 0 446807 139001 181880 0 1714
1716 0 446784 139000 181920 0 1715
1717 0 446740 139013 181960 0 1716
1718 0 446558 138915 182000 0 1717
1719 0 446640 139014 182040 0 1718
1720 0 446584 138909 182080 0 1719
1721 0 446563 138922 182120 0 1720
1722 0 446536 138948 182160 0 1721
1723 0 446505 138903 182200 0 1722
1724 0 446469 138859 182240 0 1723
1725 0 446456 138852 182280 0 1724
1726 0 446415 138842 182320 0 1725
1727 0 446415 138828 182360 0 1726
1728 0 446403 138806 182400 0 1727
1729 0 446369 138770 182440 0 1728
1730 0 446447 138414 182480 0 1729
1731 0 446391 138226 182520 0 1730
1732 0 446343 138122 182560 0 1731
1733 0 446207 138024 182600 0 1732
1734 0 446068 137947 182640 0 1733
1735 0 446026 137879 182680 0 1734
1736 0 445971 137811 182720 0 1735
1737 0 445929 137728 182760 0 1736
1738 0 445896 137642 182800 0 1737
1739 0 445860 137583 182840 0 1738
1740 0 445833 137501 182880 0 1739
1741 0 445791 137440 182920 0 1740
1742 0 445738 137374 182960 0 1741
1743 0 445676 137335 183000 0 1742
1744 0 445660 137275 183040 0 1743
1745 0 445566 137309 183080 0 1744
1746 0 445534 137175 183120 0 1745
1747 0 445422 137072 183160 0 1746
1748 0 445326 136972 183200 0 1747
1749 0 445204 136857 183240 0 1748
1750 0 445105 136745 183280 0 1749
1751 0 445055 136664 183320 0 1750
1752 0 445034 136601 183360 0 1751
1753 0 444949 136527 183400 0 1752
1754 0 444860 136456 183440 0 1753
1755 0 444788 136410 183480 0 1754
1756 0 444735 136356 183520 0 1755
1757 0 444633 136340 183560 0 1756
1758 0 444548 136322 183600 0 1757
1759 0 444481 136281 183640 0 1758
1760 0 444399 136261 183680 0 1759
1761 0 444334 136252 183720 0 1760
1762 0 444282 136230 183760 0 1761
1763 0 444241 136206 183800 0 1762
1764 0 444203 136180 183840 0 1763
1765 0 444159 136153 183880 0 1764
1766 0 444119 136135 183920 0 1765
1767 0 444067 136130 183960 0 1766
1768 0 444036 136128 184000 0 1767
1769 0 443937 136101 184040 0 1768
1770 0 443851 136029 184080 0 1769
1771 0 443795 135981 184120 0 1770
1772 0 443694 135963 184160 0 1771
1773 0 443542 135919 184200 0 1772
1774 0 443509 135935 184240 0 1773
1775 0 443488 135967 184280 0 1774
1776 0 443464 136008 184320 0 1775
1777 0 443423 136068 184360 0 1776
1778 0 443380 136091 184400 0 1777
1779 0 443348 136111 184440 0 1778
1780 0 443286 136137 184480 0 1779
1781 0 443252 136153 184520 0 1780
1782 0 443214 136170 184560 0 1781
1783 0 443199 136177 184600 0 1782
1784 0 443195 136183 184640 0 1783
1785 0 443200 136160 184680 0 1784
1786 0 443180 136154 184720 0 1785
1787 0 443179 136158 184760 0 1786
1788 0 443134 136200 184800 0 1787
1789 0 443130 136239 184840 0 1788
1790 0 443116 136277 184880 0 1789
1791 0 443019 136242 184920 0 1790
1792 0 442901 136226 184960 0 1791
1793 5 442365 135879 184960 0 1792
1794 0 442308 135678 185000 0 1793
1795 0 442271 135801 185040 0 1794
1796 0 442275 135883 185080 0 1795
1797 0 442280 135966 185120 0 1796
1798 0 442278 135988 185160 0 1797
1799 0 442269 136016 185200 0 1798
1800 0 442275 136053 185240 0 1799
1801 0 442224 136122 185280 0 1800
1802 0 442225 136157 185320 0 1801
1803 0 442222 136171 185360 0 1802
1804 0 442209 136199 185400 0 1803
1805 0 442194 136232 185440 0 1804
1806 0 442178 136268 185480 0 1805
1807 0 442155 136296 185520 0 1806
1808 0 442140 136312 185560 0 1807
1809 0 442142 136328 185600 0 1808
1810 0 442119 136356 185640 0 1809
1811 0 442093 136352 185680 0 1810
1812 0 442048 136355 185720 0 1811
1813 0 442007 136367 185760 0 1812
1814 0 441974 136419 185800 0 1813
1815 0 441943 136448 185840 0 1814
1816 0 441908 136482 185880 0 1815
1817 0 441796 136459 185920 0 1816
1818 0 441679 136431 185960 0 1817
1819 0 441595 136404 186000 0 1818
1820 0 441532 136425 186080 0 1819
1821 0 441419 136452 186120 0 1820
1822 0 441344 136458 186160 0 1821
1823 0 441261 136498 186200 0 1822
1824 0 441160 136543 186240 0 1823
1825 0 441145 136599 186280 0 1824
1826 0 441116 136646 186320 0 1825
1827 0 441086 136682 186360 0 1826
1828 0 441031 136675 186400 0 1827
1829 0 440977 136651 186440 0 1828
1830 0 440929 136633 186480 0 1829
1831 0 440952 136648 186520 0 1830
1832 0 440922 136698 186560 0 1831
1833 0 440909 136734 186600 0 1832
1834 0 440903 136763 186640 0 1833
1835 0 440869 136751 186680 0 1834
1836 0 440837 136747 186720 0 1835
1837 0 440828 136736 186760 0 1836
1838 0 440819 136745 186800 0 1837
1839 0 440816 136757 186840 0 1838
1840 0 440787 136777 186880 0 1839
1841 0 440784 136773 186920 0 1840
1842 0 440733 136783 186960 0 1841
1843 0 440690 136775 187000 0 1842
1844 0 440624 136781 187040 0 1843
1845 0 440559 136799 187080 0 1844
1846 0 440500 136803 187120 0 1845
1847 0 440434 136827 187160 0 1846
1848 0 440349 136952 187200 0 1847
1849 0 440277 137011 187240 0 1848
1850 0 440211 137070 187280 0 1849
1851 0 440189 137135 187320 0 1850
1852 0 440166 137203 187360 0 1851
1853 0 440196 137292 187400 0 1852
1854 0 440229 137397 187440 0 1853
1855 0 440230 137484 187480 0 1854
1856 0 440243 137545 187520 0 1855
1857 0 440273 137515 187560 0 1856
1858 0 440220 137640 187600 0 1857
1859 0 440207 137705 187640 0 1858
1860 0 440206 137753 187680 0 1859
1861 0 440189 137820 187720 0 1860
1862 0 440179 137877 187760 0 1861
1863 0 440159 137937 187800 0 1862
1864 0 440119 137944 187840 0 1863
1865 0 440104 137993 187880 0 1864
1866 0 440082 138054 187920 0 1865
1867 0 440065 138094 187960 0 1866
1868 0 440063 138136 188000 0 1867
1869 0 440036 138180 188040 0 1868
1870 0 440005 138231 188080 0 1869
1871 0 439962 138277 188120 0 1870
1872 0 439918 138313 188160 0 1871
1873 0 439859 138364 188200 0 1872
1874 0 439847 138408 188240 0 1873
1875 0 439822 138449 188280 0 1874
1876 0 439820 138515 188320 0 1875
1877 0 439795 138513 188360 0 1876
1878 0 439766 138507 188400 0 1877
1879 0 439739 138494 188440 0 1878
1880 0 439709 138519 188480 0 1879
1881 0 439704 138533 188520 0 1880
1882 0 439698 138550 188560 0 1881
1883 0 439684 138560 188600 0 1882
1884 0 439655 138570 188640 0 1883
1885 0 439653 138571 188680 0 1884
1886 0 439618 138599 188720 0 1885
1887 0 439616 138635 188760 0 1886
1888 0 439611 138657 188800 0 1887
1889 0 439606 138700 188840 0 1888
1890 0 439593 138752 188880 0 1889
1891 0 439592 138815 188920 0 1890
1892 0 439591 138850 188960 0 1891
1893 0 439585 138880 189000 0 1892
1894 0 439588 138923 189040 0 1893
1895 0 439594 138988 189080 0 1894
1896 0 439591 139045 189120 0 1895
1897 0 439590 139097 189160 0 1896
1898 0 439621 139130 189200 0 1897
1899 0 439610 139194 189240 0 1898
1900 0 439629 139238 189280 0 1899
1901 0 439636 139277 189320 0 1900
1902 0 439632 139323 189360 0 1901
1903 0 439636 139359 189400 0 1902
1904 0 439623 139398 189440 0 1903
1905 0 439612 139426 189480 0 1904
1906 0 439613 139454 189520 0 1905
1907 0 439594 139494 189560 0 1906
1908 0 439593 139516 189600 0 1907
1909 0 439578 139550 189640 0 1908
1910 0 439561 139578 189680 0 1909
1911 0 439541 139608 189720 0 1910
1912 0 439526 139619 189760 0 1911
1913 0 439514 139626 189800 0 1912
1914 0 439503 139642 189840 0 1913
1915 0 439490 139661 189880 0 1914
1916 0 439482 139681 189920 0 1915
1917 0 439470 139741 189960 0 1916
1918 0 439458 139796 190000 0 1917
1919 0 439438 139854 190040 0 1918
1920 0 439435 139889 190080 0 1919
1921 0 439437 139908 190120 0 1920
1922 0 439421 139941 190160 0 1921
1923 0 439414 139973 190200 0 1922
1924 0 439409 140000 190240 0 1923
1925 0 439396 140042 190280 0 1924
1926 0 439400 140072 190320 0 1925
1927 0 439378 140114 190360 0 1926
1928 0 439377 140155 190400 0 1927
1929 0 439380 140206 190440 0 1928
1930 0 439339 140267 190480 0 1929
1931 0 439338 140313 190520 0 1930
1932 0 439331 140337 190560 0 1931
1933 0 439340 140389 190600 0 1932
1934 0 439327 140406 190640 0 1933
1935 0 439307 140415 190680 0 1934
1936 0 439300 140436 190720 0 1935
1937 0 439289 140457 190760 0 1936
1938 0 439241 140485 190800 0 1937
1939 0 439198 140496 190840 0 1938
1940 0 439188 140519 190880 0 1939
1941 0 439178 140542 190920 0 1940
1942 0 439165 140565 190960 0 1941
1943 0 439155 140582 191000 0 1942
1944 0 439145 140597 191040 0 1943
1945 0 439123 140602 191080 0 1944
1946 0 439105 140633 191120 0 1945
1947 0 439087 140645 191160 0 1946
1948 0 439058 140655 191200 0 1947
1949 0 439027 140700 191240 0 1948
1950 0 438989 140742 191280 0 1949
1951 0 438942 140793 191320 0 1950
1952 0 438944 140817 191360 0 1951
1953 0 438892 140864 191400 0 1952
1954 0 438870 140907 191440 0 1953
1955 0 438855 140931 191480 0 1954
1956 0 438842 140953 191520 0 1955
1957 0 438821 140977 191560 0 1956
1958 0 438785 141011 191600 0 1957
1959 0 438776 141037 191640 0 1958
1960 0 438750 141040 191680 0 1959
1961 0 438729 141041 191720 0 1960
1962 0 438715 141040 191760 0 1961
1963 0 438703 141031 191800 0 1962
1964 0 438669 141032 191840 0 1963
1965 0 438666 141029 191880 0 1964
1966 0 438650 141039 191920 0 1965
1967 0 438662 141043 191960 0 1966
1968 0 438634 141068 192000 0 1967
1969 0 438628 141089 192040 0 1968
1970 0 438623 141111 192080 0 1969
1971 0 438615 141129 192120 0 1970
1972 0 438606 141135 192160 0 1971
1973 0 438592 141152 192200 0 1972
1974 0 438582 141173 192240 0 1973
1975 0 438565 141185 192280 0 1974
1976 0 438555 141208 192320 0 1975
1977 0 438549 141204 192360 0 1976
1978 0 438551 141201 192400 0 1977
1979 0 438547 141222 192440 0 1978
1980 0 438539 141239 192480 0 1979
1981 0 438533 141264 192520 0 1980
1982 0 438517 141291 192560 0 1981
1983 0 438513 141322 192600 0 1982
1984 0 438494 141337 192640 0 1983
1985 0 438488 141356 192680 0 1984
1986 0 438478 141373 192720 0 1985
1987 0 438471 141399 192760 0 1986
1988 0 438487 141445 192800 0 1987
1989 0 438462 141454 192840 0 1988
1990 0 438504 141498 192880 0 1989
1991 0 438547 141550 192920 0 1990
1992 0 438535 141576 192960 0 1991
1993 0 438536 141621 193000 0 1992
1994 0 438530 141657 193040 0 1993
1995 0 438535 141687 193080 0 1994
1996 0 438540 141727 193120 0 1995
1997 0 438543 141755 193160 0 1996
1998 0 438544 141788 193200 0 1997
1999 0 438540 141816 193240 0 1998
2000 0 438542 141851 193280 0 1999
2001 0 438542 141857 193320 0 2000
2002 0 438543 141884 193360 0 2001
2003 0 438542 141906 193400 0 2002
2004 0 438550 141930 193440 0 2003
2005 0 438549 141956 193480 0 2004
2006 0 438544 141967 193520 0 2005
2007 0 438542 141978 193560 0 2006
2008 0 438550 141994 193600 0 2007
2009 0 438554 141997 193640 0 2008
2010 0 438560 142007 193680 0 2009
2011 0 438550 142017 193720 0 2010
2012 0 438559 142030 193760 0 2011
2013 0 438561 142038 193800 0 2012
2014 0 438584 142064 193840 0 2013
2015 0 438593 142097 193880 0 2014
2016 0 438587 142099 193920 0 2015
2017 0 438585 142112 193960 0 2016
2018 0 438585 142133 194000 0 2017
2019 0 438580 142124 194040 0 2018
2020 0 438588 142151 194080 0 2019
2021 0 438594 142169 194120 0 2020
2022 0 438604 142182 194160 0 2021
2023 0 438616 142205 194200 0 2022
2024 0 438639 142212 194240 0 2023
2025 0 438660 142233 194280 0 2024
2026 0 438668 142259 194320 0 2025
2027 0 438663 142268 194360 0 2026
2028 0 438665 142282 194400 0 2027
2029 0 438669 142312 194440 0 2028
2030 0 438672 142340 194480 0 2029
2031 0 438687 142362 194520 0 2030
2032 0 438704 142381 194560 0 2031
2033 0 438718 142409 194600 0 2032
2034 0 438760 142448 194640 0 2033
2035 0 438801 142486 194680 0 2034
2036 0 438809 142510 194720 0 2035
2037 0 438818 142543 194760 0 2036
2038 0 438829 142556 194800 0 2037
2039 0 438842 142611 194840 0 2038
2040 0 438842 142622 194880 0 2039
2041 0 438846 142646 194920 0 2040
2042 0 438857 142664 194960 0 2041
2043 0 438880 142721 195000 0 2042
2044 0 438874 142771 195040 0 2043
2045 0 438881 142828 195080 0 2044
2046 0 438890 142870 195120 0 2045
2047 0 438886 142880 195160 0 2046
2048 0 438894 142916 195200 0 2047
2049 0 438898 142947 195240 0 2048
2050 0 438864 142987 195280 0 2049
2051 0 438813 143025 195320 0 2050
2052 0 438831 143050 195360 0 2051
2053 0 438833 143096 195400 0 2052
2054 0 438843 143165 195440 0 2053
2055 0 438809 143189 195480 0 2054
2056 0 438781 143225 195520 0 2055
2057 0 438752 143251 195560 0 2056
2058 0 438748 143294 195600 0 2057
2059 0 438745 143337 195640 0 2058
2060 0 438734 143386 195680 0 2059
2061 0 438724 143442 195720 0 2060
2062 0 438715 143489 195760 0 2061
2063 0 438697 143517 195800 0 2062
2064 0 438688 143582 195840 0 2063
2065 0 438678 143635 195880 0 2064
2066 0 438672 143650 195920 0 2065
2067 0 438666 143672 195960 0 2066
2068 0 438667 143701 196000 0 2067
2069 0 438650 143734 196040 0 2068
2070 0 438642 143782 196080 0 2069
2071 0 438628 143815 196120 0 2070
2072 0 438629 143843 196160 0 2071
2073 0 438635 143878 196200 0 2072
2074 0 438631 143905 196240 0 2073
2075 0 438627 143950 196280 0 2074
2076 0 438620 143993 196320 0 2075
2077 0 438620 144048 196360 0 2076
2078 0 438627 144098 196400 0 2077
2079 0 438609 144130 196440 0 2078
2080 0 438610 144176 196480 0 2079
2081 0 438601 144206 196520 0 2080
2082 0 438592 144243 196560 0 2081
2083 0 438604 144258 196600 0 2082
2084 0 438619 144288 196640 0 2083
2085 0 438633 144314 196680 0 2084
2086 0 438647 144340 196720 0 2085
2087 0 438660 144362 196760 0 2086
2088 0 438660 144375 196800 0 2087
2089 0 438674 144409 196840 0 2088
2090 0 438674 144431 196880 0 2089
2091 0 438675 144470 196920 0 2090
2092 0 438667 144487 196960 0 2091
2093 0 438664 144554 197000 0 2092
2094 0 438666 144616 197040 0 2093
2095 0 438656 144646 197080 0 2094
2096 0 438643 144683 197120 0 2095
2097 0 438640 144739 197160 0 2096
2098 0 438644 144797 197200 0 2097
2099 0 438610 144847 197240 0 2098
2100 0 438598 144891 197280 0 2099
2101 0 438575 144930 197320 0 2100
2102 0 438561 144968 197360 0 2101
2103 0 438543 145033 197400 0 2102
2104 0 438505 145072 197440 0 2103
2105 0 438488 145128 197480 0 2104
2106 0 438477 145175 197520 0 2105
2107 0 438473 145233 197560 0 2106
2108 0 438478 145289 197600 0 2107
2109 0 438475 145373 197640 0 2108
2110 0 438478 145437 197680 0 2109
2111 0 438456 145484 197720 0 2110
2112 0 438439 145532 197760 0 2111
2113 0 438420 145583 197800 0 2112
2114 0 438426 145612 197840 0 2113
2115 0 438442 145651 197880 0 2114
2116 0 438457 145691 197920 0 2115
2117 0 438472 145720 197960 0 2116
2118 0 438488 145756 198000 0 2117
2119 0 438496 145831 198080 0 2118
2120 0 438510 145877 198120 0 2119
2121 0 438523 145920 198160 0 2120
2122 0 438535 145961 198200 0 2121
2123 0 438527 145999 198240 0 2122
2124 0 438521 146028 198280 0 2123
2125 0 438518 146065 198320 0 2124
2126 0 438521 146071 198360 0 2125
2127 0 438532 146095 198400 0 2126
2128 0 438532 146101 198440 0 2127
2129 0 438532 146122 198480 0 2128
2130 0 438522 146152 198520 0 2129
2131 0 438515 146178 198560 0 2130
2132 0 438513 146232 198600 0 2131
2133 0 438513 146280 198640 0 2132
2134 0 438512 146326 198680 0 2133
2135 0 438510 146408 198720 0 2134
2136 0 438509 146496 198760 0 2135
2137 0 438507 146572 198800 0 2136
2138 0 438548 146626 198840 0 2137
2139 0 438577 146669 198880 0 2138
2140 0 438607 146722 198920 0 2139
2141 0 438640 146777 198960 0 2140
2142 0 438666 146817 199000 0 2141
2143 0 438692 146878 199040 0 2142
2144 0 438694 146922 199080 0 2143
2145 0 438718 146957 199120 0 2144
2146 0 438731 146989 199160 0 2145
2147 0 438738 147021 199200 0 2146
2148 0 438765 147061 199240 0 2147
2149 0 438773 147090 199280 0 2148
2150 0 438773 147119 199320 0 2149
2151 0 438781 147154 199360 0 2150
2152 0 438791 147186 199400 0 2151
2153 0 438803 147223 199440 0 2152
2154 0 438800 147251 199480 0 2153
2155 0 438792 147267 199520 0 2154
2156 0 438820 147289 199560 0 2155
2157 0 438847 147310 199600 0 2156
2158 0 438865 147326 199640 0 2157
2159 0 438879 147352 199680 0 2158
2160 0 438903 147380 199720 0 2159
2161 0 438933 147387 199760 0 2160
2162 0 438957 147441 199800 0 2161
2163 0 438992 147477 199840 0 2162
2164 0 439024 147524 199880 0 2163
2165 0 439030 147536 199920 0 2164
2166 0 439051 147559 199960 0 2165
2167 0 439052 147579 200000 0 2166
2168 0 439117 147702 200040 0 2167
2169 0 439211 147760 200080 0 2168
2170 0 439292 147901 200120 0 2169
2171 0 439340 147995 200160 0 2170
2172 0 439398 148103 200200 0 2171
2173 0 439438 148265 200240 0 2172
2174 0 439472 148418 200280 0 2173
2175 0 439503 148548 200320 0 2174
2176 0 439536 148632 200360 0 2175
2177 0 439498 148839 200400 0 2176
2178 0 439472 148948 200480 0 2177
2179 0 439503 149001 200520 0 2178
2180 0 439490 149010 200560 0 2179
2181 0 439498 149041 200600 0 2180
2182 0 439468 149011 200640 0 2181
2183 0 439438 148975 200680 0 2182
2184 0 439400 148928 200720 0 2183
2185 0 439361 148902 200760 0 2184
2186 0 439323 148880 200800 0 2185
2187 0 439281 148843 200840 0 2186
2188 0 439239 148816 200880 0 2187
2189 0 439160 148762 200920 0 2188
2190 0 439066 148697 200960 0 2189
2191 0 439099 148556 201000 0 2190
2192 0 439038 148606 201040 0 2191
2193 0 439067 148649 201080 0 2192
2194 0 439079 148698 201120 0 2193
2195 0 439102 148742 201160 0 2194
2196 0 439157 148855 201200 0 2195
2197 0 439207 148976 201240 0 2196
2198 0 439260 149078 201280 0 2197
2199 0 439323 149184 201320 0 2198
2200 0 439394 149290 201360 0 2199
2201 0 439455 149377 201400 0 2200
2202 0 439511 149445 201440 0 2201
2203 0 439556 149535 201480 0 2202
2204 0 439554 149551 201520 0 2203
2205 0 439565 149553 201560 0 2204
2206 0 439570 149582 201600 0 2205
2207 0 439581 149598 201640 0 2206
2208 0 439598 149620 201680 0 2207
2209 0 439590 149648 201720 0 2208
2210 0 439595 149676 201760 0 2209
2211 0 439611 149694 201800 0 2210
2212 0 439594 149719 201840 0 2211
2213 0 439565 149743 201880 0 2212
2214 0 439597 149784 201920 0 2213
2215 0 439599 149841 201960 0 2214
2216 0 439612 149891 202000 0 2215
2217 0 439555 149921 202040 0 2216
2218 0 439544 149955 202080 0 2217
2219 0 439514 149984 202120 0 2218
2220 0 439484 149947 202160 0 2219
2221 0 439431 149913 202200 0 2220
2222 0 439407 149904 202240 0 2221
2223 0 439397 149913 202280 0 2222
2224 0 439360 149901 202320 0 2223
2225 0 439329 149911 202360 0 2224
2226 0 439298 149920 202400 0 2225
2227 0 439262 149937 202440 0 2226
2228 0 439229 149943 202480 0 2227
2229 0 439217 149968 202520 0 2228
2230 0 439183 149970 202560 0 2229
2231 0 439157 149973 202600 0 2230
2232 0 439124 149966 202640 0 2231
2233 0 439088 149971 202680 0 2232
2234 0 439070 150000 202720 0 2233
2235 0 439055 150025 202760 0 2234
2236 5 439060 150066 202800 0 2235
2237 0 439051 150114 202840 0 2236
2238 0 439042 150205 202880 0 2237
2239 0 439031 150215 202920 0 2238
2240 0 439018 150207 202960 0 2239
2241 0 439011 150230 203000 0 2240
2242 0 438992 150255 203040 0 2241
2243 0 438973 150278 203080 0 2242
2244 0 438942 150294 203120 0 2243
2245 0 438919 150309 203160 0 2244
2246 0 438904 150327 203200 0 2245
2247 0 438832 150361 203240 0 2246
2248 0 438766 150390 203280 0 2247
2249 0 438752 150386 203320 0 2248
2250 0 438735 150385 203360 0 2249
2251 0 438720 150386 203400 0 2250
2252 0 438704 150388 203440 0 2251
2253 0 438639 150420 203480 0 2252
2254 0 438564 150453 203520 0 2253
2255 5 438485 150484 203560 0 2254
2256 0 438475 150495 203600 0 2255
2257 0 438464 150494 203640 0 2256
2258 0 438456 150505 203680 0 2257
2259 0 438446 150523 203720 0 2258
2260 0 438448 150527 203760 0 2259
2261 0 438429 150570 203800 0 2260
2262 0 438422 150597 203840 0 2261
2263 0 438406 150594 203880 0 2262
2264 0 438429 150592 203920 0 2263
2265 0 438385 150603 203960 0 2264
2266 0 438384 150628 204000 0 2265
2267 0 438381 150664 204040 0 2266
2268 0 438382 150709 204080 0 2267
2269 0 438352 150842 204120 0 2268
2270 0 438327 150963 204160 0 2269
2271 0 438287 151070 204200 0 2270
2272 0 438266 151195 204240 0 2271
2273 0 438170 151303 204280 0 2272
2274 0 438091 151426 204320 0 2273
2275 0 438073 151458 204360 0 2274
2276 0 438050 151491 204400 0 2275
2277 0 438028 151524 204440 0 2276
2278 5 438044 151564 204480 0 2277
2279 0 438051 151598 204520 0 2278
2280 0 438067 151652 204560 0 2279
2281 0 438039 151666 204600 0 2280
2282 0 437992 151671 204640 0 2281
2283 0 437952 151680 204680 0 2282
2284 0 437931 151687 204720 0 2283
2285 0 437911 151697 204760 0 2284
2286 0 437916 151707 204800 0 2285
2287 0 437920 151721 204840 0 2286
2288 0 437924 151792 204880 0 2287
2289 0 437930 151860 204920 0 2288
2290 0 437957 151884 204960 0 2289
2291 6 437992 151915 205000 0 2290
2292 0 454214 135722 173160 0 1498
2293 0 454419 135330 173200 0 2292
2294 0 454327 135178 173240 0 2293
2295 5 453657 134628 173240 0 2294
2296 0 453557 134592 173280 0 2295
2297 0 453448 134526 173320 0 2296
2298 0 453311 134423 173360 0 2297
2299 0 453208 134350 173400 0 2298
2300 0 453115 134354 173440 0 2299
2301 0 453048 134329 173480 0 2300
2302 0 452954 134327 173520 0 2301
2303 0 452863 134319 173560 0 2302
2304 0 452769 134292 173600 0 2303
2305 0 452681 134276 173640 0 2304
2306 0 452581 134267 173680 0 2305
2307 0 452485 134261 173720 0 2306
2308 0 452441 134232 173760 0 2307
2309 0 452351 134240 173800 0 2308
2310 0 452312 134280 173840 0 2309
2311 0 452268 134314 173880 0 2310
2312 0 452235 134331 173920 0 2311
2313 0 452186 134367 173960 0 2312
2314 0 452107 134369 174000 0 2313
2315 0 451941 134457 174040 0 2314
2316 0 451895 134389 174080 0 2315
2317 0 451810 134207 174160 0 2316
2318 0 451713 134207 174200 0 2317
2319 0 451618 134220 174240 0 2318
2320 0 451535 134248 174280 0 2319
2321 0 451478 134239 174320 0 2320
2322 0 451317 134196 174360 0 2321
2323 0 451249 134211 174400 0 2322
2324 0 451169 134229 174440 0 2323
2325 0 451101 134234 174480 0 2324
2326 0 451061 134237 174520 0 2325
2327 0 451009 134268 174560 0 2326
2328 0 450919 134309 174600 0 2327
2329 0 450878 134331 174640 0 2328
2330 0 450808 134379 174680 0 2329
2331 0 450744 134416 174720 0 2330
2332 0 450685 134435 174760 0 2331
2333 0 450628 134457 174800 0 2332
2334 0 450531 134380 174840 0 2333
2335 0 450397 134331 174880 0 2334
2336 0 450325 134279 174920 0 2335
2337 0 450247 134235 174960 0 2336
2338 0 450175 134180 175000 0 2337
2339 0 450100 134139 175040 0 2338
2340 0 450014 134137 175080 0 2339
2341 0 449925 134138 175120 0 2340
2342 0 449887 134155 175160 0 2341
2343 0 449873 134156 175200 0 2342
2344 0 449800 134094 175240 0 2343
2345 0 449732 134145 175280 0 2344
2346 0 449661 134085 175320 0 2345
2347 0 449603 133976 175360 0 2346
2348 0 449396 134148 175400 0 2347
2349 0 449332 134100 175440 0 2348
2350 0 449251 134038 175480 0 2349
2351 0 449185 133958 175520 0 2350
2352 0 449102 133987 175560 0 2351
2353 0 449045 133993 175600 0 2352
2354 0 448915 133943 175640 0 2353
2355 0 448794 133884 175680 0 2354
2356 0 448475 133802 175720 0 2355
2357 0 448357 133739 175760 0 2356
2358 0 448243 133690 175800 0 2357
2359 0 448049 133645 175840 0 2358
2360 0 447856 133601 175880 0 2359
2361 0 447200 133494 175920 0 2360
2362 0 447006 133457 175960 0 2361
2363 0 446844 133406 176000 0 2362
2364 0 446560 133356 176040 0 2363
2365 0 446287 133305 176080 0 2364
2366 0 445778 133285 176120 0 2365
2367 0 445437 133212 176160 0 2366
2368 0 445089 133145 176200 0 2367
2369 0 444758 133077 176240 0 2368
2370 0 444456 133003 176280 0 2369
2371 0 444157 132924 176320 0 2370
2372 0 443955 132918 176360 0 2371
2373 0 443766 132907 176400 0 2372
2374 0 443357 132877 176440 0 2373
2375 0 442999 132823 176480 0 2374
2376 0 442682 132861 176520 0 2375
2377 0 442427 132913 176560 0 2376
2378 0 442156 132941 176600 0 2377
2379 5 441931 132893 176640 0 2378
2380 0 443854 131951 176680 0 2379
2381 0 443786 132176 176720 0 2380
2382 0 443818 132123 176760 0 2381
2383 0 443689 131958 176800 0 2382
2384 0 443664 131939 176840 0 2383
2385 0 443677 131929 176880 0 2384
2386 0 443690 131921 176920 0 2385
2387 0 443657 131909 176960 0 2386
2388 0 443625 131903 177000 0 2387
2389 0 443622 131885 177040 0 2388
2390 0 443569 131898 177080 0 2389
2391 0 443540 131876 177120 0 2390
2392 0 443537 131846 177160 0 2391
2393 0 443515 131816 177200 0 2392
2394 0 443487 131824 177240 0 2393
2395 0 443492 131803 177280 0 2394
2396 0 443470 131769 177320 0 2395
2397 0 443446 131729 177360 0 2396
2398 0 443408 131715 177400 0 2397
2399 0 443371 131718 177440 0 2398
2400 0 443349 131672 177480 0 2399
2401 0 443324 131624 177520 0 2400
2402 0 443324 131575 177560 0 2401
2403 0 443314 131519 177600 0 2402
2404 0 443305 131521 177640 0 2403
2405 0 443300 131509 177680 0 2404
2406 0 443328 131442 177720 0 2405
2407 0 443364 131372 177760 0 2406
2408 0 443316 131405 177800 0 2407
2409 0 443314 131405 177840 0 2408
2410 0 443323 131388 177880 0 2409
2411 0 443320 131368 177920 0 2410
2412 0 443298 131336 177960 0 2411
2413 0 443304 131287 178000 0 2412
2414 0 443298 131244 178040 0 2413
2415 0 443300 131198 178080 0 2414
2416 0 443307 131192 178120 0 2415
2417 0 443292 131180 178160 0 2416
2418 0 443313 131107 178200 0 2417
2419 0 443337 131020 178240 0 2418
2420 0 443350 131014 178280 0 2419
2421 0 443376 130992 178320 0 2420
2422 0 443362 130992 178360 0 2421
2423 0 443396 130906 178400 0 2422
2424 0 443453 130857 178440 0 2423
2425 0 443508 130811 178480 0 2424
2426 0 443548 130767 178520 0 2425
2427 0 443588 130728 178560 0 2426
2428 0 443619 130658 178600 0 2427
2429 0 443670 130573 178640 0 2428
2430 0 443647 130487 178680 0 2429
2431 0 443692 130439 178720 0 2430
2432 0 443710 130383 178760 0 2431
2433 0 443732 130249 178800 0 2432
2434 0 443765 130102 178840 0 2433
2435 0 443996 129683 178880 0 2434
2436 0 444116 129194 178920 0 2435
2437 0 444208 128644 178920 0 2436
2438 0 444330 128525 179000 0 2437
2439 0 444422 128368 179040 0 2438
2440 0 444447 128326 179080 0 2439
2441 0 444460 128277 179120 0 2440
2442 0 444514 128205 179160 0 2441
2443 0 444556 128130 179200 0 2442
2444 0 444557 128119 179240 0 2443
2445 0 444570 128100 179280 0 2444
2446 0 444588 128086 179320 0 2445
2447 0 444595 128076 179360 0 2446
2448 0 444599 128070 179400 0 2447
2449 0 444763 127958 179440 0 2448
2450 0 444937 127846 179480 0 2449
2451 5 445065 127691 179520 0 2450
2452 0 444543 128045 179560 0 2451
2453 0 444449 128132 179600 0 2452
2454 0 444496 128119 179640 0 2453
2455 0 444509 128126 179680 0 2454
2456 0 444521 128074 179720 0 2455
2457 0 444544 128043 179760 0 2456
2458 0 444457 128002 179800 0 2457
2459 0 444397 127960 179840 0 2458
2460 0 444359 127978 179880 0 2459
2461 0 444332 127997 179920 0 2460
2462 0 444304 128043 179960 0 2461
2463 0 444265 128097 180000 0 2462
2464 0 444233 128127 180040 0 2463
2465 0 444246 128106 180080 0 2464
2466 0 444267 128178 180120 0 2465
2467 0 444277 128211 180160 0 2466
2468 0 444274 128215 180200 0 2467
2469 0 444236 128159 180240 0 2468
2470 0 444215 128114 180280 0 2469
2471 0 444204 128108 180320 0 2470
2472 0 444187 128085 180360 0 2471
2473 0 444117 128095 180400 0 2472
2474 0 444120 128090 180440 0 2473
2475 0 444038 128120 180480 0 2474
2476 0 443951 128149 180520 0 2475
2477 0 443863 128189 180560 0 2476
2478 0 443875 128253 180600 0 2477
2479 0 443937 128302 180640 0 2478
2480 0 443925 128305 180680 0 2479
2481 0 443905 128326 180720 0 2480
2482 0 443871 128319 180760 0 2481
2483 0 443865 128312 180800 0 2482
2484 0 443809 128361 180840 0 2483
2485 0 443785 128413 180880 0 2484
2486 0 443771 128439 180920 0 2485
2487 0 443756 128469 180960 0 2486
2488 0 443744 128479 181000 0 2487
2489 0 443732 128489 181040 0 2488
2490 0 443726 128486 181080 0 2489
2491 0 443732 128495 181120 0 2490
2492 0 443699 128389 181160 0 2491
2493 0 443641 128359 181200 0 2492
2494 0 443619 128369 181240 0 2493
2495 0 443392 128434 181280 0 2494
2496 0 443386 128402 181320 0 2495
2497 0 443373 128350 181360 0 2496
2498 0 443325 128354 181400 0 2497
2499 0 443328 128333 181440 0 2498
2500 0 443308 128307 181480 0 2499
2501 0 443276 128306 181520 0 2500
2502 0 443266 128280 181560 0 2501
2503 0 443234 128281 181600 0 2502
2504 0 443234 128199 181640 0 2503
2505 0 443197 128150 181680 0 2504
2506 0 443181 128106 181720 0 2505
2507 0 443134 128078 181760 0 2506
2508 0 443127 128092 181800 0 2507
2509 0 443103 128108 181840 0 2508
2510 0 443064 127993 181880 0 2509
2511 0 443061 127949 181920 0 2510
2512 0 443083 127865 181960 0 2511
2513 0 443153 127739 182000 0 2512
2514 0 443125 127757 182040 0 2513
2515 0 443028 127708 182080 0 2514
2516 0 442928 127660 182120 0 2515
2517 0 442922 127640 182160 0 2516
2518 0 442907 127629 182200 0 2517
2519 0 442893 127537 182240 0 2518
2520 0 442865 127455 182280 0 2519
2521 0 442868 127409 182320 0 2520
2522 0 442858 127375 182360 0 2521
2523 0 442830 127299 182400 0 2522
2524 0 442813 127221 182440 0 2523
2525 0 442772 127166 182480 0 2524
2526 0 442701 127075 182520 0 2525
2527 0 442636 126919 182560 0 2526
2528 0 442603 126879 182600 0 2527
2529 0 442574 126851 182640 0 2528
2530 0 442508 126800 182680 0 2529
2531 0 442490 126747 182720 0 2530
2532 0 442414 126711 182760 0 2531
2533 0 442341 126682 182800 0 2532
2534 0 442298 126656 182840 0 2533
2535 0 442242 126629 182880 0 2534
2536 0 442184 126560 182920 0 2535
2537 0 442126 126498 182960 0 2536
2538 0 442087 126469 183000 0 2537
2539 0 442070 126424 183040 0 2538
2540 0 442012 126432 183080 0 2539
2541 0 441969 126395 183120 0 2540
2542 0 441904 126344 183160 0 2541
2543 0 441830 126303 183200 0 2542
2544 0 441775 126279 183240 0 2543
2545 0 441727 126260 183280 0 2544
2546 0 441657 126262 183320 0 2545
2547 0 441558 126280 183360 0 2546
2548 0 441551 126237 183400 0 2547
2549 0 441499 126237 183440 0 2548
2550 0 441441 126250 183480 0 2549
2551 0 441390 126252 183520 0 2550
2552 0 441349 126252 183560 0 2551
2553 0 441286 126260 183600 0 2552
2554 0 441245 126264 183640 0 2553
2555 0 441222 126307 183680 0 2554
2556 0 441174 126360 183720 0 2555
2557 0 441141 126379 183760 0 2556
2558 0 441093 126400 183800 0 2557
2559 0 441080 126424 183840 0 2558
2560 0 441051 126459 183880 0 2559
2561 0 441048 126462 183920 0 2560
2562 0 441018 126490 183960 0 2561
2563 0 440996 126534 184000 0 2562
2564 0 440970 126576 184040 0 2563
2565 0 440957 126617 184080 0 2564
2566 0 440950 126662 184120 0 2565
2567 0 440913 126655 184160 0 2566
2568 0 440881 126646 184200 0 2567
2569 0 440861 126681 184240 0 2568
2570 0 440831 126749 184280 0 2569
2571 0 440812 126827 184320 0 2570
2572 0 440798 126919 184360 0 2571
2573 0 440775 126932 184400 0 2572
2574 0 440762 126953 184440 0 2573
2575 0 440728 126960 184480 0 2574
2576 0 440712 126951 184520 0 2575
2577 0 440697 126983 184560 0 2576
2578 0 440673 127020 184600 0 2577
2579 0 440680 127033 184640 0 2578
2580 0 440684 127042 184680 0 2579
2581 0 440668 127062 184720 0 2580
2582 0 440657 127080 184760 0 2581
2583 0 440679 127062 184800 0 2582
2584 0 440654 127072 184840 0 2583
2585 0 440648 127134 184880 0 2584
2586 0 440658 127180 184920 0 2585
2587 0 440654 127196 184960 0 2586
2588 0 440662 127216 185000 0 2587
2589 0 440674 127206 185040 0 2588
2590 0 440682 127215 185080 0 2589
2591 0 440668 127264 185120 0 2590
2592 0 440636 127313 185160 0 2591
2593 0 440651 127276 185200 0 2592
2594 0 440663 127274 185240 0 2593
2595 0 440648 127269 185280 0 2594
2596 0 440592 127267 185320 0 2595
2597 0 440568 127238 185360 0 2596
2598 0 440543 127185 185400 0 2597
2599 0 440511 127193 185440 0 2598
2600 0 440481 127212 185480 0 2599
2601 0 440435 127236 185520 0 2600
2602 0 440394 127258 185560 0 2601
2603 0 440395 127301 185600 0 2602
2604 0 440406 127345 185640 0 2603
2605 0 440399 127390 185680 0 2604
2606 0 440376 127421 185720 0 2605
2607 0 440374 127449 185760 0 2606
2608 0 440337 127491 185800 0 2607
2609 0 440351 127450 185840 0 2608
2610 0 440369 127400 185880 0 2609
2611 0 440391 127342 185920 0 2610
2612 0 440401 127325 185960 0 2611
2613 0 440390 127326 186000 0 2612
2614 0 440379 127370 186080 0 2613
2615 0 440364 127409 186120 0 2614
2616 0 440349 127442 186160 0 2615
2617 0 440337 127471 186200 0 2616
2618 0 440322 127509 186240 0 2617
2619 0 440309 127490 186280 0 2618
2620 0 440291 127462 186320 0 2619
2621 0 440284 127436 186360 0 2620
2622 0 440272 127419 186400 0 2621
2623 0 440254 127386 186440 0 2622
2624 0 440226 127359 186480 0 2623
2625 0 440212 127361 186520 0 2624
2626 0 440189 127377 186560 0 2625
2627 0 440140 127235 186600 0 2626
2628 0 440131 127231 186640 0 2627
2629 0 440098 127235 186680 0 2628
2630 0 440064 127224 186720 0 2629
2631 0 440050 127203 186760 0 2630
2632 0 440024 127182 186800 0 2631
2633 0 440000 127178 186840 0 2632
2634 0 439958 127115 186880 0 2633
2635 0 439922 127052 186920 0 2634
2636 0 439927 126984 186960 0 2635
2637 0 439928 126909 187000 0 2636
2638 0 439971 126861 187040 0 2637
2639 0 440011 126830 187080 0 2638
2640 0 440023 126811 187120 0 2639
2641 0 440002 126809 187160 0 2640
2642 0 439993 126795 187200 0 2641
2643 0 439989 126790 187240 0 2642
2644 0 439984 126780 187280 0 2643
2645 0 439945 126760 187320 0 2644
2646 0 439931 126741 187360 0 2645
2647 0 439892 126714 187400 0 2646
2648 5 439748 126714 187440 0 2647
2649 0 439623 126704 187480 0 2648
2650 0 439429 126714 187520 0 2649
2651 0 439252 126723 187560 0 2650
2652 0 439202 126745 187600 0 2651
2653 0 439178 126772 187640 0 2652
2654 0 439116 126724 187680 0 2653
2655 5 439053 126685 187720 0 2654
2656 0 438920 126618 187760 0 2655
2657 0 438795 126546 187800 0 2656
2658 0 438667 126482 187840 0 2657
2659 0 438655 126471 187880 0 2658
2660 0 438627 126473 187920 0 2659
2661 0 438618 126385 187960 0 2660
2662 0 438605 126301 188000 0 2661
2663 0 438579 126352 188040 0 2662
2664 0 438561 126409 188080 0 2663
2665 0 438553 126409 188120 0 2664
2666 0 438541 126410 188160 0 2665
2667 0 438523 126398 188200 0 2666
2668 0 438527 126342 188240 0 2667
2669 0 438533 126262 188280 0 2668
2670 0 438548 126198 188320 0 2669
2671 0 438549 126202 188360 0 2670
2672 0 438567 126187 188400 0 2671
2673 0 438572 126168 188440 0 2672
2674 0 438589 126166 188480 0 2673
2675 0 438613 126143 188520 0 2674
2676 0 438602 126127 188560 0 2675
2677 0 438603 126127 188600 0 2676
2678 0 438667 126055 188640 0 2677
2679 0 438717 125983 188680 0 2678
2680 0 438727 125991 188720 0 2679
2681 0 438719 126016 188760 0 2680
2682 0 438706 126038 188800 0 2681
2683 0 438736 126040 188840 0 2682
2684 0 438710 126076 188880 0 2683
2685 0 438721 126101 188920 0 2684
2686 0 438723 126131 188960 0 2685
2687 0 438758 126137 189000 0 2686
2688 0 438777 126168 189040 0 2687
2689 0 438805 126200 189080 0 2688
2690 0 438873 126179 189120 0 2689
2691 0 438938 126171 189160 0 2690
2692 0 438998 126153 189200 0 2691
2693 0 439030 126165 189240 0 2692
2694 0 439032 126183 189280 0 2693
2695 0 439039 126206 189320 0 2694
2696 0 439072 126191 189360 0 2695
2697 0 439106 126170 189400 0 2696
2698 0 439139 126150 189440 0 2697
2699 0 439154 126178 189480 0 2698
2700 0 439137 126221 189520 0 2699
2701 0 439150 126253 189560 0 2700
2702 0 439146 126288 189600 0 2701
2703 0 439157 126300 189640 0 2702
2704 0 439167 126306 189680 0 2703
2705 0 439182 126323 189720 0 2704
2706 0 439190 126319 189760 0 2705
2707 0 439202 126279 189800 0 2706
2708 0 439224 126232 189840 0 2707
2709 0 439231 126199 189880 0 2708
2710 0 439229 126180 189920 0 2709
2711 0 439226 126164 189960 0 2710
2712 0 439243 126163 190000 0 2711
2713 0 439225 126138 190040 0 2712
2714 0 439224 126115 190080 0 2713
2715 0 439224 126087 190120 0 2714
2716 0 439219 126066 190160 0 2715
2717 0 439220 125979 190200 0 2716
2718 0 439209 125890 190240 0 2717
2719 0 439225 125791 190280 0 2718
2720 0 439217 125775 190320 0 2719
2721 0 439236 125742 190360 0 2720
2722 0 439254 125717 190400 0 2721
2723 0 439266 125699 190440 0 2722
2724 0 439262 125683 190480 0 2723
2725 0 439262 125690 190520 0 2724
2726 0 439266 125680 190560 0 2725
2727 0 439266 125690 190600 0 2726
2728 0 439260 125703 190640 0 2727
2729 0 439251 125715 190680 0 2728
2730 0 439248 125731 190720 0 2729
2731 0 439227 125741 190760 0 2730
2732 0 439216 125756 190800 0 2731
2733 0 439200 125769 190840 0 2732
2734 0 439225 125685 190880 0 2733
2735 0 439236 125618 190920 0 2734
2736 0 439245 125529 190960 0 2735
2737 0 439250 125452 191000 0 2736
2738 0 439249 125378 191040 0 2737
2739 0 439258 125319 191080 0 2738
2740 0 439252 125247 191120 0 2739
2741 0 439243 125177 191160 0 2740
2742 0 439197 124858 191200 0 2741
2743 0 439242 124982 191240 0 2742
2744 0 439244 124900 191280 0 2743
2745 0 439230 124855 191320 0 2744
2746 0 439222 124830 191360 0 2745
2747 0 439235 124842 191400 0 2746
2748 0 439214 124870 191440 0 2747
2749 0 439208 124890 191480 0 2748
2750 0 439207 124825 191520 0 2749
2751 0 439195 124819 191560 0 2750
2752 0 439185 124855 191600 0 2751
2753 0 439176 124879 191640 0 2752
2754 0 439171 124891 191680 0 2753
2755 0 439170 124901 191720 0 2754
2756 0 439158 124923 191760 0 2755
2757 0 439154 124941 191800 0 2756
2758 5 439080 124890 191840 0 2757
2759 0 439254 125237 191840 0 2758
2760 0 439480 125519 191880 0 2759
2761 0 439476 125533 191920 0 2760
2762 0 439457 125559 191960 0 2761
2763 0 439475 125564 192000 0 2762
2764 0 439464 125608 192040 0 2763
2765 0 439480 125583 192080 0 2764
2766 0 439504 125575 192120 0 2765
2767 0 439504 125590 192160 0 2766
2768 0 439493 125613 192200 0 2767
2769 0 439483 125632 192240 0 2768
2770 0 439498 125620 192280 0 2769
2771 0 439514 125616 192320 0 2770
2772 0 439515 125600 192360 0 2771
2773 0 439525 125581 192400 0 2772
2774 0 439507 125607 192440 0 2773
2775 0 439500 125642 192480 0 2774
2776 0 439494 125667 192520 0 2775
2777 0 439503 125629 192560 0 2776
2778 0 439502 125575 192600 0 2777
2779 0 439503 125534 192640 0 2778
2780 0 439488 125548 192680 0 2779
2781 0 439478 125566 192720 0 2780
2782 0 439478 125604 192760 0 2781
2783 0 439459 125621 192800 0 2782
2784 0 439473 125624 192840 0 2783
2785 0 439489 125628 192880 0 2784
2786 0 439512 125656 192920 0 2785
2787 0 439555 125674 192960 0 2786
2788 0 439597 125706 193000 0 2787
2789 0 439643 125733 193040 0 2788
2790 0 439690 125734 193080 0 2789
2791 0 439738 125741 193120 0 2790
2792 0 439731 125739 193160 0 2791
2793 6 439719 125696 193200 0 2792
2794 0 441734 132523 176680 0 2379
2795 0 441070 132949 176720 0 2794
2796 0 440832 132905 176760 0 2795
2797 0 440543 132979 176800 0 2796
2798 0 440261 133053 176840 0 2797
2799 0 440201 133054 176880 0 2798
2800 0 440135 133062 176920 0 2799
2801 0 439964 132992 176960 0 2800
2802 0 439762 132939 177000 0 2801
2803 0 439505 132916 177040 0 2802
2804 0 439255 132902 177080 0 2803
2805 0 439114 132924 177120 0 2804
2806 0 438940 132951 177160 0 2805
2807 0 438814 132968 177200 0 2806
2808 0 438686 132996 177240 0 2807
2809 0 438514 132950 177280 0 2808
2810 0 438335 132907 177320 0 2809
2811 0 438158 132856 177360 0 2810
2812 0 438058 132876 177400 0 2811
2813 0 437955 132899 177440 0 2812
2814 0 437856 132912 177480 0 2813
2815 0 437816 132861 177520 0 2814
2816 0 437773 132851 177560 0 2815
2817 0 437730 132832 177600 0 2816
2818 0 437680 132803 177640 0 2817
2819 0 437634 132777 177680 0 2818
2820 0 437553 132754 177720 0 2819
2821 0 437460 132722 177760 0 2820
2822 0 437340 132729 177800 0 2821
2823 0 437295 132743 177840 0 2822
2824 0 437247 132769 177880 0 2823
2825 0 437187 132797 177920 0 2824
2826 0 437064 132797 177960 0 2825
2827 0 436972 132774 178000 0 2826
2828 0 436866 132747 178040 0 2827
2829 0 436772 132718 178080 0 2828
2830 0 436663 132725 178120 0 2829
2831 0 436555 132724 178160 0 2830
2832 0 436449 132732 178200 0 2831
2833 0 436390 132691 178240 0 2832
2834 0 436327 132648 178280 0 2833
2835 0 436264 132617 178320 0 2834
2836 0 436027 132588 178360 0 2835
2837 0 435760 132572 178400 0 2836
2838 0 435513 132540 178440 0 2837
2839 0 435194 132562 178480 0 2838
2840 0 434895 132566 178520 0 2839
2841 0 434703 132544 178560 0 2840
2842 0 434527 132542 178600 0 2841
2843 0 434320 132541 178640 0 2842
2844 0 434091 132522 178680 0 2843
2845 0 433875 132496 178720 0 2844
2846 0 433661 132476 178760 0 2845
2847 0 433444 132464 178800 0 2846
2848 0 433358 132509 178840 0 2847
2849 0 433288 132545 178880 0 2848
2850 0 433222 132576 178920 0 2849
2851 0 433090 132635 179000 0 2850
2852 0 432351 132785 179040 0 2851
2853 0 432196 132790 179080 0 2852
2854 0 432049 132775 179120 0 2853
2855 0 431876 132781 179160 0 2854
2856 0 431585 132764 179200 0 2855
2857 0 431280 132748 179240 0 2856
2858 0 430873 132795 179280 0 2857
2859 0 430440 132858 179320 0 2858
2860 0 430293 132916 179360 0 2859
2861 0 430123 132993 179400 0 2860
2862 0 429962 133015 179440 0 2861
2863 0 429807 133046 179480 0 2862
2864 0 429657 133066 179520 0 2863
2865 0 429496 133093 179560 0 2864
2866 0 429307 133073 179600 0 2865
2867 0 429131 133064 179640 0 2866
2868 0 428885 133049 179680 0 2867
2869 0 428673 133018 179720 0 2868
2870 0 428491 132966 179760 0 2869
2871 0 428261 132962 179800 0 2870
2872 0 428054 132915 179840 0 2871
2873 0 427870 132948 179880 0 2872
2874 0 427691 132982 179920 0 2873
2875 0 427503 133022 179960 0 2874
2876 0 427038 133147 180000 0 2875
2877 0 426783 133199 180040 0 2876
2878 0 426580 133216 180080 0 2877
2879 0 426644 133385 180160 0 2878
2880 0 425882 133465 180200 0 2879
2881 0 422041 134128 180200 0 2880
2882 0 417525 134609 180200 0 2881
2883 0 415448 134748 180160 0 2882
2884 5 410006 135301 180160 0 2883
2885 0 404852 135926 180200 0 2884
2886 0 403972 136068 180240 0 2885
2887 0 403140 136068 180280 0 2886
2888 0 403000 136136 180320 0 2887
2889 0 402853 136205 180360 0 2888
2890 0 402509 136300 180400 0 2889
2891 0 402178 136400 180440 0 2890
2892 0 402014 136484 180480 0 2891
2893 0 401843 136569 180520 0 2892
2894 0 401691 136653 180560 0 2893
2895 0 401467 136759 180600 0 2894
2896 0 401260 136868 180640 0 2895
2897 0 401061 136967 180680 0 2896
2898 0 400835 137083 180720 0 2897
2899 0 400610 137190 180760 0 2898
2900 0 400394 137293 180800 0 2899
2901 0 400002 137586 180840 0 2900
2902 5 399608 137879 180880 0 2901
2903 0 399221 138167 180920 0 2902
2904 0 398692 138458 181040 0 2903
2905 0 397809 139086 181400 0 2904
2906 0 397005 139715 181600 0 2905
2907 0 396759 139759 181800 0 2906
2908 5 395520 140676 181960 0 2907
2909 0 394967 141149 182160 0 2908
2910 5 394679 141373 182280 0 2909
2911 0 394486 141521 182360 0 2910
2912 0 394023 141861 182520 0 2911
2913 0 393899 141936 182560 0 2912
2914 0 393410 142236 182720 0 2913
2915 0 392634 142432 182840 0 2914
2916 0 391541 142689 183160 0 2915
2917 0 391303 142964 183200 0 2916
2918 0 390894 143111 183320 0 2917
2919 0 390614 143327 183440 0 2918
2920 5 390111 143781 183600 0 2919
2921 0 389854 144018 183680 0 2920
2922 5 389481 144429 183880 0 2921
2923 5 389177 144785 184000 0 2922
2924 0 388988 145014 184080 0 2923
2925 0 388742 145194 184200 0 2924
2926 0 388552 145382 184360 0 2925
2927 0 388179 145594 184520 0 2926
2928 0 387992 145667 184600 0 2927
2929 0 387711 145781 184720 0 2928
2930 0 387529 145994 184920 0 2929
2931 0 386950 146216 185120 0 2930
2932 5 386862 146265 185160 0 2931
2933 0 386581 146447 185280 0 2932
2934 0 386239 146721 185440 0 2933
2935 5 385997 146927 185520 0 2934
2936 0 385876 147031 185560 0 2935
2937 0 385751 147129 185600 0 2936
2938 0 385492 147348 185720 0 2937
2939 0 385462 147412 185760 0 2938
2940 0 385405 147537 185840 0 2939
2941 0 385424 147610 185880 0 2940
2942 5 385489 147823 186000 0 2941
2943 0 384707 148354 186200 0 2942
2944 0 384236 148677 186320 0 2943
2945 0 383974 148780 186400 0 2944
2946 0 383711 148883 186480 0 2945
2947 0 383430 149078 186600 0 2946
2948 0 383146 149096 186720 0 2947
2949 0 383138 149067 186760 0 2948
2950 0 383132 149035 186800 0 2949
2951 5 383105 148910 186960 0 2950
2952 0 382581 148984 187160 0 2951
2953 0 382316 149104 187280 0 2952
2954 0 381613 149325 187440 0 2953
2955 0 380650 149626 187640 0 2954
2956 0 380308 149769 187800 0 2955
2957 0 379658 150217 187960 0 2956
2958 0 378940 150442 188200 0 2957
2959 0 378073 150938 188400 0 2958
2960 0 376993 151336 188640 0 2959
2961 0 376906 151389 188680 0 2960
2962 5 376818 151445 188720 0 2961
2963 5 376644 151554 188800 0 2962
2964 5 376542 151620 188840 0 2963
2965 0 378744 151370 188840 0 2964
2966 0 379652 151757 189200 0 2965
2967 0 379730 151953 189320 0 2966
2968 0 379731 152175 189440 0 2967
2969 0 379817 152314 189520 0 2968
2970 0 379918 152462 189680 0 2969
2971 0 379974 152537 189800 0 2970
2972 0 380038 152540 189960 0 2971
2973 0 380408 153313 190160 0 2972
2974 5 381160 154173 190200 0 2973
2975 0 381752 154461 190240 0 2974
2976 0 382416 155304 190240 0 2975
2977 0 383121 156309 190120 0 2976
2978 5 383272 156672 190040 0 2977
2979 0 383424 157035 189960 0 2978
2980 0 383628 157349 189840 0 2979
2981 0 383588 157543 189680 0 2980
2982 0 383779 157768 189440 0 2981
2983 0 383802 157912 189240 0 2982
2984 0 383706 157954 189040 0 2983
2985 0 383688 157996 188880 0 2984
2986 0 383799 158016 188760 0 2985
2987 0 383912 158080 188560 0 2986
2988 0 383997 158170 188440 0 2987
2989 0 384184 158285 188240 0 2988
2990 0 384303 158491 188080 0 2989
2991 5 384248 158614 187880 0 2990
2992 0 384275 159201 187880 0 2991
2993 0 384331 159289 187720 0 2992
2994 0 384306 159310 187640 0 2993
2995 0 384279 159333 187560 0 2994
2996 0 384571 159628 187440 0 2995
2997 0 384607 159678 187360 0 2996
2998 0 384759 159848 187240 0 2997
2999 0 384768 159858 187200 0 2998
3000 0 384778 159867 187160 0 2999
3001 0 384842 159935 187040 0 3000
3002 0 385049 159974 187000 0 3001
3003 5 385252 160022 186960 0 3002
3004 0 385237 160135 186840 0 3003
3005 0 385228 160211 186760 0 3004
3006 0 385081 160395 186600 0 3005
3007 0 385046 160440 186560 0 3006
3008 0 385059 160583 186440 0 3007
3009 0 384937 160517 186320 0 3008
3010 0 384898 160495 186280 0 3009
3011 0 384958 160541 186240 0 3010
3012 5 385318 160821 186000 0 3011
3013 0 384927 161411 185920 0 3012
3014 0 384909 161463 185880 0 3013
3015 0 384849 161613 185760 0 3014
3016 0 384854 161621 185720 0 3015
3017 0 384889 161664 185480 0 3016
3018 0 384953 161833 185280 0 3017
3019 0 384920 162205 185200 0 3018
3020 0 384842 162834 185200 0 3019
3021 0 384847 163009 185000 0 3020
3022 5 384802 163168 184960 0 3021
3023 5 384680 163748 184800 0 3022
3024 0 384777 164715 184800 0 3023
3025 0 384659 164760 184600 0 3024
3026 0 384647 164714 184520 0 3025
3027 0 384494 164711 184280 0 3026
3028 0 384383 164822 184160 0 3027
3029 0 384413 164863 184080 0 3028
3030 5 384394 164808 184000 0 3029
3031 0 384385 164780 183960 0 3030
3032 0 383997 164625 183800 0 3031
3033 0 383560 164594 183600 0 3032
3034 0 383383 164582 183480 0 3033
3035 0 383290 164592 183440 0 3034
3036 0 383238 164559 183320 0 3035
3037 0 383372 164615 183240 0 3036
3038 0 383439 164643 183200 0 3037
3039 0 383382 164717 183040 0 3038
3040 0 383338 164731 182880 0 3039
3041 0 383283 164888 182720 0 3040
3042 0 383389 165185 182560 0 3041
3043 0 383468 165326 182480 0 3042
3044 0 383493 165415 182400 0 3043
3045 0 383567 165493 182280 0 3044
3046 0 383613 165569 182160 0 3045
3047 0 384191 166199 182040 0 3046
3048 0 383649 165736 181920 0 3047
3049 0 383506 165953 181800 0 3048
3050 0 383675 166437 181680 0 3049
3051 0 383653 166848 181600 0 3050
3052 0 383578 167805 181560 0 3051
3053 0 383572 168263 181440 0 3052
3054 0 383430 168589 181360 0 3053
3055 0 383479 168618 181320 0 3054
3056 0 383547 168745 181200 0 3055
3057 0 383616 169100 181080 0 3056
3058 0 383729 169355 180920 0 3057
3059 0 383812 169414 180840 0 3058
3060 0 383971 169524 180760 0 3059
3061 5 383560 170398 180760 0 3060
3062 0 383696 171500 181000 0 3061
3063 0 383602 171699 181080 0 3062
3064 0 383520 171800 181160 0 3063
3065 0 383485 172006 181240 0 3064
3066 0 383454 172101 181320 0 3065
3067 0 383402 172278 181440 0 3066
3068 0 383393 172339 181560 0 3067
3069 0 383298 172507 181600 0 3068
3070 5 383321 173730 181600 0 3069
3071 0 383601 174469 181680 0 3070
3072 0 383738 174839 181720 0 3071
3073 5 383760 175424 181800 0 3072
3074 0 383772 175717 181840 0 3073
3075 0 383722 175928 181960 0 3074
3076 0 383649 176306 182120 0 3075
3077 0 383629 176441 182240 0 3076
3078 0 383633 176599 182360 0 3077
3079 0 383327 176663 182520 0 3078
3080 0 383269 176712 182680 0 3079
3081 0 383209 176925 182760 0 3080
3082 0 383185 176910 182840 0 3081
3083 0 383139 176978 183000 0 3082
3084 0 383145 177189 183120 0 3083
3085 0 383119 177442 183240 0 3084
3086 5 383134 177641 183320 0 3085
3087 0 383155 177936 183440 0 3086
3088 0 382948 178287 183560 0 3087
3089 0 383002 178632 183680 0 3088
3090 0 383065 178727 183760 0 3089
3091 0 383054 178866 183840 0 3090
3092 0 383048 178929 183920 0 3091
3093 0 383000 179072 184000 0 3092
3094 0 382892 179692 184080 0 3093
3095 0 383052 179941 184280 0 3094
3096 0 383063 180421 184480 0 3095
3097 0 383233 181012 184680 0 3096
3098 5 383434 181427 184800 0 3097
3099 0 383647 182678 184800 0 3098
3100 0 383956 184166 184800 0 3099
3101 0 384018 184384 184720 0 3100
3102 0 383982 184763 184600 0 3101
3103 0 384264 185768 184520 0 3102
3104 0 384406 186305 184400 0 3103
3105 0 384225 186347 184320 0 3104
3106 0 384134 186372 184280 0 3105
3107 0 384153 186791 184120 0 3106
3108 0 384314 187670 183960 0 3107
3109 0 384803 188684 183800 0 3108
3110 0 385598 189536 183800 0 3109
3111 5 385760 189757 183720 0 3110
3112 0 385921 189976 183640 0 3111
3113 0 386215 191035 183520 0 3112
3114 5 386086 191995 183400 0 3113
3115 5 386769 192739 183400 0 3114
3116 0 386935 192838 183360 0 3115
3117 5 387266 193039 183280 0 3116
3118 0 387522 193354 183240 0 3117
3119 0 387779 193668 183200 0 3118
3120 0 387788 193793 183000 0 3119
3121 0 387791 193845 182920 0 3120
3122 0 388298 194296 182920 0 3121
3123 0 388322 194448 182800 0 3122
3124 0 388478 194599 182720 0 3123
3125 0 388578 194978 182680 0 3124
3126 0 388830 195598 182640 0 3125
3127 0 389218 196392 182640 0 3126
3128 0 389631 196566 182760 0 3127
3129 0 390013 197523 182760 0 3128
3130 0 390048 197576 182840 0 3129
3131 0 390758 198480 182840 0 3130
3132 0 390905 199019 182840 0 3131
3133 0 391291 199726 182680 0 3132
3134 0 391688 200603 182680 0 3133
3135 0 392011 200750 182680 0 3134
3136 5 392054 201676 182680 0 3135
3137 0 392072 201865 182800 0 3136
3138 0 392087 202056 182920 0 3137
3139 0 391983 202363 183120 0 3138
3140 0 392153 202543 183160 0 3139
3141 0 392658 203124 183280 0 3140
3142 5 392827 203316 183320 0 3141
3143 0 392854 203556 183360 0 3142
3144 0 392880 203799 183400 0 3143
3145 0 392935 204540 183440 0 3144
3146 0 392946 204879 183480 0 3145
3147 5 392956 205217 183520 0 3146
3148 0 394235 207675 183520 0 3147
3149 5 394667 209002 183520 0 3148
3150 0 394769 209501 183320 0 3149
3151 0 394943 210344 183160 0 3150
3152 0 394738 210653 182960 0 3151
3153 0 394941 211191 182800 0 3152
3154 0 395002 211620 182600 0 3153
3155 0 395109 212325 182560 0 3154
3156 0 395035 212503 182440 0 3155
3157 0 395061 212573 182280 0 3156
3158 0 395158 212980 182080 0 3157
3159 0 395279 213412 181920 0 3158
3160 0 395402 213759 181800 0 3159
3161 0 395527 214041 181680 0 3160
3162 0 395655 214267 181640 0 3161
3163 0 396100 215258 181640 0 3162
3164 0 396150 215403 181520 0 3163
3165 0 396116 215517 181320 0 3164
3166 0 396260 215380 181200 0 3165
3167 0 396751 216201 181040 0 3166
3168 0 396819 216994 180920 0 3167
3169 5 397570 217875 180920 0 3168
3170 0 397619 218150 180800 0 3169
3171 0 397636 218243 180760 0 3170
3172 0 397653 218334 180720 0 3171
3173 0 397725 218480 180600 0 3172
3174 0 397772 218578 180520 0 3173
3175 0 397796 218625 180480 0 3174
3176 0 397902 218686 180440 0 3175
3177 0 398334 218918 180280 0 3176
3178 0 398350 218894 180240 0 3177
3179 0 398432 218771 180040 0 3178
3180 0 398555 218891 179840 0 3179
3181 5 398505 218878 179680 0 3180
3182 0 398143 218407 179640 0 3181
3183 0 398188 218432 179560 0 3182
3184 0 398232 218451 179480 0 3183
3185 0 398182 218471 179320 0 3184
3186 0 398208 218460 179240 0 3185
3187 6 398201 218464 179200 0 3186
3188 0 458133 253056 64280 0 198
3189 0 457847 252797 63880 0 3188
3190 0 457303 252357 63520 0 3189
3191 0 457015 251596 63120 0 3190
3192 0 456681 251007 62960 156 3191
3193 0 456300 251007 62800 156 3192
3194 0 456226 250830 62680 160 3193
3195 0 456418 250436 62560 0 3194
3196 0 456007 250106 62400 284 3195
3197 0 455472 249646 62200 342 3196
3198 0 455147 249340 62040 0 3197
3199 0 455067 249143 61920 0 3198
3200 0 454561 248747 61680 512 3199
3201 0 454383 248564 61480 512 3200
3202 0 454003 248013 61120 0 3201
3203 0 454119 247775 60880 0 3202
3204 0 453788 247412 60600 0 3203
3205 0 453522 246948 60480 0 3204
3206 0 453041 246284 60120 0 3205
3207 0 452901 246180 60080 0 3206
3208 0 452542 245841 59760 0 3207
3209 0 452591 245151 59360 0 3208
3210 0 452117 244324 58720 0 3209
3211 0 452153 243585 58000 0 3210
3212 0 452197 242789 57280 0 3211
3213 0 452029 242258 57080 0 3212
3214 0 451326 240742 56440 0 3213
3215 0 451235 238773 55800 318 3214
3216 0 451477 237370 54960 320 3215
3217 0 452289 234949 54600 402 3216
3218 0 452250 234232 54360 449 3217
3219 0 452444 232924 53600 277 3218
3220 0 452882 229482 52640 424 3219
3221 5 453938 228355 52120 0 3220
3222 0 454100 228190 52040 0 3221
3223 0 454708 226961 51240 0 3222
3224 0 455367 225554 50920 434 3223
3225 0 456065 224738 50640 374 3224
3226 5 456165 224622 50600 331 3225
3227 0 456918 223873 50160 0 3226
3228 0 456725 223293 49800 274 3227
3229 0 457060 222931 49600 349 3228
3230 0 457626 222081 49040 0 3229
3231 0 457635 221441 48560 377 3230
3232 0 457353 220836 48200 378 3231
3233 0 457450 220292 48120 240 3232
3234 5 457336 220175 47760 315 3233
3235 0 457586 219920 47440 373 3234
3236 0 457675 219644 47280 0 3235
3237 0 457559 219436 47120 0 3236
3238 0 457469 219408 46960 0 3237
3239 0 457636 219479 46920 0 3238
3240 0 457762 219372 46840 0 3239
3241 0 457813 219729 46720 282 3240
3242 0 457739 219620 46560 0 3241
3243 5 457733 219580 46440 0 3242
3244 0 457732 219566 46400 0 3243
3245 0 457595 219242 46120 0 3244
3246 0 457422 219425 45760 0 3245
3247 0 457848 218892 45520 0 3246
3248 0 457730 218688 45400 0 3247
3249 0 457825 218996 45160 0 3248
3250 0 458327 218809 44880 0 3249
3251 0 458263 218530 44280 214 3250
3252 0 458161 218469 44160 320 3251
3253 5 458261 218454 43600 214 3252
3254 0 458270 218429 43360 273 3253
3255 0 458285 218362 43160 0 3254
3256 0 458140 218414 42960 0 3255
3257 0 458103 218241 42680 0 3256
3258 0 458078 218223 42440 0 3257
3259 0 458193 218151 42160 0 3258
3260 0 458087 218185 41920 0 3259
3261 0 458193 218343 41760 0 3260
3262 0 458187 218136 41560 0 3261
3263 0 457945 217914 41320 0 3262
3264 0 458322 218001 41080 0 3263
3265 0 458341 217956 40880 297 3264
3266 5 458407 217761 40720 328 3265
3267 5 458440 217664 40640 367 3266
3268 0 458444 217605 40600 367 3267
3269 0 458114 217719 40240 367 3268
3270 0 458174 217612 40040 256 3269
3271 5 458266 218708 40000 324 3270
3272 5 457576 218433 39160 0 3271
3273 0 457412 218368 38960 0 3272
3274 5 457434 218369 38920 0 3273
3275 0 457588 218170 38160 0 3274
3276 0 457613 218264 37840 0 3275
3277 0 459057 218278 37000 286 3276
3278 5 459372 218466 36840 32 3277
3279 5 458579 218073 36440 40 3278
3280 5 458724 218271 36200 242 3279
3281 0 458737 218311 36160 242 3280
3282 0 458574 218615 35640 293 3281
3283 0 458940 218703 35440 308 3282
3284 0 459358 218445 35280 0 3283
3285 0 459030 218682 35120 0 3284
3286 0 459246 218705 34960 0 3285
3287 0 459216 218778 34800 288 3286
3288 0 459393 218872 34600 288 3287
3289 0 459323 218705 34400 288 3288
3290 0 459409 218801 34240 288 3289
3291 0 459647 218864 33920 267 3290
3292 5 459620 218731 33800 0 3291
3293 0 459550 218576 33640 0 3292
3294 0 459489 218640 33520 0 3293
3295 0 459534 218752 33480 0 3294
3296 0 459734 218764 33400 0 3295
3297 5 460153 219369 33080 229 3296
3298 0 459324 218293 33080 217 3297
3299 0 459258 218296 32880 0 3298
3300 5 459197 218234 32840 0 3299
3301 0 459075 218221 32600 0 3300
3302 0 459014 218201 32480 0 3301
3303 5 458878 218078 32440 0 3302
3304 0 458953 218031 32400 0 3303
3305 0 458919 217970 32280 0 3304
3306 5 459000 216938 32280 51 3305
3307 0 458973 216999 32200 71 3306
3308 5 458987 216986 32160 71 3307
3309 0 459028 217841 32160 0 3308
3310 0 459014 217766 31960 0 3309
3311 0 458953 217563 31720 32 3310
3312 0 458908 217528 31600 90 3311
3313 0 458804 217447 31320 227 3312
3314 5 458722 217366 31200 227 3313
3315 0 458742 217352 31160 227 3314
3316 5 458776 217361 31120 227 3315
3317 5 458844 217379 31040 217 3316
3318 5 459082 217298 30920 217 3317
3319 0 459340 216884 30640 312 3318
3320 5 459659 216816 30520 237 3319
3321 5 459752 216823 30480 200 3320
3322 5 459937 216837 30400 200 3321
3323 5 460168 216877 30200 322 3322
3324 5 460568 216911 30160 208 3323
3325 0 460486 216762 30080 175 3324
3326 0 460514 216769 30040 175 3325
3327 5 460575 216742 29840 90 3326
3328 0 461783 217108 29840 0 3327
3329 0 461945 217176 29800 0 3328
3330 0 461993 217251 29720 0 3329
3331 0 462671 217339 29680 0 3330
3332 5 463377 217332 29640 0 3331
3333 0 463275 217264 29520 0 3332
3334 5 463621 217176 29480 0 3333
3335 0 463791 216925 29360 0 3334
3336 5 463859 216769 29200 0 3335
3337 5 463893 216558 29160 32 3336
3338 0 463920 216416 29120 32 3337
3339 5 464083 216172 29080 32 3338
3340 5 464127 216199 29040 32 3339
3341 5 464259 216280 28920 32 3340
3342 0 464368 216409 28760 32 3341
3343 0 464443 216586 28600 32 3342
3344 0 464436 216518 28560 32 3343
3345 0 464504 216640 28520 32 3344
3346 5 464531 216619 28440 32 3345
3347 0 464517 216687 28400 32 3346
3348 5 464553 216669 28240 32 3347
3349 5 464571 216660 28160 32 3348
3350 0 464559 216647 28120 32 3349
3351 5 464522 216608 28000 32 3350
3352 0 464510 216595 27960 32 3351
3353 5 464355 216509 27840 32 3352
3354 5 464244 216788 27480 185 3353
3355 0 464254 216833 27440 185 3354
3356 5 464304 217056 27240 153 3355
3357 0 464282 217370 27200 96 3356
3358 0 464252 217400 27160 96 3357
3359 5 464237 217527 27120 96 3358
3360 5 464267 217833 27080 175 3359
3361 0 464222 218318 27040 156 3360
3362 5 464252 218296 27000 156 3361
3363 5 463998 216989 27000 164 3362
3364 0 463916 216975 26960 164 3363
3365 5 463864 216960 26920 164 3364
3366 0 463849 216975 26880 164 3365
3367 0 463797 216952 26840 128 3366
3368 0 463759 217012 26800 128 3367
3369 0 463715 216982 26760 128 3368
3370 0 463655 217079 26720 128 3369
3371 0 463625 217019 26680 128 3370
3372 5 463614 217034 26640 107 3371
3373 0 463603 217049 26600 107 3372
3374 5 463520 216982 26560 107 3373
3375 0 463319 216833 26520 120 3374
3376 0 463207 216758 26480 120 3375
3377 0 463200 216758 26440 120 3376
3378 0 463088 216795 26400 139 3377
3379 0 463058 216848 26360 139 3378
3380 0 462990 216795 26320 139 3379
3381 0 462946 216848 26280 139 3380
3382 0 462729 216840 26240 178 3381
3383 0 462640 216810 26200 178 3382
3384 0 462632 216833 26160 178 3383
3385 0 462587 216855 26120 178 3384
3386 0 462565 216885 26080 178 3385
3387 0 462543 216900 26040 178 3386
3388 5 460930 216385 26040 163 3387
3389 5 460736 216318 26000 163 3388
3390 5 458684 216086 26000 224 3389
3391 0 458669 216086 25960 224 3390
3392 5 458106 216104 25640 256 3391
3393 0 458036 216106 25600 237 3392
3394 5 457573 216086 25400 237 3393
3395 0 457790 216559 25120 101 3394
3396 0 457888 216855 24960 143 3395
3397 0 457790 216963 24800 128 3396
3398 0 457716 217015 24680 32 3397
3399 0 457691 217032 24640 32 3398
3400 0 457691 217032 24560 32 3399
3401 0 457803 216860 24520 32 3400
3402 0 457835 216868 24440 32 3401
3403 0 457795 216820 24360 32 3402
3404 0 457827 216796 24320 32 3403
3405 0 457811 216796 24280 32 3404
3406 0 457787 216780 24240 32 3405
3407 0 457787 216708 24120 32 3406
3408 0 457731 216708 24080 32 3407
3409 0 457643 216732 24040 32 3408
3410 0 457635 216764 24000 32 3409
3411 0 457523 216748 23920 32 3410
3412 0 457459 216756 23840 32 3411
3413 5 456571 216308 23840 172 3412
3414 0 456787 216332 23800 81 3413
3415 0 457107 216492 23760 32 3414
3416 0 457387 216716 23720 40 3415
3417 0 457499 216740 23640 32 3416
3418 0 457571 216816 23600 32 3417
3419 5 458059 216528 23600 96 3418
3420 0 458419 216536 23640 75 3419
3421 0 458587 216520 23680 75 3420
3422 0 458691 216536 23720 75 3421
3423 0 458763 216504 23800 75 3422
3424 0 458899 216552 23880 90 3423
3425 0 458947 216568 23920 90 3424
3426 5 460339 217440 23920 134 3425
3427 0 461475 218040 23920 86 3426
3428 0 461539 218080 23880 86 3427
3429 0 461531 218128 23800 86 3428
3430 0 461539 218156 23760 86 3429
3431 0 461611 218236 23680 51 3430
3432 0 461651 218308 23600 51 3431
3433 0 461691 218340 23560 32 3432
3434 0 461811 218372 23480 32 3433
3435 0 461947 218500 23440 86 3434
3436 0 461939 218580 23400 86 3435
3437 0 462003 218620 23320 86 3436
3438 0 462123 218620 23280 120 3437
3439 0 462195 218636 23240 120 3438
3440 0 462307 218660 23160 51 3439
3441 0 462395 218764 23040 51 3440
3442 0 462483 218892 23000 51 3441
3443 0 462563 218948 22960 51 3442
3444 0 462643 219044 22840 71 3443
3445 0 462643 219068 22800 71 3444
3446 0 462611 219148 22760 71 3445
3447 0 462659 219124 22720 71 3446
3448 0 462651 219132 22680 71 3447
3449 0 462675 219212 22600 71 3448
3450 0 462651 219316 22520 71 3449
3451 0 462621 219379 22480 71 3450
3452 0 462554 219476 22440 71 3451
3453 0 462449 219521 22400 71 3452
3454 0 462293 219715 22360 0 3453
3455 0 462203 219768 22480 0 3454
3456 0 462203 219768 22520 0 3455
3457 0 462114 219917 22600 0 3456
3458 0 462069 219909 22640 0 3457
3459 6 462061 219917 22680 0 3458
3460 0 400202 137527 180920 0 2902
3461 0 400371 137695 181200 0 3460
3462 0 400714 137601 181600 0 3461
3463 0 400913 137507 181720 0 3462
3464 0 400917 137355 181840 0 3463
3465 0 400886 137246 182000 0 3464
3466 0 400886 136734 182520 0 3465
3467 0 400413 136054 182840 0 3466
3468 0 400076 135502 183120 0 3467
3469 0 399711 135246 183360 0 3468
3470 5 399676 135174 183400 0 3469
3471 0 399566 134958 183520 0 3470
3472 0 399321 134595 183560 0 3471
3473 0 398950 134033 183880 0 3472
3474 0 398692 134108 184160 0 3473
3475 0 398467 134341 184400 0 3474
3476 0 398421 134527 184640 0 3475
3477 0 398182 134185 184840 0 3476
3478 0 397992 133856 185080 0 3477
3479 0 397987 133649 185160 0 3478
3480 0 398001 133638 185440 0 3479
3481 0 397725 133743 185720 0 3480
3482 0 398039 133558 186000 0 3481
3483 0 397911 133242 186120 0 3482
3484 0 397731 132874 185960 0 3483
3485 0 397366 132459 185680 0 3484
3486 0 396977 132047 185400 0 3485
3487 0 396830 131548 185240 0 3486
3488 0 396624 131525 185160 0 3487
3489 0 396420 131500 185080 0 3488
3490 0 396145 131335 184920 0 3489
3491 5 395052 130738 184840 0 3490
3492 0 395041 130544 184760 0 3491
3493 0 394978 130389 184640 0 3492
3494 0 395010 130368 184600 0 3493
3495 0 394931 130244 184560 0 3494
3496 0 394866 130188 184480 0 3495
3497 0 394991 129922 184240 0 3496
3498 0 394896 129776 184040 0 3497
3499 5 394667 129543 183960 0 3498
3500 0 393088 128996 183960 0 3499
3501 0 392391 129025 183920 0 3500
3502 5 391379 128868 183880 0 3501
3503 0 391299 128323 183560 0 3502
3504 0 391237 127741 183320 0 3503
3505 0 391240 127562 183160 0 3504
3506 0 391235 127561 183120 0 3505
3507 0 391064 127562 183000 0 3506
3508 0 390951 127611 182840 0 3507
3509 0 390979 127627 182640 0 3508
3510 0 391024 127660 182360 0 3509
3511 0 390881 127640 182160 0 3510
3512 0 390555 127651 182000 0 3511
3513 5 390358 127723 181920 0 3512
3514 0 390316 127548 181880 0 3513
3515 0 390183 127450 181840 0 3514
3516 0 390075 127368 181800 0 3515
3517 0 390015 127340 181760 0 3516
3518 0 389968 127334 181720 0 3517
3519 0 389967 127319 181680 0 3518
3520 0 389874 127247 181640 0 3519
3521 0 389660 127052 181560 0 3520
3522 0 389305 126832 181440 0 3521
3523 5 388685 126633 181400 0 3522
3524 0 388799 126696 181320 0 3523
3525 0 388888 126536 181080 0 3524
3526 0 388940 126456 181000 0 3525
3527 0 388863 126294 180720 0 3526
3528 0 388666 126196 180480 0 3527
3529 0 388572 126017 180200 0 3528
3530 0 388604 126020 180160 0 3529
3531 0 388473 125687 180080 0 3530
3532 0 388396 125573 180040 0 3531
3533 0 388243 125329 179880 0 3532
3534 0 388124 125149 179600 0 3533
3535 0 388088 125096 179240 0 3534
3536 0 388031 124967 179000 0 3535
3537 0 387752 124871 178840 0 3536
3538 0 387751 124891 178760 0 3537
3539 0 387704 124892 178680 0 3538
3540 0 387372 124803 178600 0 3539
3541 0 386940 124878 178480 0 3540
3542 0 387036 124944 178280 0 3541
3543 5 386958 124940 178200 0 3542
3544 0 386959 124967 178080 0 3543
3545 5 386983 124992 178040 0 3544
3546 0 386182 124770 178000 0 3545
3547 0 386064 124841 177800 0 3546
3548 0 385924 124961 177600 0 3547
3549 0 385878 125005 177520 0 3548
3550 0 385832 125053 177440 0 3549
3551 0 385667 125213 177240 0 3550
3552 0 385319 125100 177040 0 3551
3553 0 385016 124987 176840 0 3552
3554 0 384921 124995 176600 0 3553
3555 0 384683 125148 176320 0 3554
3556 0 384549 125143 176040 0 3555
3557 0 384406 125061 175680 0 3556
3558 0 384249 124970 175480 0 3557
3559 0 384127 124971 175280 0 3558
3560 0 384101 124982 175120 0 3559
3561 0 384095 124984 175080 0 3560
3562 0 383930 124897 174600 0 3561
3563 0 383601 124525 174360 0 3562
3564 0 383160 124313 174240 0 3563
3565 0 382691 124260 174080 0 3564
3566 0 382018 124264 174000 0 3565
3567 5 381752 124233 173960 0 3566
3568 0 381671 124120 173760 0 3567
3569 0 381778 124199 173560 0 3568
3570 5 381995 124373 173400 0 3569
3571 0 381598 124406 173200 0 3570
3572 0 381175 124217 173080 0 3571
3573 0 380992 124230 172880 0 3572
3574 0 380751 124382 172720 0 3573
3575 0 380588 124125 172600 0 3574
3576 5 380572 124120 172520 0 3575
3577 0 380244 123913 172360 0 3576
3578 5 380156 123868 172240 0 3577
3579 0 379796 123769 172200 0 3578
3580 0 379252 123531 172080 0 3579
3581 0 378879 123247 171960 0 3580
3582 0 378540 122901 171720 0 3581
3583 5 378368 122632 171640 0 3582
3584 0 378175 122785 171400 0 3583
3585 0 377730 122877 171120 0 3584
3586 0 376972 123029 170920 0 3585
3587 0 376587 123090 170720 0 3586
3588 0 376296 123090 170480 0 3587
3589 0 375956 123066 170280 0 3588
3590 0 375563 122818 170040 0 3589
3591 0 375432 122799 170000 0 3590
3592 0 375027 122696 169840 0 3591
3593 0 374776 122574 169600 0 3592
3594 0 374597 122505 169360 0 3593
3595 0 374311 122503 169120 0 3594
3596 0 373971 122550 169040 0 3595
3597 0 373459 122630 168800 0 3596
3598 0 373147 122590 168680 0 3597
3599 0 373055 122448 168480 0 3598
3600 0 373051 122443 168240 0 3599
3601 0 373031 122509 167960 0 3600
3602 0 373011 122309 167720 0 3601
3603 0 372970 122159 167520 0 3602
3604 0 372889 122103 167360 0 3603
3605 0 372867 121994 167200 0 3604
3606 0 372745 121834 167040 0 3605
3607 0 372688 121704 166880 0 3606
3608 5 372660 121594 166440 0 3607
3609 0 372024 121662 166440 0 3608
3610 0 371652 121471 166400 0 3609
3611 0 371793 121501 166320 0 3610
3612 0 371999 121698 166200 0 3611
3613 0 372156 121742 166000 0 3612
3614 0 372003 121818 165800 0 3613
3615 0 371860 121801 165600 0 3614
3616 0 371722 121644 165440 0 3615
3617 0 371477 121499 165240 0 3616
3618 0 371074 121342 165080 0 3617
3619 0 370975 121224 164960 0 3618
3620 0 370933 121166 164880 0 3619
3621 0 370818 121081 164720 0 3620
3622 0 370656 120941 164520 0 3621
3623 0 370548 120924 164360 0 3622
3624 0 370239 120983 164080 0 3623
3625 0 369998 121202 163800 0 3624
3626 0 369970 121019 163680 0 3625
3627 0 369960 120903 163600 0 3626
3628 0 369835 120776 163480 0 3627
3629 5 369771 120647 163280 0 3628
3630 0 369565 120972 163240 0 3629
3631 0 369267 121105 163080 0 3630
3632 0 368767 120988 162880 0 3631
3633 0 368484 120763 162680 0 3632
3634 0 368382 120738 162480 0 3633
3635 0 368190 120672 162160 0 3634
3636 0 367940 120726 161960 0 3635
3637 0 367864 120500 161680 0 3636
3638 0 367890 120411 161400 0 3637
3639 0 367846 120272 161160 0 3638
3640 0 367599 120015 160960 0 3639
3641 0 367382 119805 160800 0 3640
3642 0 367026 119745 160560 0 3641
3643 0 366756 119472 160360 0 3642
3644 0 366173 119361 160120 0 3643
3645 0 365684 119426 160000 0 3644
3646 5 365195 119330 159920 0 3645
3647 0 364912 119270 159760 0 3646
3648 0 364839 119253 159720 0 3647
3649 0 364840 119252 159680 0 3648
3650 0 364813 119212 159600 0 3649
3651 0 364540 119132 159600 0 3650
3652 5 364224 118985 159400 0 3651
3653 5 362847 118980 159440 0 3652
3654 0 362264 119234 159400 0 3653
3655 0 361739 118862 159360 0 3654
3656 5 360935 118471 159200 0 3655
3657 0 360527 118277 159120 0 3656
3658 0 360462 118253 159080 0 3657
3659 0 360386 118216 159040 0 3658
3660 0 360037 118091 158880 0 3659
3661 0 359863 118023 158800 0 3660
3662 0 359613 117905 158720 0 3661
3663 0 359494 117978 158680 0 3662
3664 0 359467 117963 158640 0 3663
3665 5 359204 118328 158560 0 3664
3666 0 358360 119168 158600 0 3665
3667 0 356925 119753 158680 0 3666
3668 0 355628 120160 158680 0 3667
3669 0 355092 120201 158520 0 3668
3670 0 354275 120158 158360 0 3669
3671 0 354128 120155 158280 0 3670
3672 5 354055 120150 158240 0 3671
3673 0 354142 119936 158120 0 3672
3674 0 354539 119944 157920 0 3673
3675 0 354573 119908 157880 0 3674
3676 0 354671 120030 157680 0 3675
3677 0 354593 120252 157520 0 3676
3678 0 354510 120307 157440 0 3677
3679 0 354463 120219 157200 0 3678
3680 0 354291 119996 156920 0 3679
3681 0 354217 119777 156760 0 3680
3682 0 354043 119732 156600 0 3681
3683 0 353990 119607 156360 0 3682
3684 0 353800 119803 156160 0 3683
3685 0 353932 119926 156000 0 3684
3686 0 353962 119965 155960 0 3685
3687 0 353986 120011 155920 0 3686
3688 0 354065 120135 155800 0 3687
3689 0 354021 120170 155720 0 3688
3690 0 354004 120187 155560 0 3689
3691 0 353836 120111 155400 0 3690
3692 0 353758 119943 155200 0 3691
3693 0 353849 119819 155000 0 3692
3694 0 353809 119657 154840 0 3693
3695 0 353871 119657 154760 0 3694
3696 0 353841 119570 154520 0 3695
3697 0 353736 119462 154400 0 3696
3698 0 353621 119346 154240 0 3697
3699 0 353631 119377 154200 0 3698
3700 0 353582 119343 154120 0 3699
3701 6 353344 119253 154000 0 3700
3702 0 373725 151381 188800 0 2963
3703 0 373016 151556 188600 0 3702
3704 0 372248 151707 188360 0 3703
3705 5 371284 151780 188400 0 3704
3706 0 370882 151835 188240 0 3705
3707 0 370767 151808 188160 0 3706
3708 0 370817 151800 187960 0 3707
3709 0 370822 151804 187880 0 3708
3710 0 370553 151801 187720 0 3709
3711 0 370240 151821 187600 0 3710
3712 0 369940 151809 187480 0 3711
3713 0 369902 151800 187400 0 3712
3714 0 369420 151785 187360 0 3713
3715 0 369117 151753 187320 0 3714
3716 0 368682 151822 187280 0 3715
3717 0 368949 151841 187080 0 3716
3718 5 369046 151741 187000 0 3717
3719 0 368622 151928 186960 0 3718
3720 0 368448 151932 186920 0 3719
3721 0 367938 152081 186760 0 3720
3722 0 367825 152195 186640 0 3721
3723 0 367757 152241 186600 0 3722
3724 0 367334 152233 186560 0 3723
3725 0 367143 152290 186440 0 3724
3726 0 367093 152306 186360 0 3725
3727 0 366798 152241 186240 0 3726
3728 0 366645 152272 186200 0 3727
3729 0 366693 152212 186120 0 3728
3730 0 366645 152101 186000 0 3729
3731 0 366771 152013 185960 0 3730
3732 0 366635 152069 185840 0 3731
3733 5 366514 152100 185800 0 3732
3734 0 366581 152095 185720 0 3733
3735 0 366604 152074 185680 0 3734
3736 0 366568 152130 185640 0 3735
3737 0 366494 152130 185560 0 3736
3738 5 366370 151993 185440 0 3737
3739 0 365826 152235 185400 0 3738
3740 0 365642 152260 185320 0 3739
3741 5 365608 152261 185280 0 3740
3742 0 365574 152264 185240 0 3741
3743 0 365482 152290 185200 0 3742
3744 0 365234 152298 185000 0 3743
3745 0 364990 152187 184760 0 3744
3746 0 364870 152199 184680 0 3745
3747 5 364683 152287 184640 0 3746
3748 0 364602 152282 184560 0 3747
3749 0 364210 152257 184160 0 3748
3750 0 364092 152220 184120 0 3749
3751 0 363589 152505 184040 0 3750
3752 0 363054 152714 183960 0 3751
3753 0 362883 152742 183920 0 3752
3754 0 362546 152807 183840 0 3753
3755 5 362433 152924 183800 0 3754
3756 5 359762 154436 183840 0 3755
3757 0 359362 154835 183760 0 3756
3758 0 358857 155364 183600 0 3757
3759 0 358361 155858 183320 0 3758
3760 5 358243 155819 183160 0 3759
3761 0 357903 156473 183120 0 3760
3762 0 357451 157043 183040 0 3761
3763 0 357319 157703 182920 0 3762
3764 0 357114 158396 182720 0 3763
3765 0 356884 159037 182520 0 3764
3766 5 356270 159841 182400 0 3765
3767 0 356031 160328 182120 0 3766
3768 0 355892 160605 181960 0 3767
3769 0 355823 160745 181880 0 3768
3770 0 355774 160832 181720 0 3769
3771 0 355687 161022 181520 0 3770
3772 0 355700 161137 181320 0 3771
3773 0 355707 161092 181280 0 3772
3774 0 355680 161048 181160 0 3773
3775 0 355675 161032 181080 0 3774
3776 0 355675 160876 180880 0 3775
3777 0 355670 160852 180800 0 3776
3778 5 355579 160736 180640 0 3777
3779 0 355491 160890 180560 0 3778
3780 0 355403 161045 180480 0 3779
3781 0 355431 161232 180360 0 3780
3782 0 355433 161338 180240 0 3781
3783 0 355336 161533 180200 0 3782
3784 0 355152 161727 180000 0 3783
3785 0 355114 161808 179840 0 3784
3786 5 355059 161970 179800 0 3785
3787 0 355315 161418 179760 0 3786
3788 0 355511 161235 179560 0 3787
3789 0 355565 161264 179480 0 3788
3790 0 355643 161303 179360 0 3789
3791 0 355767 161360 179240 0 3790
3792 0 355954 161327 179080 0 3791
3793 0 356135 161399 179000 0 3792
3794 0 356298 161292 178760 0 3793
3795 0 356566 161260 178560 0 3794
3796 0 356650 161218 178040 0 3795
3797 0 356855 161179 177720 0 3796
3798 0 356967 161187 177560 0 3797
3799 0 357127 161233 177200 0 3798
3800 0 357311 161079 177040 0 3799
3801 0 357291 160932 176880 0 3800
3802 0 357344 160989 176680 0 3801
3803 0 357332 161043 176480 0 3802
3804 0 357458 160945 176200 0 3803
3805 0 357598 160868 176000 0 3804
3806 0 357680 160987 175800 0 3805
3807 0 357766 160858 175600 0 3806
3808 0 357743 160813 175400 0 3807
3809 0 357678 160746 175040 0 3808
3810 5 357667 160948 174880 0 3809
3811 0 357374 161280 174840 0 3810
3812 0 357233 161626 174720 0 3811
3813 0 357167 161793 174320 0 3812
3814 0 357063 161919 174160 0 3813
3815 0 357063 162148 173720 0 3814
3816 0 356994 162519 173560 0 3815
3817 0 357136 162715 173400 0 3816
3818 0 357048 162946 173160 0 3817
3819 0 357023 163159 172920 0 3818
3820 0 357012 163444 172720 0 3819
3821 0 356951 163581 172440 0 3820
3822 0 356767 163855 172240 0 3821
3823 0 356776 164104 171920 0 3822
3824 0 356667 164295 171720 0 3823
3825 0 356695 164564 171480 0 3824
3826 0 356704 164786 171240 0 3825
3827 0 356697 164849 171000 0 3826
3828 0 356724 164961 170760 0 3827
3829 0 356740 165141 170520 0 3828
3830 0 356759 165299 170320 0 3829
3831 0 356800 165397 170080 0 3830
3832 0 356722 165440 169880 0 3831
3833 0 356711 165612 169640 0 3832
3834 0 356602 165792 169480 0 3833
3835 0 356552 166115 169280 0 3834
3836 0 356541 166476 169160 0 3835
3837 0 356442 166680 169040 0 3836
3838 0 356583 166703 168920 0 3837
3839 0 356742 166955 168760 0 3838
3840 0 356745 167002 168720 0 3839
3841 0 357018 167345 168600 0 3840
3842 0 357109 167457 168560 0 3841
3843 0 357467 167344 168360 0 3842
3844 5 357535 167476 168280 0 3843
3845 0 358096 167714 168240 0 3844
3846 0 358465 168833 168240 0 3845
3847 5 359112 169051 168200 0 3846
3848 0 359405 169182 168000 0 3847
3849 0 359627 169331 167920 0 3848
3850 0 359744 169982 167960 0 3849
3851 0 360291 170599 167920 0 3850
3852 0 360585 170911 167800 0 3851
3853 0 360808 171358 167640 0 3852
3854 0 361096 171571 167560 0 3853
3855 0 361420 171975 167440 0 3854
3856 0 361731 172323 167320 0 3855
3857 0 362103 172674 167160 0 3856
3858 0 362470 173187 166960 0 3857
3859 0 362595 173291 166840 0 3858
3860 0 362895 173429 166600 0 3859
3861 0 363249 173655 166480 0 3860
3862 5 363344 173922 166440 0 3861
3863 0 363435 174193 166400 0 3862
3864 0 363558 174345 166360 0 3863
3865 0 363444 174089 166320 0 3864
3866 0 364195 174739 166200 0 3865
3867 0 364625 174810 166120 0 3866
3868 0 365045 174848 166000 0 3867
3869 5 365364 175227 165880 0 3868
3870 0 365158 174693 165840 0 3869
3871 0 365209 174565 165600 0 3870
3872 0 365322 174391 165360 0 3871
3873 0 365466 174403 165240 0 3872
3874 0 365568 174217 165200 0 3873
3875 0 365629 173976 165080 0 3874
3876 0 365658 174234 164800 0 3875
3877 0 365626 174249 164760 0 3876
3878 0 365531 174294 164640 0 3877
3879 0 365223 174218 164440 0 3878
3880 0 365092 174034 164240 0 3879
3881 0 365075 174211 164160 0 3880
3882 0 365104 174227 164040 0 3881
3883 0 365082 174184 163920 0 3882
3884 0 365131 174295 163800 0 3883
3885 0 365134 174247 163680 0 3884
3886 0 365076 174226 163520 0 3885
3887 0 365122 174162 163360 0 3886
3888 0 365164 174055 163280 0 3887
3889 0 365258 173968 163200 0 3888
3890 0 365128 173908 163040 0 3889
3891 0 365138 173857 162840 0 3890
3892 0 365040 173774 162680 0 3891
3893 0 364930 173690 162520 0 3892
3894 0 364859 173632 162360 0 3893
3895 0 364743 173636 162160 0 3894
3896 0 364706 173654 162000 0 3895
3897 0 364659 173686 161800 0 3896
3898 0 364566 173794 161600 0 3897
3899 0 364537 173955 161320 0 3898
3900 0 364549 174194 161160 0 3899
3901 0 364518 174214 161080 0 3900
3902 0 364484 174239 161000 0 3901
3903 0 364457 174274 160840 0 3902
3904 0 364459 174339 160600 0 3903
3905 0 364466 174306 160440 0 3904
3906 0 364629 174297 160280 0 3905
3907 0 364822 174245 160040 0 3906
3908 0 365105 174145 159800 0 3907
3909 0 365450 174073 159520 0 3908
3910 0 365634 174072 159360 0 3909
3911 0 366350 174020 159120 0 3910
3912 0 366496 173918 159040 0 3911
3913 0 366499 173778 158720 0 3912
3914 0 366392 173701 158560 0 3913
3915 0 366624 173495 158400 0 3914
3916 0 366682 173443 158360 0 3915
3917 0 366643 173182 158200 0 3916
3918 0 366815 172842 158200 0 3917
3919 0 366765 172963 158160 0 3918
3920 5 366840 173001 158080 0 3919
3921 0 366920 173027 157960 0 3920
3922 0 366992 173023 157920 0 3921
3923 0 366952 173072 157800 0 3922
3924 0 366916 173090 157680 0 3923
3925 6 367001 173094 157600 0 3924
3926 0 373623 151541 188840 0 2964
3927 5 373567 151540 189080 0 3926
3928 0 375055 152127 189080 0 3927
3929 0 375559 152399 189320 0 3928
3930 0 375604 152614 189560 0 3929
3931 0 375370 152963 189720 0 3930
3932 0 375348 153148 189880 0 3931
3933 0 375416 153188 189960 0 3932
3934 0 375090 153499 190120 0 3933
3935 0 374558 153957 190360 0 3934
3936 0 374618 154139 190520 0 3935
3937 0 374714 154284 190720 0 3936
3938 0 374840 154401 190840 0 3937
3939 0 374894 154522 191040 0 3938
3940 0 374874 154431 191200 0 3939
3941 5 374019 155745 191400 0 3940
3942 0 373449 157389 191400 0 3941
3943 0 373601 158305 191400 0 3942
3944 0 373369 158603 191520 0 3943
3945 0 373282 158741 191600 0 3944
3946 0 373142 159007 191720 0 3945
3947 0 372442 159754 191760 0 3946
3948 0 372442 160503 191720 0 3947
3949 0 372361 160572 191640 0 3948
3950 0 372229 160718 191520 0 3949
3951 0 372199 160787 191320 0 3950
3952 5 372251 160768 191120 0 3951
3953 0 372705 161224 191120 0 3952
3954 0 372673 161675 191120 0 3953
3955 0 372185 162069 191120 0 3954
3956 0 372203 162765 191120 0 3955
3957 0 372091 163238 190880 0 3956
3958 0 372001 163676 190800 0 3957
3959 0 371816 164076 190760 0 3958
3960 0 371698 164355 190680 0 3959
3961 0 371374 164743 190520 0 3960
3962 0 371429 164794 190480 0 3961
3963 0 371337 165096 190360 0 3962
3964 0 371485 165357 190240 0 3963
3965 0 371553 165393 190200 0 3964
3966 0 371530 165416 190120 0 3965
3967 0 371570 165500 190080 0 3966
3968 0 371651 165671 190000 0 3967
3969 0 371683 165719 189960 0 3968
3970 0 371683 165798 189880 0 3969
3971 0 371704 166340 189800 0 3970
3972 0 371451 166992 189680 0 3971
3973 0 371436 167205 189600 0 3972
3974 0 371419 167418 189520 0 3973
3975 0 370977 167903 189240 0 3974
3976 0 371000 167761 189080 0 3975
3977 0 370864 168126 188880 0 3976
3978 0 370727 168369 188760 0 3977
3979 0 370582 168530 188520 0 3978
3980 0 370623 168632 188280 0 3979
3981 0 370673 168817 188120 0 3980
3982 0 370595 168959 187920 0 3981
3983 0 370520 169115 187800 0 3982
3984 0 370461 169075 187680 0 3983
3985 0 370462 169067 187600 0 3984
3986 0 370415 169164 187480 0 3985
3987 0 370291 169343 187320 0 3986
3988 0 370201 169555 187160 0 3987
3989 0 369997 169834 187000 0 3988
3990 0 369967 169875 186960 0 3989
3991 0 369879 169996 186840 0 3990
3992 0 369966 170049 186800 0 3991
3993 0 370232 170207 186680 0 3992
3994 0 370235 170525 186520 0 3993
3995 0 370237 170683 186440 0 3994
3996 0 370316 170735 186280 0 3995
3997 0 370332 170665 186160 0 3996
3998 0 370336 170607 186080 0 3997
3999 0 370268 170576 185960 0 3998
4000 0 370196 170485 185840 0 3999
4001 0 370216 170367 185720 0 4000
4002 0 370159 170238 185560 0 4001
4003 0 370094 170194 185400 0 4002
4004 0 369998 170061 185280 0 4003
4005 0 369920 170036 185240 0 4004
4006 0 369834 169940 185080 0 4005
4007 0 369559 169967 185000 0 4006
4008 0 369585 169886 184840 0 4007
4009 0 369650 169757 184720 0 4008
4010 0 369660 169695 184680 0 4009
4011 0 369576 169629 184600 0 4010
4012 0 369484 169594 184520 0 4011
4013 0 369364 169535 184400 0 4012
4014 0 369301 169414 184280 0 4013
4015 0 369217 169268 184120 0 4014
4016 0 369004 169162 183960 0 4015
4017 0 368928 169042 183800 0 4016
4018 0 369050 168968 183720 0 4017
4019 0 369067 168993 183680 0 4018
4020 0 369082 168983 183640 0 4019
4021 0 369058 168990 183600 0 4020
4022 0 369078 168966 183480 0 4021
4023 0 369127 169027 183360 0 4022
4024 0 369163 169042 183280 0 4023
4025 0 369229 169082 183160 0 4024
4026 0 369272 169172 183000 0 4025
4027 0 369297 169210 182840 0 4026
4028 0 369285 169256 182760 0 4027
4029 0 369361 169338 182640 0 4028
4030 0 369398 169321 182600 0 4029
4031 0 369392 169341 182560 0 4030
4032 0 369425 169329 182520 0 4031
4033 0 369455 169370 182440 0 4032
4034 0 369462 169385 182400 0 4033
4035 0 369478 169378 182320 0 4034
4036 0 369448 169368 182200 0 4035
4037 0 369492 169391 182080 0 4036
4038 0 369477 169333 181840 0 4037
4039 0 369462 169248 181720 0 4038
4040 0 369394 169108 181600 0 4039
4041 0 369198 169113 181520 0 4040
4042 0 369132 169066 181400 0 4041
4043 0 369104 169072 181360 0 4042
4044 0 369116 169090 181320 0 4043
4045 0 369132 169091 181280 0 4044
4046 0 369197 168965 181240 0 4045
4047 0 369223 168937 181120 0 4046
4048 0 369226 168894 181080 0 4047
4049 0 369234 168766 180960 0 4048
4050 0 369208 168671 180840 0 4049
4051 0 369083 168563 180720 0 4050
4052 0 369020 168460 180560 0 4051
4053 0 368924 168186 180400 0 4052
4054 0 368986 168139 180320 0 4053
4055 0 369074 168135 180280 0 4054
4056 0 369104 168115 180240 0 4055
4057 0 369036 167929 180200 0 4056
4058 0 368953 167752 180120 0 4057
4059 0 368881 167689 180000 0 4058
4060 0 368794 167622 179880 0 4059
4061 5 368709 167421 179800 0 4060
4062 0 368668 167322 179760 0 4061
4063 0 368698 167119 179640 0 4062
4064 0 368820 166973 179480 0 4063
4065 0 368854 166929 179400 0 4064
4066 0 368868 166916 179360 0 4065
4067 0 368918 166929 179240 0 4066
4068 0 368921 166939 179200 0 4067
4069 0 368930 166978 179040 0 4068
4070 5 369084 166649 178800 0 4069
4071 0 369092 166571 178680 0 4070
4072 0 369074 166570 178640 0 4071
4073 0 369024 166563 178520 0 4072
4074 0 369008 166561 178480 0 4073
4075 0 368964 166577 178360 0 4074
4076 0 368952 166581 178320 0 4075
4077 0 368948 166689 178160 0 4076
4078 0 368947 166717 178120 0 4077
4079 0 368871 166577 178000 0 4078
4080 5 368819 166485 177920 0 4079
4081 0 368696 166269 177560 0 4080
4082 0 368749 166177 177440 0 4081
4083 0 368785 166112 177360 0 4082
4084 0 368849 166116 177200 0 4083
4085 0 368898 166118 177080 0 4084
4086 0 368943 166008 177000 0 4085
4087 0 369176 165792 176840 0 4086
4088 0 369197 165770 176800 0 4087
4089 0 369286 165685 176640 0 4088
4090 0 369393 165445 176400 0 4089
4091 0 369448 165144 176200 0 4090
4092 0 369446 165030 176000 0 4091
4093 0 369565 164939 175880 0 4092
4094 0 369602 164786 175720 0 4093
4095 0 369571 164579 175560 0 4094
4096 0 369554 164548 175520 0 4095
4097 0 369510 164449 175400 0 4096
4098 0 369642 164341 175320 0 4097
4099 0 369888 164384 175280 0 4098
4100 0 369949 164221 175160 0 4099
4101 0 370276 164344 175040 0 4100
4102 0 370358 164264 174920 0 4101
4103 0 370330 164174 174760 0 4102
4104 0 370384 164111 174600 0 4103
4105 0 370404 164083 174480 0 4104
4106 0 370420 164063 174400 0 4105
4107 0 370349 164034 174240 0 4106
4108 0 370356 163881 174000 0 4107
4109 0 370257 163618 173880 0 4108
4110 0 370281 163512 173720 0 4109
4111 0 370273 163306 173520 0 4110
4112 0 370424 163285 173320 0 4111
4113 0 370606 163401 173160 0 4112
4114 0 370652 163430 173120 0 4113
4115 5 370915 163456 172920 0 4114
4116 0 370835 163429 172760 0 4115
4117 0 370987 163314 172600 0 4116
4118 0 370950 163167 172440 0 4117
4119 0 370878 163153 172400 0 4118
4120 0 370832 163103 172360 0 4119
4121 0 370807 163086 172320 0 4120
4122 0 370757 163050 172240 0 4121
4123 0 370803 163042 172200 0 4122
4124 0 370816 163093 172120 0 4123
4125 0 370841 163168 172000 0 4124
4126 0 370909 163308 171880 0 4125
4127 0 370902 163331 171800 0 4126
4128 0 370882 163324 171760 0 4127
4129 6 370873 163294 171720 0 4128
4130 0 384462 158204 187880 0 2991
4131 0 384498 158076 187720 0 4130
4132 0 384548 157999 187560 0 4131
4133 0 384491 157895 187360 0 4132
4134 0 384492 158004 187200 0 4133
4135 0 384488 158005 187080 0 4134
4136 0 384582 158014 186960 0 4135
4137 0 384779 157952 186840 0 4136
4138 0 384820 157877 186680 0 4137
4139 0 384863 157798 186520 0 4138
4140 0 384993 157809 186400 0 4139
4141 0 385004 157745 186280 0 4140
4142 0 385029 157462 186160 0 4141
4143 0 385071 157272 186000 0 4142
4144 0 385118 157142 185840 0 4143
4145 0 385125 156937 185640 0 4144
4146 0 385140 156930 185600 0 4145
4147 0 385175 156924 185520 0 4146
4148 0 385192 156918 185480 0 4147
4149 0 385263 156826 185320 0 4148
4150 0 385251 156605 185120 0 4149
4151 0 385171 156511 184960 0 4150
4152 0 385233 156441 184920 0 4151
4153 0 385354 156297 184840 0 4152
4154 0 385414 156225 184800 0 4153
4155 0 385734 155986 184640 0 4154
4156 0 385788 155835 184520 0 4155
4157 0 386208 155901 184320 0 4156
4158 0 386217 155890 184280 0 4157
4159 0 386233 155873 184200 0 4158
4160 0 386153 155851 184040 0 4159
4161 0 386129 155841 184000 0 4160
4162 5 386103 155829 183960 0 4161
4163 0 386057 155806 183880 0 4162
4164 0 386160 155736 183800 0 4163
4165 0 386261 155667 183720 0 4164
4166 0 386198 155794 183600 0 4165
4167 5 386156 155878 183520 0 4166
4168 0 386129 156015 183400 0 4167
4169 0 386167 156169 183200 0 4168
4170 0 386318 156391 183040 0 4169
4171 0 386307 156483 182960 0 4170
4172 0 386430 156654 182800 0 4171
4173 0 386563 156697 182640 0 4172
4174 0 386444 156786 182600 0 4173
4175 0 386325 157033 182480 0 4174
4176 0 386465 157192 182400 0 4175
4177 0 386591 157322 182280 0 4176
4178 0 386562 157372 182200 0 4177
4179 0 386297 157635 182080 0 4178
4180 5 386426 157722 182000 0 4179
4181 0 386487 157760 181960 0 4180
4182 0 386533 157656 181800 0 4181
4183 0 386577 157810 181680 0 4182
4184 0 386596 157914 181560 0 4183
4185 0 386664 157967 181400 0 4184
4186 0 386676 158022 181320 0 4185
4187 0 386811 157961 181200 0 4186
4188 0 386908 158137 181080 0 4187
4189 0 386951 158026 180960 0 4188
4190 0 386988 157929 180840 0 4189
4191 0 387057 157947 180680 0 4190
4192 0 387114 158012 180560 0 4191
4193 0 387173 158061 180400 0 4192
4194 0 387186 158077 180320 0 4193
4195 0 387273 158096 180200 0 4194
4196 0 387273 158098 180120 0 4195
4197 0 387219 158092 180080 0 4196
4198 0 387244 158043 180000 0 4197
4199 0 387230 158060 179880 0 4198
4200 0 387216 158111 179800 0 4199
4201 0 387136 158178 179680 0 4200
4202 0 387082 158323 179560 0 4201
4203 0 386993 158467 179440 0 4202
4204 5 386900 158665 179400 0 4203
4205 0 386821 158833 179360 0 4204
4206 0 386845 158931 179000 0 4205
4207 0 386806 158873 178880 0 4206
4208 0 386854 158812 178800 0 4207
4209 0 386822 158827 178680 0 4208
4210 0 386795 158834 178560 0 4209
4211 0 386693 158806 178440 0 4210
4212 0 386664 158841 178360 0 4211
4213 0 386623 158877 178280 0 4212
4214 0 386528 158874 178160 0 4213
4215 0 386431 158900 178040 0 4214
4216 0 386414 159010 177920 0 4215
4217 0 386402 159098 177760 0 4216
4218 0 386350 159234 177640 0 4217
4219 0 386328 159281 177520 0 4218
4220 0 386316 159359 177440 0 4219
4221 0 386312 159514 177360 0 4220
4222 0 386332 159622 177240 0 4221
4223 0 386279 159631 177120 0 4222
4224 0 386274 159799 176960 0 4223
4225 0 386201 159862 176880 0 4224
4226 0 386210 159966 176800 0 4225
4227 0 386160 160013 176680 0 4226
4228 0 386134 160033 176600 0 4227
4229 0 386099 160083 176520 0 4228
4230 0 385983 160247 176440 0 4229
4231 0 385875 160235 176360 0 4230
4232 0 385716 160236 176240 0 4231
4233 0 385644 160334 176160 0 4232
4234 0 385562 160395 176080 0 4233
4235 0 385462 160449 176000 0 4234
4236 0 385376 160494 175920 0 4235
4237 0 385303 160612 175840 0 4236
4238 0 385251 160640 175760 0 4237
4239 0 385208 160654 175680 0 4238
4240 0 385221 160669 175560 0 4239
4241 0 385161 160693 175440 0 4240
4242 0 385093 160723 175320 0 4241
4243 0 385154 160679 175280 0 4242
4244 0 385102 160787 175160 0 4243
4245 0 385120 160789 175040 0 4244
4246 0 385113 160851 174960 0 4245
4247 0 385098 160867 174840 0 4246
4248 0 385078 160884 174800 0 4247
4249 0 385075 160896 174760 0 4248
4250 0 385064 160885 174720 0 4249
4251 0 385063 160832 174640 0 4250
4252 0 385061 160807 174560 0 4251
4253 0 385058 160795 174480 0 4252
4254 0 385005 160828 174360 0 4253
4255 0 384905 160750 174240 0 4254
4256 0 384917 160481 174080 0 4255
4257 0 384739 160424 174000 0 4256
4258 0 384368 160271 173880 0 4257
4259 0 384160 160058 173720 0 4258
4260 0 384094 160031 173480 0 4259
4261 0 383879 159968 173280 0 4260
4262 0 383801 160024 173160 0 4261
4263 0 383774 160041 173120 0 4262
4264 0 383152 160049 173000 0 4263
4265 0 383170 160036 172960 0 4264
4266 0 383247 159984 172800 0 4265
4267 0 383301 160032 172640 0 4266
4268 0 383296 160028 172600 0 4267
4269 0 383288 160017 172520 0 4268
4270 0 383284 160001 172440 0 4269
4271 0 383280 160004 172400 0 4270
4272 5 383280 159996 172240 0 4271
4273 0 382819 160214 172000 0 4272
4274 0 382773 160234 171840 0 4273
4275 0 382735 160164 171640 0 4274
4276 0 382592 160095 171600 0 4275
4277 0 382529 160004 171520 0 4276
4278 0 382340 159726 171400 0 4277
4279 0 382218 159595 171280 0 4278
4280 0 382175 159537 171160 0 4279
4281 0 382113 159397 171040 0 4280
4282 0 382072 159309 170920 0 4281
4283 0 382061 159159 170760 0 4282
4284 0 382059 159052 170600 0 4283
4285 0 382004 158927 170480 0 4284
4286 0 381916 158934 170320 0 4285
4287 0 381743 158819 170200 0 4286
4288 0 381615 158756 170000 0 4287
4289 0 381411 158600 169840 0 4288
4290 0 381237 158561 169680 0 4289
4291 0 381155 158564 169560 0 4290
4292 5 380830 158437 169480 0 4291
4293 0 380600 158370 169440 0 4292
4294 0 380486 158365 169400 0 4293
4295 0 380372 158360 169360 0 4294
4296 0 380232 158404 169280 0 4295
4297 0 380163 158426 169240 0 4296
4298 0 380125 158561 169120 0 4297
4299 0 380118 158673 168920 0 4298
4300 0 380142 158791 168760 0 4299
4301 0 380086 158812 168720 0 4300
4302 0 379978 158853 168640 0 4301
4303 0 379814 158792 168560 0 4302
4304 5 379711 158791 168440 0 4303
4305 0 379548 158642 168440 0 4304
4306 0 379556 158659 168400 0 4305
4307 0 379606 158578 168280 0 4306
4308 0 379578 158540 168200 0 4307
4309 0 379478 158504 168080 0 4308
4310 0 379430 158595 168000 0 4309
4311 0 379375 158649 167960 0 4310
4312 0 379339 158689 167840 0 4311
4313 0 379219 158741 167760 0 4312
4314 0 379083 158886 167640 0 4313
4315 0 379038 158932 167520 0 4314
4316 0 378990 158976 167440 0 4315
4317 0 378955 159106 167360 0 4316
4318 6 378949 159170 167320 0 4317
4319 0 457548 223406 50600 0 3226
4320 0 458793 223127 50600 107 4319
4321 0 459066 223189 50640 124 4320
4322 0 459366 223203 50720 160 4321
4323 0 460028 223320 50920 172 4322
4324 0 460390 223338 51120 189 4323
4325 0 460784 223218 51320 237 4324
4326 0 460954 223117 51520 249 4325
4327 5 461036 223084 51600 229 4326
4328 0 461077 223068 51640 229 4327
4329 0 461533 222900 51840 178 4328
4330 5 461667 222727 52080 235 4329
4331 5 461694 222705 52120 235 4330
4332 0 461777 222638 52240 200 4331
4333 0 461981 222464 52440 206 4332
4334 0 462197 222447 52640 232 4333
4335 0 462629 222345 52880 136 4334
4336 0 462538 222080 53000 237 4335
4337 5 462650 222127 53040 136 4336
4338 0 462684 222064 53080 237 4337
4339 5 462750 221519 53280 208 4338
4340 0 463614 220751 53520 163 4339
4341 5 464254 220295 53640 235 4340
4342 0 464614 218999 53640 196 4341
4343 0 464558 218119 53520 128 4342
4344 0 464270 217639 53120 40 4343
4345 0 464278 217623 52800 75 4344
4346 0 463990 216911 52360 128 4345
4347 0 464014 216167 52160 115 4346
4348 0 464334 215839 52000 102 4347
4349 5 464510 215567 51720 64 4348
4350 0 465014 215295 51560 136 4349
4351 0 465782 214847 51400 154 4350
4352 0 465702 214815 51240 154 4351
4353 0 465710 214703 51200 154 4352
4354 0 466124 214518 51200 0 4353
4355 5 466795 214026 51080 124 4354
4356 0 466054 214447 50960 0 4355
4357 0 465806 214423 50760 104 4356
4358 0 465998 214327 50440 124 4357
4359 0 466678 213911 50280 75 4358
4360 0 466934 213871 49960 124 4359
4361 0 467558 213895 49800 64 4360
4362 0 467934 213719 49640 60 4361
4363 0 468166 213503 49440 120 4362
4364 0 468478 213319 49200 134 4363
4365 0 468790 213167 49000 120 4364
4366 0 468982 213071 48840 102 4365
4367 0 469214 212983 48680 153 4366
4368 0 470206 212815 48680 32 4367
4369 0 470454 212743 48520 32 4368
4370 5 470382 212751 48440 140 4369
4371 5 471456 212352 48440 186 4370
4372 0 471424 212544 48280 32 4371
4373 5 471264 212704 48080 189 4372
4374 0 471456 212896 48040 178 4373
4375 0 471680 212992 47880 189 4374
4376 0 471872 213056 47720 160 4375
4377 0 472128 212992 47600 120 4376
4378 5 472160 212960 47600 102 4377
4379 0 472320 212832 47400 153 4378
4380 0 472512 212960 47280 157 4379
4381 5 472576 213024 47200 160 4380
4382 0 473425 212596 46960 0 4381
4383 0 473494 213708 46920 0 4382
4384 0 473545 213632 46880 0 4383
4385 0 474240 213702 46800 45 4384
4386 5 474496 213600 46640 98 4385
4387 0 474464 213568 46600 81 4386
4388 0 474304 213504 46400 80 4387
4389 0 474080 213568 46280 91 4388
4390 5 473920 213664 46040 124 4389
4391 0 473792 213792 46040 80 4390
4392 0 473568 213888 45960 45 4391
4393 5 473376 213920 45760 137 4392
4394 0 473536 214080 45600 40 4393
4395 0 473696 214208 45400 60 4394
4396 0 473856 214272 45200 137 4395
4397 0 473888 214336 44920 137 4396
4398 0 473888 214560 44720 150 4397
4399 5 473888 214656 44720 150 4398
4400 0 474016 214816 44520 140 4399
4401 0 474080 214976 44320 154 4400
4402 0 474208 215136 44160 128 4401
4403 0 474368 215296 44040 128 4402
4404 0 474528 215456 43880 140 4403
4405 0 474720 215616 43800 166 4404
4406 0 474827 215723 43720 188 4405
4407 0 474880 215776 43680 200 4406
4408 0 475008 216000 43560 248 4407
4409 0 475136 216256 43520 124 4408
4410 0 475264 216480 43560 156 4409
4411 0 475328 216736 43480 154 4410
4412 0 475488 216928 43440 124 4411
4413 0 475680 217120 43400 71 4412
4414 0 475872 217312 43400 80 4413
4415 0 476064 217504 43400 60 4414
4416 0 476160 217696 43200 163 4415
4417 0 476384 217856 43200 157 4416
4418 0 476608 217984 43200 140 4417
4419 0 476768 218176 43120 157 4418
4420 0 476960 218368 43040 176 4419
4421 0 477088 218560 42880 178 4420
4422 5 477120 218624 42840 178 4421
4423 0 477248 218848 42840 124 4422
4424 0 477344 219104 42760 189 4423
4425 0 477408 219360 42720 160 4424
4426 0 477376 219616 42680 108 4425
4427 0 477280 219872 42640 150 4426
4428 0 477216 220128 42560 136 4427
4429 0 477248 220320 42400 98 4428
4430 0 477248 220544 42240 131 4429
4431 0 477312 220736 42040 136 4430
4432 0 477376 220992 41960 120 4431
4433 0 477440 221248 41920 136 4432
4434 0 477536 221504 41840 172 4433
4435 0 477664 221728 41800 172 4434
4436 5 477696 221792 41800 183 4435
4437 0 477696 222016 41680 86 4436
4438 0 477696 222272 41680 75 4437
4439 0 477664 222496 41560 163 4438
4440 5 477664 222560 41560 197 4439
4441 0 477888 222656 41440 134 4440
4442 0 478048 222816 41240 102 4441
4443 5 478176 222944 41160 178 4442
4444 0 478400 222912 41040 131 4443
4445 0 478624 222912 40920 81 4444
4446 0 478880 222880 40840 75 4445
4447 5 479040 222880 40840 102 4446
4448 0 479200 223040 40680 96 4447
4449 0 479328 223136 40440 91 4448
4450 0 479520 223136 40240 137 4449
4451 0 479744 223104 40080 122 4450
4452 0 479968 223104 39880 122 4451
4453 0 480192 223008 39760 140 4452
4454 0 480416 222848 39680 124 4453
4455 5 480512 222752 39600 104 4454
4456 0 480672 222592 39480 75 4455
4457 0 480864 222400 39480 98 4456
4458 0 481120 222304 39480 86 4457
4459 0 481344 222112 39480 80 4458
4460 0 481504 221952 39320 124 4459
4461 5 481568 221888 39280 154 4460
4462 0 481568 221664 39080 166 4461
4463 0 481568 221440 38880 131 4462
4464 0 481568 221184 38800 71 4463
4465 0 481664 220928 38760 75 4464
4466 0 481728 220736 38560 86 4465
4467 0 481824 220512 38480 137 4466
4468 0 481792 220256 38400 81 4467
4469 0 481792 220000 38360 120 4468
4470 0 481696 219776 38240 154 4469
4471 0 481568 219552 38240 153 4470
4472 0 481376 219360 38240 91 4471
4473 0 481216 219168 38280 160 4472
4474 0 481056 219008 38160 91 4473
4475 0 480832 218880 38160 166 4474
4476 0 480640 218880 37960 134 4475
4477 0 480448 218976 37800 197 4476
4478 5 480256 218976 37720 248 4477
4479 0 480224 218752 37880 163 4478
4480 0 480096 218496 37880 122 4479
4481 0 479936 218272 37800 156 4480
4482 0 479776 218048 37800 60 4481
4483 0 479648 217792 37840 91 4482
4484 0 479488 217600 37760 96 4483
4485 0 479328 217440 37560 102 4484
4486 0 479264 217472 37280 51 4485
4487 0 479296 217568 37040 120 4486
4488 0 479232 217536 36760 135 4487
4489 0 479072 217568 36560 128 4488
4490 0 479072 217568 36280 200 4489
4491 5 479072 217632 36200 189 4490
4492 0 479264 217568 36000 32 4491
4493 0 479456 217664 36200 32 4492
4494 0 479456 218112 36440 32 4493
4495 6 479584 218112 36480 32 4494
4496 0 359458 154636 184160 0 3756
4497 0 358882 154759 184320 0 4496
4498 0 358611 154920 184480 0 4497
4499 0 358378 155053 184640 0 4498
4500 0 357945 155195 184840 0 4499
4501 0 357156 155186 185040 0 4500
4502 0 356626 155135 185160 0 4501
4503 0 356175 155252 185280 0 4502
4504 0 355725 155356 185400 0 4503
4505 0 355106 155415 185520 0 4504
4506 0 354622 155483 185560 0 4505
4507 0 353919 155840 185760 0 4506
4508 0 353065 155910 185880 0 4507
4509 0 352623 156001 186120 0 4508
4510 0 352130 156201 186280 0 4509
4511 0 351782 156185 186480 0 4510
4512 0 351328 156231 186680 0 4511
4513 0 350970 156140 186920 0 4512
4514 0 350518 156109 187200 0 4513
4515 0 350133 155995 187360 0 4514
4516 0 349958 155797 187480 0 4515
4517 0 349521 155749 187560 0 4516
4518 0 349374 155745 187720 0 4517
4519 0 349122 155745 187920 0 4518
4520 5 348824 155626 188080 0 4519
4521 0 347854 155656 188120 0 4520
4522 0 347558 155592 188200 0 4521
4523 0 347125 155605 188280 0 4522
4524 0 346753 155584 188480 0 4523
4525 0 346216 155596 188560 0 4524
4526 0 344986 155642 188600 0 4525
4527 0 344274 155953 188680 0 4526
4528 0 344269 156014 188840 0 4527
4529 5 344091 156003 188920 0 4528
4530 0 342451 156130 188880 0 4529
4531 0 341998 156350 188760 0 4530
4532 5 341661 156957 188720 0 4531
4533 5 341594 156904 188560 0 4532
4534 0 341578 156889 188520 0 4533
4535 0 341490 156786 188480 0 4534
4536 0 341562 156734 188400 0 4535
4537 0 341529 156713 188280 0 4536
4538 0 341250 156733 188200 0 4537
4539 0 340958 156651 188040 0 4538
4540 0 340666 156694 187880 0 4539
4541 0 340358 156639 187720 0 4540
4542 0 340129 156642 187560 0 4541
4543 0 339734 156702 187440 0 4542
4544 0 339142 156745 187160 0 4543
4545 0 338650 156907 186880 0 4544
4546 0 338373 156846 186600 0 4545
4547 0 338003 156784 186360 0 4546
4548 0 337590 156814 186280 0 4547
4549 0 336983 156831 186240 0 4548
4550 0 336573 156642 186000 0 4549
4551 0 336086 156337 185760 0 4550
4552 0 335438 156052 185560 0 4551
4553 0 335197 155910 185440 0 4552
4554 0 335050 155809 185360 0 4553
4555 0 334955 155770 185320 0 4554
4556 0 334821 155675 185200 0 4555
4557 0 334773 155660 185120 0 4556
4558 5 334798 155682 185080 0 4557
4559 0 334442 155387 185000 0 4558
4560 0 334362 155267 184920 0 4559
4561 0 334158 155089 184840 0 4560
4562 0 333954 154909 184760 0 4561
4563 0 333662 154721 184600 0 4562
4564 0 333573 154554 184480 0 4563
4565 0 333441 154259 184240 0 4564
4566 0 333125 153873 184120 0 4565
4567 0 332889 153682 184000 0 4566
4568 0 332857 153585 183960 0 4567
4569 0 332795 153531 183840 0 4568
4570 0 332562 153284 183560 0 4569
4571 0 332353 153163 183400 0 4570
4572 0 332091 153051 183120 0 4571
4573 0 331858 153200 182960 0 4572
4574 0 331658 153236 182760 0 4573
4575 0 331406 153040 182600 0 4574
4576 0 331157 152987 182400 0 4575
4577 0 330985 152930 182120 0 4576
4578 0 330941 152856 181880 0 4577
4579 0 330750 152675 181640 0 4578
4580 0 330704 152632 181560 0 4579
4581 0 330638 152591 181440 0 4580
4582 0 330550 152479 181320 0 4581
4583 0 330319 152104 181200 0 4582
4584 0 330158 151860 181080 0 4583
4585 0 330101 151645 180960 0 4584
4586 0 329902 151368 180800 0 4585
4587 0 329573 151056 180600 0 4586
4588 0 329413 150952 180480 0 4587
4589 0 329273 150869 180320 0 4588
4590 0 329041 150792 180200 0 4589
4591 0 328798 150674 180000 0 4590
4592 0 328591 150550 179800 0 4591
4593 0 328446 150565 179520 0 4592
4594 0 328306 150528 179320 0 4593
4595 0 328097 150368 179160 0 4594
4596 0 327716 149947 179000 0 4595
4597 5 327612 149227 179000 0 4596
4598 0 327215 149007 178760 0 4597
4599 0 327093 148795 178600 0 4598
4600 0 327045 148637 178400 0 4599
4601 0 326988 148592 178200 0 4600
4602 0 326889 148528 178040 0 4601
4603 0 326858 148439 177920 0 4602
4604 0 326734 148277 177800 0 4603
4605 0 326631 148063 177640 0 4604
4606 0 326509 147669 177440 0 4605
4607 0 326346 147852 177240 0 4606
4608 0 326285 147728 177000 0 4607
4609 0 326325 147739 176960 0 4608
4610 0 326512 147765 176760 0 4609
4611 0 326576 147844 176560 0 4610
4612 0 326777 147986 176320 0 4611
4613 0 326809 148130 176240 0 4612
4614 0 326814 148353 175800 0 4613
4615 0 326774 148475 175560 0 4614
4616 0 326666 148614 175320 0 4615
4617 0 327283 149210 175280 0 4616
4618 0 326600 148709 175200 0 4617
4619 0 326512 148808 175000 0 4618
4620 0 326413 148889 174480 0 4619
4621 0 326520 149065 174360 0 4620
4622 5 326466 149152 174320 0 4621
4623 5 326705 149681 174240 0 4622
4624 0 326758 149888 174160 0 4623
4625 0 327016 150109 174040 0 4624
4626 0 327064 150157 173960 0 4625
4627 0 327109 150203 173880 0 4626
4628 0 327135 150132 173760 0 4627
4629 0 327135 150202 173640 0 4628
4630 0 327229 150332 173520 0 4629
4631 0 327466 150850 173440 0 4630
4632 0 327622 150955 173360 0 4631
4633 0 327781 151061 173280 0 4632
4634 5 328536 151922 173320 0 4633
4635 0 328798 152489 173400 0 4634
4636 5 328826 153218 173440 0 4635
4637 0 328725 153433 173280 0 4636
4638 0 328805 153308 173160 0 4637
4639 0 328893 153193 173040 0 4638
4640 6 329037 153109 172960 0 4639
4641 0 458059 216383 40000 463 3271
4642 0 457999 216450 39640 303 4641
4643 0 457790 216039 39160 249 4642
4644 5 457592 215879 38800 314 4643
4645 0 457425 215764 38560 343 4644
4646 5 457532 215572 38120 0 4645
4647 0 457008 215289 38040 0 4646
4648 0 458820 215653 38040 221 4647
4649 5 459062 215424 37840 164 4648
4650 0 457981 215549 37840 0 4649
4651 0 456375 215234 37840 291 4650
4652 0 456543 215009 37640 296 4651
4653 0 456513 214543 37440 296 4652
4654 5 457082 214356 37240 269 4653
4655 0 457249 214365 37200 269 4654
4656 0 457510 214524 37040 0 4655
4657 0 457679 214661 36880 0 4656
4658 0 457371 214440 36720 185 4657
4659 0 456897 214237 36520 134 4658
4660 0 456828 214150 36480 134 4659
4661 5 456757 214035 36400 134 4660
4662 0 456777 213975 36320 134 4661
4663 5 456717 213949 36200 134 4662
4664 0 456645 213924 36080 32 4663
4665 0 456461 213700 35800 32 4664
4666 0 456359 213411 35600 32 4665
4667 5 456496 213041 35440 411 4666
4668 0 456536 212939 35400 324 4667
4669 5 456491 212752 35320 324 4668
4670 0 456458 212469 35200 262 4669
4671 5 456794 212589 35080 246 4670
4672 0 456217 211509 35080 226 4671
4673 0 456514 211166 35000 205 4672
4674 0 456395 210985 34720 0 4673
4675 0 456450 210768 34480 0 4674
4676 5 456760 210269 34120 0 4675
4677 0 456462 210048 33680 0 4676
4678 0 455941 210118 33480 0 4677
4679 0 455831 210049 33280 0 4678
4680 0 455905 209767 33080 0 4679
4681 0 455846 209322 32600 0 4680
4682 0 455603 208944 32160 0 4681
4683 0 455600 208852 31960 0 4682
4684 0 455318 208582 31760 0 4683
4685 0 455088 208470 31560 0 4684
4686 0 454976 208257 31360 0 4685
4687 0 454917 208142 31160 0 4686
4688 5 454897 207973 30760 0 4687
4689 0 454956 207657 30560 0 4688
4690 0 455001 207404 30360 0 4689
4691 0 455092 206938 30120 0 4690
4692 0 455082 206658 29880 0 4691
4693 0 455178 206519 29640 0 4692
4694 0 455206 206423 29480 0 4693
4695 0 455418 206143 29280 0 4694
4696 0 455474 205768 29040 0 4695
4697 0 455500 205753 28800 0 4696
4698 0 455635 205687 28600 0 4697
4699 0 455807 205527 28400 0 4698
4700 5 456576 205472 28200 80 4699
4701 0 456832 205408 28200 91 4700
4702 0 457056 205376 28080 134 4701
4703 0 457312 205344 28040 124 4702
4704 0 457568 205312 27960 120 4703
4705 0 457792 205248 27840 154 4704
4706 0 458016 205248 27680 154 4705
4707 0 458272 205312 27560 150 4706
4708 0 458432 205472 27400 80 4707
4709 0 458592 205632 27240 64 4708
4710 0 458752 205792 27040 51 4709
4711 0 458912 205920 26840 40 4710
4712 0 459008 206016 26800 32 4711
4713 0 459936 206336 26640 102 4712
4714 0 460000 206400 26560 98 4713
4715 0 460160 206560 26440 122 4714
4716 0 460384 206688 26400 108 4715
4717 0 460544 206848 26280 86 4716
4718 0 460672 207072 26240 120 4717
4719 0 460832 207232 26080 60 4718
4720 0 461024 207424 26080 51 4719
4721 5 461216 207616 26080 75 4720
4722 0 461248 207584 26120 51 4721
4723 0 461504 207584 26200 45 4722
4724 5 461728 207616 26320 102 4723
4725 0 461920 207808 26360 122 4724
4726 0 462080 208000 26400 124 4725
4727 0 462240 208160 26520 120 4726
4728 0 462272 208416 26520 120 4727
4729 0 462400 208608 26640 137 4728
4730 0 462560 208800 26680 102 4729
4731 5 462752 208992 26760 124 4730
4732 0 462816 208928 26840 137 4731
4733 5 462880 208912 26960 119 4732
4734 0 462944 208896 27080 102 4733
4735 0 462912 208896 27360 122 4734
4736 0 462880 208864 27640 45 4735
4737 0 462816 208736 27880 107 4736
4738 0 462752 208576 28080 115 4737
4739 5 462656 208416 28280 141 4738
4740 0 462656 208384 28320 134 4739
4741 5 462688 208192 28520 136 4740
4742 0 462816 207968 28560 51 4741
4743 5 462912 207712 28560 90 4742
4744 0 463040 207520 28560 51 4743
4745 0 463232 207328 28520 98 4744
4746 0 463424 207136 28480 64 4745
4747 0 463616 206944 28480 148 4746
4748 0 463732 206899 28440 71 4747
4749 0 463689 206791 28280 0 4748
4750 0 464026 206544 28040 0 4749
4751 5 464432 206505 27840 0 4750
4752 0 464295 205960 28080 0 4751
4753 0 463967 205625 28240 0 4752
4754 0 463839 205423 28440 0 4753
4755 0 463802 205207 28640 0 4754
4756 5 463693 204440 28680 0 4755
4757 0 463210 203782 28720 0 4756
4758 0 463067 203575 28760 0 4757
4759 0 463014 203563 28880 0 4758
4760 0 463006 203267 29080 0 4759
4761 0 463157 203214 29280 0 4760
4762 0 463334 203064 29480 0 4761
4763 0 463425 202915 29640 0 4762
4764 0 463527 202856 29800 0 4763
4765 0 463521 202867 30000 0 4764
4766 5 463675 202564 30200 0 4765
4767 0 463671 202317 30400 0 4766
4768 0 463437 201995 30600 0 4767
4769 0 463363 201839 30800 0 4768
4770 0 463280 201610 31000 0 4769
4771 0 463259 201393 31160 0 4770
4772 0 463375 201327 31320 0 4771
4773 5 463459 201327 31480 0 4772
4774 0 463752 201689 31600 0 4773
4775 0 463950 201843 31720 0 4774
4776 6 464139 201987 31920 0 4775
4777 0 363090 152627 183720 0 3755
4778 5 362944 152659 183640 0 4777
4779 0 362577 152738 183440 0 4778
4780 0 362446 152858 183320 0 4779
4781 0 362314 152979 183200 0 4780
4782 0 362292 153043 183080 0 4781
4783 0 362313 153226 182880 0 4782
4784 0 362418 153315 182760 0 4783
4785 0 362694 153343 182640 0 4784
4786 0 362743 153543 182440 0 4785
4787 0 362954 153707 182320 0 4786
4788 0 363074 153800 182160 0 4787
4789 0 363188 153870 182040 0 4788
4790 0 363374 153947 181920 0 4789
4791 0 363613 153967 181760 0 4790
4792 0 363677 153978 181680 0 4791
4793 0 363720 153993 181600 0 4792
4794 0 363773 154123 181360 0 4793
4795 0 363873 154042 181160 0 4794
4796 0 363852 154201 181000 0 4795
4797 0 364053 153955 180880 0 4796
4798 0 364186 153903 180720 0 4797
4799 0 364338 153855 180520 0 4798
4800 0 364550 153899 180320 0 4799
4801 0 364559 153862 179960 0 4800
4802 0 364686 153888 179600 0 4801
4803 0 364829 153888 179400 0 4802
4804 0 364869 153835 179160 0 4803
4805 0 365078 153850 178920 0 4804
4806 0 365308 153694 178720 0 4805
4807 0 365431 153687 178560 0 4806
4808 0 365629 153758 178200 0 4807
4809 0 365794 153851 177960 0 4808
4810 0 365858 153918 177560 0 4809
4811 0 365954 153975 177400 0 4810
4812 0 366096 153962 177120 0 4811
4813 0 366233 153957 176880 0 4812
4814 0 366407 153959 176680 0 4813
4815 0 366545 154034 176520 0 4814
4816 0 366622 154090 176240 0 4815
4817 0 366859 154048 176000 0 4816
4818 5 367181 153859 175920 0 4817
4819 0 367092 153976 175840 0 4818
4820 0 367144 154121 175440 0 4819
4821 0 367237 154234 175280 0 4820
4822 0 367264 154328 175120 0 4821
4823 0 367296 154513 174960 0 4822
4824 0 367300 154532 174760 0 4823
4825 0 367260 154508 174600 0 4824
4826 0 367276 154428 174440 0 4825
4827 0 367444 154363 174320 0 4826
4828 0 367480 154367 174200 0 4827
4829 0 367511 154362 174080 0 4828
4830 0 367765 154535 173920 0 4829
4831 0 367935 154641 173840 0 4830
4832 0 368060 154816 173720 0 4831
4833 0 368048 154835 173600 0 4832
4834 0 368051 154973 173400 0 4833
4835 0 368179 154969 173240 0 4834
4836 0 368240 154932 173040 0 4835
4837 0 368205 155016 173000 0 4836
4838 0 368243 155348 172840 0 4837
4839 0 368335 155352 172680 0 4838
4840 0 368356 155338 172600 0 4839
4841 5 368376 155319 172520 0 4840
4842 0 368932 155448 172480 0 4841
4843 0 369092 155584 172320 0 4842
4844 0 369229 155631 172120 0 4843
4845 0 369369 155642 172040 0 4844
4846 0 369439 155577 171800 0 4845
4847 0 369461 155531 171640 0 4846
4848 0 369520 155367 171480 0 4847
4849 0 369531 155456 171360 0 4848
4850 0 369667 155517 171240 0 4849
4851 0 369744 155445 171040 0 4850
4852 0 369823 155331 170840 0 4851
4853 0 369908 155304 170680 0 4852
4854 0 369904 155281 170480 0 4853
4855 0 369916 155221 170280 0 4854
4856 5 370220 155263 170120 0 4855
4857 0 370156 155297 169920 0 4856
4858 0 370080 155367 169760 0 4857
4859 0 370055 155397 169680 0 4858
4860 0 370101 155422 169600 0 4859
4861 0 370120 155552 169480 0 4860
4862 0 370104 155712 169400 0 4861
4863 0 370065 155934 169280 0 4862
4864 0 370053 156009 169240 0 4863
4865 0 370040 156085 169200 0 4864
4866 0 370055 156151 169080 0 4865
4867 0 370163 156263 168840 0 4866
4868 0 370222 156254 168800 0 4867
4869 5 370514 156206 168600 0 4868
4870 5 370319 156554 168560 0 4869
4871 0 369446 156500 168520 0 4870
4872 0 368807 156643 168440 0 4871
4873 5 368102 157086 168480 0 4872
4874 0 367846 157146 168400 0 4873
4875 0 367754 157146 168320 0 4874
4876 0 367774 157083 168240 0 4875
4877 0 367589 157213 168000 0 4876
4878 0 367179 157443 167840 0 4877
4879 0 366630 157679 167640 0 4878
4880 5 365611 158339 167600 0 4879
4881 0 365318 158474 167440 0 4880
4882 0 365185 158575 167360 0 4881
4883 5 364636 159071 167120 0 4882
4884 0 364577 158982 166960 0 4883
4885 0 364573 158989 166840 0 4884
4886 0 364558 159049 166760 0 4885
4887 0 364517 159151 166720 0 4886
4888 0 364473 159252 166680 0 4887
4889 0 364445 159322 166600 0 4888
4890 0 364681 159237 166520 0 4889
4891 0 364766 158991 166440 0 4890
4892 0 364784 158842 166360 0 4891
4893 0 364611 158687 166320 0 4892
4894 0 365458 159338 166200 0 4893
4895 0 365469 159415 165960 0 4894
4896 0 365572 159501 165840 0 4895
4897 6 365624 159560 165720 0 4896
4898 0 467297 213809 51000 124 4355
4899 0 467539 213628 50800 124 4898
4900 0 467715 213525 50640 64 4899
4901 0 468009 213655 50400 60 4900
4902 0 468070 213410 50320 141 4901
4903 0 468040 213441 50160 141 4902
4904 0 468178 213273 49960 108 4903
4905 0 468316 213252 49880 128 4904
4906 5 468404 213276 49800 128 4905
4907 0 469182 212961 49800 124 4906
4908 0 470524 213163 49800 75 4907
4909 0 471708 212849 49800 120 4908
4910 0 472815 212812 49760 80 4909
4911 0 474677 212852 49760 98 4910
4912 0 474958 212667 49600 120 4911
4913 0 475222 212416 49440 98 4912
4914 0 475601 212128 49200 80 4913
4915 0 475740 212002 49000 124 4914
4916 0 476009 211833 48800 104 4915
4917 0 476149 211713 48640 134 4916
4918 0 476407 211488 48400 120 4917
4919 0 476407 211359 48240 60 4918
4920 0 476433 211188 48200 60 4919
4921 0 476271 210900 48040 90 4920
4922 0 476223 210786 47920 90 4921
4923 0 475975 210253 47880 0 4922
4924 0 476229 210758 47840 148 4923
4925 0 476300 210794 47760 148 4924
4926 0 476354 210776 47720 148 4925
4927 0 476372 210739 47600 80 4926
4928 0 476556 210414 47440 40 4927
4929 0 476754 210132 47280 86 4928
4930 0 477025 209909 47120 102 4929
4931 0 477278 209544 46960 51 4930
4932 0 477444 209872 46920 51 4931
4933 0 477585 210413 46880 81 4932
4934 0 477634 210299 46760 81 4933
4935 0 477831 210003 46560 71 4934
4936 0 477914 209827 46440 91 4935
4937 0 477915 209717 46360 91 4936
4938 0 477913 209683 46200 120 4937
4939 0 477765 209664 46040 120 4938
4940 0 477794 209572 45880 71 4939
4941 0 477910 209424 45720 91 4940
4942 0 478015 209281 45600 86 4941
4943 0 478205 209137 45440 86 4942
4944 0 478263 209050 45320 108 4943
4945 0 478380 209005 45200 108 4944
4946 0 478432 208980 45160 108 4945
4947 0 478506 208942 45120 108 4946
4948 0 478592 208878 45000 120 4947
4949 0 478698 208842 44880 120 4948
4950 0 478852 208803 44720 75 4949
4951 0 478973 208700 44600 96 4950
4952 0 479194 208491 44440 150 4951
4953 0 479289 208455 44280 131 4952
4954 0 479332 208392 44120 107 4953
4955 0 479374 208366 43960 107 4954
4956 0 479446 208367 43840 163 4955
4957 0 479545 208373 43720 163 4956
4958 0 479602 208374 43600 128 4957
4959 0 479764 208390 43440 128 4958
4960 0 479913 208374 43320 108 4959
4961 0 480077 208402 43160 128 4960
4962 0 480242 208424 43000 131 4961
4963 0 480309 208411 42920 131 4962
4964 0 480520 208457 42680 98 4963
4965 0 480636 208500 42560 98 4964
4966 0 480755 208519 42440 102 4965
4967 0 480879 208606 42280 128 4966
4968 0 481019 208749 42120 102 4967
4969 0 481102 208869 41960 102 4968
4970 0 481131 209016 41920 81 4969
4971 0 481435 209304 41920 108 4970
4972 0 481707 209410 42080 122 4971
4973 0 481746 209519 42240 122 4972
4974 0 481762 209575 42360 122 4973
4975 0 481778 209656 42480 122 4974
4976 0 481758 209750 42680 128 4975
4977 0 481754 209924 42880 128 4976
4978 0 481711 209990 43080 140 4977
4979 0 481707 210094 43240 143 4978
4980 5 481687 210128 43280 143 4979
4981 0 481292 210736 43280 124 4980
4982 0 481308 210837 43240 124 4981
4983 0 481302 210942 43120 131 4982
4984 0 481520 212265 43120 124 4983
4985 0 481614 212624 43280 102 4984
4986 0 481626 212728 43360 107 4985
4987 0 481656 212884 43440 107 4986
4988 0 481728 213000 43560 120 4987
4989 0 481816 213060 43720 81 4988
4990 0 481832 213144 43920 81 4989
4991 0 481890 213244 43960 102 4990
4992 0 481846 213324 44080 102 4991
4993 0 481890 213388 44200 86 4992
4994 0 481882 213516 44280 86 4993
4995 0 481822 213628 44440 107 4994
4996 0 481842 213972 44560 137 4995
4997 5 481982 214672 44800 156 4996
4998 0 482130 215044 44560 140 4997
4999 0 481330 215268 44400 164 4998
5000 5 481674 215180 44360 164 4999
5001 0 482294 215136 44320 140 5000
5002 0 482574 215128 44120 157 5001
5003 0 482946 215180 44000 160 5002
5004 0 482754 214992 43840 160 5003
5005 0 482626 214964 43720 160 5004
5006 0 482592 214496 43160 230 5005
5007 0 482592 214272 43040 229 5006
5008 5 482688 214240 42800 75 5007
5009 0 482752 214144 42640 60 5008
5010 5 482912 213984 42440 166 5009
5011 0 483040 214112 42400 81 5010
5012 0 483104 214336 42280 98 5011
5013 0 483104 214464 41920 141 5012
5014 0 483104 214656 41720 75 5013
5015 0 483136 214912 41720 71 5014
5016 0 483136 215168 41680 124 5015
5017 0 483136 215392 41560 160 5016
5018 6 482976 215616 41560 60 5017
5019 0 409323 135061 180000 0 2884
5020 0 408842 135043 179680 0 5019
5021 5 408391 135262 179520 0 5020
5022 0 409559 134988 179520 0 5021
5023 0 410783 134867 179480 0 5022
5024 0 411425 134794 179440 0 5023
5025 0 411602 134715 179400 0 5024
5026 0 411576 134828 179160 0 5025
5027 0 411424 134883 179120 0 5026
5028 0 411312 134946 179080 0 5027
5029 0 411207 135050 179000 0 5028
5030 0 410960 135162 178840 0 5029
5031 0 410809 135298 178680 0 5030
5032 0 410544 135642 178600 0 5031
5033 0 410145 136235 178440 0 5032
5034 0 409848 136899 178480 0 5033
5035 0 409728 137146 178600 0 5034
5036 0 409727 137197 178640 0 5035
5037 0 409745 137538 178840 0 5036
5038 0 409792 137795 179080 0 5037
5039 0 409704 138091 179280 0 5038
5040 0 409475 138426 179560 0 5039
5041 0 409413 138523 179600 0 5040
5042 0 409400 138674 179800 0 5041
5043 0 409341 138925 179880 0 5042
5044 0 409419 139369 180000 0 5043
5045 0 409437 139505 180080 0 5044
5046 0 409599 139828 180160 0 5045
5047 0 409652 140208 180320 0 5046
5048 0 409765 140643 180440 0 5047
5049 5 409797 141094 180520 0 5048
5050 0 409780 141156 180600 0 5049
5051 0 409766 141219 180680 0 5050
5052 0 409749 141239 180720 0 5051
5053 0 409697 141390 180880 0 5052
5054 0 409616 141639 181080 0 5053
5055 0 409622 141678 181160 0 5054
5056 0 409624 141701 181200 0 5055
5057 0 409400 142131 181360 0 5056
5058 0 409512 142507 181520 0 5057
5059 0 409600 142632 181720 0 5058
5060 0 409535 142844 182120 0 5059
5061 0 409065 143412 182320 0 5060
5062 0 408722 143646 182560 0 5061
5063 0 408510 143827 182720 0 5062
5064 0 408434 143942 182920 0 5063
5065 0 408401 144027 183000 0 5064
5066 0 408213 144803 183160 0 5065
5067 0 408197 144848 183200 0 5066
5068 5 407984 144954 183280 0 5067
5069 0 407262 144934 183320 0 5068
5070 0 407065 145106 183440 0 5069
5071 0 406676 145204 183560 0 5070
5072 0 406452 145418 183720 0 5071
5073 0 406357 145464 183840 0 5072
5074 0 406164 145830 184000 0 5073
5075 0 405858 146168 184160 0 5074
5076 0 405670 146637 184240 0 5075
5077 0 405550 146976 184360 0 5076
5078 0 405472 147197 184440 0 5077
5079 0 405423 147266 184520 0 5078
5080 0 405358 147412 184640 0 5079
5081 0 405254 147665 184760 0 5080
5082 0 405082 148013 184880 0 5081
5083 0 404985 148362 185000 0 5082
5084 0 404734 149016 185240 0 5083
5085 0 404634 149620 185600 0 5084
5086 0 404311 150068 185760 0 5085
5087 0 404182 150282 185800 0 5086
5088 0 404186 150625 185880 0 5087
5089 0 404054 151081 186080 0 5088
5090 0 403868 151535 186280 0 5089
5091 0 403675 151952 186360 0 5090
5092 0 403575 152248 186520 0 5091
5093 0 403163 152712 186640 0 5092
5094 0 402806 153493 186680 0 5093
5095 0 402674 153948 186720 0 5094
5096 0 402427 154179 186920 0 5095
5097 0 402066 154675 187200 0 5096
5098 0 401747 154994 187280 0 5097
5099 0 401510 155439 187440 0 5098
5100 0 401378 155792 187600 0 5099
5101 0 401088 156169 187800 0 5100
5102 0 400836 156424 188000 0 5101
5103 0 400635 156564 188160 0 5102
5104 0 400407 156764 188400 0 5103
5105 0 400157 156891 188600 0 5104
5106 0 400080 157060 188800 0 5105
5107 0 399926 157308 189080 0 5106
5108 0 399766 157590 189480 0 5107
5109 0 399643 157681 189760 0 5108
5110 0 399355 157861 189960 0 5109
5111 0 399143 157945 190120 0 5110
5112 0 398958 158035 190360 0 5111
5113 0 398944 158314 190640 0 5112
5114 0 398567 158616 191320 0 5113
5115 0 398335 158752 191600 0 5114
5116 0 398064 159001 191920 0 5115
5117 0 397927 159376 192080 0 5116
5118 0 397671 159748 192240 0 5117
5119 0 397448 159993 192440 0 5118
5120 0 397235 160216 192680 0 5119
5121 0 397087 160454 192840 0 5120
5122 0 396929 160634 193080 0 5121
5123 0 396589 160783 193280 0 5122
5124 0 396366 160827 193440 0 5123
5125 0 396071 161158 193640 0 5124
5126 0 396022 161244 193920 0 5125
5127 0 395979 161274 194120 0 5126
5128 0 395983 161292 194280 0 5127
5129 0 395876 161365 194480 0 5128
5130 0 395852 161445 194640 0 5129
5131 0 395762 161504 194720 0 5130
5132 0 395692 161421 194800 0 5131
5133 0 395636 161320 194840 0 5132
5134 0 395499 161205 194880 0 5133
5135 0 395199 161353 194920 0 5134
5136 6 395134 161474 195000 0 5135
5137 0 354763 162562 179760 0 3786
5138 0 354623 162907 179680 0 5137
5139 0 354553 163079 179640 0 5138
5140 0 354474 163292 179560 0 5139
5141 0 354451 163468 179440 0 5140
5142 5 354274 164449 179320 0 5141
5143 0 354295 164336 179280 0 5142
5144 0 354249 164281 179200 0 5143
5145 0 354228 164252 179160 0 5144
5146 0 354260 164381 179040 0 5145
5147 0 354296 164511 178920 0 5146
5148 0 354355 164564 178840 0 5147
5149 0 354298 164543 178800 0 5148
5150 0 354444 164889 178640 0 5149
5151 0 354593 165259 178520 0 5150
5152 0 354599 165460 178360 0 5151
5153 0 354540 165780 178120 0 5152
5154 0 354535 166125 177960 0 5153
5155 5 354347 166797 177840 0 5154
5156 0 354368 166840 177640 0 5155
5157 0 354256 166848 177400 0 5156
5158 0 354164 166940 177200 0 5157
5159 0 354095 167312 176960 0 5158
5160 0 354196 167475 176800 0 5159
5161 0 354263 167704 176520 0 5160
5162 0 354284 167769 176480 0 5161
5163 0 354601 168032 176240 0 5162
5164 0 354629 168100 176160 0 5163
5165 0 354565 168212 176000 0 5164
5166 0 354594 168626 175880 0 5165
5167 5 354568 168829 175760 0 5166
5168 0 354474 169180 175720 0 5167
5169 0 354665 169435 175680 0 5168
5170 0 355086 169763 175640 0 5169
5171 0 355064 169884 175520 0 5170
5172 0 355034 169839 175320 0 5171
5173 0 354973 169936 175120 0 5172
5174 0 355264 170088 175000 0 5173
5175 5 355528 170164 174960 0 5174
5176 0 355792 170241 174920 0 5175
5177 0 356053 170441 174880 0 5176
5178 0 356848 170981 174920 0 5177
5179 0 356877 171356 175000 0 5178
5180 0 356958 171814 175120 0 5179
5181 0 357088 172239 175280 0 5180
5182 0 357208 172441 175440 0 5181
5183 0 357299 172666 175600 0 5182
5184 0 357388 172829 175840 0 5183
5185 0 357477 173040 176000 0 5184
5186 0 357572 173191 176200 0 5185
5187 0 357438 173437 176320 0 5186
5188 5 357704 173839 176440 0 5187
5189 0 357773 173961 176560 0 5188
5190 0 357779 174008 176720 0 5189
5191 0 357801 174014 176760 0 5190
5192 0 357804 174023 176800 0 5191
5193 0 357809 174038 176880 0 5192
5194 0 357712 173984 177080 0 5193
5195 0 357580 174148 177200 0 5194
5196 0 357564 174226 177320 0 5195
5197 0 357548 174305 177440 0 5196
5198 0 357456 174196 177720 0 5197
5199 0 357424 173944 177880 0 5198
5200 0 357328 173809 178120 0 5199
5201 0 357224 173788 178320 0 5200
5202 0 357159 173699 178560 0 5201
5203 0 357055 173619 178760 0 5202
5204 0 356995 173389 179120 0 5203
5205 0 356860 173238 179520 0 5204
5206 0 356823 173131 179800 0 5205
5207 0 356731 173149 180040 0 5206
5208 0 356771 173167 180080 0 5207
5209 0 356783 173144 180120 0 5208
5210 0 356744 173153 180160 0 5209
5211 0 356735 173209 180360 0 5210
5212 0 356731 173240 180680 0 5211
5213 0 356724 173188 181080 0 5212
5214 0 356635 173182 181240 0 5213
5215 0 356532 173206 181320 0 5214
5216 0 356392 173123 181560 0 5215
5217 0 356030 173108 181800 0 5216
5218 0 355936 173076 181960 0 5217
5219 0 355788 172960 182160 0 5218
5220 0 355651 172815 182400 0 5219
5221 0 355544 172528 182640 0 5220
5222 0 355411 172313 182840 0 5221
5223 0 355359 172277 183160 0 5222
5224 0 355416 172047 183400 0 5223
5225 0 355375 171984 183640 0 5224
5226 0 355324 171996 183720 0 5225
5227 0 355264 172125 183920 0 5226
5228 0 355276 172443 184160 0 5227
5229 0 355371 172683 184320 0 5228
5230 0 355445 172780 184480 0 5229
5231 0 355452 172805 184520 0 5230
5232 5 355424 172941 184640 0 5231
5233 0 355563 172899 184720 0 5232
5234 0 355483 172736 184840 0 5233
5235 5 355548 172547 185080 0 5234
5236 0 355752 172541 185160 0 5235
5237 0 355801 172596 185240 0 5236
5238 0 356008 172741 185360 0 5237
5239 6 356020 172784 185400 0 5238
5240 0 456934 212365 35040 237 4671
5241 0 456927 212362 34960 237 5240
5242 0 456790 212130 34840 334 5241
5243 5 456683 212199 34760 363 5242
5244 5 456633 212222 34720 334 5243
5245 0 456468 212061 34600 391 5244
5246 0 456156 211877 34440 196 5245
5247 0 456116 211546 34160 186 5246
5248 0 456067 211270 33960 228 5247
5249 0 455970 210957 33800 228 5248
5250 0 456124 210864 33560 214 5249
5251 5 456070 210860 33520 214 5250
5252 0 456250 211072 33480 214 5251
5253 0 456165 211036 33320 214 5252
5254 0 455956 210839 33200 254 5253
5255 5 456259 210808 33080 324 5254
5256 0 456355 210793 33040 324 5255
5257 5 456258 210731 32960 324 5256
5258 0 456640 210315 32800 178 5257
5259 0 456346 209958 32600 0 5258
5260 5 456280 209949 32400 0 5259
5261 0 456264 209935 32280 0 5260
5262 5 456455 209934 32200 0 5261
5263 0 456324 210038 32160 0 5262
5264 0 455840 210199 32000 343 5263
5265 5 455826 210133 31960 343 5264
5266 0 455790 209941 31840 430 5265
5267 0 455653 209774 31680 430 5266
5268 0 455449 209524 31520 0 5267
5269 0 455283 209183 31400 0 5268
5270 5 455228 209069 31360 0 5269
5271 0 455676 210002 31360 327 5270
5272 5 455693 209990 31280 257 5271
5273 0 455698 210023 31200 257 5272
5274 0 456268 210511 31040 244 5273
5275 5 456559 210511 30880 136 5274
5276 5 456611 210535 30840 136 5275
5277 5 456877 210375 30760 186 5276
5278 0 457133 210207 30680 178 5277
5279 0 457327 210464 30480 214 5278
5280 0 457382 210575 30280 214 5279
5281 5 457481 210434 30080 204 5280
5282 0 458107 210230 29920 206 5281
5283 0 458347 210252 29840 128 5282
5284 5 459155 210788 29840 40 5283
5285 0 459131 210885 29680 40 5284
5286 5 459150 210849 29520 75 5285
5287 0 459181 210830 29440 75 5286
5288 5 459187 210929 29360 75 5287
5289 0 459266 210074 29360 0 5288
5290 0 459092 210024 29240 0 5289
5291 0 458960 209956 29120 0 5290
5292 0 459168 208464 29080 0 5291
5293 0 458548 209817 29040 202 5292
5294 0 458659 209896 28840 150 5293
5295 0 459140 209727 28600 163 5294
5296 5 459153 209734 28560 163 5295
5297 5 457826 209468 28560 181 5296
5298 0 457317 209371 28400 197 5297
5299 0 456896 209088 28160 131 5298
5300 5 456864 209088 28120 134 5299
5301 0 456704 209184 27920 71 5300
5302 0 456544 209184 27720 124 5301
5303 0 456320 209152 27560 181 5302
5304 0 456128 209024 27400 128 5303
5305 0 455936 208896 27200 176 5304
5306 5 455776 208736 27040 256 5305
5307 0 455520 208736 27000 205 5306
5308 5 455392 208736 27000 163 5307
5309 5 455232 208896 26880 128 5308
5310 0 455072 209056 26680 81 5309
5311 0 454912 209248 26520 40 5310
5312 0 454752 209408 26320 32 5311
5313 0 454528 209504 26240 40 5312
5314 5 454304 209472 26200 32 5313
5315 0 454080 209472 26040 102 5314
5316 0 453824 209504 25920 104 5315
5317 0 453600 209632 25880 104 5316
5318 0 453440 209792 25760 64 5317
5319 0 453280 209952 25640 40 5318
5320 0 453120 210112 25480 75 5319
5321 0 452928 210304 25480 51 5320
5322 0 452768 210464 25360 91 5321
5323 0 452608 210624 25240 51 5322
5324 0 452512 210880 25240 40 5323
5325 0 452480 211136 25320 40 5324
5326 5 452480 211168 25360 32 5325
5327 0 452480 211328 25560 98 5326
5328 0 452448 211488 25800 32 5327
5329 0 452448 211712 25960 40 5328
5330 0 452448 211968 25920 75 5329
5331 0 452320 212224 25880 80 5330
5332 0 452128 212416 25880 60 5331
5333 0 451936 212576 25960 81 5332
5334 0 451680 212576 25960 96 5333
5335 0 451424 212640 26000 75 5334
5336 0 451168 212736 26040 128 5335
5337 0 450976 212896 26160 81 5336
5338 0 450816 213120 26160 80 5337
5339 0 450816 213376 26160 71 5338
5340 0 450720 213600 26080 32 5339
5341 6 450528 213568 26040 32 5340
5342 0 459114 215372 37800 164 4649
5343 5 459210 215280 37720 175 5342
5344 0 459966 214807 37520 197 5343
5345 0 460521 214781 37320 107 5344
5346 0 461315 215078 37080 60 5345
5347 0 462075 215229 36840 0 5346
5348 0 461914 214915 36640 280 5347
5349 0 461284 214892 36440 217 5348
5350 0 461897 214879 36240 280 5349
5351 0 461876 214965 36080 204 5350
5352 0 462193 215084 36000 156 5351
5353 0 462360 215294 35800 178 5352
5354 0 462429 215340 35560 214 5353
5355 0 462652 215427 35360 153 5354
5356 0 462937 215552 35200 128 5355
5357 0 462819 215696 35000 200 5356
5358 0 463077 215695 34800 235 5357
5359 0 463166 215827 34600 256 5358
5360 0 463337 215860 34400 226 5359
5361 0 463328 216099 34240 226 5360
5362 0 463497 215979 34080 178 5361
5363 0 463514 215997 33960 186 5362
5364 5 463683 215978 33760 186 5363
5365 0 463750 215971 33680 186 5364
5366 5 463698 215986 33600 189 5365
5367 0 463652 215998 33560 189 5366
5368 5 463440 215989 33480 189 5367
5369 0 463616 215935 33320 189 5368
5370 5 463651 215888 33240 189 5369
5371 0 463690 215820 33120 141 5370
5372 5 463672 215709 32960 141 5371
5373 5 463569 215643 32840 141 5372
5374 0 464640 215613 32840 32 5373
5375 0 464459 215729 32560 32 5374
5376 5 464465 215664 32480 32 5375
5377 0 464446 215598 32400 164 5376
5378 5 464462 215560 32360 164 5377
5379 0 464487 215430 32240 164 5378
5380 0 464360 215506 32160 164 5379
5381 5 464478 215432 32080 164 5380
5382 0 464366 215399 32000 164 5381
5383 0 464197 215354 31880 310 5382
5384 0 464210 215336 31840 310 5383
5385 0 464261 215271 31680 357 5384
5386 0 464282 215223 31480 357 5385
5387 5 464393 215789 31440 32 5386
5388 0 464070 214239 31440 273 5387
5389 0 464106 214436 31160 273 5388
5390 0 464214 214316 30960 273 5389
5391 0 464378 214264 30800 207 5390
5392 5 464476 213652 30640 0 5391
5393 0 464489 213504 30600 136 5392
5394 5 464344 213529 30440 136 5393
5395 5 464161 213479 30280 175 5394
5396 5 463959 213426 30120 234 5395
5397 0 463722 212617 30000 229 5396
5398 5 464023 212507 29920 80 5397
5399 5 463723 212466 29680 200 5398
5400 5 463739 212435 29600 200 5399
5401 0 463845 212392 29480 200 5400
5402 0 463711 212471 29360 150 5401
5403 5 463282 212350 29200 190 5402
5404 0 463181 212319 29160 190 5403
5405 0 462836 212203 29000 143 5404
5406 0 462935 212342 28840 140 5405
5407 5 462756 212413 28680 140 5406
5408 0 463109 212473 28480 154 5407
5409 5 462916 212402 28360 178 5408
5410 0 462885 212388 28320 160 5409
5411 0 463188 212411 28120 160 5410
5412 5 463390 212399 27960 196 5411
5413 0 463434 212398 27920 196 5412
5414 5 463285 212407 27840 104 5413
5415 0 463169 212368 27760 104 5414
5416 0 463088 212346 27640 256 5415
5417 5 463135 212359 27520 101 5416
5418 0 463166 212368 27440 0 5417
5419 0 463183 212285 27280 0 5418
5420 0 462747 212236 27080 0 5419
5421 5 462816 211808 26880 45 5420
5422 0 462944 211680 26720 96 5421
5423 5 463200 211616 26600 160 5422
5424 0 463424 211456 26600 120 5423
5425 0 463616 211328 26480 45 5424
5426 0 463840 211264 26320 241 5425
5427 0 463968 211040 26320 168 5426
5428 0 464064 210784 26320 175 5427
5429 5 464096 210528 26400 176 5428
5430 0 464352 210464 26400 178 5429
5431 0 464544 210304 26520 164 5430
5432 0 464672 210080 26520 120 5431
5433 0 464864 209888 26520 80 5432
5434 0 465056 209696 26560 80 5433
5435 0 465216 209504 26640 60 5434
5436 0 465376 209344 26760 60 5435
5437 0 465408 209088 26800 45 5436
5438 0 465440 208832 26800 96 5437
5439 0 465440 208608 26920 71 5438
5440 0 465504 208352 27040 32 5439
5441 6 465536 208256 27080 32 5440
5442 0 458366 218350 46440 32 3243
5443 0 459811 217804 46440 124 5442
5444 5 460728 217812 46640 154 5443
5445 0 461438 218464 46640 229 5444
5446 0 461597 218878 46560 257 5445
5447 0 461708 219489 46280 124 5446
5448 5 461661 219886 46080 137 5447
5449 0 462922 220859 46080 136 5448
5450 0 463416 220838 46280 107 5449
5451 0 464532 221244 46280 136 5450
5452 0 465637 221764 46280 102 5451
5453 0 466573 222200 46280 124 5452
5454 5 468557 222815 46280 128 5453
5455 5 469434 222934 46400 134 5454
5456 0 469726 222974 46440 181 5455
5457 0 470600 222986 46640 86 5456
5458 0 470416 223038 46720 140 5457
5459 0 470236 222586 46840 0 5458
5460 0 470208 222882 46880 140 5459
5461 0 470204 222238 46920 32 5460
5462 5 470212 222046 46960 32 5461
5463 5 471180 221914 47000 75 5462
5464 0 471644 221766 47040 120 5463
5465 0 471660 221742 47120 261 5464
5466 5 472832 221406 47200 101 5465
5467 5 471555 221955 47280 240 5466
5468 0 471668 221786 47400 275 5467
5469 5 471668 221671 47480 186 5468
5470 0 471668 221614 47520 186 5469
5471 5 471308 221514 47560 75 5470
5472 5 471380 221476 47600 176 5471
5473 0 471236 221406 47640 176 5472
5474 0 471212 221346 47720 176 5473
5475 0 471028 221178 47800 64 5474
5476 0 471044 221102 47880 64 5475
5477 0 471048 221042 47960 64 5476
5478 0 471000 221178 48040 81 5477
5479 0 471192 221298 48120 81 5478
5480 0 471360 221294 48200 81 5479
5481 5 471096 221462 48280 81 5480
5482 5 471184 221478 48320 115 5481
5483 0 471428 221446 48360 115 5482
5484 0 471432 221446 48440 115 5483
5485 0 471504 221494 48560 178 5484
5486 0 471568 221538 48600 178 5485
5487 0 471432 221506 48680 178 5486
5488 0 471484 221334 48720 178 5487
5489 0 471392 221590 48760 178 5488
5490 0 471256 221670 48800 139 5489
5491 0 471192 221710 48840 139 5490
5492 5 471252 222010 48920 150 5491
5493 0 471204 221998 49000 150 5492
5494 0 471196 222010 49080 150 5493
5495 0 471132 222090 49160 150 5494
5496 5 471088 222102 49200 81 5495
5497 0 471316 222142 49240 81 5496
5498 0 471216 222142 49320 81 5497
5499 0 470980 222146 49440 81 5498
5500 0 470840 222190 49520 40 5499
5501 0 470688 222246 49640 45 5500
5502 0 470420 222250 49720 137 5501
5503 0 470316 222170 49920 137 5502
5504 0 470456 222242 50040 45 5503
5505 5 470476 222154 50160 45 5504
5506 0 470452 221494 50200 51 5505
5507 5 470636 220970 50160 71 5506
5508 0 470684 220870 50280 40 5507
5509 0 470696 220814 50320 40 5508
5510 5 470716 220606 50440 51 5509
5511 0 470288 220950 50520 120 5510
5512 0 470116 221170 50640 51 5511
5513 0 470028 221246 50760 0 5512
5514 0 470184 221290 50800 32 5513
5515 0 470488 221418 50880 32 5514
5516 0 470444 221446 50920 32 5515
5517 0 470452 221510 51000 32 5516
5518 0 470396 221414 51120 60 5517
5519 0 470276 221354 51240 80 5518
5520 0 470060 221122 51360 98 5519
5521 0 470016 221042 51400 98 5520
5522 0 470004 221022 51480 98 5521
5523 0 469640 220586 51440 101 5522
5524 0 469664 220350 51400 101 5523
5525 0 469688 220286 51320 101 5524
5526 0 469720 220038 51400 80 5525
5527 0 469552 219714 51480 86 5526
5528 0 469468 219514 51560 102 5527
5529 0 469320 218898 51600 107 5528
5530 0 469052 218402 51560 71 5529
5531 0 468592 217878 51480 60 5530
5532 0 467960 217414 51440 60 5531
5533 5 467804 216838 51480 140 5532
5534 0 467796 216666 51400 60 5533
5535 0 467828 216490 51240 60 5534
5536 6 467796 216482 51160 60 5535
5537 0 358065 160468 174840 0 3810
5538 0 358025 160082 174720 0 5537
5539 0 358002 159881 174560 0 5538
5540 0 358283 159703 174280 0 5539
5541 0 358545 159597 174000 0 5540
5542 0 358918 159556 173800 0 5541
5543 0 359046 159482 173560 0 5542
5544 0 359202 159344 173280 0 5543
5545 0 359268 159296 173240 0 5544
5546 0 359367 159277 173200 0 5545
5547 0 359422 159268 173120 0 5546
5548 0 359441 159174 172840 0 5547
5549 0 359710 159023 172640 0 5548
5550 0 359818 158827 172400 0 5549
5551 0 359792 158719 172200 0 5550
5552 0 359759 158619 172000 0 5551
5553 0 359826 158555 171800 0 5552
5554 0 359842 158343 171520 0 5553
5555 0 359987 158132 171320 0 5554
5556 0 359983 157902 171080 0 5555
5557 0 359986 157681 170680 0 5556
5558 0 359758 157447 170480 0 5557
5559 0 359622 157232 170280 0 5558
5560 0 359575 157143 170080 0 5559
5561 0 359563 157059 169960 0 5560
5562 0 359491 157068 169920 0 5561
5563 0 359358 156957 169800 0 5562
5564 0 359229 156935 169760 0 5563
5565 0 359078 156761 169680 0 5564
5566 5 358953 156634 169560 0 5565
5567 0 359194 156647 169360 0 5566
5568 0 359577 156564 169200 0 5567
5569 0 359565 156470 169040 0 5568
5570 0 359698 156467 168960 0 5569
5571 0 359823 156432 168880 0 5570
5572 0 359958 156245 168720 0 5571
5573 0 359846 155923 168520 0 5572
5574 0 359962 155872 168320 0 5573
5575 0 360077 155504 168040 0 5574
5576 0 360028 155305 168000 0 5575
5577 0 359929 155153 167880 0 5576
5578 0 359906 154804 167480 0 5577
5579 0 360026 154614 167200 0 5578
5580 0 360024 154425 166960 0 5579
5581 0 359963 154125 166720 0 5580
5582 0 359919 153747 166560 0 5581
5583 0 359889 153607 166480 0 5582
5584 0 359915 153505 166360 0 5583
5585 0 359513 153364 166320 0 5584
5586 0 360625 153983 166200 0 5585
5587 0 360662 153671 165920 0 5586
5588 0 360707 153508 165800 0 5587
5589 0 360869 153333 165600 0 5588
5590 0 360836 153095 165520 0 5589
5591 0 360706 152863 165360 0 5590
5592 0 360670 152751 165160 0 5591
5593 0 360578 152591 164960 0 5592
5594 0 360424 152516 164680 0 5593
5595 0 360187 152271 164480 0 5594
5596 0 360206 152001 164280 0 5595
5597 0 360175 151605 163960 0 5596
5598 0 360107 151414 163480 0 5597
5599 0 360143 151390 163360 0 5598
5600 0 360166 151374 163280 0 5599
5601 0 360186 151248 163080 0 5600
5602 0 360096 150791 162920 0 5601
5603 0 359899 150436 162760 0 5602
5604 0 359772 150212 162600 0 5603
5605 0 359556 149850 162400 0 5604
5606 0 358887 149379 162120 0 5605
5607 0 358881 149068 161960 0 5606
5608 0 359060 148792 161800 0 5607
5609 0 359098 148754 161720 0 5608
5610 0 359149 148683 161680 0 5609
5611 0 359136 148407 161520 0 5610
5612 0 359105 148152 161440 0 5611
5613 5 359145 148027 161320 0 5612
5614 0 359182 147405 161280 0 5613
5615 0 359252 147194 161080 0 5614
5616 0 359265 146989 160920 0 5615
5617 0 359356 146838 160800 0 5616
5618 0 359381 146690 160600 0 5617
5619 0 359379 146412 160520 0 5618
5620 5 359326 146103 160440 0 5619
5621 0 359297 145876 160280 0 5620
5622 0 359317 145720 160160 0 5621
5623 0 359422 145439 160080 0 5622
5624 0 359291 145311 159800 0 5623
5625 0 359359 145188 159600 0 5624
5626 0 359440 145157 159520 0 5625
5627 0 359420 145215 159360 0 5626
5628 0 359356 145290 159320 0 5627
5629 6 359548 145186 159240 0 5628
5630 0 461305 219805 33080 296 3297
5631 0 461890 219967 32880 240 5630
5632 5 462358 220097 32720 0 5631
5633 0 462952 220240 32520 313 5632
5634 5 462901 220287 32480 313 5633
5635 0 462575 220615 32160 373 5634
5636 5 462810 220555 31960 374 5635
5637 5 463101 220365 31920 324 5636
5638 0 462087 221312 31920 0 5637
5639 0 461943 221175 31600 32 5638
5640 0 462187 221233 31440 32 5639
5641 5 462272 221461 31240 32 5640
5642 0 462259 221436 31040 32 5641
5643 0 462582 221551 30800 164 5642
5644 0 462458 221700 30640 164 5643
5645 0 462526 221925 30440 200 5644
5646 5 462671 222048 30360 200 5645
5647 0 462819 222162 30280 137 5646
5648 0 462970 222917 29960 81 5647
5649 5 462719 222537 29840 0 5648
5650 5 462713 222503 29800 0 5649
5651 0 462661 222353 29560 163 5650
5652 5 462635 222302 29520 32 5651
5653 5 462656 222253 29320 175 5652
5654 0 462661 222205 29160 175 5653
5655 0 462563 222017 28960 189 5654
5656 5 462402 222084 28760 32 5655
5657 0 462328 222088 28720 32 5656
5658 0 462233 222333 28560 160 5657
5659 5 462206 222322 28520 160 5658
5660 5 462138 222302 28400 102 5659
5661 0 462099 222294 28360 102 5660
5662 0 461990 222225 28240 122 5661
5663 0 462316 222383 27920 71 5662
5664 5 462332 222482 27840 71 5663
5665 5 462294 222512 27760 32 5664
5666 0 462068 222600 27480 32 5665
5667 5 462205 222669 27400 32 5666
5668 0 462058 222677 27240 32 5667
5669 5 461724 222717 27120 32 5668
5670 0 462531 223039 27120 156 5669
5671 0 462603 223327 26960 166 5670
5672 0 462537 223725 26840 166 5671
5673 0 462645 223974 26720 166 5672
5674 0 462588 224402 26560 32 5673
5675 0 462489 224561 26400 32 5674
5676 0 462403 224749 26240 32 5675
5677 0 462399 224948 26040 102 5676
5678 0 462208 225088 25760 102 5677
5679 5 462192 225307 25600 156 5678
5680 0 462525 225810 25520 202 5679
5681 5 462494 225863 25400 202 5680
5682 0 462992 226124 25360 160 5681
5683 0 463051 226575 25320 0 5682
5684 0 463045 226776 25240 0 5683
5685 5 462806 226797 24960 32 5684
5686 0 462761 226490 24880 32 5685
5687 0 462619 226328 24640 32 5686
5688 5 462592 226475 24520 32 5687
5689 0 462508 225900 24520 64 5688
5690 0 462478 225839 24360 51 5689
5691 0 462473 225814 24240 51 5690
5692 0 462415 225788 24080 51 5691
5693 0 462424 225838 23920 75 5692
5694 0 462426 225932 23720 51 5693
5695 0 462449 226112 23680 51 5694
5696 0 462615 226286 23640 51 5695
5697 0 462882 226527 23520 71 5696
5698 0 463070 226772 23400 51 5697
5699 0 463142 226980 23360 51 5698
5700 0 463301 227120 23240 60 5699
5701 0 463417 227245 23120 75 5700
5702 0 463601 227439 22920 71 5701
5703 0 463746 227635 22880 45 5702
5704 0 463860 227901 22840 115 5703
5705 0 464029 228131 22680 128 5704
5706 5 464109 228243 22560 128 5705
5707 0 464161 228317 22480 101 5706
5708 0 464287 228707 22360 91 5707
5709 0 464368 228842 22280 45 5708
5710 0 464667 229018 22240 128 5709
5711 0 464830 229103 22120 107 5710
5712 0 464783 229168 22000 107 5711
5713 0 464981 229314 21880 98 5712
5714 0 465177 229367 21840 98 5713
5715 6 465197 229414 21800 98 5714
5716 0 465618 216832 27840 0 3353
5717 0 465655 216832 27800 0 5716
5718 0 465700 216862 27760 0 5717
5719 0 465812 216862 27680 0 5718
5720 0 465924 216795 27640 0 5719
5721 0 466043 216847 27600 0 5720
5722 5 467237 216049 27600 0 5721
5723 5 467394 216019 27440 0 5722
5724 0 467424 215877 27400 0 5723
5725 0 467439 215937 27320 0 5724
5726 0 467402 216019 27280 0 5725
5727 0 467394 216071 27240 0 5726
5728 0 467387 216064 27200 0 5727
5729 5 467319 216258 27160 0 5728
5730 0 467297 216526 27120 0 5729
5731 0 467372 216885 27080 0 5730
5732 0 467446 217042 27040 0 5731
5733 0 467409 217101 27000 0 5732
5734 0 467409 217146 26960 0 5733
5735 0 467484 217265 26920 0 5734
5736 0 467506 217318 26880 0 5735
5737 0 467491 217407 26840 0 5736
5738 0 467521 217489 26800 0 5737
5739 0 467581 217579 26760 0 5738
5740 0 467566 217668 26680 0 5739
5741 0 467536 217728 26640 0 5740
5742 0 467499 217795 26600 0 5741
5743 0 467499 217892 26560 0 5742
5744 0 467424 217997 26520 0 5743
5745 0 467439 218034 26480 0 5744
5746 0 467424 218079 26440 0 5745
5747 0 467394 218221 26400 0 5746
5748 0 467312 218228 26360 0 5747
5749 0 467297 218296 26320 0 5748
5750 0 467267 218363 26280 0 5749
5751 0 467178 218340 26240 0 5750
5752 0 467133 218385 26200 0 5751
5753 0 467110 218422 26160 0 5752
5754 0 467051 218482 26120 0 5753
5755 0 467021 218497 26080 0 5754
5756 0 466984 218549 26040 0 5755
5757 0 466916 218534 26000 0 5756
5758 0 466901 218579 25960 0 5757
5759 0 466760 218654 25840 0 5758
5760 0 466685 218691 25800 0 5759
5761 0 466603 218706 25720 0 5760
5762 0 466536 218736 25680 0 5761
5763 0 466498 218766 25640 0 5762
5764 0 466416 218796 25600 0 5763
5765 0 466319 218878 25520 0 5764
5766 0 466282 218908 25480 0 5765
5767 0 466162 218967 25400 0 5766
5768 0 466155 218997 25360 0 5767
5769 0 466058 218997 25320 0 5768
5770 0 465991 219005 25280 0 5769
5771 0 465954 218997 25240 0 5770
5772 0 465879 219005 25200 0 5771
5773 0 465842 219042 25160 0 5772
5774 0 465812 219042 25120 0 5773
5775 0 465774 219049 25080 0 5774
5776 0 465670 218990 25040 0 5775
5777 0 465640 219027 25000 0 5776
5778 0 465580 219042 24960 0 5777
5779 0 465692 219161 24920 0 5778
5780 0 465662 219139 24880 0 5779
5781 0 465647 219146 24840 0 5780
5782 0 465625 219109 24800 0 5781
5783 0 465506 219117 24760 0 5782
5784 0 465416 219236 24720 0 5783
5785 0 465409 219184 24680 0 5784
5786 0 465341 219124 24640 0 5785
5787 5 465237 218922 24600 0 5786
5788 5 465267 218534 24600 0 5787
5789 0 465289 218519 24640 0 5788
5790 0 465326 218549 24680 0 5789
5791 0 465349 218587 24720 0 5790
5792 0 465401 218504 24760 0 5791
5793 0 465483 218393 24800 0 5792
5794 0 465498 218504 24840 0 5793
5795 0 465528 218430 24880 0 5794
5796 0 465513 218542 24920 0 5795
5797 0 465521 218609 24960 0 5796
5798 0 465536 218609 25000 0 5797
5799 6 465640 218609 25040 0 5798
5800 0 458674 219330 39120 0 3272
5801 0 458750 219558 39040 32 5800
5802 0 458842 219758 38920 32 5801
5803 0 458946 220054 38800 32 5802
5804 0 458854 219978 38640 32 5803
5805 0 458902 219954 38480 32 5804
5806 0 458926 219962 38360 32 5805
5807 0 459154 219958 38200 32 5806
5808 0 459278 220086 38080 0 5807
5809 0 459414 220254 37960 0 5808
5810 0 459542 220446 37840 0 5809
5811 0 459594 220518 37800 0 5810
5812 0 459630 220570 37480 0 5811
5813 0 459758 220654 37360 0 5812
5814 0 460262 221154 37240 0 5813
5815 0 460702 221782 37160 0 5814
5816 0 460994 222058 37040 0 5815
5817 0 461538 222362 37000 115 5816
5818 0 461858 222690 36960 115 5817
5819 0 461986 222766 36920 115 5818
5820 0 461978 222734 36800 115 5819
5821 5 461538 222866 36680 80 5820
5822 0 461670 222402 36600 60 5821
5823 0 461530 222150 36520 32 5822
5824 0 461398 222146 36360 32 5823
5825 0 461570 222298 36200 32 5824
5826 0 461742 222382 36080 80 5825
5827 0 461910 222438 35960 150 5826
5828 0 462162 222522 35840 168 5827
5829 0 462318 222654 35760 75 5828
5830 0 462458 222670 35640 75 5829
5831 0 462674 222650 35520 75 5830
5832 0 462846 222582 35440 0 5831
5833 0 463054 222506 35320 0 5832
5834 0 463174 222390 35200 0 5833
5835 0 463314 222258 35080 45 5834
5836 0 463422 222258 35040 40 5835
5837 0 463510 222226 34920 40 5836
5838 0 463606 222038 34840 40 5837
5839 5 464138 221690 34720 143 5838
5840 0 464602 221726 34800 71 5839
5841 0 465002 221830 34840 102 5840
5842 0 465126 221894 34960 102 5841
5843 5 465426 222046 35040 98 5842
5844 0 465442 222002 35120 98 5843
5845 0 465526 222070 35240 98 5844
5846 0 465642 222178 35320 115 5845
5847 0 465782 222250 35440 102 5846
5848 0 465902 222358 35520 102 5847
5849 0 466134 222470 35640 81 5848
5850 0 466242 222506 35720 96 5849
5851 0 466390 222498 35840 71 5850
5852 0 466626 222510 35920 71 5851
5853 0 466774 222514 36000 150 5852
5854 0 466994 222514 36120 143 5853
5855 0 467058 222506 36240 143 5854
5856 0 467218 222326 36320 81 5855
5857 0 467430 222278 36440 71 5856
5858 0 467870 222118 36520 40 5857
5859 0 468358 221946 36600 40 5858
5860 0 468546 221866 36680 40 5859
5861 0 469014 221954 36760 91 5860
5862 0 469046 222006 36800 91 5861
5863 0 469206 221942 36920 120 5862
5864 0 468690 221338 36960 91 5863
5865 5 469326 221594 37000 75 5864
5866 0 469926 221542 37040 32 5865
5867 0 471118 221386 37120 128 5866
5868 0 470338 221354 37200 0 5867
5869 0 470006 221366 37280 140 5868
5870 0 469558 221222 37360 140 5869
5871 5 469406 221106 37440 124 5870
5872 0 469606 221110 37480 140 5871
5873 0 469662 221118 37560 140 5872
5874 0 469622 221142 37680 140 5873
5875 0 469298 221282 37760 71 5874
5876 0 469130 221318 37800 71 5875
5877 6 468962 221354 37840 51 5876
5878 0 355498 160668 182440 0 3766
5879 5 355275 160944 182480 0 5878
5880 0 355051 161219 182520 0 5879
5881 0 354931 161156 182600 0 5880
5882 5 355147 160949 182640 0 5881
5883 0 354863 161111 182720 0 5882
5884 0 354748 161147 182840 0 5883
5885 0 354580 161011 183120 0 5884
5886 0 354526 160951 183160 0 5885
5887 0 354450 160852 183240 0 5886
5888 0 354147 160729 183400 0 5887
5889 0 353802 160712 183560 0 5888
5890 5 353288 160983 183600 0 5889
5891 0 352750 160724 183560 0 5890
5892 0 351966 160296 183520 0 5891
5893 0 351732 159909 183440 0 5892
5894 0 351420 159267 183320 0 5893
5895 0 350763 158741 183160 0 5894
5896 5 350387 158774 183120 0 5895
5897 0 350271 158812 182920 0 5896
5898 0 349994 158928 182720 0 5897
5899 0 349666 158905 182640 0 5898
5900 0 349617 158882 182600 0 5899
5901 5 349520 158837 182520 0 5900
5902 0 349371 158446 182480 0 5901
5903 0 349194 158213 182320 0 5902
5904 0 348931 157927 182120 0 5903
5905 0 348176 157659 182040 0 5904
5906 0 347830 157502 181880 0 5905
5907 0 347574 157284 181720 0 5906
5908 0 347306 157256 181720 0 5907
5909 0 347289 157157 181600 0 5908
5910 0 347087 156961 181440 0 5909
5911 0 346891 156915 181320 0 5910
5912 0 346583 156704 181160 0 5911
5913 0 346192 156490 180840 0 5912
5914 0 345819 156398 180720 0 5913
5915 0 345430 156286 180600 0 5914
5916 0 345346 156321 180560 0 5915
5917 0 345195 156192 180440 0 5916
5918 0 345046 156018 180200 0 5917
5919 0 344911 155913 180000 0 5918
5920 0 344857 155901 179760 0 5919
5921 0 344842 156038 179560 0 5920
5922 0 344703 156073 179360 0 5921
5923 0 344667 156081 179160 0 5922
5924 0 344517 156029 178840 0 5923
5925 0 344539 155965 178720 0 5924
5926 0 344410 156049 178120 0 5925
5927 0 344162 156073 177560 0 5926
5928 0 344062 156105 177200 0 5927
5929 0 343978 156118 176960 0 5928
5930 0 343903 156260 176680 0 5929
5931 0 343914 156370 176440 0 5930
5932 0 343838 156531 176120 0 5931
5933 0 343676 156640 175880 0 5932
5934 0 343607 156780 175840 0 5933
5935 0 343649 156656 175800 0 5934
5936 0 343706 156914 175480 0 5935
5937 0 344118 157709 175280 0 5936
5938 0 343574 157318 175200 0 5937
5939 0 343570 157446 175040 0 5938
5940 0 343624 157519 174880 0 5939
5941 0 343615 157545 174840 0 5940
5942 0 343512 157609 174800 0 5941
5943 0 343427 157674 174760 0 5942
5944 0 343293 157749 174680 0 5943
5945 0 343222 157807 174440 0 5944
5946 0 343054 158014 174240 0 5945
5947 0 343041 158011 174040 0 5946
5948 0 343034 158015 173880 0 5947
5949 0 343080 158009 173800 0 5948
5950 0 342982 157785 173680 0 5949
5951 6 342837 157660 173640 0 5950
5952 0 349418 155668 188120 0 4520
5953 0 349673 155680 188280 0 5952
5954 0 349842 155644 188440 0 5953
5955 0 349930 155529 188600 0 5954
5956 0 350028 155532 188800 0 5955
5957 0 350205 155549 189000 0 5956
5958 0 350494 155605 189120 0 5957
5959 0 350711 155612 189360 0 5958
5960 0 350785 155549 189560 0 5959
5961 0 350952 155365 189840 0 5960
5962 0 351044 155160 190000 0 5961
5963 0 351272 155089 190160 0 5962
5964 0 351458 154893 190320 0 5963
5965 0 351765 154730 190480 0 5964
5966 0 352035 154724 190640 0 5965
5967 0 352308 154582 190840 0 5966
5968 0 352551 154445 191040 0 5967
5969 0 352823 154266 191280 0 5968
5970 0 353057 154169 191400 0 5969
5971 0 353127 154013 191680 0 5970
5972 0 353215 153681 191880 0 5971
5973 0 353208 153490 192120 0 5972
5974 0 353241 153271 192400 0 5973
5975 0 353234 152940 192600 0 5974
5976 0 353297 152659 192760 0 5975
5977 0 353562 152427 192960 0 5976
5978 0 353864 152360 193160 0 5977
5979 0 354018 152121 193360 0 5978
5980 0 354127 151836 193520 0 5979
5981 0 354374 151664 193880 0 5980
5982 0 354613 151578 194160 0 5981
5983 0 354732 151556 194240 0 5982
5984 0 354851 151533 194320 0 5983
5985 0 354907 151538 194400 0 5984
5986 0 354939 151556 194480 0 5985
5987 0 354966 151573 194520 0 5986
5988 0 355088 151710 194640 0 5987
5989 0 355157 151735 194800 0 5988
5990 5 355074 151837 194880 0 5989
5991 0 355872 151937 194920 0 5990
5992 5 356147 152046 195040 0 5991
5993 0 356168 152045 195120 0 5992
5994 0 355782 152181 195240 0 5993
5995 0 355738 152217 195360 0 5994
5996 0 355836 152285 195440 0 5995
5997 0 356280 152171 195520 0 5996
5998 0 356504 152114 195640 0 5997
5999 0 356896 152137 195800 0 5998
6000 0 357869 152190 195920 0 5999
6001 0 358432 152293 196040 0 6000
6002 0 358816 152423 196160 0 6001
6003 0 359167 152557 196280 0 6002
6004 0 359304 152519 196320 0 6003
6005 0 359562 152580 196360 0 6004
6006 0 360060 152858 196400 0 6005
6007 0 360412 152793 196480 0 6006
6008 0 360642 152754 196560 0 6007
6009 0 361062 152855 196720 0 6008
6010 0 361322 152819 196840 0 6009
6011 0 361497 152751 196800 0 6010
6012 0 361802 152621 196640 0 6011
6013 0 362210 152584 196560 0 6012
6014 0 362754 152757 196600 0 6013
6015 0 363045 152801 196680 0 6014
6016 0 363455 152836 196840 0 6015
6017 0 364159 152933 196880 0 6016
6018 0 364427 153160 196840 0 6017
6019 5 364712 153638 196680 0 6018
6020 0 364991 154129 196720 0 6019
6021 0 365200 154336 196880 0 6020
6022 0 365310 154416 197000 0 6021
6023 0 365365 154336 197200 0 6022
6024 6 365317 154333 197360 0 6023
6025 0 371174 151693 187000 0 3718
6026 0 371558 151784 186920 0 6025
6027 0 371659 151765 186840 0 6026
6028 0 371812 151731 186760 0 6027
6029 0 372042 151796 186640 0 6028
6030 0 372361 151814 186440 0 6029
6031 0 372621 151657 186000 0 6030
6032 0 372689 151528 185800 0 6031
6033 0 372809 151001 185520 0 6032
6034 0 373278 150577 185200 0 6033
6035 0 373265 150547 185120 0 6034
6036 0 373290 150253 184840 0 6035
6037 0 373249 150195 184720 0 6036
6038 0 373269 150181 184640 0 6037
6039 0 373401 150101 184480 0 6038
6040 0 373501 150184 184440 0 6039
6041 0 373568 150277 184320 0 6040
6042 0 373487 150238 184160 0 6041
6043 0 373427 150151 184000 0 6042
6044 0 373413 150129 183960 0 6043
6045 0 373382 150094 183880 0 6044
6046 0 373310 150069 183720 0 6045
6047 0 373250 150008 183600 0 6046
6048 0 373366 149868 183400 0 6047
6049 0 373353 149848 183240 0 6048
6050 0 373550 149931 183120 0 6049
6051 0 373800 149972 182960 0 6050
6052 0 373896 150068 182840 0 6051
6053 0 374095 150157 182600 0 6052
6054 0 374261 150268 182440 0 6053
6055 0 374288 150347 182320 0 6054
6056 0 374302 150394 182080 0 6055
6057 0 374296 150425 181880 0 6056
6058 0 374369 150491 181640 0 6057
6059 0 374610 150493 181360 0 6058
6060 0 374768 150448 181160 0 6059
6061 0 374865 150404 180920 0 6060
6062 0 374958 150284 180640 0 6061
6063 0 374973 150107 180440 0 6062
6064 0 374872 149987 180120 0 6063
6065 0 374710 150028 179880 0 6064
6066 0 374764 150123 179720 0 6065
6067 0 374937 150160 179440 0 6066
6068 0 374973 150168 179200 0 6067
6069 0 375149 150105 179080 0 6068
6070 0 375144 150170 178880 0 6069
6071 0 375157 150365 178640 0 6070
6072 0 375380 150336 178400 0 6071
6073 0 375277 150419 178120 0 6072
6074 0 375285 150432 178080 0 6073
6075 0 375412 150456 177880 0 6074
6076 0 375710 150568 177640 0 6075
6077 0 375930 150668 177440 0 6076
6078 0 375959 150689 177160 0 6077
6079 0 375959 150822 176880 0 6078
6080 0 375980 150820 176800 0 6079
6081 0 375994 150808 176680 0 6080
6082 5 376021 150822 176560 0 6081
6083 0 376238 151175 176360 0 6082
6084 5 376430 151404 176280 0 6083
6085 0 376693 151424 176160 0 6084
6086 0 376754 151511 176040 0 6085
6087 0 376817 151543 175960 0 6086
6088 0 376866 151600 175840 0 6087
6089 0 376898 151642 175760 0 6088
6090 0 376977 151651 175640 0 6089
6091 0 377008 151663 175600 0 6090
6092 0 377082 151688 175440 0 6091
6093 5 377083 151750 175200 0 6092
6094 0 377337 151824 175160 0 6093
6095 0 377485 151832 175000 0 6094
6096 6 377461 151772 174840 0 6095
6097 0 384915 165210 183960 0 3030
6098 0 385254 165239 183760 0 6097
6099 0 385550 165309 183600 0 6098
6100 0 385687 165425 183520 0 6099
6101 0 386039 165588 183280 0 6100
6102 0 386752 166068 183120 0 6101
6103 0 387294 166166 182920 0 6102
6104 0 387647 166274 182720 0 6103
6105 0 388139 166404 182600 0 6104
6106 0 388487 166498 182560 0 6105
6107 0 388678 166616 182480 0 6106
6108 0 388854 166805 182400 0 6107
6109 0 389095 166992 182200 0 6108
6110 0 389174 167101 182120 0 6109
6111 0 389284 167301 181840 0 6110
6112 0 389358 167337 181760 0 6111
6113 0 389662 167330 181440 0 6112
6114 0 389713 167286 181320 0 6113
6115 0 389867 167184 181200 0 6114
6116 0 389922 167172 181040 0 6115
6117 0 390187 167141 180800 0 6116
6118 0 390608 167051 180400 0 6117
6119 0 390655 167073 180360 0 6118
6120 0 390775 167081 180200 0 6119
6121 0 390832 166996 180000 0 6120
6122 0 390868 167006 179800 0 6121
6123 0 390994 167081 179560 0 6122
6124 0 391195 167269 179200 0 6123
6125 0 391350 167348 179120 0 6124
6126 0 391339 167317 178760 0 6125
6127 0 391375 167550 178320 0 6126
6128 0 391371 167769 177680 0 6127
6129 0 391387 167965 177400 0 6128
6130 0 391691 168125 177160 0 6129
6131 0 391798 168444 176960 0 6130
6132 0 391922 168987 176640 0 6131
6133 0 392148 169442 176200 0 6132
6134 0 392270 169482 176080 0 6133
6135 0 392443 169666 175840 0 6134
6136 0 392580 169807 175720 0 6135
6137 0 392715 169954 175600 0 6136
6138 5 392866 170553 175560 0 6137
6139 0 392879 170713 175400 0 6138
6140 0 392903 170745 175320 0 6139
6141 0 392829 170622 175200 0 6140
6142 0 392906 170591 175080 0 6141
6143 0 392885 170579 175000 0 6142
6144 0 392874 170573 174960 0 6143
6145 0 392863 170565 174920 0 6144
6146 0 392692 170324 174840 0 6145
6147 0 392623 170200 174760 0 6146
6148 0 392570 170124 174600 0 6147
6149 0 392591 170120 174360 0 6148
6150 0 392717 170137 174040 0 6149
6151 0 392773 169997 173920 0 6150
6152 0 392760 169811 173680 0 6151
6153 0 392789 169854 173520 0 6152
6154 0 392827 169905 173320 0 6153
6155 0 392791 170004 173040 0 6154
6156 0 392746 169996 172680 0 6155
6157 0 392798 169944 172360 0 6156
6158 5 392827 169932 172200 0 6157
6159 0 392867 169776 172040 0 6158
6160 0 392908 169673 171880 0 6159
6161 0 392947 169612 171840 0 6160
6162 0 393008 169521 171680 0 6161
6163 0 393039 169477 171600 0 6162
6164 0 393033 169540 171480 0 6163
6165 0 392919 169740 171320 0 6164
6166 0 392839 169804 171200 0 6165
6167 6 392852 169757 170920 0 6166
6168 0 456085 213803 35080 0 4671
6169 5 455777 214476 35080 96 6168
6170 0 455885 214582 34960 296 6169
6171 0 455648 214528 34440 240 6170
6172 0 455616 214592 34200 137 6171
6173 0 455616 214688 33960 98 6172
6174 5 455616 214720 33720 154 6173
6175 0 455872 214656 33680 175 6174
6176 0 456128 214656 33600 226 6175
6177 5 456192 214656 33600 228 6176
6178 0 456384 214720 33400 210 6177
6179 5 456512 214816 33240 226 6178
6180 0 456736 214688 33240 296 6179
6181 5 456768 214656 33240 303 6180
6182 0 456704 214656 32960 175 6181
6183 0 456672 214656 32680 75 6182
6184 0 456640 214528 32440 172 6183
6185 0 456512 214368 32240 217 6184
6186 0 456448 214208 32040 181 6185
6187 0 456352 214016 31840 166 6186
6188 0 456256 213824 31680 175 6187
6189 0 456160 213600 31520 198 6188
6190 0 456000 213440 31360 178 6189
6191 0 455936 213280 31160 140 6190
6192 0 455936 213120 30960 137 6191
6193 0 455936 213024 30720 160 6192
6194 0 455904 212864 30520 196 6193
6195 0 455840 212768 30280 203 6194
6196 0 455840 212640 30040 122 6195
6197 0 455904 212608 29760 122 6196
6198 5 456000 212512 29640 150 6197
6199 0 456160 212352 29440 249 6198
6200 0 456352 212224 29280 256 6199
6201 5 456384 212224 29240 246 6200
6202 0 456544 212064 29040 168 6201
6203 0 456544 211904 28800 64 6202
6204 5 456448 211808 28680 45 6203
6205 0 456288 211968 28480 81 6204
6206 0 456256 212032 28240 86 6205
6207 0 456288 212160 28000 81 6206
6208 5 456288 212192 27920 60 6207
6209 0 456288 212352 27720 98 6208
6210 0 456288 212512 27520 115 6209
6211 0 456288 212640 27280 131 6210
6212 0 456224 212768 27040 101 6211
6213 0 456192 212832 26800 108 6212
6214 5 456192 212896 26680 107 6213
6215 0 456064 213024 26480 131 6214
6216 5 455904 213024 26280 134 6215
6217 0 455744 213216 26120 115 6216
6218 0 455584 213376 25960 91 6217
6219 0 455424 213536 25800 60 6218
6220 0 455264 213696 25680 32 6219
6221 0 455104 213856 25480 51 6220
6222 0 454976 214016 25280 71 6221
6223 0 454880 214144 25080 104 6222
6224 5 454848 214208 24920 137 6223
6225 0 454688 214272 24680 75 6224
6226 0 454592 214400 24480 71 6225
6227 0 454560 214592 24280 98 6226
6228 0 454400 214784 24160 80 6227
6229 0 454368 215040 24080 96 6228
6230 0 454400 215296 24160 86 6229
6231 0 454272 215520 24080 120 6230
6232 0 454048 215648 24080 40 6231
6233 0 453856 215840 24160 40 6232
6234 0 453632 215936 24240 107 6233
6235 0 453376 215936 24320 124 6234
6236 0 453184 215840 24520 137 6235
6237 0 452992 215712 24640 91 6236
6238 6 452960 215680 24680 60 6237
6239 0 464155 219281 27120 143 3359
6240 0 464088 219259 27160 143 6239
6241 5 464163 219181 27240 143 6240
6242 0 464163 219151 27280 143 6241
6243 5 464148 219166 27480 0 6242
6244 5 464143 219179 27600 0 6243
6245 5 464140 219188 27680 0 6244
6246 5 463901 219528 27680 208 6245
6247 0 463520 220595 27680 217 6246
6248 0 463498 220491 27720 217 6247
6249 0 463386 220408 27760 163 6248
6250 0 463192 220349 27800 163 6249
6251 0 463073 220341 27840 104 6250
6252 0 463013 220341 27880 104 6251
6253 0 462856 220319 27920 120 6252
6254 0 462782 220244 28000 120 6253
6255 0 462737 220237 28040 120 6254
6256 0 462565 220155 28120 102 6255
6257 5 461834 219916 28120 0 6256
6258 5 461856 219968 28160 102 6257
6259 0 462050 220043 28200 128 6258
6260 0 462035 219968 28240 102 6259
6261 0 462043 220080 28280 102 6260
6262 0 462013 219923 28320 102 6261
6263 0 461983 219908 28360 102 6262
6264 0 461975 219841 28520 124 6263
6265 0 461983 219774 28600 124 6264
6266 5 462065 219729 28680 124 6265
6267 0 462035 219669 29480 32 6266
6268 0 461572 219311 29480 140 6267
6269 0 461587 219281 29520 140 6268
6270 0 461587 219266 29560 140 6269
6271 0 461557 219281 29600 124 6270
6272 0 461557 219192 29800 124 6271
6273 0 461542 219162 29840 124 6272
6274 0 461505 219080 29960 101 6273
6275 5 461400 218957 30080 124 6274
6276 0 461371 218897 30280 137 6275
6277 0 461296 218815 30640 128 6276
6278 0 461251 218852 30680 128 6277
6279 5 461274 218815 30760 128 6278
6280 0 461199 218763 30880 98 6279
6281 5 461147 218733 30920 98 6280
6282 0 460990 218681 30960 98 6281
6283 0 460960 218658 31000 32 6282
6284 0 460818 218662 31040 32 6283
6285 0 460751 218669 31080 32 6284
6286 0 460729 218639 31160 32 6285
6287 0 460751 218632 31240 32 6286
6288 5 460744 218617 31320 32 6287
6289 0 460676 218460 31360 32 6288
6290 0 460796 218677 31400 32 6289
6291 0 460818 218699 31440 32 6290
6292 0 460833 218736 31520 32 6291
6293 0 460878 218781 31560 81 6292
6294 0 460878 218893 31640 81 6293
6295 0 460930 218878 31680 81 6294
6296 0 460900 218901 31720 81 6295
6297 0 460990 218998 31840 120 6296
6298 0 460967 219102 31880 120 6297
6299 0 460900 219319 31960 102 6298
6300 5 460945 219341 32040 102 6299
6301 0 460915 219326 32080 102 6300
6302 0 460870 219304 32120 102 6301
6303 0 460766 219334 32160 81 6302
6304 0 460646 219378 32200 81 6303
6305 0 460609 219416 32280 86 6304
6306 0 460587 219416 32320 86 6305
6307 0 460490 219423 32360 86 6306
6308 6 460505 219416 32440 86 6307
6309 5 457161 211584 34720 128 5244
6310 0 457358 211372 34600 0 6309
6311 0 457532 211200 34360 0 6310
6312 0 457581 211023 34160 0 6311
6313 0 457731 210526 33800 0 6312
6314 0 458092 210167 33640 0 6313
6315 0 458184 209909 33400 0 6314
6316 0 458336 209504 33320 181 6315
6317 0 458336 209280 33120 214 6316
6318 0 458336 209056 33000 242 6317
6319 0 458432 208832 32880 266 6318
6320 0 458496 208640 32720 200 6319
6321 0 458496 208448 32520 226 6320
6322 5 458496 208352 32440 224 6321
6323 0 458752 208384 32400 139 6322
6324 0 459008 208384 32400 122 6323
6325 0 459264 208384 32440 91 6324
6326 0 459520 208384 32440 86 6325
6327 0 459744 208384 32320 160 6326
6328 0 459936 208352 32160 172 6327
6329 0 460192 208320 32120 166 6328
6330 0 460416 208128 32080 115 6329
6331 0 460608 208064 31920 122 6330
6332 0 460768 208000 31720 200 6331
6333 0 460928 207840 31560 153 6332
6334 0 461184 207808 31520 135 6333
6335 0 461440 207776 31480 102 6334
6336 0 461696 207776 31400 108 6335
6337 0 461952 207776 31280 86 6336
6338 5 462048 207776 31240 45 6337
6339 0 462144 207552 31120 32 6338
6340 0 462304 207424 30960 90 6339
6341 0 462464 207296 30760 64 6340
6342 0 462624 207200 30520 71 6341
6343 0 462784 207136 30320 104 6342
6344 0 462944 207072 30120 96 6343
6345 0 463104 206976 29920 75 6344
6346 0 463264 206912 29720 96 6345
6347 0 463392 206816 29480 81 6346
6348 0 463520 206816 29240 101 6347
6349 5 463616 206816 29000 96 6348
6350 0 463560 206713 28600 0 6349
6351 0 463802 206581 28400 0 6350
6352 0 464275 206572 28240 0 6351
6353 0 464992 206528 28160 60 6352
6354 0 465248 206528 28160 64 6353
6355 5 465408 206528 28160 45 6354
6356 0 465632 206400 28160 80 6355
6357 0 465856 206304 28240 51 6356
6358 0 466048 206144 28320 45 6357
6359 0 466240 205952 28400 32 6358
6360 0 466368 205792 28560 128 6359
6361 0 466496 205568 28640 120 6360
6362 0 466624 205344 28720 128 6361
6363 5 466624 205312 28720 124 6362
6364 0 466560 205312 29200 32 6363
6365 0 466336 205152 29280 96 6364
6366 0 466240 204928 29440 64 6365
6367 0 466112 204800 29640 122 6366
6368 0 466080 204736 29880 124 6367
6369 0 466080 204736 30160 101 6368
6370 0 466240 204736 30400 101 6369
6371 0 466400 204704 30600 75 6370
6372 0 466368 204640 30880 64 6371
6373 0 466304 204704 31160 45 6372
6374 0 466272 204800 31400 75 6373
6375 0 466272 204960 31640 75 6374
6376 0 466272 205152 31840 91 6375
6377 0 466272 205248 32080 86 6376
6378 6 466272 205280 32320 64 6377
6379 0 455766 215627 37240 102 4654
6380 5 455880 215919 37120 120 6379
6381 0 455456 216128 36800 81 6380
6382 0 455264 216096 36600 102 6381
6383 5 455232 216096 36560 104 6382
6384 0 455072 216000 36360 80 6383
6385 0 454912 215872 36160 71 6384
6386 0 454752 215840 35960 98 6385
6387 0 454624 215840 35720 80 6386
6388 5 454528 215840 35600 120 6387
6389 0 454464 215840 35320 176 6388
6390 0 454400 215808 35080 150 6389
6391 0 454336 215744 34840 178 6390
6392 0 454336 215584 34640 178 6391
6393 0 454304 215552 34360 134 6392
6394 0 454272 215424 34120 102 6393
6395 0 454272 215264 33920 124 6394
6396 0 454272 215136 33680 64 6395
6397 0 454272 215136 33400 81 6396
6398 0 454112 215104 33160 71 6397
6399 0 453952 215104 32920 32 6398
6400 0 453920 215104 32640 81 6399
6401 0 453824 215040 32400 134 6400
6402 0 453664 214912 32200 107 6401
6403 5 453600 214912 32120 128 6402
6404 0 453472 214752 31920 122 6403
6405 0 453280 214656 31760 80 6404
6406 0 453088 214528 31600 120 6405
6407 0 452864 214432 31480 131 6406
6408 0 452704 214304 31320 150 6407
6409 0 452576 214304 31080 154 6408
6410 0 452544 214304 30800 154 6409
6411 0 452384 214304 30560 157 6410
6412 0 452384 214176 30320 137 6411
6413 0 452288 214016 30120 163 6412
6414 0 452096 213984 29920 200 6413
6415 5 452064 213952 29880 204 6414
6416 5 451936 213824 29720 217 6415
6417 0 452000 213568 29680 150 6416
6418 0 452064 213312 29680 128 6417
6419 0 452096 213056 29680 154 6418
6420 0 452064 212832 29560 115 6419
6421 0 452032 212640 29400 131 6420
6422 0 451904 212480 29200 176 6421
6423 0 451776 212256 29040 166 6422
6424 0 451744 212032 28920 156 6423
6425 0 451872 211808 28880 212 6424
6426 5 451936 211744 28840 226 6425
6427 5 452000 211744 28840 221 6426
6428 0 452160 211552 28800 163 6427
6429 5 452192 211520 28800 163 6428
6430 0 452384 211328 28760 120 6429
6431 5 452480 211296 28760 107 6430
6432 0 452608 211168 28960 81 6431
6433 5 452640 211136 29000 98 6432
6434 0 452640 210912 29200 157 6433
6435 0 452608 210784 29440 90 6434
6436 0 452608 210784 29720 122 6435
6437 0 452576 210880 29960 136 6436
6438 5 452480 210976 30080 128 6437
6439 0 452672 211136 30200 86 6438
6440 5 452704 211168 30240 75 6439
6441 0 452768 211424 30320 104 6440
6442 0 452768 211680 30200 80 6441
6443 0 452896 211904 30120 40 6442
6444 0 453120 212032 30120 32 6443
6445 0 453216 212160 30360 51 6444
6446 0 453152 212320 30560 86 6445
6447 6 453152 212352 30560 80 6446
6448 0 373227 151490 189120 0 3927
6449 0 373278 151648 189280 0 6448
6450 0 373415 151680 189480 0 6449
6451 0 373201 151590 189600 0 6450
6452 0 372918 151261 189760 0 6451
6453 0 372779 150935 189880 0 6452
6454 5 372670 150623 189960 0 6453
6455 0 373171 150906 189960 0 6454
6456 0 373315 150860 190040 0 6455
6457 0 373407 150879 190120 0 6456
6458 0 373639 150951 190200 0 6457
6459 5 374011 150559 190240 0 6458
6460 0 374641 150552 190520 0 6459
6461 0 374714 150557 190640 0 6460
6462 0 374759 150555 190720 0 6461
6463 0 374781 150556 190760 0 6462
6464 0 374797 150582 190800 0 6463
6465 0 374853 150685 190960 0 6464
6466 0 375037 150682 191120 0 6465
6467 0 375518 150873 191120 0 6466
6468 0 375917 150855 191120 0 6467
6469 0 376255 150949 191320 0 6468
6470 0 376407 150908 191480 0 6469
6471 0 376422 150969 191680 0 6470
6472 0 376495 151039 191920 0 6471
6473 0 376949 151045 191960 0 6472
6474 0 377333 151224 192000 0 6473
6475 0 378103 151300 192120 0 6474
6476 5 378533 151159 192240 0 6475
6477 0 378676 151109 192280 0 6476
6478 0 378754 151102 192320 0 6477
6479 0 378990 151083 192440 0 6478
6480 5 379146 151066 192520 0 6479
6481 5 380431 150799 192560 0 6480
6482 0 381947 150712 192560 0 6481
6483 0 382441 150863 192760 0 6482
6484 0 382676 150849 192840 0 6483
6485 0 383026 150930 193040 0 6484
6486 0 383210 150993 193120 0 6485
6487 0 383587 151038 193200 0 6486
6488 0 383879 151086 193280 0 6487
6489 0 384165 151180 193400 0 6488
6490 0 384216 151231 193480 0 6489
6491 0 384609 151466 193560 0 6490
6492 0 384862 151540 193640 0 6491
6493 0 385054 151576 193760 0 6492
6494 0 385210 151611 193840 0 6493
6495 5 385689 151873 193880 0 6494
6496 0 386435 151966 193840 0 6495
6497 0 386758 151966 193720 0 6496
6498 0 387136 151709 193720 0 6497
6499 0 388245 151956 193840 0 6498
6500 0 388392 152043 193920 0 6499
6501 5 388470 152083 193960 0 6500
6502 0 389453 152067 194080 0 6501
6503 0 389780 152057 194120 0 6502
6504 0 389719 152239 194400 0 6503
6505 5 389837 152098 194440 0 6504
6506 0 390180 151677 194560 0 6505
6507 0 390194 151624 194600 0 6506
6508 0 390204 151563 194640 0 6507
6509 0 390280 151464 194680 0 6508
6510 0 390285 151419 194720 0 6509
6511 0 390253 151384 194760 0 6510
6512 0 390268 151396 194800 0 6511
6513 0 390230 151416 194840 0 6512
6514 6 390244 151471 194880 0 6513
6515 0 469032 222898 46240 80 5454
6516 5 469048 222786 46120 124 6515
6517 0 468480 222866 46080 154 6516
6518 0 468332 222890 46000 101 6517
6519 0 468408 222926 45880 163 6518
6520 0 468612 222798 45760 178 6519
6521 0 468692 222630 45680 178 6520
6522 0 468972 222446 45560 122 6521
6523 5 469032 222354 45480 122 6522
6524 0 469704 222326 45400 120 6523
6525 0 469924 222270 45280 102 6524
6526 0 469960 222174 45160 80 6525
6527 0 469992 221914 45080 60 6526
6528 0 470080 221810 44960 60 6527
6529 0 470236 221742 44880 124 6528
6530 0 470380 221750 44760 122 6529
6531 0 470484 221710 44640 122 6530
6532 0 470524 221590 44560 108 6531
6533 0 470592 221510 44440 108 6532
6534 0 470588 221402 44280 140 6533
6535 0 470668 221358 44200 140 6534
6536 0 470840 221318 44040 128 6535
6537 0 471016 221214 43920 143 6536
6538 0 471100 221118 43840 143 6537
6539 0 471128 221098 43640 101 6538
6540 0 471200 221054 43480 101 6539
6541 0 471296 220810 43320 124 6540
6542 0 471416 220726 43200 102 6541
6543 0 471560 220638 43080 107 6542
6544 0 471652 220510 43040 107 6543
6545 0 471760 220474 42880 98 6544
6546 0 471876 220394 42760 102 6545
6547 0 471860 220342 42600 102 6546
6548 5 471851 220256 42560 102 6547
6549 0 471824 219998 42440 86 6548
6550 0 471876 219866 42360 107 6549
6551 0 471980 219818 42240 107 6550
6552 0 472088 219774 42120 75 6551
6553 5 472048 219646 42040 75 6552
6554 0 472060 219482 41960 150 6553
6555 0 472188 219442 41880 150 6554
6556 0 472156 219366 41760 140 6555
6557 0 472072 219170 41640 139 6556
6558 0 472000 219074 41520 90 6557
6559 0 471976 218946 41360 90 6558
6560 0 471740 218718 41240 98 6559
6561 0 471672 218342 41160 71 6560
6562 5 471332 217834 41080 178 6561
6563 0 471236 217542 41040 139 6562
6564 0 471240 217414 40960 75 6563
6565 0 471140 217162 40840 81 6564
6566 5 471304 216778 40720 81 6565
6567 0 471240 216658 40600 172 6566
6568 0 471188 216514 40520 163 6567
6569 0 471128 216378 40400 163 6568
6570 5 471125 216389 40320 163 6569
6571 0 470480 216542 40280 75 6570
6572 0 470388 216562 40200 101 6571
6573 0 470324 216642 40120 101 6572
6574 0 470320 216618 40000 101 6573
6575 0 470076 216662 39880 75 6574
6576 0 469976 216706 39880 75 6575
6577 6 469932 216726 39800 75 6576
6578 0 471396 222486 47520 122 5469
6579 0 471104 222642 47600 0 6578
6580 0 471084 222754 47640 0 6579
6581 0 471036 222790 47680 0 6580
6582 0 471172 222746 47760 32 6581
6583 0 471500 222818 47840 32 6582
6584 0 471668 222950 47880 32 6583
6585 0 471756 222982 48040 81 6584
6586 0 472032 223106 48120 51 6585
6587 0 472176 223214 48200 122 6586
6588 0 472400 223390 48280 101 6587
6589 0 472468 223450 48400 101 6588
6590 0 472628 223546 48520 75 6589
6591 0 472744 223758 48640 102 6590
6592 0 472968 224082 48720 197 6591
6593 5 473008 224070 48840 102 6592
6594 0 473400 224422 48920 120 6593
6595 0 473680 224762 48960 141 6594
6596 5 473772 224876 49000 134 6595
6597 0 473864 224990 49040 128 6596
6598 0 474080 224890 49120 101 6597
6599 0 474628 224886 49160 107 6598
6600 0 474984 224942 49240 40 6599
6601 0 475092 224986 49280 40 6600
6602 0 475032 224974 49360 40 6601
6603 0 475260 225082 49400 40 6602
6604 0 475384 225170 49480 0 6603
6605 0 475392 225282 49560 0 6604
6606 0 475364 225350 49680 0 6605
6607 0 475348 225350 49800 0 6606
6608 0 475360 225250 49880 0 6607
6609 0 475376 225230 49960 0 6608
6610 0 475392 225162 50080 0 6609
6611 0 475416 225034 50200 0 6610
6612 0 475540 224826 50240 0 6611
6613 0 475612 224710 50320 0 6612
6614 0 475668 224190 50400 0 6613
6615 0 475720 224310 50440 0 6614
6616 0 475736 224470 50520 0 6615
6617 0 475768 224522 50600 0 6616
6618 0 475804 224610 50680 0 6617
6619 0 475836 224666 50800 0 6618
6620 0 475964 224790 50880 0 6619
6621 0 476032 224718 50920 0 6620
6622 0 476068 224738 51000 0 6621
6623 0 476036 224538 51080 0 6622
6624 0 476060 224406 51200 0 6623
6625 0 476112 224358 51240 0 6624
6626 0 476056 224354 51320 0 6625
6627 0 475932 224326 51400 0 6626
6628 0 475772 224258 51480 0 6627
6629 0 475740 224118 51600 0 6628
6630 0 475680 223982 51720 0 6629
6631 0 475588 224006 51840 0 6630
6632 5 475652 223846 51920 0 6631
6633 0 476100 223710 51840 0 6632
6634 0 476144 223782 51800 0 6633
6635 0 476148 223770 51760 0 6634
6636 0 476168 223802 51720 0 6635
6637 0 476170 223858 51680 0 6636
6638 0 476172 223914 51640 0 6637
6639 6 476160 223958 51600 0 6638
6640 0 352614 164825 179320 0 5142
6641 0 352290 165073 179200 0 6640
6642 0 351883 165221 179000 0 6641
6643 0 351662 165388 178880 0 6642
6644 0 351588 165444 178840 0 6643
6645 0 350951 165752 178720 0 6644
6646 5 350135 166061 178600 0 6645
6647 0 350236 166290 178320 0 6646
6648 0 350249 166604 178080 0 6647
6649 0 350224 166736 177920 0 6648
6650 5 349800 167370 177880 0 6649
6651 0 349812 167332 177680 0 6650
6652 0 349761 167311 177640 0 6651
6653 5 349712 167288 177600 0 6652
6654 0 349448 167525 177560 0 6653
6655 0 349180 167585 177440 0 6654
6656 0 348919 167658 177400 0 6655
6657 0 348655 167733 177360 0 6656
6658 0 348480 167725 177240 0 6657
6659 0 348403 167653 177000 0 6658
6660 0 348350 167645 176720 0 6659
6661 0 348157 167590 176560 0 6660
6662 0 347912 167505 176440 0 6661
6663 0 347675 167473 176280 0 6662
6664 0 347451 167423 176120 0 6663
6665 0 347297 167369 175920 0 6664
6666 0 347008 167286 175760 0 6665
6667 0 346838 167228 175720 0 6666
6668 0 346592 167205 175560 0 6667
6669 0 345964 167366 175360 0 6668
6670 0 345615 167554 175160 0 6669
6671 0 345380 167556 175000 0 6670
6672 0 345020 167378 174800 0 6671
6673 0 344723 167073 174600 0 6672
6674 0 344493 166882 174440 0 6673
6675 0 344207 166638 174240 0 6674
6676 0 344059 166522 174000 0 6675
6677 0 344024 166367 173720 0 6676
6678 0 343732 166121 173600 0 6677
6679 0 343747 165993 173480 0 6678
6680 0 343583 165994 173280 0 6679
6681 0 343399 165802 173040 0 6680
6682 0 343115 165625 172800 0 6681
6683 0 342647 165363 172400 0 6682
6684 0 342383 165163 172280 0 6683
6685 5 341868 164673 172200 0 6684
6686 0 341592 164650 172000 0 6685
6687 0 341211 164675 171800 0 6686
6688 0 340875 164654 171600 0 6687
6689 0 340651 164671 171480 0 6688
6690 0 340484 164654 171320 0 6689
6691 0 340396 164554 171120 0 6690
6692 0 340360 164421 170920 0 6691
6693 0 340429 164382 170880 0 6692
6694 0 340488 164263 170760 0 6693
6695 0 340516 164130 170560 0 6694
6696 0 340521 164051 170520 0 6695
6697 0 340468 163938 170400 0 6696
6698 0 340734 163901 170160 0 6697
6699 0 340771 163829 170000 0 6698
6700 6 340702 163686 169800 0 6699
6701 5 457087 217033 30920 226 3318
6702 0 457256 217230 30680 208 6701
6703 0 456928 217312 30280 219 6702
6704 0 456736 217312 30080 153 6703
6705 0 456512 217312 29920 197 6704
6706 0 456352 217312 29720 240 6705
6707 0 456192 217344 29520 176 6706
6708 5 456128 217376 29440 137 6707
6709 0 456320 217568 29360 124 6708
6710 0 456416 217792 29240 80 6709
6711 0 456576 217952 29040 71 6710
6712 5 456704 218080 28880 71 6711
6713 0 456864 218112 28680 81 6712
6714 0 457056 218048 28520 45 6713
6715 0 457248 218016 28360 81 6714
6716 0 457440 217888 28200 75 6715
6717 0 457632 217728 28040 104 6716
6718 0 457792 217568 27880 176 6717
6719 0 458016 217568 27720 226 6718
6720 0 458176 217696 27560 207 6719
6721 5 458208 217856 27400 226 6720
6722 0 458048 218048 27280 156 6721
6723 0 457984 218272 27160 91 6722
6724 0 457952 218464 27000 108 6723
6725 0 457792 218656 26880 115 6724
6726 0 457632 218816 26680 150 6725
6727 0 457472 218976 26520 124 6726
6728 0 457312 219136 26320 102 6727
6729 0 457088 219168 26160 81 6728
6730 0 456896 219264 25960 96 6729
6731 5 456736 219328 25800 81 6730
6732 0 456544 219392 25640 51 6731
6733 0 456320 219488 25480 75 6732
6734 0 456064 219488 25400 120 6733
6735 5 455936 219488 25280 134 6734
6736 0 455712 219520 25160 91 6735
6737 0 455520 219584 24960 96 6736
6738 0 455360 219584 24760 115 6737
6739 0 455200 219680 24560 137 6738
6740 0 455040 219744 24360 108 6739
6741 0 454880 219744 24160 96 6740
6742 0 454720 219840 23960 81 6741
6743 5 454592 219872 23800 75 6742
6744 0 454592 220032 23560 86 6743
6745 0 454592 220192 23360 98 6744
6746 0 454624 220352 23160 60 6745
6747 0 454624 220576 23040 40 6746
6748 0 454624 220768 22840 51 6747
6749 0 454560 220960 22640 45 6748
6750 0 454432 221120 22480 32 6749
6751 0 454272 221280 22280 107 6750
6752 0 454048 221408 22280 98 6751
6753 0 453824 221568 22200 120 6752
6754 0 453568 221632 22120 122 6753
6755 0 453376 221824 22000 98 6754
6756 0 453152 221952 21960 102 6755
6757 0 452960 222080 21840 40 6756
6758 0 452800 222208 21680 45 6757
6759 0 452832 222272 21440 45 6758
6760 0 452672 222368 21640 32 6759
6761 6 452640 222368 21680 32 6760
6762 0 466357 216765 27440 0 5723
6763 0 466416 216810 27320 0 6762
6764 0 466476 216847 27200 0 6763
6765 0 466476 216915 27160 0 6764
6766 0 466510 216887 27120 0 6765
6767 0 466487 216734 27080 0 6766
6768 5 466487 216768 27040 0 6767
6769 0 466436 217022 27000 0 6768
6770 0 466436 217096 26960 0 6769
6771 0 466414 217232 26920 0 6770
6772 0 466352 217311 26880 0 6771
6773 0 466363 217373 26840 0 6772
6774 0 466346 217441 26800 0 6773
6775 0 466323 217509 26760 0 6774
6776 0 466306 217639 26720 75 6775
6777 0 466267 217662 26680 75 6776
6778 0 466221 217696 26640 75 6777
6779 0 466199 217769 26600 75 6778
6780 0 466035 218012 26440 75 6779
6781 0 466012 218137 26400 75 6780
6782 0 465944 218233 26320 91 6781
6783 0 465944 218323 26280 91 6782
6784 0 465893 218295 26240 91 6783
6785 0 465854 218369 26200 91 6784
6786 0 465820 218425 26160 91 6785
6787 0 465661 218606 26040 120 6786
6788 0 465622 218652 26000 120 6787
6789 0 465594 218674 25960 120 6788
6790 0 465492 218804 25840 102 6789
6791 0 465452 218855 25800 102 6790
6792 0 465328 218985 25720 107 6791
6793 0 465215 219308 25600 75 6792
6794 0 465186 219347 25560 75 6793
6795 0 465316 219517 25520 124 6794
6796 0 465435 219647 25480 124 6795
6797 0 465209 219766 25360 154 6796
6798 5 464994 219789 25280 154 6797
6799 0 464937 219698 25240 86 6798
6800 0 464869 219800 25120 96 6799
6801 5 464914 219902 25080 96 6800
6802 0 465005 220105 25000 75 6801
6803 0 464994 220196 24960 75 6802
6804 0 464949 220269 24920 32 6803
6805 0 464954 220292 24840 32 6804
6806 0 464960 220235 24800 32 6805
6807 0 464932 220303 24760 32 6806
6808 0 464886 220399 24720 51 6807
6809 0 464966 220303 24680 51 6808
6810 0 464977 220343 24640 51 6809
6811 0 464988 220377 24600 51 6810
6812 0 465016 220365 24560 32 6811
6813 0 465050 220365 24520 32 6812
6814 0 465101 220348 24480 32 6813
6815 0 465079 220399 24440 32 6814
6816 0 465052 220641 24400 51 6815
6817 0 465147 220749 24280 0 6816
6818 0 465120 220844 24120 0 6817
6819 6 465161 220905 24040 0 6818
6820 0 343832 156042 189000 0 4529
6821 0 343571 156030 189240 0 6820
6822 0 343202 156049 189400 0 6821
6823 0 342998 156098 189520 0 6822
6824 0 342898 156097 189680 0 6823
6825 0 342709 156005 189880 0 6824
6826 0 342494 155786 190120 0 6825
6827 0 342125 155600 190600 0 6826
6828 0 342099 155595 190760 0 6827
6829 0 341903 155535 190920 0 6828
6830 0 341731 155441 191120 0 6829
6831 0 341561 155427 191360 0 6830
6832 0 341263 155157 191760 0 6831
6833 0 341169 155023 192000 0 6832
6834 0 341041 154967 192280 0 6833
6835 0 340917 154916 192560 0 6834
6836 0 340939 155212 192840 0 6835
6837 0 340958 155365 193000 0 6836
6838 0 340937 155413 193120 0 6837
6839 5 341125 155070 193200 0 6838
6840 0 341085 154973 193280 0 6839
6841 0 341066 154923 193320 0 6840
6842 0 340881 154795 193480 0 6841
6843 0 340830 154791 193800 0 6842
6844 0 340773 154770 193920 0 6843
6845 0 340663 154627 194040 0 6844
6846 0 340452 154440 194400 0 6845
6847 0 340460 154390 194520 0 6846
6848 0 340470 154347 194640 0 6847
6849 0 340571 154209 194880 0 6848
6850 0 340557 154216 195200 0 6849
6851 0 340663 154081 195520 0 6850
6852 0 340831 153704 195840 0 6851
6853 0 341298 153230 196000 0 6852
6854 0 341896 152339 196080 0 6853
6855 0 342545 151719 196000 0 6854
6856 0 342668 151590 196080 0 6855
6857 0 342808 151407 196240 0 6856
6858 0 342885 151310 196400 0 6857
6859 0 342792 151109 196600 0 6858
6860 0 342874 150789 196800 0 6859
6861 0 343032 150576 197080 0 6860
6862 0 343280 150378 197480 0 6861
6863 0 343524 150062 197640 0 6862
6864 5 343756 149935 197680 0 6863
6865 0 344210 149678 197760 0 6864
6866 0 344511 149468 197840 0 6865
6867 0 344828 149165 197920 0 6866
6868 5 345131 148870 197960 0 6867
6869 0 345036 148974 198120 0 6868
6870 0 345145 148892 198200 0 6869
6871 5 345357 148750 198240 0 6870
6872 0 345130 148956 198360 0 6871
6873 0 345198 148904 198560 0 6872
6874 0 345363 149072 198760 0 6873
6875 6 345421 149113 198880 0 6874
6876 0 458607 220867 40640 0 3267
6877 0 458642 221254 40600 0 6876
6878 0 458570 221938 40600 75 6877
6879 0 458586 222174 40640 75 6878
6880 0 458582 222238 40680 75 6879
6881 0 458678 222230 40720 75 6880
6882 0 458794 222514 40800 75 6881
6883 0 458914 222750 40840 140 6882
6884 0 458965 222769 40880 140 6883
6885 0 459070 222786 40960 32 6884
6886 0 459134 222978 41000 32 6885
6887 0 459254 223146 41120 64 6886
6888 0 459290 223286 41200 81 6887
6889 5 459770 223866 41280 60 6888
6890 0 459754 224418 41400 148 6889
6891 0 459758 224546 41480 148 6890
6892 0 459550 224446 41600 120 6891
6893 0 459414 224450 41720 120 6892
6894 0 459242 224370 41840 64 6893
6895 0 459146 224374 41960 90 6894
6896 0 459094 224446 42080 90 6895
6897 0 458918 224406 42200 128 6896
6898 0 458794 224386 42360 32 6897
6899 0 458642 224342 42480 32 6898
6900 0 458542 224394 42600 148 6899
6901 0 458482 224430 42720 164 6900
6902 0 458374 224398 42840 164 6901
6903 0 458174 224486 42960 160 6902
6904 0 458162 224522 43120 160 6903
6905 0 458026 224542 43240 148 6904
6906 0 458014 224466 43400 148 6905
6907 0 458002 224466 43520 122 6906
6908 0 457974 224514 43640 122 6907
6909 0 458058 224658 43760 108 6908
6910 0 458118 224679 43800 108 6909
6911 0 458238 224722 43880 108 6910
6912 0 458438 224782 44040 143 6911
6913 0 458298 224738 44040 143 6912
6914 0 458246 224754 44200 163 6913
6915 0 458278 224866 44320 163 6914
6916 0 458318 224834 44400 163 6915
6917 0 458390 224922 44520 120 6916
6918 0 458450 225010 44640 71 6917
6919 0 458798 225310 44720 75 6918
6920 0 458966 225618 44800 139 6919
6921 0 459046 225934 44920 120 6920
6922 0 458914 226198 45000 102 6921
6923 5 459026 226402 45080 102 6922
6924 0 459198 226710 45160 150 6923
6925 0 459338 226954 45240 150 6924
6926 0 459406 227218 45320 181 6925
6927 0 459174 227302 45440 181 6926
6928 0 459046 227334 45560 107 6927
6929 0 458830 227514 45680 102 6928
6930 0 458722 227634 45760 64 6929
6931 6 458666 227630 45880 64 6930
6932 0 388975 145231 183880 0 2922
6933 0 388687 145219 183880 0 6932
6934 0 388434 145498 183880 0 6933
6935 0 388376 145534 183760 0 6934
6936 0 388199 145560 183520 0 6935
6937 0 388300 145656 183280 0 6936
6938 0 388341 145783 183200 0 6937
6939 0 388393 145909 183120 0 6938
6940 0 388447 146033 183000 0 6939
6941 0 388438 146106 182880 0 6940
6942 0 388386 146252 182800 0 6941
6943 0 388380 146389 182720 0 6942
6944 0 388296 146483 182680 0 6943
6945 0 388101 146644 182640 0 6944
6946 0 388142 146708 182560 0 6945
6947 0 388199 146903 182480 0 6946
6948 0 388234 146946 182440 0 6947
6949 0 388253 147073 182360 0 6948
6950 0 388334 147138 182200 0 6949
6951 0 388359 147206 182080 0 6950
6952 0 388357 147206 181960 0 6951
6953 0 388293 147266 181880 0 6952
6954 0 388206 147331 181760 0 6953
6955 0 388113 147285 181640 0 6954
6956 0 388027 147095 181480 0 6955
6957 0 387770 147114 181360 0 6956
6958 0 387673 147103 181320 0 6957
6959 0 387713 146870 181240 0 6958
6960 0 387710 146874 181160 0 6959
6961 0 387601 146820 181000 0 6960
6962 0 387095 146724 180920 0 6961
6963 0 386684 146569 180880 0 6962
6964 0 386400 146221 180880 0 6963
6965 0 386125 145863 180840 0 6964
6966 0 385805 145407 180800 0 6965
6967 5 385732 145011 180840 0 6966
6968 0 385705 144991 180760 0 6967
6969 0 385802 145035 180720 0 6968
6970 0 385783 145011 180680 0 6969
6971 0 385744 144964 180600 0 6970
6972 0 385635 144887 180560 0 6971
6973 0 385529 144771 180480 0 6972
6974 0 385378 144678 180360 0 6973
6975 0 385025 144483 180280 0 6974
6976 0 385191 144316 180200 0 6975
6977 0 385320 144123 180120 0 6976
6978 0 385128 144100 180040 0 6977
6979 0 385296 144170 180000 0 6978
6980 0 385539 144010 179960 0 6979
6981 0 385574 143914 179920 0 6980
6982 0 385610 143820 179880 0 6981
6983 0 385541 143811 179800 0 6982
6984 0 385484 143863 179720 0 6983
6985 6 385476 143891 179640 0 6984
6986 0 394971 141247 181920 0 2908
6987 0 395001 141335 181560 0 6986
6988 0 395121 141151 181320 0 6987
6989 0 395155 141145 181280 0 6988
6990 0 395214 140995 181240 0 6989
6991 0 395225 141024 181200 0 6990
6992 0 395217 140984 181000 0 6991
6993 0 395162 140831 180720 0 6992
6994 0 395044 140636 180480 0 6993
6995 0 394910 140455 180160 0 6994
6996 0 394843 140469 180120 0 6995
6997 0 394735 140321 180080 0 6996
6998 0 394695 140216 179960 0 6997
6999 0 394670 140158 179880 0 6998
7000 0 394650 140122 179720 0 6999
7001 0 394651 140120 179520 0 7000
7002 0 394723 139991 179280 0 7001
7003 0 394835 139891 179080 0 7002
7004 0 395029 139657 178760 0 7003
7005 0 395207 139487 178320 0 7004
7006 0 395338 139370 178080 0 7005
7007 0 395497 139403 177840 0 7006
7008 0 395638 139380 177560 0 7007
7009 0 395782 139323 177360 0 7008
7010 0 395771 139146 177080 0 7009
7011 0 395747 139050 176920 0 7010
7012 0 395758 139041 176840 0 7011
7013 0 395798 139010 176800 0 7012
7014 0 395817 138977 176760 0 7013
7015 0 395825 138983 176720 0 7014
7016 0 395864 138962 176680 0 7015
7017 0 395849 138949 176480 0 7016
7018 0 395815 138857 176320 0 7017
7019 0 395732 138737 176040 0 7018
7020 0 395645 138716 175840 0 7019
7021 0 395598 138652 175600 0 7020
7022 0 395521 138549 175280 0 7021
7023 0 395421 138496 174920 0 7022
7024 0 395448 138363 174640 0 7023
7025 0 395601 138147 174400 0 7024
7026 0 395768 137922 173920 0 7025
7027 0 395778 137808 173680 0 7026
7028 0 395801 137683 173520 0 7027
7029 0 395812 137667 173320 0 7028
7030 0 395854 137539 173280 0 7029
7031 0 395852 137341 173240 0 7030
7032 0 395831 137328 173120 0 7031
7033 0 395783 137285 172920 0 7032
7034 0 395752 137253 172760 0 7033
7035 0 395707 137083 172680 0 7034
7036 0 395875 136811 172680 0 7035
7037 0 395864 136585 172640 0 7036
7038 0 395639 136336 172600 0 7037
7039 6 395421 136339 172480 0 7038
7040 0 461024 207776 25920 40 4721
7041 0 460864 207936 25800 51 7040
7042 0 460614 208249 25600 0 7041
7043 0 460478 208448 25560 127 7042
7044 0 460446 208480 25520 128 7043
7045 0 460256 208672 25280 135 7044
7046 0 460192 208896 25160 120 7045
7047 0 460096 209152 25080 140 7046
7048 0 460000 209408 25040 154 7047
7049 0 459904 209664 25000 120 7048
7050 0 459776 209856 24840 124 7049
7051 0 459744 210112 24760 90 7050
7052 0 459712 210336 24600 32 7051
7053 0 459584 210496 24440 45 7052
7054 0 459552 210752 24440 102 7053
7055 0 459488 210944 24280 104 7054
7056 0 459488 211200 24200 128 7055
7057 0 459424 211456 24200 124 7056
7058 0 459296 211680 24240 80 7057
7059 0 459104 211872 24280 134 7058
7060 0 458912 212064 24280 122 7059
7061 0 458880 212320 24280 120 7060
7062 0 458880 212576 24280 120 7061
7063 0 458880 212832 24280 120 7062
7064 0 458912 213088 24280 80 7063
7065 5 458912 213184 24280 86 7064
7066 0 459104 213408 24280 131 7065
7067 0 459200 213664 24280 51 7066
7068 0 459360 213856 24360 45 7067
7069 0 459520 214048 24480 86 7068
7070 0 459776 214048 24520 75 7069
7071 0 460000 214176 24640 96 7070
7072 0 460192 214368 24640 75 7071
7073 0 460384 214560 24640 86 7072
7074 5 460416 214624 24680 104 7073
7075 0 460480 214464 24880 75 7074
7076 0 460640 214272 25040 32 7075
7077 5 460672 214240 25040 32 7076
7078 5 460864 214112 25040 32 7077
7079 0 461088 213984 25040 64 7078
7080 0 461344 213984 25040 64 7079
7081 0 461536 213792 25120 122 7080
7082 0 461760 213664 25160 131 7081
7083 0 462016 213664 25160 128 7082
7084 0 462272 213632 25240 210 7083
7085 0 462528 213568 25280 154 7084
7086 0 462784 213472 25320 96 7085
7087 0 463040 213472 25400 91 7086
7088 0 463264 213440 25520 60 7087
7089 0 463520 213376 25600 40 7088
7090 0 463744 213504 25600 80 7089
7091 0 463968 213600 25680 51 7090
7092 0 464224 213664 25800 51 7091
7093 6 464384 213696 25840 60 7092
7094 0 372623 150468 190000 0 6454
7095 0 372463 150090 190040 0 7094
7096 0 372421 149813 190160 0 7095
7097 0 372400 149609 190240 0 7096
7098 0 372429 149348 190320 0 7097
7099 0 372472 149009 190440 0 7098
7100 0 372460 148890 190560 0 7099
7101 0 372546 148782 190640 0 7100
7102 0 372327 148519 190760 0 7101
7103 0 372495 148043 190880 0 7102
7104 0 372539 147661 191000 0 7103
7105 0 372692 147258 191120 0 7104
7106 0 372973 146443 191320 0 7105
7107 0 373350 146068 191600 0 7106
7108 0 373349 145845 191840 0 7107
7109 0 373300 145368 192000 0 7108
7110 0 373280 145312 192040 0 7109
7111 0 373253 145254 192080 0 7110
7112 0 373229 145199 192120 0 7111
7113 0 373181 145090 192200 0 7112
7114 0 373157 145032 192240 0 7113
7115 0 373165 144961 192360 0 7114
7116 0 373162 144924 192400 0 7115
7117 0 373165 144899 192440 0 7116
7118 0 373390 144387 192640 0 7117
7119 5 373099 143611 192680 0 7118
7120 0 373076 143472 192720 0 7119
7121 5 372999 143051 192840 0 7120
7122 0 372929 142671 192960 0 7121
7123 0 372997 142695 193000 0 7122
7124 5 372995 142855 193040 0 7123
7125 0 373056 141234 193040 0 7124
7126 5 372780 140469 193160 0 7125
7127 0 372772 140210 193200 0 7126
7128 0 372652 140025 193240 0 7127
7129 0 372163 139283 193400 0 7128
7130 0 372043 139094 193440 0 7129
7131 0 371846 139023 193760 0 7130
7132 0 371836 139299 193840 0 7131
7133 0 371850 139400 193960 0 7132
7134 0 371857 139495 194080 0 7133
7135 5 371775 139414 194120 0 7134
7136 5 371067 139262 194120 0 7135
7137 0 371017 139329 194160 0 7136
7138 5 370922 139464 194240 0 7137
7139 0 370810 139487 194480 0 7138
7140 0 370637 139485 194600 0 7139
7141 0 370585 139492 194640 0 7140
7142 0 370468 139488 194720 0 7141
7143 0 370548 139514 194760 0 7142
7144 0 370617 139492 194800 0 7143
7145 0 370588 139492 194840 0 7144
7146 6 370585 139491 194880 0 7145
7147 0 390731 129150 183920 0 3502
7148 0 390568 129205 183960 0 7147
7149 0 390075 129560 184120 0 7148
7150 0 389542 130082 184360 0 7149
7151 0 389353 130166 184440 0 7150
7152 0 389225 130165 184480 0 7151
7153 0 388590 130008 184560 0 7152
7154 0 388295 130071 184600 0 7153
7155 0 387741 130153 184680 0 7154
7156 0 387185 130380 184720 0 7155
7157 0 386902 130362 184760 0 7156
7158 0 386674 130268 184800 0 7157
7159 0 386350 130283 184880 0 7158
7160 0 386073 130378 185040 0 7159
7161 0 385830 130437 185200 0 7160
7162 0 385500 130562 185320 0 7161
7163 0 384966 130817 185520 0 7162
7164 0 384434 130994 185640 0 7163
7165 0 384054 131159 185800 0 7164
7166 0 383733 131362 186000 0 7165
7167 0 383336 131496 186120 0 7166
7168 0 382569 131525 186200 0 7167
7169 0 382197 131504 186240 0 7168
7170 0 382106 131540 186400 0 7169
7171 0 381673 131758 186440 0 7170
7172 5 381494 131803 186520 0 7171
7173 0 381044 131745 186560 0 7172
7174 0 380861 131754 186680 0 7173
7175 0 380633 131858 186840 0 7174
7176 0 380420 131852 187040 0 7175
7177 5 380175 131830 187120 0 7176
7178 0 380054 131822 187160 0 7177
7179 0 379295 131929 187320 0 7178
7180 0 378996 131966 187400 0 7179
7181 0 378634 131932 187520 0 7180
7182 0 378177 131513 187560 0 7181
7183 5 377965 131408 187640 0 7182
7184 0 377793 131579 187760 0 7183
7185 0 377716 131840 187840 0 7184
7186 0 377565 131711 188040 0 7185
7187 0 377491 131581 188240 0 7186
7188 0 377434 131525 188360 0 7187
7189 0 377213 131622 188560 0 7188
7190 0 377025 131720 188720 0 7189
7191 0 376933 131743 188760 0 7190
7192 0 377049 131915 188880 0 7191
7193 0 377105 131960 188920 0 7192
7194 0 377226 131901 189000 0 7193
7195 0 377314 131769 189120 0 7194
7196 0 377292 131938 189280 0 7195
7197 6 377253 131969 189400 0 7196
7198 0 462744 216953 26000 178 3389
7199 0 462714 216963 25960 178 7198
7200 0 462714 216963 25880 178 7199
7201 0 462921 216864 25840 178 7200
7202 0 463010 216845 25800 178 7201
7203 0 462931 216874 25720 0 7202
7204 0 462909 216837 25680 0 7203
7205 0 463192 216687 25640 0 7204
7206 5 463685 216568 25640 0 7205
7207 5 463633 216531 25600 0 7206
7208 0 463543 216553 25560 0 7207
7209 0 463319 216605 25440 0 7208
7210 0 463050 216560 25240 0 7209
7211 0 462976 216486 25080 0 7210
7212 0 462789 216374 24920 0 7211
7213 0 462774 216381 24840 0 7212
7214 0 462826 216329 24800 0 7213
7215 0 462759 216374 24760 0 7214
7216 0 462841 216508 24720 0 7215
7217 0 462938 216635 24680 0 7216
7218 0 462968 216620 24640 0 7217
7219 0 463006 216680 24600 0 7218
7220 0 463013 216740 24560 0 7219
7221 0 462998 216784 24520 0 7220
7222 0 463036 216837 24440 0 7221
7223 0 462998 216986 24320 0 7222
7224 0 463036 217053 24240 0 7223
7225 0 463036 217076 24200 0 7224
7226 0 463028 217113 24120 0 7225
7227 0 463036 217173 24040 0 7226
7228 0 463058 217240 24000 0 7227
7229 0 462998 217359 23960 0 7228
7230 5 463058 217673 23960 0 7229
7231 0 463110 217688 23920 0 7230
7232 5 463319 217792 23880 0 7231
7233 0 463685 218173 23880 0 7232
7234 0 463737 218225 23920 0 7233
7235 0 463894 218359 23960 0 7234
7236 0 463894 218307 24000 0 7235
7237 0 464073 218240 24120 0 7236
7238 0 464095 218195 24200 0 7237
7239 0 464058 218068 24320 0 7238
7240 0 464006 218046 24360 0 7239
7241 0 464021 217979 24400 0 7240
7242 0 464051 217912 24480 0 7241
7243 0 464058 217859 24560 0 7242
7244 0 464080 217807 24640 0 7243
7245 0 464125 217822 24680 0 7244
7246 0 464125 217844 24720 0 7245
7247 6 464148 217785 24760 0 7246
7248 0 384808 164724 184960 0 3022
7249 0 385039 164922 185160 0 7248
7250 0 385072 165098 185320 0 7249
7251 0 385274 165166 185440 0 7250
7252 0 385619 165543 185680 0 7251
7253 0 385764 165806 185840 0 7252
7254 0 385852 165945 185960 0 7253
7255 0 385869 166016 186080 0 7254
7256 0 386245 166067 186200 0 7255
7257 0 386427 166108 186320 0 7256
7258 0 386520 166126 186400 0 7257
7259 0 386575 166090 186560 0 7258
7260 0 387037 166165 186720 0 7259
7261 5 387557 166069 186760 0 7260
7262 0 388404 165919 186840 0 7261
7263 0 389154 165356 186840 0 7262
7264 0 389167 165344 186960 0 7263
7265 5 389179 165338 187080 0 7264
7266 0 390496 164819 187080 0 7265
7267 0 391368 164208 187080 0 7266
7268 5 391377 164264 187040 0 7267
7269 0 391401 164465 186920 0 7268
7270 0 391407 164532 186880 0 7269
7271 0 391469 164491 186800 0 7270
7272 0 391558 164434 186680 0 7271
7273 0 391761 164502 186520 0 7272
7274 0 391909 164379 186440 0 7273
7275 0 392059 164256 186360 0 7274
7276 0 392065 164263 186240 0 7275
7277 0 392115 164185 186160 0 7276
7278 0 392167 164106 186080 0 7277
7279 0 392214 164049 186000 0 7278
7280 0 392238 164021 185960 0 7279
7281 0 392256 163932 185920 0 7280
7282 0 392385 163981 185840 0 7281
7283 0 392447 164006 185800 0 7282
7284 0 392504 163999 185760 0 7283
7285 0 392670 163970 185640 0 7284
7286 0 392739 163925 185560 0 7285
7287 0 392814 163885 185480 0 7286
7288 0 392909 163818 185320 0 7287
7289 0 393062 163799 185120 0 7288
7290 0 393325 163633 184960 0 7289
7291 0 393388 163532 184800 0 7290
7292 0 393409 163585 184720 0 7291
7293 0 393376 163584 184680 0 7292
7294 0 393473 163517 184560 0 7293
7295 0 393500 163458 184520 0 7294
7296 6 393561 163373 184480 0 7295
7297 0 455936 217184 29440 122 6708
7298 0 455712 217024 29440 150 7297
7299 0 455488 216960 29320 140 7298
7300 0 455328 216896 29120 96 7299
7301 0 455168 216896 28920 185 7300
7302 0 455008 216832 28680 214 7301
7303 0 454880 216736 28480 139 7302
7304 0 454720 216672 28240 107 7303
7305 5 454720 216672 28120 71 7304
7306 0 454720 216768 27840 81 7305
7307 5 454720 216768 27720 96 7306
7308 0 454720 216896 27480 98 7307
7309 0 454560 216992 27240 166 7308
7310 0 454400 217120 27040 101 7309
7311 5 454304 217120 26920 108 7310
7312 0 454080 217120 26760 86 7311
7313 0 453824 217152 26640 80 7312
7314 0 453568 217152 26520 91 7313
7315 0 453312 217152 26440 128 7314
7316 0 453056 217152 26360 51 7315
7317 0 452800 217152 26360 40 7316
7318 5 452544 217152 26320 71 7317
7319 0 452288 217088 26320 64 7318
7320 0 452064 217088 26280 80 7319
7321 0 451808 217088 26200 32 7320
7322 0 451552 217088 26160 60 7321
7323 0 451328 217248 26160 40 7322
7324 0 451136 217440 26120 51 7323
7325 0 450944 217632 26120 91 7324
7326 0 450720 217824 26080 75 7325
7327 0 450528 218016 25960 102 7326
7328 0 450336 218208 25920 98 7327
7329 0 450144 218400 25880 86 7328
7330 0 449952 218560 25760 86 7329
7331 0 449728 218688 25760 86 7330
7332 0 449472 218784 25680 80 7331
7333 0 449248 218880 25560 60 7332
7334 0 448992 218912 25520 75 7333
7335 0 448768 219040 25400 90 7334
7336 0 448512 219136 25360 153 7335
7337 0 448288 219296 25360 124 7336
7338 0 448032 219392 25320 120 7337
7339 0 447840 219520 25200 104 7338
7340 0 447648 219680 25160 80 7339
7341 0 447424 219808 25080 81 7340
7342 0 447232 220000 25040 86 7341
7343 0 447040 220192 24960 81 7342
7344 6 446848 220384 24880 60 7343
7345 0 461358 223094 36640 91 5821
7346 0 461310 223234 36560 81 7345
7347 0 461338 223426 36520 81 7346
7348 5 461646 223882 36480 80 7347
7349 5 462518 224686 36520 102 7348
7350 5 463310 225094 36640 124 7349
7351 5 463433 225121 36680 139 7350
7352 0 463678 225174 36760 160 7351
7353 0 463762 225358 36880 160 7352
7354 0 464002 225470 36920 150 7353
7355 0 464114 225418 37000 150 7354
7356 0 464062 225398 37040 150 7355
7357 0 464062 225334 37120 150 7356
7358 5 464050 225362 37240 150 7357
7359 0 464686 225314 37320 96 7358
7360 0 464510 225414 37400 96 7359
7361 0 464266 225474 37520 71 7360
7362 0 464150 225634 37640 120 7361
7363 0 463970 225822 37760 81 7362
7364 0 463914 225954 37880 71 7363
7365 5 463966 226134 38000 40 7364
7366 0 463590 225814 38040 75 7365
7367 0 463350 225706 38120 75 7366
7368 0 463234 225770 38240 75 7367
7369 0 462938 225878 38280 0 7368
7370 0 462858 226022 38360 0 7369
7371 0 462854 226030 38480 0 7370
7372 0 462986 226102 38600 0 7371
7373 0 463194 226182 38720 0 7372
7374 0 463262 226218 38840 0 7373
7375 0 463306 226242 38960 0 7374
7376 0 463354 226278 39040 0 7375
7377 0 463366 226346 39160 0 7376
7378 0 463370 226394 39280 0 7377
7379 0 463362 226434 39400 0 7378
7380 0 463358 226406 39520 0 7379
7381 0 463334 226354 39640 0 7380
7382 0 463402 226374 39760 0 7381
7383 0 463438 226386 39880 0 7382
7384 0 463562 226398 39960 0 7383
7385 0 463634 226414 40040 0 7384
7386 0 463686 226462 40200 0 7385
7387 0 463774 226530 40320 0 7386
7388 0 463878 226566 40440 0 7387
7389 6 463934 226578 40560 0 7388
7390 0 469350 212927 48440 148 4370
7391 0 468926 212679 48440 102 7390
7392 0 468878 212471 48280 60 7391
7393 0 468774 212199 48160 86 7392
7394 0 468610 212107 48080 86 7393
7395 0 468458 212003 47960 64 7394
7396 0 468438 211867 47880 64 7395
7397 0 468578 211935 47840 64 7396
7398 0 468646 211943 47760 90 7397
7399 0 468974 211855 47680 75 7398
7400 0 469214 211671 47560 80 7399
7401 0 469370 211479 47440 75 7400
7402 0 469754 211127 47400 60 7401
7403 0 470030 210787 47320 0 7402
7404 0 470470 210579 47240 0 7403
7405 0 470630 210383 47120 98 7404
7406 5 470906 210155 47000 98 7405
7407 0 470950 210167 46960 98 7406
7408 5 470910 210959 46800 156 7407
7409 0 472870 211043 46840 0 7408
7410 0 472902 210643 46880 0 7409
7411 0 474802 210295 46840 32 7410
7412 0 473650 210459 46800 120 7411
7413 0 474174 210343 46760 120 7412
7414 0 474358 210335 46680 71 7413
7415 0 474626 210463 46600 122 7414
7416 0 474854 210615 46560 154 7415
7417 0 475082 210651 46520 154 7416
7418 0 475154 210547 46440 107 7417
7419 0 475318 210531 46320 107 7418
7420 5 475998 210531 46200 81 7419
7421 0 476022 210571 46080 178 7420
7422 0 476422 210615 45960 230 7421
7423 0 476610 210615 45800 234 7422
7424 0 476458 210507 45760 160 7423
7425 5 476373 210523 45720 160 7424
7426 0 476118 210571 45600 181 7425
7427 0 476066 210435 45560 181 7426
7428 0 476090 210327 45440 181 7427
7429 0 475942 210443 45320 104 7428
7430 0 476062 210491 45200 104 7429
7431 0 476054 210535 45160 104 7430
7432 0 475506 210351 45080 135 7431
7433 0 475422 210243 45000 75 7432
7434 6 475254 209963 44880 122 7433
7435 0 445216 127516 179560 0 2451
7436 0 445481 127157 179600 0 7435
7437 0 446221 127108 179640 0 7436
7438 0 447607 126347 179640 0 7437
7439 5 448198 126329 179640 0 7438
7440 0 448251 126425 179600 0 7439
7441 0 448275 126378 179560 0 7440
7442 0 448304 126353 179520 0 7441
7443 0 448337 126247 179480 0 7442
7444 0 448394 126235 179440 0 7443
7445 0 448446 126203 179400 0 7444
7446 5 448721 126325 179360 0 7445
7447 0 448764 126357 179320 0 7446
7448 0 448824 126245 179280 0 7447
7449 0 448867 126170 179240 0 7448
7450 0 448886 126135 179200 0 7449
7451 0 448918 126092 179160 0 7450
7452 5 448926 126036 179120 0 7451
7453 0 448950 126021 179080 0 7452
7454 0 448958 126005 179040 0 7453
7455 0 448994 126015 179000 0 7454
7456 0 449032 126120 178920 0 7455
7457 0 449046 126126 178880 0 7456
7458 0 449074 126118 178840 0 7457
7459 0 449350 126188 178800 0 7458
7460 0 449386 126159 178760 0 7459
7461 0 449435 126151 178720 0 7460
7462 0 449475 126116 178680 0 7461
7463 0 449519 126090 178640 0 7462
7464 5 449515 126151 178600 0 7463
7465 0 449587 126165 178560 0 7464
7466 0 449457 126271 178520 0 7465
7467 0 449362 126393 178480 0 7466
7468 0 449351 126375 178440 0 7467
7469 0 449353 126348 178400 0 7468
7470 0 449383 126346 178360 0 7469
7471 0 449397 126349 178320 0 7470
7472 0 449436 126526 178280 0 7471
7473 0 449535 126651 178240 0 7472
7474 0 449583 126641 178200 0 7473
7475 0 449633 126672 178160 0 7474
7476 0 449671 126729 178120 0 7475
7477 0 449690 126803 178080 0 7476
7478 6 449708 126829 178040 0 7477
7479 0 463755 222083 27840 204 5664
7480 0 463786 222224 27680 204 7479
7481 5 464135 222084 27600 107 7480
7482 5 464628 221884 27480 189 7481
7483 0 464615 221918 27320 122 7482
7484 0 464529 222065 27120 81 7483
7485 0 464592 222095 26960 81 7484
7486 0 464696 222275 26760 80 7485
7487 0 464660 222588 26480 196 7486
7488 0 464597 222735 26360 172 7487
7489 5 464598 222729 26320 172 7488
7490 0 464072 222788 25640 86 7489
7491 5 463941 222724 25600 32 7490
7492 0 463769 223090 25120 32 7491
7493 0 463541 223343 24960 122 7492
7494 5 463366 223462 24720 86 7493
7495 0 463281 223508 24600 86 7494
7496 5 463089 223892 24520 136 7495
7497 0 463047 223764 24320 136 7496
7498 0 462843 223970 24160 150 7497
7499 0 462802 223943 24080 181 7498
7500 0 462336 224160 23760 71 7499
7501 0 462208 224160 23520 71 7500
7502 5 462208 224096 23240 101 7501
7503 0 462336 224000 23000 120 7502
7504 0 462496 223968 22800 32 7503
7505 0 462656 223936 22600 80 7504
7506 0 462816 223904 22400 134 7505
7507 0 463040 223776 22280 96 7506
7508 0 463296 223680 22280 80 7507
7509 0 463552 223648 22320 81 7508
7510 0 463712 223648 22520 32 7509
7511 0 463936 223648 22640 80 7510
7512 0 464128 223488 22760 32 7511
7513 0 464352 223360 22880 32 7512
7514 0 464288 223136 23000 60 7513
7515 0 464192 222880 23120 80 7514
7516 0 464160 222624 23120 40 7515
7517 5 464128 222496 23240 107 7516
7518 0 464160 222240 23320 91 7517
7519 0 464128 221984 23280 98 7518
7520 0 463936 221824 23400 40 7519
7521 0 463712 221632 23480 32 7520
7522 6 463744 221600 23560 32 7521
7523 0 468032 212719 49720 81 4906
7524 0 468048 212436 49560 98 7523
7525 0 467983 212363 49480 60 7524
7526 0 468037 212171 49320 40 7525
7527 0 468251 211983 49160 40 7526
7528 5 468328 211911 49040 40 7527
7529 0 468159 211988 49040 40 7528
7530 0 467971 211957 49040 75 7529
7531 0 467454 212021 49040 102 7530
7532 0 467284 212041 48960 71 7531
7533 0 467202 211979 48920 71 7532
7534 0 467057 211815 48840 75 7533
7535 0 467034 211696 48720 51 7534
7536 0 466945 211641 48560 51 7535
7537 0 466866 211568 48480 51 7536
7538 0 466816 211406 48360 0 7537
7539 0 466594 211381 48320 0 7538
7540 0 466495 211311 48280 0 7539
7541 0 466460 211252 48240 0 7540
7542 0 466351 211032 48200 0 7541
7543 0 466283 210964 48160 0 7542
7544 0 466063 210886 48080 0 7543
7545 0 465920 210811 48040 0 7544
7546 0 465782 210708 48000 0 7545
7547 0 465618 210588 47960 0 7546
7548 0 465630 210405 47920 0 7547
7549 0 465529 210274 47880 0 7548
7550 0 465596 210292 47840 0 7549
7551 0 465407 209979 47800 0 7550
7552 0 465468 209985 47760 0 7551
7553 0 465451 209998 47720 0 7552
7554 0 465347 209807 47560 0 7553
7555 0 465378 209555 47440 0 7554
7556 0 465158 209332 47360 0 7555
7557 0 465086 209177 47240 0 7556
7558 5 464976 208846 47200 0 7557
7559 0 464860 208522 47160 0 7558
7560 0 464792 208340 47000 0 7559
7561 5 465082 207804 46960 0 7560
7562 0 465204 208276 46800 0 7561
7563 0 465276 208148 46600 0 7562
7564 6 465252 208020 46440 0 7563
7565 0 367226 153580 175960 0 4818
7566 0 367327 153308 176080 0 7565
7567 0 367426 153107 176240 0 7566
7568 0 367443 152946 176400 0 7567
7569 0 367558 152597 176680 0 7568
7570 0 367701 152399 176840 0 7569
7571 0 368051 152040 177080 0 7570
7572 0 368086 151721 177280 0 7571
7573 0 368198 151549 177520 0 7572
7574 0 368137 151334 177720 0 7573
7575 0 368109 150988 178040 0 7574
7576 0 368235 150731 178120 0 7575
7577 0 368473 150480 178240 0 7576
7578 0 368539 150240 178320 0 7577
7579 0 368504 149925 178400 0 7578
7580 0 368520 149576 178560 0 7579
7581 0 368467 149369 178840 0 7580
7582 0 368490 149318 178920 0 7581
7583 0 368535 149216 179080 0 7582
7584 0 368547 149153 179160 0 7583
7585 0 368384 148912 179280 0 7584
7586 0 368295 148221 179320 0 7585
7587 5 368440 147988 179280 0 7586
7588 0 368723 147748 179360 0 7587
7589 0 368755 147684 179440 0 7588
7590 0 368831 147560 179560 0 7589
7591 0 368786 147511 179720 0 7590
7592 0 368780 147495 179760 0 7591
7593 0 368807 147372 179880 0 7592
7594 0 368861 147369 180000 0 7593
7595 0 368998 147236 180160 0 7594
7596 0 369094 147065 180320 0 7595
7597 0 369118 146903 180440 0 7596
7598 0 368903 146776 180600 0 7597
7599 0 368739 146787 180680 0 7598
7600 0 368638 146761 180880 0 7599
7601 0 368574 146668 180960 0 7600
7602 0 368466 146665 181080 0 7601
7603 0 368327 146701 181200 0 7602
7604 0 368255 146757 181320 0 7603
7605 6 368134 146757 181400 0 7604
7606 0 386457 159280 179400 0 4204
7607 0 386313 159359 179520 0 7606
7608 0 386135 159415 179640 0 7607
7609 0 385964 159438 179720 0 7608
7610 0 385895 159467 179760 0 7609
7611 0 385709 159516 179840 0 7610
7612 0 385382 159589 179920 0 7611
7613 0 385161 159837 180040 0 7612
7614 0 384997 159942 180160 0 7613
7615 0 384926 159955 180200 0 7614
7616 0 384751 159958 180240 0 7615
7617 0 384528 159989 180360 0 7616
7618 0 384343 159985 180440 0 7617
7619 0 384084 159983 180520 0 7618
7620 0 384029 160088 180600 0 7619
7621 0 383934 160114 180720 0 7620
7622 0 383868 160190 180800 0 7621
7623 0 383783 160230 180880 0 7622
7624 0 383684 160333 180960 0 7623
7625 0 383646 160363 181000 0 7624
7626 0 383494 160462 181120 0 7625
7627 0 383446 160478 181200 0 7626
7628 0 383441 160490 181240 0 7627
7629 0 383283 160565 181320 0 7628
7630 0 382787 160694 181560 0 7629
7631 0 382581 160730 181640 0 7630
7632 0 382407 160791 181720 0 7631
7633 0 382316 160826 181800 0 7632
7634 0 382132 160981 181880 0 7633
7635 0 381809 161064 181960 0 7634
7636 0 381241 161625 182040 0 7635
7637 5 380881 161249 182080 0 7636
7638 0 380343 161075 182200 0 7637
7639 0 380450 160988 182360 0 7638
7640 0 380381 160937 182400 0 7639
7641 0 380175 160791 182520 0 7640
7642 0 380221 160745 182600 0 7641
7643 0 380139 160662 182680 0 7642
7644 6 380272 160583 182720 0 7643
7645 0 389580 144484 184000 0 2923
7646 0 389999 144675 184000 0 7645
7647 0 390087 144955 184080 0 7646
7648 0 390171 145169 184200 0 7647
7649 0 390191 145435 184320 0 7648
7650 0 390198 145811 184480 0 7649
7651 0 390159 146124 184600 0 7650
7652 0 390109 146415 184760 0 7651
7653 0 390226 146725 184920 0 7652
7654 0 390434 146990 185200 0 7653
7655 0 390627 147219 185400 0 7654
7656 0 390865 147359 185520 0 7655
7657 0 391093 147575 185640 0 7656
7658 0 391290 147769 185760 0 7657
7659 0 391390 148007 185880 0 7658
7660 0 391353 148277 186000 0 7659
7661 0 391396 148494 186120 0 7660
7662 0 391346 148781 186480 0 7661
7663 0 391314 148906 186800 0 7662
7664 0 391349 149007 186840 0 7663
7665 0 391406 149101 186960 0 7664
7666 0 391411 148966 187040 0 7665
7667 0 391414 148809 187120 0 7666
7668 0 391442 148714 187240 0 7667
7669 0 391431 148726 187280 0 7668
7670 0 391430 148740 187440 0 7669
7671 0 391409 148741 187560 0 7670
7672 0 391416 148766 187600 0 7671
7673 0 391522 148622 187720 0 7672
7674 0 391509 148544 187920 0 7673
7675 0 391522 148542 188040 0 7674
7676 0 391597 148612 188200 0 7675
7677 0 391558 148549 188280 0 7676
7678 0 391648 148570 188400 0 7677
7679 0 391657 148560 188440 0 7678
7680 0 391682 148521 188520 0 7679
7681 0 391656 148521 188680 0 7680
7682 6 391598 148474 188800 0 7681
7683 0 464342 218885 26960 124 3362
7684 0 463901 219333 26920 143 7683
7685 0 463610 219490 26880 32 7684
7686 0 463513 219662 26800 32 7685
7687 5 463177 220012 26680 32 7686
7688 0 463028 220050 26640 32 7687
7689 5 463005 220072 26600 32 7688
7690 0 462849 220221 26560 32 7689
7691 0 462763 220320 26440 32 7690
7692 5 462734 220353 26400 32 7691
7693 0 462677 220419 26320 32 7692
7694 0 463722 221315 26320 0 7693
7695 0 463857 221217 26440 0 7694
7696 0 463916 221068 26560 0 7695
7697 0 463901 220934 26640 0 7696
7698 0 463864 220874 26720 0 7697
7699 0 463901 220867 26800 0 7698
7700 0 463909 220792 26840 0 7699
7701 0 463916 220717 26920 0 7700
7702 0 464035 221019 26960 0 7701
7703 0 464065 221019 27000 0 7702
7704 0 464088 221064 27040 0 7703
7705 5 464080 221079 27080 0 7704
7706 0 463916 221333 27080 0 7705
7707 0 463946 221467 27040 0 7706
7708 0 463953 221512 27000 0 7707
7709 0 463826 221564 26920 0 7708
7710 0 463782 221699 26880 0 7709
7711 0 463737 221751 26840 0 7710
7712 0 463685 221811 26800 0 7711
7713 0 463610 221915 26760 0 7712
7714 0 463535 221960 26720 0 7713
7715 0 463483 222049 26680 0 7714
7716 0 463483 222154 26640 0 7715
7717 0 463468 222221 26600 0 7716
7718 0 463453 222296 26560 0 7717
7719 0 463431 222378 26520 0 7718
7720 6 463423 222497 26440 0 7719
7721 5 458368 219008 43440 318 3253
7722 0 458368 219008 43360 341 7721
7723 0 458432 219136 43120 373 7722
7724 0 458464 219200 42840 373 7723
7725 0 458528 219200 42560 343 7724
7726 0 458528 219232 42280 185 7725
7727 5 458240 219392 41080 208 7726
7728 5 458336 219552 41080 163 7727
7729 0 458496 219712 41080 120 7728
7730 0 458688 219904 41080 51 7729
7731 0 458880 220096 41160 96 7730
7732 0 459104 220192 41280 102 7731
7733 0 459264 220288 41480 81 7732
7734 0 459424 220352 41680 81 7733
7735 0 459584 220480 41880 90 7734
7736 0 459584 220640 42080 64 7735
7737 0 459488 220800 42280 75 7736
7738 0 459488 220960 42480 80 7737
7739 0 459488 221120 42680 91 7738
7740 0 459584 221344 42760 166 7739
7741 5 459648 221600 42760 107 7740
7742 0 459648 221856 42760 60 7741
7743 0 459872 221984 42680 86 7742
7744 0 459968 222240 42760 200 7743
7745 0 459936 222464 42920 153 7744
7746 5 460160 222656 42920 178 7745
7747 0 460224 222720 42960 176 7746
7748 5 460352 222912 43160 186 7747
7749 0 460384 222912 43200 186 7748
7750 0 460544 222848 43440 200 7749
7751 0 460640 222912 43680 181 7750
7752 0 460512 223136 43800 107 7751
7753 0 460352 223296 43960 51 7752
7754 0 460160 223488 43960 51 7753
7755 0 460064 223744 43920 91 7754
7756 0 460064 224000 43920 128 7755
7757 0 460000 224192 44080 154 7756
7758 6 459968 224416 44200 45 7757
7759 0 455982 218804 47760 96 3234
7760 0 455966 218997 47720 140 7759
7761 0 456370 219321 47680 71 7760
7762 5 455818 218407 47520 102 7761
7763 0 455680 218178 47480 107 7762
7764 5 455373 217810 47400 150 7763
7765 0 454559 217355 47400 0 7764
7766 5 454076 217659 47600 0 7765
7767 0 453980 217720 47640 0 7766
7768 0 453897 217710 47720 0 7767
7769 0 453872 217609 47760 0 7768
7770 0 453645 217405 47920 0 7769
7771 5 453508 217135 48120 0 7770
7772 0 453285 216877 48160 0 7771
7773 0 453233 217173 48200 0 7772
7774 0 452529 216830 48240 0 7773
7775 0 452612 216966 48280 0 7774
7776 0 452539 216920 48320 0 7775
7777 0 452330 216904 48400 0 7776
7778 5 452112 216808 48440 0 7777
7779 0 452103 216749 48480 0 7778
7780 0 451860 216712 48560 0 7779
7781 0 451512 216524 48640 0 7780
7782 0 451476 216504 48760 0 7781
7783 0 451404 216588 48840 0 7782
7784 0 451340 216636 48960 0 7783
7785 0 451164 216712 49080 0 7784
7786 0 451044 216684 49160 0 7785
7787 0 450892 216768 49280 0 7786
7788 0 450816 216876 49400 0 7787
7789 0 450564 217344 49480 0 7788
7790 0 450220 218212 49560 0 7789
7791 0 449992 218448 49640 0 7790
7792 0 449828 218784 49760 0 7791
7793 0 449820 218864 49840 0 7792
7794 0 449820 218868 49920 0 7793
7795 0 449856 218900 50040 0 7794
7796 6 449756 218968 50080 0 7795
7797 0 353227 161036 183760 0 5890
7798 0 353114 161288 184040 0 7797
7799 0 353174 161612 184160 0 7798
7800 0 353327 162193 184400 0 7799
7801 0 353411 162807 184760 0 7800
7802 0 353747 163481 185160 0 7801
7803 0 353855 163781 185360 0 7802
7804 0 353973 164292 185640 0 7803
7805 0 354143 165110 186120 0 7804
7806 0 354194 165469 186680 0 7805
7807 0 354108 165463 186960 0 7806
7808 0 354091 165427 187120 0 7807
7809 0 354167 165512 187320 0 7808
7810 0 354219 165704 187600 0 7809
7811 0 354376 165676 188080 0 7810
7812 0 354462 165623 188480 0 7811
7813 0 354597 165742 188720 0 7812
7814 0 354771 165828 188880 0 7813
7815 0 355032 165920 189040 0 7814
7816 0 355544 166253 189280 0 7815
7817 0 355571 166127 189480 0 7816
7818 0 355595 166088 189560 0 7817
7819 0 355503 165892 189680 0 7818
7820 0 355486 165943 189760 0 7819
7821 0 355496 165840 189840 0 7820
7822 0 355507 165738 189920 0 7821
7823 0 355474 165681 190080 0 7822
7824 0 355375 165618 190280 0 7823
7825 0 355341 165625 190400 0 7824
7826 0 355374 165652 190520 0 7825
7827 0 355515 165612 190720 0 7826
7828 0 355625 165618 190920 0 7827
7829 0 355734 165658 191000 0 7828
7830 0 355974 165457 191200 0 7829
7831 0 356219 165223 191360 0 7830
7832 0 356375 165121 191560 0 7831
7833 6 356470 165062 191680 0 7832
7834 5 462142 217536 29160 0 3337
7835 0 461219 216972 29160 124 7834
7836 0 461185 216938 28960 189 7835
7837 0 461289 216863 28800 0 7836
7838 0 461260 216823 28440 0 7837
7839 0 461120 216960 28280 140 7838
7840 0 461280 217120 28080 139 7839
7841 5 461440 217248 27880 153 7840
7842 0 461280 217440 27760 104 7841
7843 0 461088 217632 27680 75 7842
7844 0 460960 217824 27520 102 7843
7845 0 460832 217984 27360 102 7844
7846 0 460672 218176 27200 120 7845
7847 0 460672 218400 27040 64 7846
7848 5 460672 218560 26840 32 7847
7849 0 460672 218784 26680 124 7848
7850 0 460768 219008 26600 60 7849
7851 0 460864 219232 26480 71 7850
7852 0 460928 219456 26320 172 7851
7853 0 460928 219712 26240 245 7852
7854 0 460992 219872 26040 196 7853
7855 0 460992 219968 25800 140 7854
7856 0 461024 220000 25520 140 7855
7857 0 461024 220000 25240 214 7856
7858 0 461184 220000 25000 168 7857
7859 0 461344 220160 24880 81 7858
7860 5 461472 220192 24880 45 7859
7861 0 461600 220352 24720 51 7860
7862 0 461568 220608 24680 51 7861
7863 0 461536 220800 24520 60 7862
7864 0 461504 221056 24440 60 7863
7865 0 461344 221216 24280 60 7864
7866 0 461184 221376 24080 98 7865
7867 0 461088 221600 23960 60 7866
7868 0 461056 221856 23880 32 7867
7869 0 461088 222048 23720 101 7868
7870 6 461120 222144 23680 75 7869
7871 0 365471 175357 165840 0 3869
7872 0 365985 175596 165800 0 7871
7873 0 366726 175846 165760 0 7872
7874 0 367083 175892 165600 0 7873
7875 0 367662 175905 165400 0 7874
7876 0 368302 176011 165320 0 7875
7877 0 368784 176138 165280 0 7876
7878 0 369112 176195 165200 0 7877
7879 0 369533 176243 165160 0 7878
7880 0 370186 176231 165080 0 7879
7881 5 371645 175947 165120 0 7880
7882 0 371828 175951 165000 0 7881
7883 5 372105 175871 164960 0 7882
7884 0 372428 175871 165000 0 7883
7885 0 372694 175839 165120 0 7884
7886 0 372932 175839 165040 0 7885
7887 0 373070 175729 164880 0 7886
7888 0 373588 175825 164760 0 7887
7889 0 373779 175848 164600 0 7888
7890 5 374312 175934 164400 0 7889
7891 0 374514 175956 164280 0 7890
7892 0 374536 175998 164160 0 7891
7893 5 374504 175947 164080 0 7892
7894 0 374522 175945 164040 0 7893
7895 0 374557 175899 164000 0 7894
7896 0 374585 175850 163960 0 7895
7897 0 374657 175846 163920 0 7896
7898 0 374919 175919 163840 0 7897
7899 0 375154 175994 163800 0 7898
7900 0 375625 176082 163720 0 7899
7901 0 375774 176153 163480 0 7900
7902 0 375811 176151 163360 0 7901
7903 0 375831 176147 163280 0 7902
7904 0 375874 176188 163240 0 7903
7905 6 375919 176250 163200 0 7904
7906 0 364223 118986 159360 0 3652
7907 0 364220 118986 159280 0 7906
7908 0 364206 118983 159200 0 7907
7909 0 364191 119031 159120 0 7908
7910 0 364284 119097 158960 0 7909
7911 0 364299 118960 158720 0 7910
7912 0 364355 118882 158560 0 7911
7913 0 364345 118810 158280 0 7912
7914 0 364162 118712 158080 0 7913
7915 0 364095 118575 157920 0 7914
7916 0 363854 118431 157640 0 7915
7917 0 363382 118540 157480 0 7916
7918 0 362777 118704 157360 0 7917
7919 0 362516 118717 157160 0 7918
7920 0 361982 117967 157160 0 7919
7921 0 361486 117648 157120 0 7920
7922 0 361299 117456 157000 0 7921
7923 0 361188 117313 156880 0 7922
7924 0 361009 116750 156800 0 7923
7925 0 360384 116198 156680 0 7924
7926 5 360131 115153 156680 0 7925
7927 5 359649 114772 156720 0 7926
7928 0 359581 114703 156640 0 7927
7929 0 359410 114591 156520 0 7928
7930 0 359406 114552 156440 0 7929
7931 0 359365 114488 156320 0 7930
7932 0 359138 114345 156200 0 7931
7933 0 359283 114429 156080 0 7932
7934 0 359278 114385 155960 0 7933
7935 5 359420 114573 155840 0 7934
7936 0 359204 114484 155800 0 7935
7937 0 359248 114366 155720 0 7936
7938 0 359349 114302 155640 0 7937
7939 0 359356 114367 155520 0 7938
7940 6 359393 114313 155440 0 7939
7941 5 458013 208729 28520 0 5297
7942 0 457967 208594 28400 0 7941
7943 0 457966 208662 28280 0 7942
7944 0 458106 208598 28160 0 7943
7945 0 458166 208586 28080 0 7944
7946 0 458198 208738 27960 0 7945
7947 0 458202 208746 27840 0 7946
7948 0 458262 208766 27720 32 7947
7949 0 458306 208614 27640 32 7948
7950 0 458318 208530 27520 32 7949
7951 0 458390 208286 27400 32 7950
7952 5 458537 208011 27320 32 7951
7953 0 458610 207874 27280 32 7952
7954 5 458570 208018 27240 32 7953
7955 0 458946 207870 27160 81 7954
7956 5 459654 207518 27080 60 7955
7957 5 459522 207510 27040 115 7956
7958 0 459586 207546 26920 60 7957
7959 5 459750 207622 26880 60 7958
7960 0 459422 207694 26800 75 7959
7961 0 459450 207818 26680 81 7960
7962 0 459690 208062 26640 32 7961
7963 0 460038 208274 26520 32 7962
7964 5 460150 208690 26400 0 7963
7965 0 460394 208958 26520 0 7964
7966 0 460918 209134 26640 0 7965
7967 0 461078 209410 26520 0 7966
7968 0 461058 209698 26400 0 7967
7969 0 461054 209634 26320 0 7968
7970 0 461158 209534 26200 0 7969
7971 0 461154 209638 26120 0 7970
7972 0 461090 209586 26000 0 7971
7973 0 461030 209442 25920 0 7972
7974 0 461082 209454 25800 0 7973
7975 6 460974 209486 25720 0 7974
7976 0 378292 121997 171640 0 3583
7977 0 378472 121902 171720 0 7976
7978 0 378447 121526 171760 0 7977
7979 0 378503 121230 171800 0 7978
7980 0 378351 121045 172040 0 7979
7981 0 378209 120804 172280 0 7980
7982 0 378114 120534 172520 0 7981
7983 0 377951 120377 172680 0 7982
7984 0 377439 119926 172840 0 7983
7985 0 377404 119850 172920 0 7984
7986 0 377274 119681 173080 0 7985
7987 0 377214 119547 173240 0 7986
7988 0 377206 119345 173360 0 7987
7989 0 376905 119178 173520 0 7988
7990 0 376831 119135 173560 0 7989
7991 0 376812 118882 173680 0 7990
7992 0 376837 118720 173760 0 7991
7993 0 376686 118750 174000 0 7992
7994 0 376632 118692 174160 0 7993
7995 0 376856 118730 174360 0 7994
7996 0 376868 118765 174400 0 7995
7997 0 376887 118738 174480 0 7996
7998 0 376714 118801 174600 0 7997
7999 0 376584 118836 174880 0 7998
8000 0 376280 118802 175080 0 7999
8001 0 376322 118825 175200 0 8000
8002 0 376239 118965 175280 0 8001
8003 5 376247 118949 175320 0 8002
8004 0 376651 118932 175360 0 8003
8005 0 376744 118993 175520 0 8004
8006 0 376764 118886 175760 0 8005
8007 0 376725 118882 175920 0 8006
8008 0 376736 118897 176000 0 8007
8009 6 376741 118905 176040 0 8008
8010 0 457883 216656 23560 96 3419
8011 0 457867 216704 23520 96 8010
8012 0 458115 216600 23480 71 8011
8013 0 458059 216728 23440 96 8012
8014 0 458139 216744 23400 71 8013
8015 0 458067 216912 23200 91 8014
8016 0 457987 216896 23120 91 8015
8017 0 457606 217012 23080 91 8016
8018 0 457435 217131 23040 60 8017
8019 0 457606 217370 22960 60 8018
8020 0 457823 217594 22880 64 8019
8021 0 457771 217669 22760 64 8020
8022 0 457674 217751 22680 71 8021
8023 0 457591 217870 22640 81 8022
8024 0 457166 218393 22640 81 8023
8025 0 457084 218467 22720 96 8024
8026 0 456957 218676 22760 96 8025
8027 5 456925 218701 22800 122 8026
8028 0 456860 218751 22880 122 8027
8029 0 456793 218796 23000 122 8028
8030 0 456696 218676 23040 139 8029
8031 5 456684 218684 23080 139 8030
8032 0 456673 218691 23120 139 8031
8033 0 456584 218714 23160 139 8032
8034 0 456584 218714 23200 139 8033
8035 0 456584 218714 23240 139 8034
8036 0 456479 218758 23320 98 8035
8037 0 456352 218743 23400 71 8036
8038 0 456345 218758 23440 71 8037
8039 0 456255 218728 23560 64 8038
8040 0 456390 218714 23600 71 8039
8041 0 456561 218714 23640 98 8040
8042 0 456591 218721 23720 98 8041
8043 6 456584 218706 23760 98 8042
8044 0 464286 220275 53760 253 4341
8045 0 464526 220203 53920 217 8044
8046 0 464678 220123 54000 81 8045
8047 0 464686 220131 54120 81 8046
8048 0 464718 220155 54320 81 8047
8049 0 464798 220227 54520 32 8048
8050 5 465526 220451 54640 40 8049
8051 5 465454 220499 54760 40 8050
8052 0 466198 220891 54920 107 8051
8053 0 466710 221211 55040 32 8052
8054 0 466878 221315 55120 150 8053
8055 0 467006 221367 55200 150 8054
8056 0 467074 221355 55320 96 8055
8057 0 467150 221419 55400 96 8056
8058 0 467310 221567 55520 80 8057
8059 0 467998 222051 55560 51 8058
8060 0 468794 222243 55520 154 8059
8061 0 469230 222547 55640 80 8060
8062 0 469790 222795 55560 80 8061
8063 5 470466 223059 55480 102 8062
8064 0 471090 223279 55520 98 8063
8065 5 471882 223475 55560 120 8064
8066 0 472214 223447 55520 120 8065
8067 0 472578 223483 55440 0 8066
8068 5 472998 223567 55400 0 8067
8069 0 473302 223723 55520 0 8068
8070 0 473662 223779 55560 0 8069
8071 0 474126 223731 55600 0 8070
8072 0 474370 223723 55680 0 8071
8073 0 474698 223783 55560 0 8072
8074 0 474806 223795 55520 0 8073
8075 0 475150 223707 55440 0 8074
8076 0 475694 223647 55520 0 8075
8077 6 475814 223695 55600 0 8076
8078 0 349548 166101 178640 0 6646
8079 0 349290 166055 178800 0 8078
8080 0 349055 166030 179000 0 8079
8081 0 348811 166024 179240 0 8080
8082 0 348531 166106 179400 0 8081
8083 0 348263 166148 179440 0 8082
8084 0 348125 166108 179480 0 8083
8085 0 347994 165867 179600 0 8084
8086 5 346798 165485 179640 0 8085
8087 0 346068 165366 179600 0 8086
8088 5 345760 165294 179560 0 8087
8089 5 345160 164672 179600 0 8088
8090 0 343623 163469 179640 0 8089
8091 5 342835 162894 179680 0 8090
8092 0 342543 162796 179800 0 8091
8093 0 342407 162841 179920 0 8092
8094 0 342194 162682 180040 0 8093
8095 0 342051 162646 180160 0 8094
8096 0 342067 162673 180240 0 8095
8097 0 342080 162706 180320 0 8096
8098 0 342125 162748 180400 0 8097
8099 0 342240 162858 180600 0 8098
8100 0 342261 162908 180680 0 8099
8101 0 342434 162907 180800 0 8100
8102 5 342491 162906 180840 0 8101
8103 0 342540 162846 180960 0 8102
8104 5 342580 162842 181080 0 8103
8105 0 342818 162947 181160 0 8104
8106 0 342849 163013 181240 0 8105
8107 0 342880 163077 181320 0 8106
8108 0 342858 163070 181360 0 8107
8109 0 342835 163071 181400 0 8108
8110 6 342759 163083 181480 0 8109
8111 0 459145 216840 36440 98 3279
8112 0 459837 215851 36440 229 8111
8113 5 459728 215942 36320 229 8112
8114 0 459757 215934 36120 229 8113
8115 5 459680 216069 36040 253 8114
8116 0 460409 215501 36040 186 8115
8117 0 461028 214895 35840 160 8116
8118 0 461280 214802 35640 178 8117
8119 0 461735 214596 35440 156 8118
8120 0 462106 214184 35120 120 8119
8121 5 462417 214236 35080 172 8120
8122 0 462742 213855 34720 172 8121
8123 0 462837 213771 34560 98 8122
8124 5 462922 213664 34400 178 8123
8125 0 462360 213468 34400 51 8124
8126 0 462065 213551 34400 45 8125
8127 5 462039 213732 34480 139 8126
8128 0 462062 213810 34520 124 8127
8129 5 461956 213966 34600 0 8128
8130 0 462030 213533 34800 0 8129
8131 0 462078 213320 34960 0 8130
8132 0 462112 213024 35080 107 8131
8133 0 462240 212800 35080 86 8132
8134 0 462368 212608 35240 71 8133
8135 0 462464 212384 35320 101 8134
8136 0 462624 212224 35440 32 8135
8137 5 462880 212160 35440 80 8136
8138 0 463040 212288 35560 136 8137
8139 0 463200 212416 35720 115 8138
8140 0 463360 212608 35800 120 8139
8141 0 463584 212800 35840 120 8140
8142 0 463840 212768 35800 71 8141
8143 6 464064 212608 35720 32 8142
8144 5 370650 161280 191120 0 3952
8145 0 370492 161306 191240 0 8144
8146 0 370278 161341 191400 0 8145
8147 0 370227 161350 191440 0 8146
8148 0 370028 161270 191560 0 8147
8149 0 369990 161333 191640 0 8148
8150 0 369913 161460 191800 0 8149
8151 0 369770 161624 191920 0 8150
8152 0 369720 161679 191960 0 8151
8153 5 369444 161748 192160 0 8152
8154 0 367923 161943 192160 0 8153
8155 0 367676 162038 192240 0 8154
8156 0 367619 162059 192320 0 8155
8157 0 367408 161994 192440 0 8156
8158 0 366359 162132 192440 0 8157
8159 0 365946 162246 192400 0 8158
8160 0 365723 162396 192320 0 8159
8161 5 364931 162724 192240 0 8160
8162 0 364180 163334 192280 0 8161
8163 0 364008 163505 192400 0 8162
8164 5 363288 164180 192400 0 8163
8165 0 363092 164248 192600 0 8164
8166 0 363071 164195 192640 0 8165
8167 0 363010 164030 192760 0 8166
8168 0 362990 163976 192800 0 8167
8169 0 363018 163914 192920 0 8168
8170 0 362720 164376 193080 0 8169
8171 5 362557 164483 193200 0 8170
8172 0 362337 164581 193320 0 8171
8173 0 362160 164657 193400 0 8172
8174 0 362096 164751 193480 0 8173
8175 6 362099 164754 193560 0 8174
8176 0 388269 126417 181440 0 3523
8177 0 388028 126300 181480 0 8176
8178 0 387648 126177 181600 0 8177
8179 0 387328 126097 181720 0 8178
8180 0 387231 126060 181800 0 8179
8181 0 386914 126088 181880 0 8180
8182 0 386714 126066 182000 0 8181
8183 0 386456 125932 182160 0 8182
8184 0 386288 125832 182240 0 8183
8185 0 386055 125684 182400 0 8184
8186 0 385807 125712 182480 0 8185
8187 0 385703 125682 182560 0 8186
8188 0 385555 125441 182640 0 8187
8189 0 385135 125384 182680 0 8188
8190 0 384580 125247 182880 0 8189
8191 0 384177 125025 183000 0 8190
8192 0 384035 124961 183040 0 8191
8193 0 383701 124898 183240 0 8192
8194 0 383400 124790 183360 0 8193
8195 0 383089 124822 183440 0 8194
8196 5 382599 124857 183600 0 8195
8197 5 381351 124225 183600 0 8196
8198 0 380979 124546 183840 0 8197
8199 0 380936 124603 183880 0 8198
8200 0 380770 124842 184040 0 8199
8201 0 380758 124922 184080 0 8200
8202 0 380723 125195 184240 0 8201
8203 0 380735 125260 184320 0 8202
8204 5 380967 125334 184480 0 8203
8205 0 380871 125098 184520 0 8204
8206 0 380880 125080 184600 0 8205
8207 6 380850 125169 184680 0 8206
8208 0 448257 126378 179680 0 7439
8209 0 448365 126377 179720 0 8208
8210 0 448367 126384 179760 0 8209
8211 5 448392 126335 179800 0 8210
8212 0 448692 126493 179840 0 8211
8213 0 448509 126403 179880 0 8212
8214 0 448456 126387 179920 0 8213
8215 0 448145 126456 179960 0 8214
8216 0 448079 126530 180000 0 8215
8217 0 448016 126561 180040 0 8216
8218 0 447997 126519 180080 0 8217
8219 0 447507 126621 180120 0 8218
8220 0 447432 126831 180160 0 8219
8221 0 447051 126893 180200 0 8220
8222 0 447066 126915 180240 0 8221
8223 0 447037 126935 180280 0 8222
8224 0 447008 126954 180320 0 8223
8225 0 447047 126943 180360 0 8224
8226 0 447066 126921 180400 0 8225
8227 0 447079 126986 180440 0 8226
8228 0 447085 127064 180480 0 8227
8229 0 447094 127064 180520 0 8228
8230 0 447071 127061 180560 0 8229
8231 0 447114 127028 180600 0 8230
8232 0 447172 126991 180640 0 8231
8233 0 447178 127024 180680 0 8232
8234 0 447181 127077 180720 0 8233
8235 0 447157 127143 180760 0 8234
8236 0 447163 127205 180800 0 8235
8237 0 446927 127215 180840 0 8236
8238 0 446902 127263 180880 0 8237
8239 6 446895 127298 180920 0 8238
8240 0 461072 216362 26080 120 3388
8241 0 461244 216310 26160 102 8240
8242 0 461214 216273 26200 102 8241
8243 0 461505 216236 26360 32 8242
8244 0 461595 216243 26400 32 8243
8245 0 461654 216109 26440 32 8244
8246 5 461639 216041 26480 32 8245
8247 0 461490 215952 26520 32 8246
8248 0 461475 215840 26560 0 8247
8249 0 461423 215758 26600 0 8248
8250 0 461333 215672 26640 0 8249
8251 5 461378 215657 26680 0 8250
8252 0 461856 215784 26720 32 8251
8253 0 461796 215687 26760 32 8252
8254 0 461841 215620 26800 32 8253
8255 0 461841 215508 26920 32 8254
8256 0 461826 215441 26960 32 8255
8257 0 461856 215418 27000 32 8256
8258 0 461856 215418 27160 32 8257
8259 0 461789 215411 27200 0 8258
8260 5 461718 215439 27280 0 8259
8261 0 461707 215523 27320 0 8260
8262 0 461759 215598 27480 0 8261
8263 5 462871 215799 27480 140 8262
8264 0 462826 215650 27520 0 8263
8265 5 462766 215531 27640 0 8264
8266 5 461744 215560 27640 0 8265
8267 0 460714 214262 27640 0 8266
8268 0 460729 214127 27600 0 8267
8269 0 460758 214127 27560 0 8268
8270 0 460699 214150 27440 0 8269
8271 6 460729 214180 27400 0 8270
8272 0 455744 212448 29520 150 6198
8273 0 455488 212416 29440 175 8272
8274 0 455264 212352 29320 258 8273
8275 0 455008 212384 29320 209 8274
8276 0 454752 212448 29240 178 8275
8277 0 454528 212608 29240 115 8276
8278 0 454272 212704 29240 45 8277
8279 0 454080 212896 29240 86 8278
8280 0 453888 213056 29120 81 8279
8281 0 453632 213152 29000 120 8280
8282 0 453440 213248 28800 96 8281
8283 0 453280 213248 28600 51 8282
8284 0 453120 213152 28400 81 8283
8285 0 452960 213152 28200 150 8284
8286 0 452864 213280 28000 120 8285
8287 0 452832 213280 27720 64 8286
8288 0 452672 213280 27480 81 8287
8289 0 452512 213344 27280 81 8288
8290 0 452384 213504 27080 40 8289
8291 0 452128 213408 26600 51 8290
8292 0 452320 213568 26440 81 8291
8293 0 452576 213504 26440 128 8292
8294 0 452768 213568 26280 104 8293
8295 5 452832 213568 26120 150 8294
8296 0 453088 213568 26120 91 8295
8297 0 453344 213504 26120 107 8296
8298 0 453600 213408 26120 102 8297
8299 0 453792 213312 26280 122 8298
8300 0 453856 213184 26520 71 8299
8301 0 453600 213088 26520 32 8300
8302 0 453536 212864 26640 45 8301
8303 6 453440 212768 27080 32 8302
8304 0 455175 208911 31320 0 5270
8305 0 454687 208657 31200 0 8304
8306 0 454414 208571 30960 0 8305
8307 0 454477 208522 30760 0 8306
8308 0 454330 208608 30640 0 8307
8309 0 454382 208309 30440 0 8308
8310 5 454647 208005 30280 0 8309
8311 0 454757 207849 30200 0 8310
8312 0 454809 207654 30040 0 8311
8313 0 454833 207569 29960 0 8312
8314 0 454770 207257 29760 0 8313
8315 0 455215 206878 29600 0 8314
8316 0 455381 206824 29400 0 8315
8317 0 455442 206738 29160 0 8316
8318 0 455540 206697 28920 0 8317
8319 0 455807 206767 28680 0 8318
8320 0 455713 206633 28480 0 8319
8321 0 455852 206447 28280 0 8320
8322 0 456278 206324 28080 32 8321
8323 0 456514 206604 27880 32 8322
8324 0 456627 206610 27840 32 8323
8325 0 456802 206670 27640 81 8324
8326 0 456847 206749 27520 32 8325
8327 0 456854 206887 27360 51 8326
8328 0 456851 207101 27160 75 8327
8329 5 456832 207421 27000 80 8328
8330 0 456858 207492 26960 80 8329
8331 0 456816 207889 26840 32 8330
8332 0 456807 208153 26640 0 8331
8333 0 456705 208587 26400 0 8332
8334 0 456595 208632 26320 0 8333
8335 6 456523 208666 26200 0 8334
8336 5 464311 212830 30640 175 5392
8337 0 464512 212320 31040 160 8336
8338 0 464640 212128 31240 181 8337
8339 0 464704 211968 31480 81 8338
8340 0 464768 211712 31560 197 8339
8341 5 464768 211648 31560 212 8340
8342 0 464864 211424 31480 160 8341
8343 0 464928 211168 31480 60 8342
8344 0 465024 210912 31520 64 8343
8345 0 465120 210688 31640 124 8344
8346 0 465248 210464 31600 120 8345
8347 0 465344 210368 31480 130 8346
8348 0 465408 210304 31400 137 8347
8349 0 465600 210176 31240 156 8348
8350 0 465792 210016 31120 178 8349
8351 0 465952 209824 31040 178 8350
8352 0 465984 209568 31000 75 8351
8353 0 466048 209312 30880 81 8352
8354 0 466080 209056 30840 104 8353
8355 5 466112 208992 30760 81 8354
8356 0 465920 208800 30760 139 8355
8357 0 465696 208640 30800 124 8356
8358 0 465504 208448 30840 124 8357
8359 0 465280 208288 30920 122 8358
8360 0 465024 208160 30920 136 8359
8361 0 464768 208096 30920 128 8360
8362 0 464544 207968 30920 136 8361
8363 0 464416 207744 30960 134 8362
8364 0 464416 207488 30960 32 8363
8365 0 464576 207264 30880 40 8364
8366 6 464768 207104 30800 136 8365
8367 0 456451 216212 23880 172 3413
8368 0 456283 216204 23920 124 8367
8369 0 455999 216103 23960 139 8368
8370 0 455798 216081 24000 60 8369
8371 0 455626 216014 24040 75 8370
8372 0 455522 216096 24080 98 8371
8373 5 455469 216170 24120 98 8372
8374 0 455574 215894 24160 75 8373
8375 0 455701 215812 24200 75 8374
8376 5 455701 215715 24320 75 8375
8377 0 456216 215439 24320 51 8376
8378 0 456246 215334 24360 51 8377
8379 0 456283 215305 24400 81 8378
8380 0 456261 215200 24440 81 8379
8381 0 456298 215170 24480 81 8380
8382 0 456928 214880 24560 45 8381
8383 0 457184 214912 24560 120 8382
8384 0 457440 215008 24560 175 8383
8385 0 457632 214944 24400 124 8384
8386 5 457664 214944 24360 124 8385
8387 0 457824 214912 24160 32 8386
8388 0 457952 214752 23960 107 8387
8389 0 458176 214592 23880 150 8388
8390 0 458432 214688 23880 80 8389
8391 0 458688 214752 23880 60 8390
8392 0 458944 214816 23880 124 8391
8393 0 459008 215008 23720 160 8392
8394 0 458912 215264 23640 175 8393
8395 0 458976 215488 23520 136 8394
8396 6 459008 215712 23520 91 8395
8397 0 461676 225103 25520 120 5679
8398 0 461184 225152 25360 102 8397
8399 0 461024 225312 25160 128 8398
8400 0 460864 225312 24920 139 8399
8401 0 460768 225376 24680 90 8400
8402 0 460608 225376 24480 150 8401
8403 0 460480 225376 24240 160 8402
8404 0 460384 225408 24000 196 8403
8405 0 460384 225408 23720 163 8404
8406 0 460448 225280 23480 124 8405
8407 0 460608 225120 23280 71 8406
8408 0 460736 224960 23080 60 8407
8409 0 460832 224832 22880 108 8408
8410 0 460800 224672 22640 71 8409
8411 5 460800 224640 22600 45 8410
8412 0 460704 224480 22400 91 8411
8413 5 460608 224256 22400 136 8412
8414 0 460416 224064 22480 131 8413
8415 0 460352 223808 22480 32 8414
8416 5 460352 223584 22480 60 8415
8417 0 460512 223360 22520 45 8416
8418 0 460672 223200 22720 64 8417
8419 0 460832 223008 22880 80 8418
8420 0 460800 222816 23080 40 8419
8421 0 460704 222592 23200 51 8420
8422 0 460544 222432 23360 32 8421
8423 0 460384 222272 23480 32 8422
8424 0 460128 222176 23080 32 8423
8425 0 460096 222592 22960 32 8424
8426 6 460512 222688 22680 32 8425
8427 5 456287 217488 38920 0 3274
8428 0 456406 217330 38960 0 8427
8429 0 456374 217314 39040 0 8428
8430 0 456390 217286 39160 71 8429
8431 0 456318 217190 39240 71 8430
8432 0 456298 217190 39400 71 8431
8433 0 456330 217222 39520 71 8432
8434 0 456326 217234 39640 81 8433
8435 0 456378 217246 39760 81 8434
8436 0 456406 217282 39880 98 8435
8437 0 456390 217290 40000 98 8436
8438 0 456382 217262 40120 60 8437
8439 0 456366 217250 40240 60 8438
8440 0 456302 217302 40360 51 8439
8441 0 456246 217318 40480 51 8440
8442 0 456142 217294 40600 60 8441
8443 5 455918 217410 40720 81 8442
8444 0 456026 217102 40840 98 8443
8445 0 455998 216942 40960 98 8444
8446 0 455958 216758 41000 60 8445
8447 0 456018 216398 41120 137 8446
8448 0 456354 215974 41200 101 8447
8449 0 456418 215974 41480 115 8448
8450 0 456546 215962 41600 102 8449
8451 0 456582 215914 41720 102 8450
8452 0 456646 215858 41840 45 8451
8453 0 456762 215774 41960 45 8452
8454 0 456842 215638 42040 90 8453
8455 0 456858 215626 42160 90 8454
8456 6 456922 215642 42280 90 8455
8457 0 363405 174239 166480 0 3862
8458 0 363398 174328 166560 0 8457
8459 0 363389 174378 166600 0 8458
8460 5 363282 174484 166640 0 8459
8461 0 363250 174386 166680 0 8460
8462 0 363173 174372 166880 0 8461
8463 0 362837 174481 167040 0 8462
8464 0 362698 174518 167120 0 8463
8465 0 362659 174560 167200 0 8464
8466 0 362569 174587 167280 0 8465
8467 0 362408 174620 167400 0 8466
8468 0 362161 174623 167560 0 8467
8469 0 362072 174694 167640 0 8468
8470 0 361718 174815 167840 0 8469
8471 0 361257 174863 167960 0 8470
8472 0 360640 175103 168120 0 8471
8473 0 360126 175262 168360 0 8472
8474 5 359120 175570 168440 0 8473
8475 0 358481 175684 168520 0 8474
8476 0 358238 175655 168560 0 8475
8477 0 357865 175857 168680 0 8476
8478 5 357757 175899 168800 0 8477
8479 0 358098 175796 168840 0 8478
8480 0 358002 175810 169080 0 8479
8481 0 358055 175804 169160 0 8480
8482 0 358050 175836 169240 0 8481
8483 0 358023 175871 169320 0 8482
8484 0 358038 175949 169400 0 8483
8485 6 358017 175939 169440 0 8484
8486 0 371036 161153 191040 0 8144
8487 0 371353 160961 191000 0 8486
8488 0 371327 160965 190960 0 8487
8489 0 371066 161013 190840 0 8488
8490 0 370996 161037 190600 0 8489
8491 0 371062 160966 190440 0 8490
8492 0 371157 161002 190280 0 8491
8493 0 371190 161119 190120 0 8492
8494 0 371305 161169 189960 0 8493
8495 0 371106 161086 189760 0 8494
8496 0 370878 161193 189600 0 8495
8497 0 370774 161212 189560 0 8496
8498 5 370638 161282 189440 0 8497
8499 0 370574 161194 189240 0 8498
8500 0 370602 161139 189120 0 8499
8501 0 370627 161040 188960 0 8500
8502 0 370698 160977 188800 0 8501
8503 5 370757 160860 188680 0 8502
8504 0 370781 160885 188600 0 8503
8505 0 370982 161457 188600 0 8504
8506 0 370982 161561 188520 0 8505
8507 0 370929 161606 188400 0 8506
8508 0 370781 161697 188240 0 8507
8509 0 370581 162042 188040 0 8508
8510 0 370438 162217 187920 0 8509
8511 0 370266 162240 187760 0 8510
8512 0 370015 162239 187600 0 8511
8513 0 369825 162282 187400 0 8512
8514 6 369839 162320 187280 0 8513
8515 0 464113 210898 29920 86 5398
8516 5 464130 210965 29880 86 8515
8517 5 464155 211038 29840 86 8516
8518 0 464750 210585 29840 102 8517
8519 0 465853 210517 29720 219 8518
8520 0 466208 210080 29520 156 8519
8521 0 466272 209824 29600 102 8520
8522 0 466368 209600 29720 128 8521
8523 5 466528 209408 29760 120 8522
8524 0 466528 209152 29760 115 8523
8525 0 466432 208928 29840 120 8524
8526 0 466432 208672 29880 101 8525
8527 0 466400 208416 29880 96 8526
8528 0 466400 208160 29880 139 8527
8529 0 466304 207936 29960 148 8528
8530 0 466240 207680 30040 102 8529
8531 0 466240 207424 30080 64 8530
8532 5 466240 207360 30080 86 8531
8533 0 466016 207296 29920 104 8532
8534 0 465824 207104 29880 90 8533
8535 0 465632 206912 29880 139 8534
8536 0 465504 206688 29880 128 8535
8537 0 465344 206464 29840 75 8536
8538 5 465312 206432 29800 81 8537
8539 0 465056 206528 29800 45 8538
8540 0 464800 206528 29800 86 8539
8541 0 464544 206528 29800 101 8540
8542 0 464288 206592 29800 102 8541
8543 6 464224 206592 29800 81 8542
8544 0 461380 221467 27400 186 5667
8545 0 461164 221449 27240 277 8544
8546 5 461058 221454 27200 315 8545
8547 0 460809 221501 27120 229 8546
8548 0 460765 221550 27000 229 8547
8549 0 460746 221570 26960 229 8548
8550 5 460496 221653 26800 128 8549
8551 5 460045 222329 26800 134 8550
8552 0 459579 222947 26520 108 8551
8553 0 459458 223088 26280 108 8552
8554 0 459479 223294 26040 226 8553
8555 5 459341 223327 25920 256 8554
8556 0 459292 223363 25840 98 8555
8557 0 459040 223430 25600 98 8556
8558 0 459328 222912 25200 104 8557
8559 0 459232 222688 25080 156 8558
8560 5 459136 222496 25080 197 8559
8561 0 459008 222304 25200 128 8560
8562 0 459008 222048 25200 122 8561
8563 0 459040 221792 25160 104 8562
8564 0 459168 221568 25280 120 8563
8565 0 459264 221344 25120 60 8564
8566 0 459264 221152 24920 60 8565
8567 0 459296 220992 24720 91 8566
8568 0 459424 220928 24480 104 8567
8569 0 459584 220960 24240 90 8568
8570 0 459744 221088 24040 51 8569
8571 0 459840 221152 23800 80 8570
8572 6 459968 221216 23640 102 8571
8573 0 462154 223876 29520 32 5652
8574 0 462076 223937 29200 32 8573
8575 0 462344 224082 29000 139 8574
8576 5 462630 223994 28880 139 8575
8577 0 462266 224442 28880 98 8576
8578 0 462418 224657 28640 163 8577
8579 5 462419 224852 28480 150 8578
8580 5 462338 224919 28280 120 8579
8581 0 462309 224943 28200 120 8580
8582 0 462210 225019 28080 0 8581
8583 0 462155 225247 27920 0 8582
8584 0 462173 225281 27680 0 8583
8585 0 461900 225471 27520 0 8584
8586 0 461764 225581 27400 0 8585
8587 0 461635 225709 27280 0 8586
8588 0 461517 225889 27160 0 8587
8589 0 461418 226087 27040 0 8588
8590 0 461391 226211 26960 0 8589
8591 0 461286 226372 26880 0 8590
8592 0 461191 226613 26760 0 8591
8593 0 461123 226726 26680 0 8592
8594 0 460993 226823 26640 0 8593
8595 0 460849 226951 26560 0 8594
8596 0 460791 227083 26520 0 8595
8597 0 460653 227192 26400 0 8596
8598 0 460439 227307 26280 0 8597
8599 0 460324 227422 26160 0 8598
8600 0 460177 227497 26080 0 8599
8601 6 460031 227708 26000 0 8600
8602 0 466000 216129 32960 60 5372
8603 0 466117 216234 32840 32 8602
8604 5 466153 216476 32760 60 8603
8605 0 465920 217056 32400 166 8604
8606 0 465888 217312 32320 134 8605
8607 0 465888 217536 32200 75 8606
8608 0 465888 217792 32200 81 8607
8609 0 465920 218016 32320 124 8608
8610 0 465888 218272 32360 120 8609
8611 0 465888 218528 32360 107 8610
8612 5 465856 218784 32440 154 8611
8613 0 465984 219040 32480 156 8612
8614 0 466112 219264 32480 160 8613
8615 0 466240 219488 32480 101 8614
8616 0 466432 219680 32520 102 8615
8617 0 466656 219808 32520 128 8616
8618 0 466912 219872 32560 172 8617
8619 0 467168 219872 32560 196 8618
8620 0 467424 219904 32440 256 8619
8621 0 467648 220096 32480 256 8620
8622 0 467648 220096 32760 168 8621
8623 0 467456 220288 32800 136 8622
8624 0 467232 220448 32840 96 8623
8625 0 466976 220480 32840 139 8624
8626 0 466720 220416 32840 60 8625
8627 0 466464 220416 32840 71 8626
8628 0 466304 220288 33040 32 8627
8629 0 466048 220256 33000 148 8628
8630 6 465856 220224 32960 101 8629
8631 5 369649 119764 163240 0 3629
8632 5 369698 119272 163280 0 8631
8633 0 369717 118595 163240 0 8632
8634 0 369702 118248 163080 0 8633
8635 0 369479 118237 162960 0 8634
8636 0 369330 118003 163000 0 8635
8637 0 369395 117631 162960 0 8636
8638 0 369294 117355 162840 0 8637
8639 0 369222 116835 162640 0 8638
8640 0 369323 116470 162400 0 8639
8641 0 369474 116045 162200 0 8640
8642 5 369883 115657 162160 0 8641
8643 0 370159 115290 162200 0 8642
8644 0 370310 114995 162400 0 8643
8645 0 370343 114611 162520 0 8644
8646 0 370167 114349 162640 0 8645
8647 5 369942 113698 162760 0 8646
8648 0 369353 113027 162720 0 8647
8649 0 369167 112800 162640 0 8648
8650 0 369132 112665 162480 0 8649
8651 0 369057 112561 162440 0 8650
8652 0 368931 112335 162280 0 8651
8653 5 368895 112255 162240 0 8652
8654 5 369202 112278 162200 0 8653
8655 0 369357 112649 162240 0 8654
8656 0 369470 112700 162160 0 8655
8657 0 369695 112776 161960 0 8656
8658 6 369768 112803 161920 0 8657
8659 0 373061 121250 166400 0 3608
8660 0 373566 120865 166360 0 8659
8661 0 373662 120907 166320 0 8660
8662 0 373546 120637 166360 0 8661
8663 0 373650 120441 166440 0 8662
8664 0 373891 120193 166560 0 8663
8665 0 373915 120086 166600 0 8664
8666 0 373842 119774 166680 0 8665
8667 0 374003 119220 166760 0 8666
8668 0 373987 119030 166800 0 8667
8669 0 374141 118549 166880 0 8668
8670 0 374465 118321 166880 0 8669
8671 0 374370 117938 166880 0 8670
8672 0 374301 117884 167080 0 8671
8673 5 374439 117500 167320 0 8672
8674 0 374523 117393 167360 0 8673
8675 0 374657 117151 167440 0 8674
8676 0 374725 117049 167480 0 8675
8677 5 374568 117119 167640 0 8676
8678 5 374692 116810 167760 0 8677
8679 0 374824 116649 167840 0 8678
8680 0 374842 116613 167880 0 8679
8681 5 374884 116543 167960 0 8680
8682 0 374850 116705 168000 0 8681
8683 0 374803 116721 168240 0 8682
8684 0 374722 116864 168360 0 8683
8685 0 374408 116898 168720 0 8684
8686 6 374360 116945 168760 0 8685
8687 0 456529 215909 25400 124 3394
8688 0 456244 215899 25280 120 8687
8689 0 455958 215860 25160 120 8688
8690 5 455750 215802 25120 51 8689
8691 0 456238 215666 25120 120 8690
8692 0 456238 215538 25080 120 8691
8693 0 456278 215466 25040 120 8692
8694 0 456270 215410 24960 0 8693
8695 0 456246 215330 24920 0 8694
8696 0 456822 214442 24920 0 8695
8697 0 456902 214434 24960 0 8696
8698 0 457014 214450 25000 0 8697
8699 5 457550 213890 25000 0 8698
8700 0 457510 213706 25040 0 8699
8701 0 457470 213898 25080 0 8700
8702 0 457582 213890 25280 0 8701
8703 0 457534 213826 25400 0 8702
8704 0 457502 213842 25480 0 8703
8705 0 457470 213770 25520 0 8704
8706 0 457518 213770 25560 0 8705
8707 0 457550 213754 25600 0 8706
8708 0 457550 213666 25640 0 8707
8709 5 457638 213634 25720 0 8708
8710 0 457630 213666 25760 0 8709
8711 0 457662 213642 25800 0 8710
8712 0 457686 213594 25840 0 8711
8713 0 457702 213602 25880 0 8712
8714 6 457742 213562 25960 0 8713
8715 0 460224 216224 30360 150 3323
8716 0 460384 216064 30560 64 8715
8717 0 460512 215936 30760 40 8716
8718 0 460640 215808 30960 32 8717
8719 0 460704 215680 31200 51 8718
8720 0 460736 215616 31440 75 8719
8721 0 460896 215616 31640 150 8720
8722 0 460960 215456 31840 75 8721
8723 0 460992 215424 32120 81 8722
8724 0 461056 215232 32280 156 8723
8725 0 461056 215072 32480 178 8724
8726 0 461056 214976 32720 163 8725
8727 0 461120 214944 32960 154 8726
8728 0 461248 214784 33160 32 8727
8729 0 461216 214624 33360 122 8728
8730 0 461280 214368 33400 163 8729
8731 0 461280 214112 33480 163 8730
8732 0 461088 213920 33480 163 8731
8733 0 460864 213760 33520 128 8732
8734 5 460672 213728 33520 148 8733
8735 0 460416 213792 33440 96 8734
8736 0 460160 213792 33480 104 8735
8737 0 459904 213792 33520 81 8736
8738 0 459776 214016 33720 81 8737
8739 0 460000 214176 33840 90 8738
8740 0 460000 214400 34000 71 8739
8741 0 459936 214656 34000 135 8740
8742 6 459936 214752 33920 98 8741
8743 0 455584 214880 33520 124 6174
8744 0 455584 214976 33280 194 8743
8745 0 455584 214976 33000 226 8744
8746 0 455456 215008 32760 160 8745
8747 0 455392 215008 32480 178 8746
8748 0 455232 214912 32280 104 8747
8749 0 455360 214944 32000 141 8748
8750 0 455328 214944 31720 122 8749
8751 5 455296 214912 31560 135 8750
8752 5 455296 214912 31320 75 8751
8753 0 455488 215008 31120 181 8752
8754 5 455616 215136 31000 200 8753
8755 0 455648 215168 30720 153 8754
8756 0 455776 215168 30480 71 8755
8757 0 455808 215168 30200 71 8756
8758 0 455872 215104 29960 51 8757
8759 5 455904 215104 29760 160 8758
8760 5 456064 215008 29520 200 8759
8761 0 456064 214848 29320 160 8760
8762 0 456032 214688 29120 120 8761
8763 5 456064 214560 28960 189 8762
8764 0 456224 214528 28760 166 8763
8765 0 456448 214368 28680 32 8764
8766 0 456704 214336 28680 80 8765
8767 0 456960 214304 28720 120 8766
8768 0 457184 214400 28840 60 8767
8769 0 457376 214496 29000 86 8768
8770 6 457632 214528 29080 71 8769
8771 0 461610 219848 26600 0 7689
8772 0 461625 219833 26640 0 8771
8773 0 461632 219796 26680 0 8772
8774 0 461625 219706 26720 0 8773
8775 0 461639 219692 26760 0 8774
8776 0 461871 219692 26800 0 8775
8777 0 461878 219654 26840 0 8776
8778 0 461990 219587 26920 0 8777
8779 0 461946 219542 26960 0 8778
8780 0 462057 219475 27040 0 8779
8781 0 462147 219363 27120 0 8780
8782 0 462177 219348 27160 0 8781
8783 0 462214 219259 27200 0 8782
8784 0 462244 219221 27240 0 8783
8785 0 462177 219020 27320 0 8784
8786 0 462132 219027 27360 0 8785
8787 0 462169 218975 27400 0 8786
8788 0 461975 218870 27440 0 8787
8789 0 461975 218758 27480 0 8788
8790 0 461946 218714 27520 0 8789
8791 0 461931 218684 27560 0 8790
8792 0 461901 218639 27600 0 8791
8793 0 461834 218594 27640 0 8792
8794 0 461722 218572 27680 0 8793
8795 0 461416 218423 27720 0 8794
8796 0 461572 218467 27760 0 8795
8797 6 461602 218452 27800 0 8796
8798 0 465215 216497 27480 60 3354
8799 0 465259 216422 27520 60 8798
8800 0 465312 216392 27560 60 8799
8801 0 465379 216250 27600 51 8800
8802 0 465506 216161 27640 51 8801
8803 0 465618 215907 27680 71 8802
8804 0 465596 215892 27720 71 8803
8805 0 465596 215817 27800 71 8804
8806 0 465558 215713 27880 71 8805
8807 0 465558 215735 27920 71 8806
8808 0 465514 215660 28080 0 8807
8809 0 465424 215616 28160 0 8808
8810 0 465454 215601 28200 0 8809
8811 0 465439 215549 28240 0 8810
8812 0 465446 215631 28280 0 8811
8813 0 465461 215616 28320 0 8812
8814 0 465454 215608 28360 0 8813
8815 0 465461 215660 28400 0 8814
8816 0 465499 215631 28440 0 8815
8817 0 465543 215608 28480 0 8816
8818 0 465558 215631 28520 0 8817
8819 0 465536 215631 28560 0 8818
8820 0 465558 215631 28640 0 8819
8821 0 465611 215593 28720 0 8820
8822 0 465693 215608 28760 0 8821
8823 0 465700 215601 28800 0 8822
8824 6 465775 215578 28840 0 8823
8825 0 464342 220513 27680 122 6246
8826 0 464468 220588 27720 164 8825
8827 0 464551 220662 27760 81 8826
8828 0 464625 220729 27800 81 8827
8829 0 464670 220871 27840 32 8828
8830 0 464685 221050 27880 32 8829
8831 0 464618 221043 27920 32 8830
8832 0 464499 221017 28040 32 8831
8833 0 464484 221054 28080 32 8832
8834 0 464416 221047 28160 32 8833
8835 5 464327 221039 28240 32 8834
8836 0 464319 221054 28280 32 8835
8837 0 464334 220980 28320 32 8836
8838 0 464319 220994 28360 0 8837
8839 0 464342 220942 28400 0 8838
8840 0 464304 221002 28440 0 8839
8841 0 464222 220987 28480 0 8840
8842 0 464193 221092 28520 0 8841
8843 0 464207 221084 28560 0 8842
8844 0 464103 221017 28600 0 8843
8845 0 464081 221017 28640 0 8844
8846 0 464096 221047 28680 0 8845
8847 5 464066 221054 28720 0 8846
8848 0 463857 221092 28720 0 8847
8849 0 463849 221092 28760 0 8848
8850 6 463842 221114 28800 0 8849
8851 0 456480 211584 28560 45 6204
8852 5 456576 211488 28560 64 8851
8853 0 456768 211328 28600 108 8852
8854 0 457024 211296 28640 134 8853
8855 0 457280 211328 28640 128 8854
8856 0 457504 211488 28640 81 8855
8857 0 457760 211488 28640 80 8856
8858 0 458016 211488 28640 124 8857
8859 0 458272 211488 28640 160 8858
8860 0 458528 211520 28640 150 8859
8861 5 458688 211552 28840 124 8860
8862 0 458880 211744 28760 137 8861
8863 0 459104 211872 28760 176 8862
8864 0 459296 212064 28840 135 8863
8865 0 459488 212256 28960 163 8864
8866 0 459680 212384 29120 141 8865
8867 5 459808 212512 29080 107 8866
8868 0 459840 212768 29040 75 8867
8869 0 459840 212992 29240 90 8868
8870 0 459968 213216 29360 150 8869
8871 0 460160 213408 29360 168 8870
8872 0 460416 213440 29400 86 8871
8873 0 460672 213504 29440 120 8872
8874 0 460800 213728 29560 122 8873
8875 0 460640 213888 29680 32 8874
8876 6 460544 213984 29720 32 8875
8877 0 463458 220281 31760 0 5637
8878 0 463201 220300 31560 0 8877
8879 5 462668 220050 31440 0 8878
8880 0 462532 219969 31400 0 8879
8881 5 462527 219909 31280 0 8880
8882 0 462521 219890 31240 0 8881
8883 0 462250 220123 31080 64 8882
8884 5 462256 220153 31000 64 8883
8885 0 462243 220170 30920 140 8884
8886 0 462090 220243 30800 140 8885
8887 5 461854 220303 30720 163 8886
8888 5 461212 220445 30520 75 8887
8889 0 460934 220489 30440 51 8888
8890 5 460610 220475 30240 163 8889
8891 0 460435 220419 30080 163 8890
8892 0 459776 220288 29720 90 8891
8893 0 459584 220224 29520 98 8892
8894 0 459392 220032 29440 51 8893
8895 0 459232 219872 29280 71 8894
8896 0 459136 219840 29040 45 8895
8897 0 459136 219968 28800 71 8896
8898 0 459296 220096 28600 51 8897
8899 5 459456 220064 28320 32 8898
8900 0 459616 220192 28120 40 8899
8901 0 459872 220256 28040 75 8900
8902 6 460096 220416 27960 32 8901
8903 0 383645 175122 181600 0 3070
8904 0 383725 175313 181480 0 8903
8905 0 383804 175444 181280 0 8904
8906 5 383786 175161 181200 0 8905
8907 0 383807 175166 181160 0 8906
8908 0 383893 175192 181000 0 8907
8909 0 383936 175182 180800 0 8908
8910 0 383954 175003 180680 0 8909
8911 0 383871 175025 180560 0 8910
8912 0 383799 174923 180480 0 8911
8913 0 383727 174819 180400 0 8912
8914 0 383637 174731 180280 0 8913
8915 0 383548 174641 180160 0 8914
8916 0 383654 174872 180080 0 8915
8917 0 383554 174575 180040 0 8916
8918 0 383526 174489 180000 0 8917
8919 0 383553 174392 179920 0 8918
8920 0 383482 174342 179800 0 8919
8921 0 383470 174252 179640 0 8920
8922 0 383413 174056 179560 0 8921
8923 0 383528 173896 179560 0 8922
8924 0 383734 173805 179480 0 8923
8925 0 383688 173849 179440 0 8924
8926 0 383462 174065 179240 0 8925
8927 6 383429 174381 179080 0 8926
8928 0 458818 216094 26040 224 3390
8929 0 459005 216056 26080 154 8928
8930 0 458952 216071 26160 172 8929
8931 5 458862 216112 26240 166 8930
8932 5 458833 216112 26280 166 8931
8933 0 457616 215560 26280 172 8932
8934 0 457661 215590 26360 124 8933
8935 0 457825 215537 26440 124 8934
8936 0 457974 215463 26520 81 8935
8937 0 458049 215381 26600 81 8936
8938 0 458198 215482 26640 40 8937
8939 0 458094 215265 26680 40 8938
8940 0 458183 215310 26720 40 8939
8941 0 458198 215183 26760 40 8940
8942 0 458168 215153 26800 40 8941
8943 0 458161 215012 26840 32 8942
8944 0 458213 214997 26880 32 8943
8945 0 458221 214907 26920 32 8944
8946 0 458273 214780 26960 32 8945
8947 0 458288 214691 27040 32 8946
8948 0 458258 214594 27080 32 8947
8949 0 458049 214347 27080 0 8948
8950 0 457997 214370 27040 0 8949
8951 0 457937 214422 27000 0 8950
8952 6 457803 214638 26880 0 8951
8953 0 467297 215982 27640 0 5722
8954 0 467222 215728 27800 0 8953
8955 0 467222 215437 27840 0 8954
8956 0 467178 215370 27880 0 8955
8957 0 467148 215340 27920 0 8956
8958 0 467081 215287 28040 0 8957
8959 5 467044 215328 28080 0 8958
8960 0 466999 215455 28120 0 8959
8961 0 466976 215485 28160 0 8960
8962 0 466939 215470 28200 0 8961
8963 0 466962 215365 28240 0 8962
8964 0 466932 215433 28280 0 8963
8965 0 466917 215395 28320 0 8964
8966 0 466887 215388 28360 0 8965
8967 0 466805 215418 28440 0 8966
8968 0 466812 215403 28520 0 8967
8969 0 466835 215403 28560 0 8968
8970 0 466848 215416 28600 0 8969
8971 0 466835 215447 28640 0 8970
8972 0 466760 215425 28680 0 8971
8973 0 466730 215455 28720 0 8972
8974 0 466693 215447 28760 0 8973
8975 0 466685 215462 28840 0 8974
8976 0 466719 215472 28880 0 8975
8977 6 466685 215485 28920 0 8976
8978 0 461504 217184 27880 122 7841
8979 0 461696 216960 27880 81 8978
8980 0 461888 216768 27880 51 8979
8981 0 462112 216608 27800 32 8980
8982 5 462304 216416 27720 81 8981
8983 0 462144 216256 27840 102 8982
8984 0 461984 216096 28000 120 8983
8985 0 461824 215936 28200 150 8984
8986 0 461696 215744 28400 153 8985
8987 0 461536 215552 28440 136 8986
8988 0 461376 215424 28600 178 8987
8989 0 461120 215392 28680 208 8988
8990 0 460864 215392 28680 128 8989
8991 0 460608 215488 28720 120 8990
8992 0 460352 215488 28760 124 8991
8993 0 460096 215488 28760 124 8992
8994 0 459872 215392 28920 75 8993
8995 0 459776 215392 28960 86 8994
8996 0 459584 215232 29000 86 8995
8997 0 459328 215200 29040 124 8996
8998 0 459264 215264 29080 124 8997
8999 0 459200 215296 29320 64 8998
9000 0 459040 215136 29520 80 8999
9001 0 458880 214912 29560 75 9000
9002 6 458752 214784 29640 81 9001
9003 0 464221 211850 29600 32 5400
9004 0 464817 211641 29600 60 9003
9005 0 465036 211599 29480 60 9004
9006 5 465526 211617 29280 71 9005
9007 0 465288 211301 29000 101 9006
9008 0 465573 211010 28880 81 9007
9009 0 465526 210679 28640 148 9008
9010 0 465231 210092 28520 120 9009
9011 0 464982 209850 28400 140 9010
9012 0 464950 209692 28280 140 9011
9013 5 465369 209563 28080 120 9012
9014 0 465268 209146 28080 98 9013
9015 0 465226 208930 28240 96 9014
9016 0 465296 208429 28240 91 9015
9017 5 465549 208128 28240 45 9016
9018 5 465086 208201 28400 75 9017
9019 0 464973 208219 28440 75 9018
9020 0 464862 207803 28440 60 9019
9021 0 464539 207455 28440 60 9020
9022 0 464479 207333 28360 81 9021
9023 0 464328 207122 28240 81 9022
9024 0 464427 207032 28120 81 9023
9025 0 464499 206971 28040 124 9024
9026 6 464578 206962 28000 51 9025
9027 0 462208 207968 31320 124 6338
9028 0 462272 208224 31320 90 9027
9029 0 462432 208448 31320 40 9028
9030 0 462560 208640 31440 80 9029
9031 0 462752 208832 31560 102 9030
9032 0 462912 208992 31680 120 9031
9033 0 463072 209152 31800 102 9032
9034 0 463328 209184 31840 75 9033
9035 0 463520 209344 31880 98 9034
9036 0 463712 209536 31960 102 9035
9037 0 463904 209664 32160 104 9036
9038 0 464064 209792 32360 156 9037
9039 0 464224 209920 32560 178 9038
9040 0 464416 210080 32680 259 9039
9041 0 464640 210176 32760 176 9040
9042 0 464832 210368 32840 137 9041
9043 0 464832 210624 32920 102 9042
9044 0 464800 210880 32960 128 9043
9045 0 464768 211104 33120 143 9044
9046 0 464576 211328 33160 71 9045
9047 0 464384 211520 33240 128 9046
9048 0 464160 211648 33320 217 9047
9049 0 463904 211584 33440 202 9048
9050 6 463808 211648 33520 150 9049
9051 0 458496 208096 32440 212 6322
9052 5 458496 207968 32440 140 9051
9053 0 458592 207808 32200 75 9052
9054 0 458752 207648 32040 128 9053
9055 0 458816 207424 31920 107 9054
9056 0 458816 207200 31800 96 9055
9057 0 458848 207008 31600 120 9056
9058 0 458816 206848 31400 32 9057
9059 5 458688 206720 31160 32 9058
9060 0 458560 206944 31160 120 9059
9061 0 458400 207136 31120 32 9060
9062 0 458144 207104 31120 81 9061
9063 0 457888 207104 31120 71 9062
9064 0 457664 207136 31000 108 9063
9065 0 457504 207296 30800 108 9064
9066 0 457344 207360 30600 190 9065
9067 0 457184 207520 30440 175 9066
9068 0 456928 207520 30440 124 9067
9069 0 456672 207488 30480 122 9068
9070 0 456416 207392 30480 86 9069
9071 0 456224 207232 30400 98 9070
9072 0 456064 207200 30200 64 9071
9073 0 455904 207136 30000 32 9072
9074 6 455776 206976 29840 40 9073
9075 0 462816 216320 33400 40 5368
9076 0 462624 216384 33560 32 9075
9077 0 462496 216480 33760 75 9076
9078 0 462400 216640 33960 80 9077
9079 0 462272 216832 34120 150 9078
9080 0 462112 216992 34280 115 9079
9081 0 462016 217184 34440 120 9080
9082 0 461984 217440 34440 124 9081
9083 0 461984 217696 34440 51 9082
9084 0 461888 217952 34480 80 9083
9085 0 461760 218176 34640 120 9084
9086 0 461632 218400 34720 86 9085
9087 0 461440 218592 34720 107 9086
9088 0 461312 218816 34680 107 9087
9089 0 461184 219040 34680 81 9088
9090 0 461120 219296 34680 80 9089
9091 0 460992 219520 34840 75 9090
9092 0 460832 219744 34960 32 9091
9093 0 460672 219904 35120 40 9092
9094 0 460480 220032 35280 81 9093
9095 0 460320 220160 35480 102 9094
9096 0 460192 220320 35680 104 9095
9097 0 460128 220480 35880 96 9096
9098 6 459968 220512 36080 80 9097
9099 0 358708 156420 169600 0 5566
9100 0 358604 156555 169760 0 9099
9101 0 358538 156623 169840 0 9100
9102 0 358471 156688 169920 0 9101
9103 0 358278 156816 170120 0 9102
9104 0 357893 156819 170240 0 9103
9105 0 357646 156656 170280 0 9104
9106 0 357384 156626 170400 0 9105
9107 0 357215 156451 170520 0 9106
9108 0 357070 156221 170680 0 9107
9109 0 357006 156157 170720 0 9108
9110 0 356876 156030 170800 0 9109
9111 0 356433 155715 171160 0 9110
9112 0 356281 155667 171440 0 9111
9113 0 356250 155591 171680 0 9112
9114 0 356209 155448 171760 0 9113
9115 0 356106 155349 171880 0 9114
9116 0 355954 155375 172080 0 9115
9117 0 355979 155331 172160 0 9116
9118 0 355894 155119 172280 0 9117
9119 0 356002 155012 172400 0 9118
9120 0 356034 154892 172520 0 9119
9121 6 356030 154856 172600 0 9120
9122 0 346716 165669 179600 0 8086
9123 0 346666 165724 179160 0 9122
9124 0 346663 166050 178920 0 9123
9125 0 346563 166297 178760 0 9124
9126 0 346456 166429 178480 0 9125
9127 0 346387 166582 178320 0 9126
9128 0 346409 166819 178160 0 9127
9129 0 346453 166909 178080 0 9128
9130 0 346495 167295 178040 0 9129
9131 0 346463 167509 177760 0 9130
9132 0 346416 167597 177600 0 9131
9133 0 346324 167504 177520 0 9132
9134 0 346344 167634 177320 0 9133
9135 0 346403 167690 177080 0 9134
9136 0 346429 167681 176880 0 9135
9137 0 346433 167722 176680 0 9136
9138 0 346416 167900 176520 0 9137
9139 0 346458 168066 176360 0 9138
9140 0 346484 168110 176200 0 9139
9141 5 346476 168130 176080 0 9140
9142 0 346148 168114 176080 0 9141
9143 0 346074 168105 176000 0 9142
9144 6 346044 168165 175960 0 9143
9145 0 449021 138434 176880 0 1592
9146 0 448862 138782 176920 0 9145
9147 0 448690 138785 176960 0 9146
9148 0 448717 138768 177000 0 9147
9149 0 448740 138728 177040 0 9148
9150 0 448729 138773 177080 0 9149
9151 0 448686 138776 177120 0 9150
9152 0 448677 138728 177160 0 9151
9153 5 448656 138705 177200 0 9152
9154 0 448641 138734 177240 0 9153
9155 0 448605 138700 177280 0 9154
9156 0 448566 138637 177320 0 9155
9157 0 448547 138530 177360 0 9156
9158 0 448492 138529 177400 0 9157
9159 0 448470 138494 177440 0 9158
9160 0 448429 138416 177480 0 9159
9161 0 448443 138328 177520 0 9160
9162 0 448414 138197 177560 0 9161
9163 0 448414 138257 177600 0 9162
9164 0 448358 138175 177640 0 9163
9165 0 448361 138129 177680 0 9164
9166 0 448354 138114 177720 0 9165
9167 6 448367 138110 177760 0 9166
9168 0 453176 217711 48160 0 7771
9169 0 452452 217951 48200 0 9168
9170 0 451856 217927 48240 0 9169
9171 0 451212 217363 48200 0 9170
9172 0 451008 216967 48120 0 9171
9173 0 450796 216707 48080 0 9172
9174 0 450500 216295 48000 0 9173
9175 0 450176 216039 47880 0 9174
9176 0 449528 215543 47800 0 9175
9177 0 449608 215523 47760 0 9176
9178 0 449664 215567 47680 0 9177
9179 0 449640 215543 47600 0 9178
9180 5 449252 214671 47480 0 9179
9181 0 448916 214379 47360 0 9180
9182 0 448516 214111 47240 0 9181
9183 0 448476 214083 47200 0 9182
9184 0 448356 213959 47080 0 9183
9185 0 448340 214107 46960 0 9184
9186 0 448252 214383 46840 0 9185
9187 0 447836 214191 46800 0 9186
9188 0 447664 214107 46760 0 9187
9189 0 447652 214007 46680 0 9188
9190 6 447588 213907 46600 0 9189
9191 0 463423 222685 53040 75 4337
9192 5 464073 222817 53120 128 9191
9193 0 464398 222883 53160 143 9192
9194 0 464466 222963 53200 143 9193
9195 0 464522 223011 53320 143 9194
9196 0 464590 223179 53440 98 9195
9197 0 464674 223275 53520 98 9196
9198 0 464762 223431 53640 51 9197
9199 5 464814 223559 53760 51 9198
9200 0 464414 224043 53680 104 9199
9201 5 463946 224323 53560 51 9200
9202 0 463254 224547 53440 32 9201
9203 5 463426 224719 53400 45 9202
9204 0 463178 225371 53480 0 9203
9205 0 462626 226011 53520 0 9204
9206 0 461618 226619 53480 0 9205
9207 0 461058 226911 53560 0 9206
9208 5 460694 227275 53640 0 9207
9209 0 460362 227031 53600 0 9208
9210 0 460130 226991 53680 0 9209
9211 0 460070 227031 53800 0 9210
9212 0 459994 227071 53920 0 9211
9213 6 460026 227059 53960 0 9212
9214 0 459190 209756 28400 128 5296
9215 0 459302 209698 28320 128 9214
9216 0 459373 209625 28240 32 9215
9217 5 459715 209521 28080 140 9216
9218 0 459531 209715 27920 32 9217
9219 0 459360 209920 27400 96 9218
9220 0 459360 210016 27160 71 9219
9221 0 459360 210176 26960 148 9220
9222 5 459360 210176 26760 134 9221
9223 0 459232 210208 26520 75 9222
9224 0 459232 210176 26240 51 9223
9225 0 459168 210016 26040 32 9224
9226 0 459008 209984 25840 60 9225
9227 0 458752 209984 25760 60 9226
9228 0 458496 209984 25720 40 9227
9229 0 458240 209984 25680 51 9228
9230 5 458016 210048 25560 51 9229
9231 0 457824 210624 26520 32 9230
9232 0 457568 210624 26440 80 9231
9233 0 457472 210432 26600 40 9232
9234 0 457536 210208 26720 32 9233
9235 6 457728 209120 26360 32 9234
9236 0 457874 218378 32840 0 3300
9237 5 457622 218584 33000 0 9236
9238 0 457550 218831 33120 0 9237
9239 0 456816 218298 33760 0 9238
9240 5 455828 218067 33880 0 9239
9241 0 455908 218118 33920 0 9240
9242 0 456042 218059 34160 56 9241
9243 0 456160 217984 34200 32 9242
9244 0 456160 217980 34240 41 9243
9245 5 456160 217957 34440 91 9244
9246 0 457144 217839 34440 0 9245
9247 0 457225 217642 34560 0 9246
9248 0 457688 216912 34760 0 9247
9249 5 457696 215552 34640 136 9248
9250 0 457888 215360 34600 64 9249
9251 0 458112 215232 34560 64 9250
9252 0 458368 215104 34560 163 9251
9253 0 458560 214944 34520 124 9252
9254 0 458816 214880 34480 40 9253
9255 0 459040 214688 34480 75 9254
9256 0 459232 214496 34480 101 9255
9257 6 459328 214464 34480 96 9256
9258 0 470752 210496 46440 90 7408
9259 0 470560 210464 46280 80 9258
9260 0 470400 210304 46080 86 9259
9261 0 470240 210112 45960 120 9260
9262 0 470112 209920 45800 154 9261
9263 0 470208 209760 45600 102 9262
9264 0 470272 209600 45400 104 9263
9265 0 470176 209472 45200 81 9264
9266 0 469984 209344 45000 115 9265
9267 0 469760 209216 44960 75 9266
9268 0 469504 209184 44960 51 9267
9269 0 469248 209184 44960 60 9268
9270 0 469056 208992 44960 60 9269
9271 0 468928 208896 44760 75 9270
9272 0 468736 208864 44560 120 9271
9273 0 468512 208768 44440 115 9272
9274 0 468288 208576 44400 45 9273
9275 0 468128 208448 44240 32 9274
9276 0 468032 208320 44040 71 9275
9277 0 468128 208320 43760 60 9276
9278 0 468128 208416 43520 98 9277
9279 6 468128 208672 43400 136 9278
9280 5 458166 213589 36400 98 4661
9281 5 458593 212685 36400 90 9280
9282 0 458848 213184 36120 75 9281
9283 0 459104 213216 36120 115 9282
9284 5 459168 213248 36120 101 9283
9285 0 459392 213408 36120 102 9284
9286 0 459648 213440 36160 75 9285
9287 0 459904 213408 36160 71 9286
9288 0 460128 213280 36200 60 9287
9289 5 460160 213248 36200 75 9288
9290 0 460352 213024 36200 32 9289
9291 5 460416 212960 36200 45 9290
9292 0 460608 212800 36080 102 9291
9293 0 460768 212640 35960 98 9292
9294 0 460992 212512 35920 81 9293
9295 0 461248 212384 35920 75 9294
9296 0 461472 212256 35920 71 9295
9297 0 461696 212064 35920 128 9296
9298 0 461952 212064 35920 124 9297
9299 0 462208 212096 36000 60 9298
9300 0 462432 212064 36200 75 9299
9301 6 462560 212032 36360 86 9300
9302 0 456216 215097 38800 115 4644
9303 0 456186 215030 38880 115 9302
9304 0 456448 214720 39240 86 9303
9305 0 456480 214656 39520 124 9304
9306 0 456480 214496 39720 81 9305
9307 0 456480 214432 40000 101 9306
9308 5 456576 214432 40240 90 9307
9309 0 456608 214400 40520 45 9308
9310 5 456608 214400 40800 81 9309
9311 0 456608 214240 41040 75 9310
9312 0 456544 214080 41240 75 9311
9313 0 456544 213920 41440 51 9312
9314 0 456544 213792 41680 81 9313
9315 0 456640 213664 41920 51 9314
9316 0 456640 213632 42200 96 9315
9317 0 456672 213568 42480 40 9316
9318 0 456640 213472 42720 115 9317
9319 0 456672 213408 42960 124 9318
9320 0 456736 213184 43120 136 9319
9321 0 456768 212992 43280 64 9320
9322 0 456672 212864 43480 51 9321
9323 6 456672 212864 43520 51 9322
9324 0 473620 221030 47120 32 5466
9325 0 473756 221098 47040 32 9324
9326 0 473912 220690 46920 32 9325
9327 5 474088 221734 46880 115 9326
9328 0 473976 221042 46840 115 9327
9329 0 473936 221146 46800 115 9328
9330 0 474040 221110 46720 115 9329
9331 0 474096 221146 46640 150 9330
9332 0 474139 221199 46560 150 9331
9333 0 474160 221226 46520 150 9332
9334 0 474212 221182 46440 150 9333
9335 0 474304 221186 46360 150 9334
9336 5 474880 221202 46240 75 9335
9337 0 475672 221158 46320 51 9336
9338 0 475660 221414 46440 51 9337
9339 0 475608 221898 46520 75 9338
9340 0 475648 221834 46560 75 9339
9341 0 475604 222014 46640 32 9340
9342 0 475616 222066 46720 60 9341
9343 0 475608 222062 46760 60 9342
9344 0 475548 221654 46840 75 9343
9345 6 475612 222106 46880 60 9344
9346 0 453758 218242 47560 0 7766
9347 0 453698 218154 47480 0 9346
9348 0 453646 218074 47440 0 9347
9349 0 453506 218074 47400 0 9348
9350 0 453430 218086 47320 0 9349
9351 0 453514 218070 47200 0 9350
9352 0 453526 217998 47080 0 9351
9353 0 453522 217994 46960 0 9352
9354 0 453550 217858 46840 0 9353
9355 0 453542 218222 46800 0 9354
9356 0 453538 218138 46760 0 9355
9357 0 453542 218150 46680 0 9356
9358 0 453546 218122 46560 0 9357
9359 0 453562 218110 46440 0 9358
9360 0 453598 218126 46360 0 9359
9361 0 453506 218290 46240 0 9360
9362 0 453370 218390 46120 0 9361
9363 0 453246 218558 46000 0 9362
9364 0 453122 218590 45880 0 9363
9365 0 453126 218554 45720 0 9364
9366 0 453282 218382 45600 0 9365
9367 6 453290 218142 45520 0 9366
9368 0 461535 218860 30920 32 6281
9369 0 461535 218733 31000 32 9368
9370 0 461505 218464 31040 32 9369
9371 0 461535 218404 31080 32 9370
9372 0 461520 218467 31120 32 9371
9373 0 461513 218497 31200 32 9372
9374 0 461475 218475 31240 32 9373
9375 5 460938 218184 31240 0 9374
9376 0 460945 218184 31160 0 9375
9377 0 460938 218191 31080 0 9376
9378 0 461013 218232 31040 32 9377
9379 0 461028 218225 30960 0 9378
9380 0 461020 218240 30880 98 9379
9381 0 461117 218277 30840 98 9380
9382 0 461140 218314 30800 98 9381
9383 0 461132 218351 30680 98 9382
9384 0 461162 218396 30600 128 9383
9385 0 461154 218396 30560 128 9384
9386 0 461132 218456 30440 128 9385
9387 0 461110 218434 30400 0 9386
9388 6 461087 218471 30360 0 9387
9389 0 461781 220028 28080 0 6257
9390 0 461826 219897 28040 0 9389
9391 0 461818 219830 28000 0 9390
9392 0 461818 219890 27920 0 9391
9393 0 461759 219897 27840 0 9392
9394 0 461684 219905 27760 0 9393
9395 5 461594 219979 27680 0 9394
9396 0 461348 220017 27680 0 9395
9397 0 461258 219987 27720 0 9396
9398 0 461236 219994 27760 0 9397
9399 0 461176 219987 27800 0 9398
9400 0 461117 219994 27840 0 9399
9401 0 461057 219987 27880 0 9400
9402 0 461035 219972 27920 0 9401
9403 0 460975 219912 27960 0 9402
9404 0 460452 219938 28000 0 9403
9405 0 460430 219946 28040 0 9404
9406 0 460445 219908 28080 0 9405
9407 0 460355 219871 28160 0 9406
9408 0 460341 219878 28200 81 9407
9409 6 460333 219871 28240 81 9408
9410 0 454464 217344 26920 91 7311
9411 0 454560 217568 26800 51 9410
9412 0 454688 217824 26720 32 9411
9413 0 454784 218048 26600 40 9412
9414 0 454752 218272 26480 51 9413
9415 5 454688 218432 26400 60 9414
9416 0 454528 218592 26200 60 9415
9417 0 454368 218752 26040 75 9416
9418 0 454208 218912 25840 81 9417
9419 0 454016 219040 25640 86 9418
9420 0 453824 219104 25480 60 9419
9421 0 453568 219104 25440 80 9420
9422 0 453376 219072 25280 71 9421
9423 0 453152 219072 25160 64 9422
9424 0 452896 219008 25120 51 9423
9425 0 452640 218912 25000 51 9424
9426 5 452448 218880 24960 60 9425
9427 0 452448 219168 24960 32 9426
9428 0 452480 219392 24840 40 9427
9429 0 452736 219360 24840 32 9428
9430 6 452768 219360 24840 32 9429
9431 0 456704 218336 28960 139 6712
9432 5 456704 218432 28960 150 9431
9433 0 456736 218656 29080 45 9432
9434 5 456864 218816 29080 40 9433
9435 0 457024 218976 29200 60 9434
9436 5 457152 219072 29400 124 9435
9437 0 457312 219200 29600 137 9436
9438 0 457440 219360 29800 102 9437
9439 0 457600 219552 29960 128 9438
9440 0 457632 219712 30160 108 9439
9441 0 457664 219872 30360 32 9440
9442 0 457600 220032 30560 40 9441
9443 5 457568 220064 30600 80 9442
9444 0 457536 220320 30600 80 9443
9445 0 457408 220576 30600 71 9444
9446 0 457248 220800 30480 71 9445
9447 0 457056 220992 30400 107 9446
9448 0 456896 221216 30360 120 9447
9449 0 456800 221472 30360 32 9448
9450 0 456832 221728 30280 71 9449
9451 6 456928 221920 30160 45 9450
9452 0 455097 217557 47320 175 7764
9453 0 455057 217359 47160 160 9452
9454 0 455229 216614 47000 60 9453
9455 0 455531 216554 46960 40 9454
9456 5 455358 216226 46920 40 9455
9457 0 455537 215422 46920 122 9456
9458 0 456035 214610 46920 32 9457
9459 0 456512 214374 46920 0 9458
9460 0 456975 214203 46880 0 9459
9461 0 456870 214322 46840 0 9460
9462 0 457471 214112 46840 0 9461
9463 0 457829 213317 46840 0 9462
9464 5 458043 212907 46840 0 9463
9465 5 457830 213575 46800 0 9464
9466 0 458069 212883 46800 0 9465
9467 5 458043 212753 46760 0 9466
9468 0 457679 212442 46760 0 9467
9469 0 457598 212358 46720 0 9468
9470 0 457605 212245 46600 0 9469
9471 0 457516 212168 46440 0 9470
9472 6 457296 212164 46280 0 9471
9473 0 349188 167904 177920 0 6650
9474 0 349220 168033 178000 0 9473
9475 0 349245 168292 178080 0 9474
9476 0 349216 168653 178200 0 9475
9477 0 349220 168839 178280 0 9476
9478 0 349424 169045 178520 0 9477
9479 0 349499 169102 178600 0 9478
9480 0 349611 169188 178720 0 9479
9481 0 349606 169234 178800 0 9480
9482 0 349601 169282 178880 0 9481
9483 0 349598 169304 178920 0 9482
9484 0 349675 169365 179120 0 9483
9485 5 349691 169370 179160 0 9484
9486 0 349721 169383 179240 0 9485
9487 5 349735 169389 179280 0 9486
9488 0 349782 169658 179400 0 9487
9489 0 349714 169749 179440 0 9488
9490 0 349569 169876 179520 0 9489
9491 0 349287 170001 179720 0 9490
9492 6 349337 170009 179880 0 9491
9493 0 449695 138706 176280 0 1577
9494 0 449923 139105 176280 0 9493
9495 0 449984 139395 176240 0 9494
9496 0 450061 139517 176200 0 9495
9497 0 450122 139653 176160 0 9496
9498 0 450154 139787 176120 0 9497
9499 0 450187 139908 176080 0 9498
9500 0 450226 139892 176040 0 9499
9501 0 450214 139890 176000 0 9500
9502 0 450211 139895 175960 0 9501
9503 0 450231 139897 175920 0 9502
9504 0 450235 139898 175880 0 9503
9505 0 450248 139907 175840 0 9504
9506 0 450253 139907 175800 0 9505
9507 0 450255 139902 175760 0 9506
9508 0 450280 139940 175720 0 9507
9509 0 450296 139949 175680 0 9508
9510 0 450393 139939 175640 0 9509
9511 0 450501 139910 175600 0 9510
9512 6 450565 139909 175560 0 9511
9513 5 463633 219157 26400 86 7692
9514 0 463808 219616 26200 98 9513
9515 0 463744 219680 25960 98 9514
9516 0 463680 219840 25720 64 9515
9517 0 463584 220000 25520 64 9516
9518 0 463488 220160 25320 60 9517
9519 0 463456 220320 25120 90 9518
9520 0 463456 220352 24840 75 9519
9521 0 463456 220512 24640 75 9520
9522 0 463520 220672 24440 91 9521
9523 0 463616 220736 24200 90 9522
9524 0 463616 220736 23920 104 9523
9525 0 463776 220640 23720 160 9524
9526 0 464032 220608 23720 104 9525
9527 0 464192 220544 23520 163 9526
9528 0 464384 220544 23320 107 9527
9529 0 464576 220576 23160 86 9528
9530 0 464800 220576 22960 32 9529
9531 0 464960 220576 22760 51 9530
9532 6 465024 220544 22680 60 9531
9533 0 467260 215646 27160 0 5729
9534 0 467140 215616 27120 0 9533
9535 0 467178 215668 27080 0 9534
9536 0 467150 215725 27040 0 9535
9537 0 467138 215753 27000 0 9536
9538 0 467099 215742 26960 0 9537
9539 0 467093 215804 26920 0 9538
9540 0 467110 215821 26880 0 9539
9541 0 467059 215917 26800 0 9540
9542 0 467104 215956 26720 0 9541
9543 0 467138 215866 26680 0 9542
9544 0 467155 215826 26640 0 9543
9545 0 467155 215945 26560 0 9544
9546 0 467093 216024 26520 0 9545
9547 5 467144 216007 26480 0 9546
9548 0 467178 216013 26440 0 9547
9549 0 467059 216296 26400 0 9548
9550 0 467042 216319 26360 0 9549
9551 0 466997 216352 26320 0 9550
9552 6 466969 216420 26280 0 9551
9553 0 462294 211567 27840 81 5414
9554 0 461741 211430 27840 128 9553
9555 0 461675 211356 27960 160 9554
9556 0 461573 211257 28040 160 9555
9557 0 461610 211026 28080 160 9556
9558 0 461537 211051 28120 160 9557
9559 5 461479 211161 28160 160 9558
9560 0 461211 211219 28280 150 9559
9561 0 461053 211316 28440 150 9560
9562 0 461012 211234 28640 206 9561
9563 0 460980 211229 28880 160 9562
9564 0 460970 211189 29040 160 9563
9565 0 461327 210796 29080 75 9564
9566 0 461150 211265 29120 40 9565
9567 0 461114 211212 29200 75 9566
9568 0 461096 211181 29240 75 9567
9569 0 461200 211181 29320 75 9568
9570 0 461353 211217 29560 115 9569
9571 0 461436 211245 29640 115 9570
9572 6 461483 211229 29760 115 9571
9573 5 459968 218603 26840 32 7848
9574 5 460032 218592 26800 32 9573
9575 0 459904 218720 26560 32 9574
9576 0 459744 218720 26200 75 9575
9577 0 459584 218752 26000 60 9576
9578 0 459392 218784 25800 86 9577
9579 0 459136 218784 25680 81 9578
9580 0 458880 218784 25600 80 9579
9581 0 458688 218784 25400 81 9580
9582 0 458496 218784 25200 120 9581
9583 5 458464 218784 25160 122 9582
9584 0 458240 218688 25040 75 9583
9585 0 458080 218624 24840 81 9584
9586 0 457888 218560 24640 32 9585
9587 0 457664 218560 24520 32 9586
9588 0 457440 218464 24680 51 9587
9589 0 457376 218304 24880 32 9588
9590 0 457472 218144 25080 32 9589
9591 0 457600 218016 25280 71 9590
9592 6 457760 217856 25480 32 9591
9593 0 478144 223200 41120 153 4443
9594 0 478208 223424 41000 197 9593
9595 5 478208 223552 41000 166 9594
9596 0 478144 223808 41040 120 9595
9597 0 478048 224032 41200 81 9596
9598 0 477984 224288 41200 96 9597
9599 0 477792 224480 41200 98 9598
9600 0 477632 224672 41240 51 9599
9601 5 477440 224864 41280 40 9600
9602 0 477184 224960 41280 71 9601
9603 0 476928 224992 41280 108 9602
9604 0 476672 225056 41280 108 9603
9605 0 476448 225184 41360 107 9604
9606 0 476192 225248 41400 98 9605
9607 0 475936 225344 41440 80 9606
9608 0 475712 225440 41520 102 9607
9609 0 475520 225600 41560 120 9608
9610 0 475424 225824 41480 51 9609
9611 0 475264 225984 41360 96 9610
9612 6 475200 225984 41320 96 9611
9613 0 463688 222599 25520 32 7491
9614 0 463474 222476 25360 32 9613
9615 0 463246 222453 25200 0 9614
9616 0 462919 222443 25200 0 9615
9617 0 462709 222423 25040 0 9616
9618 0 462596 222457 24960 0 9617
9619 0 462517 222434 24840 0 9618
9620 0 462564 222452 24760 0 9619
9621 0 462302 222427 24680 0 9620
9622 0 461855 222507 24680 0 9621
9623 0 461759 222676 24680 0 9622
9624 0 461684 222764 24640 0 9623
9625 0 461701 222833 24520 0 9624
9626 0 461700 222849 24400 0 9625
9627 0 461708 222937 24320 0 9626
9628 0 461774 222866 24200 0 9627
9629 0 461770 222830 24120 0 9628
9630 0 461751 222819 24000 0 9629
9631 0 461707 222836 23880 51 9630
9632 6 461730 222813 23800 51 9631
9633 0 458464 207808 32640 40 9052
9634 0 458272 207616 32720 91 9633
9635 0 458080 207424 32760 81 9634
9636 0 457856 207264 32800 75 9635
9637 0 457696 207136 32960 128 9636
9638 0 457440 207040 32960 156 9637
9639 0 457184 206976 32960 156 9638
9640 0 456928 206912 32960 150 9639
9641 0 456736 206752 32800 150 9640
9642 0 456576 206592 32680 140 9641
9643 0 456512 206336 32640 40 9642
9644 0 456512 206080 32680 96 9643
9645 0 456608 205856 32800 101 9644
9646 0 456800 205664 32800 96 9645
9647 0 456992 205504 32840 98 9646
9648 0 457184 205344 32880 45 9647
9649 0 457376 205152 32920 51 9648
9650 0 457568 204960 32920 40 9649
9651 0 457824 204896 32880 64 9650
9652 6 457952 204896 32840 81 9651
9653 0 459834 215831 38120 91 4646
9654 0 460672 215776 38120 75 9653
9655 0 461044 215539 38040 71 9654
9656 0 462082 215098 37920 101 9655
9657 0 462665 214997 37800 102 9656
9658 0 462905 214953 37680 124 9657
9659 0 463177 214828 37560 124 9658
9660 0 465494 214777 37040 40 9659
9661 0 466203 214992 36840 60 9660
9662 0 466035 214959 36800 60 9661
9663 0 465909 214792 36680 60 9662
9664 0 465849 214610 36560 81 9663
9665 0 465769 214420 36440 81 9664
9666 0 466020 214402 36320 107 9665
9667 0 468199 213913 36120 120 9666
9668 5 468021 213975 35960 163 9667
9669 5 470104 213588 35960 134 9668
9670 0 470180 213616 35840 134 9669
9671 0 470181 213634 35640 0 9670
9672 6 470039 213603 35360 0 9671
9673 0 383491 157076 190080 0 2978
9674 0 383535 156932 190240 0 9673
9675 0 383798 156961 190440 0 9674
9676 0 383855 156972 190480 0 9675
9677 0 383911 156985 190520 0 9676
9678 0 384028 157046 190640 0 9677
9679 0 384266 157020 190800 0 9678
9680 0 384234 157032 190960 0 9679
9681 0 384543 156943 191120 0 9680
9682 5 384621 156910 191160 0 9681
9683 0 384782 156846 191240 0 9682
9684 0 384960 156707 191280 0 9683
9685 0 385214 156686 191400 0 9684
9686 0 385502 156593 191560 0 9685
9687 0 385807 156649 191680 0 9686
9688 0 385902 156717 191880 0 9687
9689 0 385907 156758 191960 0 9688
9690 0 385850 156990 192080 0 9689
9691 6 385902 157151 192120 0 9690
9692 5 460723 217424 24000 75 3426
9693 0 460915 217416 24040 122 9692
9694 5 460959 217376 24120 122 9693
9695 0 461131 217856 24120 124 9694
9696 0 461075 217856 24160 124 9695
9697 0 461043 217848 24200 124 9696
9698 0 460963 217840 24240 124 9697
9699 0 460891 217800 24320 124 9698
9700 0 460779 217712 24360 122 9699
9701 0 460699 217680 24400 122 9700
9702 0 460667 217688 24440 0 9701
9703 0 460603 217672 24520 0 9702
9704 0 460579 217648 24560 0 9703
9705 0 460507 217632 24640 0 9704
9706 0 460451 217624 24680 0 9705
9707 0 460395 217632 24720 0 9706
9708 0 460435 217496 24760 0 9707
9709 0 460403 217448 24800 0 9708
9710 6 460315 217456 24880 0 9709
9711 0 481647 210174 43400 143 4980
9712 0 481657 210288 43640 98 9711
9713 0 481631 210307 43840 102 9712
9714 0 481472 210336 44400 160 9713
9715 0 481472 210400 44680 128 9714
9716 0 481504 210560 44920 128 9715
9717 0 481600 210784 45080 153 9716
9718 0 481664 210944 45280 131 9717
9719 0 481696 211136 45440 115 9718
9720 0 481696 211360 45600 91 9719
9721 0 481696 211584 45760 81 9720
9722 0 481696 211744 45960 96 9721
9723 0 481792 211872 46160 81 9722
9724 0 481952 212032 46360 45 9723
9725 0 482016 212256 46480 86 9724
9726 0 482048 212512 46560 120 9725
9727 0 482176 212736 46640 86 9726
9728 0 482176 212992 46720 32 9727
9729 6 482336 213088 46840 80 9728
9730 0 464685 214594 30440 164 5394
9731 0 464990 214758 30280 136 9730
9732 0 464979 214774 30240 60 9731
9733 0 464907 214912 29920 101 9732
9734 0 465032 214812 29760 101 9733
9735 0 464953 214854 29640 101 9734
9736 0 465117 214826 29560 0 9735
9737 0 465262 214556 29360 0 9736
9738 0 465394 214393 29240 0 9737
9739 0 465690 214381 28920 0 9738
9740 0 465704 214629 28560 0 9739
9741 0 465856 214880 28440 148 9740
9742 0 465952 214880 28200 148 9741
9743 5 465984 214944 27960 60 9742
9744 0 466208 214752 27800 32 9743
9745 0 466784 213984 27760 124 9744
9746 0 466784 213760 27880 71 9745
9747 0 466784 213568 28080 40 9746
9748 6 466784 213472 28120 51 9747
9749 5 462926 225219 28480 71 8579
9750 0 463127 225428 28400 80 9749
9751 0 463206 225581 28400 80 9750
9752 0 463296 225712 28200 115 9751
9753 0 463424 225850 28080 102 9752
9754 0 463573 226015 27960 90 9753
9755 0 463723 226121 27880 102 9754
9756 0 463830 226228 27760 102 9755
9757 0 463911 226226 27600 172 9756
9758 0 463898 226274 27480 172 9757
9759 0 463836 226433 27320 108 9758
9760 0 463839 226516 27240 108 9759
9761 0 463982 226853 27160 75 9760
9762 0 463978 226944 27040 60 9761
9763 0 463973 227020 27000 60 9762
9764 0 463975 227054 26960 60 9763
9765 0 463924 227200 26840 60 9764
9766 0 463930 227258 26800 51 9765
9767 6 463872 227380 26760 51 9766
9768 5 457992 209914 33080 131 5255
9769 0 458017 209969 33200 75 9768
9770 0 457452 209575 33640 136 9769
9771 0 457248 209408 33720 150 9770
9772 0 457024 209408 33840 140 9771
9773 0 456800 209408 34040 32 9772
9774 0 456704 209536 34280 101 9773
9775 0 456544 209696 34480 45 9774
9776 5 456480 209760 34560 64 9775
9777 5 456384 209760 34680 75 9776
9778 0 456256 209760 34920 60 9777
9779 0 456224 209888 35160 32 9778
9780 0 456288 210080 35320 102 9779
9781 0 456416 210304 35480 115 9780
9782 0 456576 210496 35560 98 9781
9783 0 456704 210720 35720 60 9782
9784 0 456768 210912 35880 102 9783
9785 0 456928 211104 35960 45 9784
9786 6 457056 211232 36120 90 9785
9787 0 463403 214328 32840 128 5373
9788 0 463371 214216 32760 32 9787
9789 0 463357 214169 32680 32 9788
9790 0 463243 214146 32520 189 9789
9791 0 462975 213668 32440 102 9790
9792 0 463047 213721 32320 102 9791
9793 5 462920 213480 31960 32 9792
9794 5 461771 213080 31920 60 9793
9795 5 461559 212577 31880 128 9794
9796 0 461473 212486 31800 128 9795
9797 0 461298 212299 31640 71 9796
9798 0 461221 212282 31560 0 9797
9799 0 461115 211991 31440 0 9798
9800 0 461014 211898 31280 0 9799
9801 0 460960 211811 31120 0 9800
9802 0 460919 211914 30960 0 9801
9803 0 460960 211962 30880 0 9802
9804 0 460947 212022 30800 0 9803
9805 6 460953 212037 30760 0 9804
9806 0 462187 220400 45880 81 5448
9807 0 462544 220135 45600 75 9806
9808 0 463117 219834 45360 122 9807
9809 0 463175 219824 45200 108 9808
9810 0 463216 219813 45080 108 9809
9811 5 463783 219869 44920 143 9810
9812 0 463991 219681 44440 131 9811
9813 0 464143 219217 44040 202 9812
9814 0 463951 218977 43760 81 9813
9815 5 463735 218713 43120 120 9814
9816 0 464415 218089 43120 270 9815
9817 0 464447 217473 43120 101 9816
9818 0 464375 217257 43000 101 9817
9819 0 464811 216893 42960 71 9818
9820 0 464815 216117 42880 128 9819
9821 0 464791 215857 42800 108 9820
9822 0 464803 215809 42680 108 9821
9823 0 464847 215837 42600 108 9822
9824 6 464883 215813 42520 108 9823
9825 0 383804 174353 181200 0 8906
9826 0 383457 174345 181200 0 9825
9827 0 383610 174338 181080 0 9826
9828 0 383660 174239 180920 0 9827
9829 0 383478 174292 180720 0 9828
9830 0 383452 174067 180480 0 9829
9831 0 383460 173972 180280 0 9830
9832 0 383367 173834 180120 0 9831
9833 0 383459 174134 180080 0 9832
9834 0 383321 173812 180040 0 9833
9835 0 383188 173717 179960 0 9834
9836 0 383116 173686 179880 0 9835
9837 0 383131 173489 179800 0 9836
9838 5 383105 173436 179760 0 9837
9839 0 383219 173400 179720 0 9838
9840 0 383260 173433 179680 0 9839
9841 0 383331 173444 179640 0 9840
9842 6 383397 173467 179600 0 9841
9843 0 385864 145826 185160 0 2932
9844 0 385594 145606 185160 0 9843
9845 0 385022 145539 185080 0 9844
9846 0 384288 145683 185000 0 9845
9847 0 383774 145610 184920 0 9846
9848 5 382566 144898 184960 0 9847
9849 0 381958 144642 185040 0 9848
9850 5 381785 144472 185120 0 9849
9851 0 381646 144268 185240 0 9850
9852 0 381554 144199 185320 0 9851
9853 0 381384 143992 185400 0 9852
9854 0 381062 143749 185520 0 9853
9855 0 381056 143764 185640 0 9854
9856 0 380922 143848 185720 0 9855
9857 0 380902 143860 185800 0 9856
9858 0 380981 144014 185840 0 9857
9859 0 381085 144305 185920 0 9858
9860 6 381057 144424 186000 0 9859
9861 0 458742 218560 31040 178 3317
9862 0 458797 218777 30880 153 9861
9863 0 458784 219168 30560 178 9862
9864 0 458880 219360 30400 175 9863
9865 0 458976 219584 30240 176 9864
9866 0 458944 219840 30160 160 9865
9867 0 458880 220096 30120 136 9866
9868 0 458816 220352 30200 120 9867
9869 0 458784 220608 30240 157 9868
9870 0 458752 220864 30320 102 9869
9871 5 458752 220896 30320 101 9870
9872 0 458848 221120 30400 75 9871
9873 0 459008 221280 30600 90 9872
9874 0 459264 221312 30720 32 9873
9875 0 459424 221216 30920 71 9874
9876 0 459584 221056 31080 90 9875
9877 0 459584 220800 31120 71 9876
9878 6 459584 220544 31120 51 9877
9879 0 456512 214976 33000 134 6179
9880 0 456512 215136 32800 160 9879
9881 0 456384 215328 32680 230 9880
9882 0 456192 215552 32680 212 9881
9883 0 456000 215744 32680 261 9882
9884 0 455808 215808 32840 214 9883
9885 0 455552 215808 32920 134 9884
9886 0 455296 215936 32960 51 9885
9887 0 455040 216000 33000 71 9886
9888 0 454784 216000 33000 107 9887
9889 0 454528 216000 33000 128 9888
9890 0 454272 216000 33000 96 9889
9891 0 454016 215936 33000 64 9890
9892 0 453760 215936 33000 75 9891
9893 0 453536 215936 32880 75 9892
9894 0 453280 215904 32880 96 9893
9895 0 453024 215840 32800 71 9894
9896 6 452864 215840 32800 32 9895
9897 0 468348 222674 47000 40 5462
9898 0 468244 222882 47040 40 9897
9899 0 468244 223210 47120 40 9898
9900 0 468248 223282 47200 40 9899
9901 0 468252 223326 47320 40 9900
9902 0 468260 223362 47440 0 9901
9903 0 468260 223530 47520 0 9902
9904 0 468252 223850 47600 0 9903
9905 0 468172 224070 47640 0 9904
9906 0 468168 224198 47680 0 9905
9907 0 468204 224198 47760 0 9906
9908 0 468132 224218 47800 0 9907
9909 0 468188 224194 47880 0 9908
9910 0 468036 224270 48000 0 9909
9911 0 468156 224310 48080 0 9910
9912 0 468220 224450 48120 0 9911
9913 0 468300 224554 48160 0 9912
9914 6 468272 224702 48200 0 9913
9915 0 456224 212352 29040 141 6201
9916 0 456128 212512 28840 45 9915
9917 0 456128 212768 28800 32 9916
9918 0 456256 212992 28800 45 9917
9919 0 456416 213216 28880 71 9918
9920 0 456576 213376 29040 96 9919
9921 0 456736 213504 29240 128 9920
9922 0 456928 213696 29280 124 9921
9923 0 457120 213856 29360 140 9922
9924 0 457280 214016 29480 148 9923
9925 0 457536 214112 29480 128 9924
9926 0 457792 214144 29520 134 9925
9927 0 458048 214176 29600 176 9926
9928 0 458272 214272 29480 172 9927
9929 0 458400 214080 29360 131 9928
9930 0 458528 213856 29240 80 9929
9931 6 458560 213760 29200 75 9930
9932 0 456448 218432 28920 175 9432
9933 0 456192 218432 28880 90 9932
9934 0 455968 218368 28760 102 9933
9935 0 455744 218336 28640 75 9934
9936 0 455488 218336 28520 51 9935
9937 0 455232 218336 28440 80 9936
9938 0 454976 218432 28360 40 9937
9939 0 454816 218592 28200 60 9938
9940 0 454784 218816 28080 51 9939
9941 0 454784 218976 27880 98 9940
9942 0 454784 219136 27680 128 9941
9943 0 454624 219296 27520 32 9942
9944 5 454528 219392 27440 51 9943
9945 0 454336 219488 27240 60 9944
9946 0 454144 219552 27040 91 9945
9947 0 453920 219648 26920 75 9946
9948 6 453792 219648 26920 51 9947
9949 0 438994 124857 191880 0 2758
9950 0 438978 124844 191920 0 9949
9951 0 438937 124839 191960 0 9950
9952 0 438959 124810 192000 0 9951
9953 0 438948 124808 192040 0 9952
9954 0 439058 124628 192080 0 9953
9955 0 439033 124616 192120 0 9954
9956 0 439013 124590 192160 0 9955
9957 0 438967 124575 192200 0 9956
9958 0 438923 124559 192240 0 9957
9959 0 438882 124548 192280 0 9958
9960 0 438836 124538 192320 0 9959
9961 0 438811 124555 192360 0 9960
9962 0 438804 124570 192400 0 9961
9963 0 438771 124529 192440 0 9962
9964 6 438755 124497 192480 0 9963
9965 0 386985 158227 182040 0 4180
9966 0 386970 158219 182120 0 9965
9967 0 387215 158377 182080 0 9966
9968 0 387243 158367 182160 0 9967
9969 0 387410 158420 182280 0 9968
9970 0 387470 158486 182200 0 9969
9971 0 387426 158579 182120 0 9970
9972 0 387543 158717 182080 0 9971
9973 0 387670 158763 182120 0 9972
9974 0 387673 158791 182160 0 9973
9975 0 387674 158818 182200 0 9974
9976 0 387647 158842 182240 0 9975
9977 0 387599 158867 182280 0 9976
9978 0 387431 158862 182360 0 9977
9979 0 387331 158816 182440 0 9978
9980 6 387294 158767 182480 0 9979
9981 0 408798 145366 183320 0 5068
9982 0 409089 145455 183440 0 9981
9983 0 409298 145544 183600 0 9982
9984 0 409506 145687 183640 0 9983
9985 0 409690 146022 183800 0 9984
9986 0 409537 146267 183880 0 9985
9987 5 409533 146411 183920 0 9986
9988 0 409514 146835 184040 0 9987
9989 0 409622 147132 184160 0 9988
9990 0 409627 147221 184200 0 9989
9991 0 409651 147473 184320 0 9990
9992 0 409762 147763 184440 0 9991
9993 0 409978 148310 184480 0 9992
9994 0 410066 148551 184560 0 9993
9995 0 410063 148777 184680 0 9994
9996 6 410006 148940 184760 0 9995
9997 0 460482 215329 26680 0 8251
9998 0 460438 215418 26720 0 9997
9999 0 460423 215306 26760 0 9998
10000 5 460423 215396 26800 0 9999
10001 0 460378 215329 26840 0 10000
10002 0 460348 215321 26880 0 10001
10003 0 460356 215292 26920 0 10002
10004 0 460363 215202 26960 0 10003
10005 0 460363 215232 27000 0 10004
10006 0 460401 215254 27040 0 10005
10007 0 460445 215217 27080 0 10006
10008 0 460453 215247 27120 0 10007
10009 0 460505 215277 27200 0 10008
10010 0 460550 215374 27240 0 10009
10011 0 460632 215426 27320 0 10010
10012 6 460647 215396 27400 0 10011
10013 0 456768 219552 25680 51 6731
10014 0 456800 219808 25640 98 10013
10015 0 456864 220064 25520 108 10014
10016 0 456896 220320 25480 124 10015
10017 0 456896 220576 25440 51 10016
10018 0 456896 220832 25400 91 10017
10019 0 456736 221024 25320 60 10018
10020 0 456544 221216 25280 40 10019
10021 0 456384 221376 25160 96 10020
10022 0 456224 221536 24960 86 10021
10023 0 456128 221696 24760 45 10022
10024 0 456128 221856 24560 32 10023
10025 0 456064 222016 24360 45 10024
10026 0 456032 222176 24160 81 10025
10027 0 456032 222336 23960 80 10026
10028 6 456032 222400 23880 98 10027
10029 0 456384 211296 28560 256 8852
10030 0 456224 211136 28440 150 10029
10031 0 455968 211008 28440 75 10030
10032 5 455744 210976 28440 40 10031
10033 0 455584 210912 28240 32 10032
10034 5 455552 210912 28200 75 10033
10035 0 455392 210944 28000 71 10034
10036 0 455232 211040 27800 81 10035
10037 0 455072 211104 27560 108 10036
10038 0 455040 211168 27320 51 10037
10039 0 454880 211328 27120 107 10038
10040 0 454784 211456 26920 75 10039
10041 0 454720 211616 26720 90 10040
10042 0 454560 211776 26520 60 10041
10043 0 454400 211904 26320 64 10042
10044 6 454240 212032 26120 32 10043
10045 0 463002 213594 34320 163 8124
10046 5 463317 213271 33960 197 10045
10047 5 463309 212902 33760 197 10046
10048 0 463282 212764 33680 0 10047
10049 0 463341 212696 33560 163 10048
10050 0 463436 212737 33520 209 10049
10051 0 463743 212900 33480 197 10050
10052 5 463850 213058 33360 181 10051
10053 5 463872 213111 33320 181 10052
10054 0 463475 212564 33320 163 10053
10055 0 463548 212507 33200 209 10054
10056 5 463673 212436 33080 209 10055
10057 0 463170 212424 33080 150 10056
10058 5 462964 212754 33080 0 10057
10059 0 462883 212944 33120 0 10058
10060 6 462794 213170 33280 0 10059
10061 0 455577 216138 46880 120 9456
10062 0 455566 216188 46840 120 10061
10063 5 455544 216510 46800 40 10062
10064 0 455770 216460 46720 32 10063
10065 0 456113 216407 46640 64 10064
10066 5 456236 216360 46600 64 10065
10067 0 456624 216244 46600 60 10066
10068 0 456726 216213 46640 60 10067
10069 0 456699 216155 46680 60 10068
10070 0 456834 216204 46720 51 10069
10071 0 456914 216147 46800 51 10070
10072 0 456944 215904 46840 51 10071
10073 0 456945 215818 46880 51 10072
10074 0 456882 215709 46920 0 10073
10075 0 456869 215816 46960 51 10074
10076 6 456888 215752 47040 0 10075
10077 0 386141 190101 183400 0 3114
10078 0 386330 190188 183240 0 10077
10079 0 386377 190210 183200 0 10078
10080 0 386487 190163 183120 0 10079
10081 0 386635 190233 183000 0 10080
10082 5 386981 190032 182920 0 10081
10083 0 386946 190041 182800 0 10082
10084 0 386843 190390 182680 0 10083
10085 0 386797 190455 182520 0 10084
10086 0 386676 190512 182400 0 10085
10087 0 386597 190528 182360 0 10086
10088 0 386460 190692 182280 0 10087
10089 0 386472 190862 182200 0 10088
10090 0 386446 190926 182120 0 10089
10091 6 386434 190959 182080 0 10090
10092 0 373481 141534 192840 0 7121
10093 0 373716 141274 192840 0 10092
10094 0 373722 140523 192840 0 10093
10095 0 373831 140428 192800 0 10094
10096 0 374033 140232 192720 0 10095
10097 0 374244 140269 192600 0 10096
10098 0 374435 140299 192480 0 10097
10099 0 374192 140216 192280 0 10098
10100 0 374175 140213 192240 0 10099
10101 0 374163 140210 192200 0 10100
10102 0 374174 140247 192160 0 10101
10103 0 373892 140317 192040 0 10102
10104 0 373963 140447 191960 0 10103
10105 0 373862 140348 191920 0 10104
10106 6 374000 140362 191880 0 10105
10107 5 460650 207594 26800 32 7959
10108 0 460608 207584 27400 40 10107
10109 0 460480 207456 27600 64 10108
10110 0 460320 207392 27800 124 10109
10111 0 460064 207392 27880 124 10110
10112 0 459808 207328 28000 86 10111
10113 0 459840 207392 28240 75 10112
10114 0 459936 207328 28480 150 10113
10115 0 460192 207328 28480 175 10114
10116 0 460448 207392 28480 241 10115
10117 0 460704 207488 28560 186 10116
10118 0 460928 207616 28680 102 10117
10119 0 461120 207808 28760 124 10118
10120 0 461376 207904 28800 81 10119
10121 6 461536 207904 28760 96 10120
10122 0 455200 208576 27080 150 5308
10123 0 454976 208480 27200 86 10122
10124 0 454720 208448 27240 60 10123
10125 0 454528 208288 27320 137 10124
10126 0 454336 208128 27360 136 10125
10127 0 454112 208000 27440 160 10126
10128 0 453920 207840 27560 175 10127
10129 0 453760 207680 27760 163 10128
10130 5 453600 207680 27960 96 10129
10131 0 453440 207616 28160 148 10130
10132 0 453408 207552 28400 143 10131
10133 0 453408 207552 28680 140 10132
10134 0 453472 207712 28920 134 10133
10135 0 453504 207840 29160 104 10134
10136 6 453536 207968 29320 75 10135
10137 5 462560 211744 26880 51 5421
10138 0 462400 211584 26720 122 10137
10139 0 462176 211552 26600 120 10138
10140 0 461952 211552 26400 81 10139
10141 0 461728 211552 26280 81 10140
10142 5 461696 211520 26240 81 10141
10143 0 461440 211488 26160 51 10142
10144 5 461184 211488 26160 32 10143
10145 0 460928 211488 26160 32 10144
10146 0 460672 211520 26040 60 10145
10147 0 460416 211616 26000 60 10146
10148 0 460224 211808 25960 32 10147
10149 0 460032 211968 25840 40 10148
10150 0 459840 212160 25760 51 10149
10151 6 459744 212224 25680 51 10150
10152 0 455744 212864 26080 91 6216
10153 0 455552 212704 26040 102 10152
10154 5 455520 212704 26040 86 10153
10155 0 455296 212608 25880 80 10154
10156 0 455072 212608 25680 32 10155
10157 0 454944 212704 25480 45 10156
10158 0 454848 212768 25240 81 10157
10159 0 454752 212768 24960 32 10158
10160 0 454784 212768 24680 81 10159
10161 0 454880 212704 24440 80 10160
10162 0 455104 212704 24320 148 10161
10163 0 455328 212672 24200 183 10162
10164 0 455584 212608 24200 175 10163
10165 0 455840 212608 24280 136 10164
10166 6 455936 212608 24360 107 10165
10167 0 464735 221916 26320 102 7489
10168 0 465716 220739 26320 181 10167
10169 0 465776 219975 26960 178 10168
10170 0 465504 219680 27400 140 10169
10171 5 465504 219605 27440 139 10170
10172 0 465504 219456 27520 137 10171
10173 0 465504 219232 27720 51 10172
10174 0 465376 219072 27920 64 10173
10175 0 465216 218912 28120 32 10174
10176 0 465056 218848 28320 124 10175
10177 0 465024 218816 28600 104 10176
10178 0 465024 218752 28880 32 10177
10179 0 464992 218816 29160 32 10178
10180 0 464960 219008 29320 32 10179
10181 6 464992 219136 29160 32 10180
10182 0 452640 211136 28640 71 6431
10183 0 452800 210944 28560 122 10182
10184 0 452832 210688 28480 101 10183
10185 0 452864 210528 28280 122 10184
10186 0 453024 210336 28160 153 10185
10187 5 453056 210272 28120 172 10186
10188 0 453216 210080 28040 163 10187
10189 5 453312 209952 28040 128 10188
10190 0 453472 210080 27880 150 10189
10191 0 453504 210016 27440 32 10190
10192 0 453312 209952 27160 32 10191
10193 0 453440 210176 27080 102 10192
10194 0 453472 210368 26920 124 10193
10195 0 453408 210496 26680 80 10194
10196 6 453408 210592 26640 40 10195
10197 0 455232 214656 31520 115 8751
10198 0 455040 214432 31520 80 10197
10199 0 454976 214176 31600 60 10198
10200 0 454816 213952 31600 91 10199
10201 0 454624 213760 31600 124 10200
10202 0 454432 213568 31560 80 10201
10203 0 454240 213376 31440 98 10202
10204 0 454080 213216 31240 75 10203
10205 0 453920 213184 31040 104 10204
10206 0 453760 213312 30880 75 10205
10207 0 453600 213472 30760 45 10206
10208 0 453408 213664 30760 40 10207
10209 0 453408 213920 30720 71 10208
10210 0 453504 214144 30640 32 10209
10211 6 453728 214144 30640 32 10210
10212 0 457024 214624 33240 277 6181
10213 0 457280 214624 33240 202 10212
10214 0 457536 214528 33240 148 10213
10215 0 457760 214400 33240 120 10214
10216 0 458016 214368 33280 163 10215
10217 0 458272 214304 33320 189 10216
10218 0 458528 214272 33320 208 10217
10219 0 458784 214240 33360 203 10218
10220 0 458976 214016 32880 32 10219
10221 0 458944 214240 32760 32 10220
10222 0 458560 214688 32360 32 10221
10223 0 458624 214624 32120 81 10222
10224 0 458560 214496 31880 137 10223
10225 0 458784 214336 31800 75 10224
10226 6 458816 214336 31800 75 10225
10227 0 466680 216004 32720 51 8604
10228 0 467808 215656 32720 51 10227
10229 0 468936 215048 32720 98 10228
10230 5 469887 214576 32800 98 10229
10231 0 470020 214538 32920 0 10230
10232 0 470007 214384 33080 60 10231
10233 0 469747 214000 33240 137 10232
10234 5 469659 213872 33280 137 10233
10235 0 469837 213930 33320 137 10234
10236 0 469971 213896 33400 131 10235
10237 0 470243 213876 33520 51 10236
10238 0 470360 213692 33720 71 10237
10239 0 470433 213616 33760 71 10238
10240 0 470491 213572 33840 71 10239
10241 6 470576 213488 33920 71 10240
10242 0 458804 216884 32400 51 3306
10243 0 458865 216877 32480 51 10242
10244 5 458885 216830 32560 51 10243
10245 0 457440 216959 32560 128 10244
10246 0 457270 216925 32800 101 10245
10247 0 457141 216769 33080 51 10246
10248 0 456931 216606 33440 32 10247
10249 0 456931 216613 33480 32 10248
10250 0 456288 216544 33800 108 10249
10251 0 456064 216544 33920 32 10250
10252 0 456032 216736 34120 45 10251
10253 0 455904 216960 34200 40 10252
10254 0 455936 217216 34200 75 10253
10255 0 456000 217472 34160 96 10254
10256 6 456096 217728 34120 80 10255
10257 0 462118 221887 53280 156 4339
10258 0 461670 221583 53280 80 10257
10259 0 461478 221415 53360 40 10258
10260 0 461074 221235 53400 122 10259
10261 5 460442 221111 53440 124 10260
10262 0 460170 220867 53480 98 10261
10263 0 460514 220951 53600 124 10262
10264 5 460694 221055 53680 141 10263
10265 0 461226 221303 53760 45 10264
10266 0 461466 221567 53880 51 10265
10267 0 461530 221687 53960 60 10266
10268 0 462218 222155 54120 98 10267
10269 0 462318 222195 54200 32 10268
10270 0 462486 222179 54320 32 10269
10271 6 462650 222247 54400 32 10270
10272 0 449238 137192 175320 0 1554
10273 0 449190 137092 175280 0 10272
10274 0 449200 137041 175240 0 10273
10275 0 449201 137085 175200 0 10274
10276 0 449184 137097 175160 0 10275
10277 0 449196 137058 175120 0 10276
10278 0 449209 137127 175080 0 10277
10279 0 449213 137112 175040 0 10278
10280 0 449241 137096 175000 0 10279
10281 0 449204 137110 174960 0 10280
10282 0 449176 137117 174920 0 10281
10283 0 449149 137126 174880 0 10282
10284 0 449156 137097 174840 0 10283
10285 6 449163 137117 174800 0 10284
10286 0 464886 219240 25080 64 6801
10287 5 464994 219002 25040 51 10286
10288 0 465022 218997 25000 51 10287
10289 0 464975 219028 24960 51 10288
10290 0 464941 219028 24920 51 10289
10291 0 464927 218832 24920 51 10290
10292 0 464826 218743 24880 51 10291
10293 0 464832 218601 24840 51 10292
10294 0 464805 218452 24800 0 10293
10295 0 464758 218513 24760 0 10294
10296 0 464731 218621 24720 0 10295
10297 0 464737 218533 24680 0 10296
10298 0 464737 218282 24560 0 10297
10299 6 464731 218228 24400 0 10298
10300 5 459617 214899 26000 164 3390
10301 0 459587 214847 25960 164 10300
10302 0 459594 214855 25920 164 10301
10303 0 459572 214832 25880 164 10302
10304 0 459594 214832 25840 164 10303
10305 0 459520 214884 25720 150 10304
10306 0 459535 214981 25640 150 10305
10307 0 459520 215026 25560 150 10306
10308 5 459624 215138 25520 75 10307
10309 5 460184 215556 25520 45 10308
10310 0 460169 215810 25520 51 10309
10311 0 460094 215862 25480 51 10310
10312 0 460057 215922 25440 51 10311
10313 6 460027 215982 25400 51 10312
10314 0 464162 221012 27120 0 7705
10315 0 464207 220989 27200 0 10314
10316 0 464297 221042 27240 0 10315
10317 0 464327 221034 27280 0 10316
10318 0 464603 221281 27280 51 10317
10319 0 464603 221415 27200 0 10318
10320 0 464498 221579 27160 189 10319
10321 0 464453 221654 27120 122 10320
10322 0 464446 221743 27040 122 10321
10323 0 464371 221796 27000 122 10322
10324 0 464334 221945 26920 81 10323
10325 0 464244 222005 26880 81 10324
10326 0 464222 222072 26840 81 10325
10327 6 464200 222161 26800 81 10326
10328 0 463595 218833 27680 0 6245
10329 0 463565 218699 27840 0 10328
10330 0 463408 218632 27880 0 10329
10331 0 463349 218572 27920 0 10330
10332 0 463334 218550 27960 0 10331
10333 0 463304 218520 28000 0 10332
10334 0 463311 218483 28120 0 10333
10335 0 463297 218468 28160 0 10334
10336 5 463162 218438 28200 0 10335
10337 0 462983 218206 28240 0 10336
10338 0 462983 218221 28280 0 10337
10339 0 463013 218363 28320 0 10338
10340 0 462976 218289 28360 0 10339
10341 6 463028 218251 28400 0 10340
10342 0 463200 211840 26440 86 5423
10343 0 463200 212000 26240 102 10342
10344 0 463136 212160 26000 90 10343
10345 0 463008 212320 25840 32 10344
10346 0 462848 212480 25680 81 10345
10347 0 462656 212672 25640 91 10346
10348 0 462400 212672 25640 64 10347
10349 0 462144 212544 25600 40 10348
10350 0 461920 212384 25600 102 10349
10351 0 461696 212224 25600 120 10350
10352 0 461504 212032 25520 81 10351
10353 0 461280 211968 25400 60 10352
10354 0 461056 211968 25280 60 10353
10355 6 461024 211968 25280 64 10354
10356 0 463102 217527 27080 0 3360
10357 0 462879 217676 27040 0 10356
10358 0 462796 217855 27000 0 10357
10359 0 462759 217893 26960 0 10358
10360 0 462640 218106 26920 0 10359
10361 0 462535 218330 26880 0 10360
10362 0 462416 218501 26840 0 10361
10363 0 462371 218539 26800 0 10362
10364 0 462326 218561 26760 0 10363
10365 0 462281 218643 26720 32 10364
10366 0 462266 218621 26680 32 10365
10367 0 462192 218643 26640 32 10366
10368 0 462192 218688 26600 32 10367
10369 6 462117 218725 26560 32 10368
10370 5 461728 217284 30520 32 3320
10371 0 461600 217216 31080 64 10370
10372 0 461760 217376 31280 102 10371
10373 0 461920 217536 31400 86 10372
10374 0 462080 217696 31520 150 10373
10375 0 462304 217824 31560 156 10374
10376 0 462496 217984 31600 181 10375
10377 0 462688 218016 31800 32 10376
10378 0 462848 218176 32120 140 10377
10379 0 462816 218112 32360 128 10378
10380 0 462688 217888 32400 86 10379
10381 0 462560 217696 32520 122 10380
10382 0 462464 217440 32560 221 10381
10383 6 462336 217440 32560 139 10382
10384 0 455392 216000 37200 101 6380
10385 0 455136 216000 37200 60 10384
10386 0 454880 216000 37240 80 10385
10387 0 454624 215968 37320 51 10386
10388 0 454368 215968 37400 80 10387
10389 0 454208 215968 37600 101 10388
10390 0 454048 216064 37800 120 10389
10391 0 453856 216224 37920 80 10390
10392 0 453664 216384 38000 107 10391
10393 0 453440 216544 38000 136 10392
10394 0 453280 216704 38160 120 10393
10395 0 453152 216864 38360 64 10394
10396 0 453024 216960 38560 64 10395
10397 6 452992 216960 38600 51 10396
10398 0 382940 180489 184800 0 3098
10399 0 382750 180781 185080 0 10398
10400 0 382542 180532 185200 0 10399
10401 0 382489 180474 185320 0 10400
10402 0 382410 180327 185440 0 10401
10403 0 382414 180361 185480 0 10402
10404 0 382436 180518 185680 0 10403
10405 0 382434 180684 185840 0 10404
10406 0 382542 180691 185920 0 10405
10407 0 382781 180738 186120 0 10406
10408 0 382725 180748 186240 0 10407
10409 0 382554 180728 186360 0 10408
10410 6 382797 180811 186440 0 10409
10411 0 372317 139064 193160 0 7126
10412 5 372328 138912 193120 0 10411
10413 0 372344 138768 193080 0 10412
10414 0 372358 138621 193040 0 10413
10415 0 372366 138469 193000 0 10414
10416 0 372292 138186 192880 0 10415
10417 0 372264 138089 192840 0 10416
10418 0 372248 138048 192680 0 10417
10419 5 372216 137955 192560 0 10418
10420 0 372201 137922 192520 0 10419
10421 0 372034 137966 192400 0 10420
10422 0 372030 137818 192320 0 10421
10423 6 372046 137804 192280 0 10422
10424 0 449028 126142 179800 0 8211
10425 0 449418 126316 179800 0 10424
10426 0 449536 126875 179800 0 10425
10427 0 449550 127072 179840 0 10426
10428 0 449568 127158 179880 0 10427
10429 0 449471 127088 179920 0 10428
10430 0 449339 127156 179960 0 10429
10431 0 449264 127274 180000 0 10430
10432 0 449240 127497 180040 0 10431
10433 0 449298 127519 180080 0 10432
10434 0 449258 127792 180120 0 10433
10435 0 449286 127895 180160 0 10434
10436 6 449308 127801 180200 0 10435
10437 0 458910 208054 27000 156 7957
10438 0 458606 208150 26920 32 10437
10439 0 458560 208544 26600 120 10438
10440 0 458336 208640 26480 115 10439
10441 0 458144 208800 26320 136 10440
10442 0 457888 208800 26360 32 10441
10443 5 457760 208832 26400 80 10442
10444 0 457504 208928 26360 40 10443
10445 0 457280 209024 26280 75 10444
10446 0 457088 209184 26160 71 10445
10447 0 456896 209344 26080 98 10446
10448 0 456704 209536 26080 40 10447
10449 6 456576 209760 26000 51 10448
10450 0 455360 209120 26960 40 5309
10451 0 455360 209376 26880 40 10450
10452 0 455360 209600 26760 51 10451
10453 0 455328 209792 26600 51 10452
10454 0 455232 210016 26480 60 10453
10455 0 455136 210240 26360 81 10454
10456 0 454976 210400 26160 51 10455
10457 0 454816 210560 25960 75 10456
10458 0 454688 210656 25760 64 10457
10459 0 454432 210752 25640 75 10458
10460 0 454208 210880 25480 40 10459
10461 0 454016 210912 25320 32 10460
10462 6 454176 210848 25200 40 10461
10463 0 462940 227049 24320 32 5688
10464 0 462952 227170 24120 0 10463
10465 5 462953 227170 24080 0 10464
10466 0 463745 227285 24080 0 10465
10467 0 463877 227262 24240 0 10466
10468 0 463945 227273 24400 0 10467
10469 0 464008 227212 24640 0 10468
10470 0 464046 227198 24680 0 10469
10471 0 464136 227170 24760 0 10470
10472 0 464317 227095 24960 0 10471
10473 0 464481 227052 25120 0 10472
10474 0 464751 226973 25240 0 10473
10475 6 464805 226979 25280 0 10474
10476 0 478336 223744 40880 81 9595
10477 5 478496 223904 40840 75 10476
10478 0 478688 224064 40800 51 10477
10479 0 478944 224096 40720 80 10478
10480 0 479168 224064 40600 120 10479
10481 0 479392 223968 40680 81 10480
10482 0 479648 223936 40760 81 10481
10483 0 479872 223936 40920 86 10482
10484 0 480128 224000 40920 120 10483
10485 0 480384 224032 40880 71 10484
10486 0 480640 224000 40880 51 10485
10487 0 480896 223904 40760 45 10486
10488 6 481088 223840 40720 80 10487
10489 0 458922 223686 25920 139 8555
10490 0 458673 223809 25920 120 10489
10491 0 458522 223859 25840 120 10490
10492 0 458176 224352 25600 86 10491
10493 0 458016 224512 25440 86 10492
10494 0 457856 224672 25320 102 10493
10495 0 457696 224864 25160 102 10494
10496 5 457568 224960 25040 137 10495
10497 0 457312 224864 25040 120 10496
10498 0 457088 224704 25040 51 10497
10499 0 456864 224608 24960 40 10498
10500 0 456608 224480 25000 45 10499
10501 6 456544 224448 25000 40 10500
10502 0 459399 209791 30760 98 5277
10503 0 459477 209774 30840 98 10502
10504 0 460096 209696 31000 124 10503
10505 0 460352 209664 30960 81 10504
10506 0 460576 209696 30840 128 10505
10507 5 460640 209728 30840 135 10506
10508 0 460896 209792 30960 75 10507
10509 0 461088 209856 31120 91 10508
10510 0 461280 210016 31280 75 10509
10511 0 461472 210208 31360 32 10510
10512 0 461696 210336 31440 32 10511
10513 0 461856 210464 31600 51 10512
10514 6 461888 210496 31640 60 10513
10515 0 459882 222074 27200 153 8546
10516 5 459964 221480 27520 51 10515
10517 5 459983 221407 27560 51 10516
10518 0 460168 221294 27760 0 10517
10519 0 460129 221043 27960 0 10518
10520 0 460126 221176 28280 0 10519
10521 0 460149 221120 28320 0 10520
10522 5 460154 221111 28520 0 10521
10523 0 460071 221269 28560 0 10522
10524 0 460158 221445 28640 0 10523
10525 0 460165 221472 28720 0 10524
10526 0 460159 221503 28800 0 10525
10527 6 460196 221534 28840 0 10526
10528 0 458656 206560 30920 32 9059
10529 0 458816 206400 30720 81 10528
10530 0 459040 206272 30600 86 10529
10531 0 459232 206080 30520 40 10530
10532 0 459456 205952 30480 107 10531
10533 0 459648 205760 30400 122 10532
10534 0 459872 205664 30240 178 10533
10535 0 460128 205696 30240 124 10534
10536 0 460320 205536 30200 128 10535
10537 0 460576 205600 30200 154 10536
10538 0 460768 205760 30280 98 10537
10539 0 461024 205792 30360 122 10538
10540 6 461216 205856 30520 90 10539
10541 0 451872 213952 29480 140 6416
10542 0 451904 214016 29240 32 10541
10543 0 451872 213984 28960 45 10542
10544 0 451872 213888 28720 75 10543
10545 0 451552 213600 28880 32 10544
10546 0 451328 213536 28760 71 10545
10547 0 451200 213760 28720 60 10546
10548 0 451040 213920 28600 81 10547
10549 0 450880 214048 28400 98 10548
10550 0 450880 214176 28160 81 10549
10551 0 451008 214336 28000 60 10550
10552 0 451104 214464 27760 40 10551
10553 6 451104 214496 27720 32 10552
10554 0 463048 223186 30360 102 5646
10555 0 463232 223232 30880 45 10554
10556 0 463392 223296 31080 32 10555
10557 5 463584 223392 31280 32 10556
10558 0 463840 223392 31280 75 10557
10559 0 464064 223552 31160 51 10558
10560 0 464256 223744 31160 51 10559
10561 0 464480 223872 31080 60 10560
10562 0 464704 223904 30960 40 10561
10563 0 464928 223904 31120 64 10562
10564 0 464896 223968 31360 32 10563
10565 0 464672 224064 31520 80 10564
10566 6 464608 224064 31520 86 10565
10567 0 456736 214272 40120 51 9308
10568 0 456928 214080 40120 51 10567
10569 0 457152 213920 40160 107 10568
10570 0 457408 213824 40200 128 10569
10571 0 457664 213792 40240 91 10570
10572 0 457920 213760 40240 51 10571
10573 0 458176 213632 40320 60 10572
10574 0 458368 213472 40360 98 10573
10575 0 458624 213472 40360 32 10574
10576 0 458880 213472 40360 60 10575
10577 0 459136 213568 40400 75 10576
10578 0 459360 213696 40400 80 10577
10579 6 459488 213760 40480 75 10578
10580 0 471648 221430 46920 200 5463
10581 0 471940 222326 46880 32 10580
10582 0 472206 222452 46800 40 10581
10583 0 472604 222642 46680 90 10582
10584 0 472616 222610 46600 90 10583
10585 0 472548 222530 46560 96 10584
10586 0 472568 222342 46440 96 10585
10587 0 472555 222246 46360 81 10586
10588 0 472548 222198 46320 81 10587
10589 0 472380 222314 46240 81 10588
10590 0 472188 222210 46160 107 10589
10591 0 471880 222142 46080 60 10590
10592 6 471724 222194 46000 60 10591
10593 5 464192 215168 51200 107 4349
10594 0 464192 214912 51200 139 10593
10595 0 464288 214656 51200 120 10594
10596 0 464288 214400 51160 80 10595
10597 0 464256 214144 51080 80 10596
10598 0 464128 213888 51120 86 10597
10599 0 464000 213632 51080 80 10598
10600 0 464000 213376 51080 80 10599
10601 0 463872 213152 51000 80 10600
10602 0 463712 212928 51000 80 10601
10603 0 463680 212672 51120 91 10602
10604 0 463552 212512 51320 122 10603
10605 6 463552 212448 51320 150 10604
10606 0 353431 120346 158200 0 3672
10607 5 352628 120163 158160 0 10606
10608 0 351661 120301 158200 0 10607
10609 0 350140 120442 158160 0 10608
10610 5 348584 121300 158200 0 10609
10611 5 348197 121410 158240 0 10610
10612 0 348436 121474 158280 0 10611
10613 0 348546 121548 158360 0 10612
10614 0 348434 121544 158440 0 10613
10615 0 348245 121471 158560 0 10614
10616 0 348300 121428 158680 0 10615
10617 6 348306 121439 158760 0 10616
10618 0 374722 116749 167280 0 8673
10619 0 374698 116635 167080 0 10618
10620 0 374702 116570 167040 0 10619
10621 0 374748 116591 166760 0 10620
10622 0 374770 116575 166680 0 10621
10623 0 374780 116567 166640 0 10622
10624 0 375033 116673 166480 0 10623
10625 0 375147 116822 166320 0 10624
10626 0 375348 117078 166160 0 10625
10627 0 375343 117213 166000 0 10626
10628 0 375243 117461 165920 0 10627
10629 6 375068 117632 165880 0 10628
10630 0 442285 135698 184920 0 1793
10631 0 442297 135592 184880 0 10630
10632 0 442299 135446 184840 0 10631
10633 0 442288 135300 184800 0 10632
10634 0 442362 135130 184760 0 10633
10635 0 442371 135019 184720 0 10634
10636 0 442392 134917 184680 0 10635
10637 0 442400 134913 184640 0 10636
10638 0 442417 134877 184600 0 10637
10639 0 442415 134867 184560 0 10638
10640 0 442436 134843 184520 0 10639
10641 6 442481 134865 184480 0 10640
10642 0 447446 126279 179120 0 7452
10643 0 447262 126630 179120 0 10642
10644 0 447289 126740 179080 0 10643
10645 0 447289 126722 179040 0 10644
10646 0 447307 126698 179000 0 10645
10647 0 447305 126825 178920 0 10646
10648 0 447297 126872 178880 0 10647
10649 0 447293 126896 178840 0 10648
10650 0 447286 126932 178800 0 10649
10651 0 447277 126899 178760 0 10650
10652 0 447279 126882 178720 0 10651
10653 6 447304 126886 178680 0 10652
10654 0 448283 138181 178600 0 1635
10655 0 448569 138355 178600 0 10654
10656 0 448736 138440 178640 0 10655
10657 0 448809 138451 178680 0 10656
10658 0 448879 138447 178720 0 10657
10659 0 448889 138417 178760 0 10658
10660 0 448902 138406 178800 0 10659
10661 0 448927 138398 178840 0 10660
10662 0 448931 138396 178880 0 10661
10663 0 448970 138376 178920 0 10662
10664 0 449043 138416 179000 0 10663
10665 6 449101 138401 179040 0 10664
10666 0 463461 217926 23840 0 7232
10667 5 463543 217919 23800 0 10666
10668 0 463312 217844 23760 0 10667
10669 0 463409 217919 23680 0 10668
10670 0 463483 217979 23600 0 10669
10671 0 463483 217964 23520 0 10670
10672 0 463461 217912 23480 0 10671
10673 0 463543 217986 23440 0 10672
10674 0 463662 217912 23360 0 10673
10675 0 463692 217919 23320 0 10674
10676 0 463797 217919 23240 0 10675
10677 6 463789 217941 23120 0 10676
10678 0 455477 215894 24360 75 8376
10679 0 455462 215909 24400 75 10678
10680 5 455432 215890 24440 75 10679
10681 0 455290 215517 24440 0 10680
10682 0 455216 215540 24480 0 10681
10683 0 455216 215502 24560 0 10682
10684 0 455141 215480 24640 0 10683
10685 0 455104 215510 24680 0 10684
10686 0 455074 215588 24720 0 10685
10687 0 455097 215447 24760 0 10686
10688 0 455111 215432 24800 0 10687
10689 6 455097 215454 24840 0 10688
10690 0 457590 213858 24960 0 8699
10691 5 457462 213650 24880 0 10690
10692 0 457454 213114 24880 0 10691
10693 0 457502 212970 24960 0 10692
10694 0 457534 212778 25000 0 10693
10695 0 457598 212862 25040 0 10694
10696 5 457598 212710 25080 0 10695
10697 0 457646 212718 25120 0 10696
10698 0 457646 212766 25200 0 10697
10699 0 457806 212782 25360 0 10698
10700 0 457958 212694 25480 0 10699
10701 6 458038 212710 25520 0 10700
10702 0 466651 216462 27040 0 6768
10703 0 466668 216451 27000 0 10702
10704 0 466629 216389 26960 0 10703
10705 0 466629 216467 26920 0 10704
10706 0 466629 216438 26880 0 10705
10707 0 466562 216497 26800 0 10706
10708 0 466532 216512 26760 0 10707
10709 0 466510 216594 26720 0 10708
10710 0 466480 216579 26680 0 10709
10711 0 466443 216586 26640 0 10710
10712 0 466428 216676 26600 0 10711
10713 6 466420 216751 26560 0 10712
10714 0 456672 209024 28280 196 5300
10715 0 456448 208960 28400 102 10714
10716 0 456256 208832 28600 32 10715
10717 0 456320 208576 28680 86 10716
10718 0 456512 208384 28680 80 10717
10719 0 456704 208192 28680 45 10718
10720 0 456896 208000 28760 32 10719
10721 0 457088 207808 28880 51 10720
10722 0 457312 207648 28920 60 10721
10723 0 457504 207456 29040 75 10722
10724 0 457696 207232 29040 51 10723
10725 6 457824 207072 29040 40 10724
10726 0 479264 222720 40840 102 4447
10727 0 479488 222560 40800 102 10726
10728 0 479616 222336 40760 40 10727
10729 0 479616 222080 40640 81 10728
10730 5 479552 221984 40520 96 10729
10731 5 479552 221952 40480 96 10730
10732 0 479712 221792 40280 131 10731
10733 0 479776 221696 40040 148 10732
10734 0 479648 221504 39840 71 10733
10735 0 479488 221312 39760 71 10734
10736 0 479328 221120 39680 32 10735
10737 6 479168 220992 39640 115 10736
10738 0 466624 209408 29800 131 8523
10739 0 466816 209504 29960 91 10738
10740 0 467008 209632 30120 98 10739
10741 0 467232 209728 30280 81 10740
10742 0 467456 209792 30440 64 10741
10743 0 467680 209792 30640 64 10742
10744 0 467840 209792 30840 98 10743
10745 0 467936 209824 31080 75 10744
10746 0 467936 209952 31320 98 10745
10747 0 468032 210144 31520 75 10746
10748 0 468160 210336 31680 64 10747
10749 6 468256 210528 31840 40 10748
10750 5 465466 213581 30120 0 5396
10751 0 465578 213339 30000 40 10750
10752 5 465613 213257 29960 40 10751
10753 0 466247 213006 29920 186 10752
10754 0 466414 212825 29800 186 10753
10755 5 466379 212726 29680 0 10754
10756 0 466155 212478 29640 0 10755
10757 0 466075 212309 29520 0 10756
10758 0 466091 212165 29360 0 10757
10759 0 466053 211733 29160 0 10758
10760 0 466227 211454 29000 86 10759
10761 6 466604 211046 28840 0 10760
10762 5 457440 218438 30920 80 3318
10763 0 457152 218688 31360 71 10762
10764 0 457056 218816 31600 91 10763
10765 0 456992 218848 31840 81 10764
10766 0 456896 218880 32080 45 10765
10767 0 456800 218880 32320 90 10766
10768 0 456768 218816 32560 75 10767
10769 0 456640 218688 32760 86 10768
10770 0 456480 218624 33000 40 10769
10771 0 456352 218624 33240 91 10770
10772 0 456192 218528 33440 64 10771
10773 6 456160 218528 33480 60 10772
10774 0 456160 217952 34480 101 9245
10775 0 456160 217792 34720 75 10774
10776 0 456128 217632 34920 102 10775
10777 0 456096 217376 34920 102 10776
10778 5 456073 217570 35080 62 10777
10779 0 456056 217716 35200 32 10778
10780 0 456189 217863 35360 0 10779
10781 0 456202 217858 35560 0 10780
10782 0 456250 217851 35760 0 10781
10783 0 456194 217816 36000 0 10782
10784 0 456138 217742 36200 0 10783
10785 6 455755 217999 36360 0 10784
10786 0 473596 221298 47360 98 5466
10787 5 473644 221286 47480 32 10786
10788 0 473884 221006 47600 107 10787
10789 0 473900 220982 47640 107 10788
10790 0 473904 220962 47680 107 10789
10791 0 473976 220870 47800 107 10790
10792 0 474104 220918 47880 90 10791
10793 0 473972 220858 47960 90 10792
10794 0 474136 220902 48040 90 10793
10795 0 474224 220970 48080 40 10794
10796 0 474324 221090 48120 40 10795
10797 6 474428 221142 48200 40 10796
10798 5 392982 205330 183560 0 3147
10799 0 393714 206978 183560 0 10798
10800 0 393821 207077 183800 0 10799
10801 0 393856 207110 183880 0 10800
10802 0 393832 206560 184160 0 10801
10803 0 393721 206605 184200 0 10802
10804 5 393276 206774 184360 0 10803
10805 0 393029 206089 184360 0 10804
10806 0 393000 206167 184440 0 10805
10807 0 392986 206206 184480 0 10806
10808 6 392975 206325 184560 0 10807
10809 0 460774 218449 30080 0 6275
10810 0 460744 218479 30000 0 10809
10811 0 460729 218453 29960 0 10810
10812 0 460692 218445 29880 0 10811
10813 5 460602 218423 29840 0 10812
10814 0 460595 218453 29800 0 10813
10815 0 460565 218423 29760 0 10814
10816 0 460535 218333 29680 0 10815
10817 0 460513 218326 29640 0 10816
10818 0 460505 218319 29600 0 10817
10819 6 460498 218341 29480 0 10818
10820 0 461371 220714 28160 0 6258
10821 0 461304 220722 28200 0 10820
10822 0 461251 220729 28240 0 10821
10823 0 461281 220797 28280 0 10822
10824 0 461259 220714 28320 0 10823
10825 0 461236 220722 28360 0 10824
10826 0 461072 220808 28400 0 10825
10827 0 460975 220868 28440 0 10826
10828 0 460952 220875 28480 0 10827
10829 0 460937 220987 28520 0 10828
10830 6 460960 220882 28560 0 10829
10831 0 462464 208416 28080 136 4739
10832 0 462240 208416 27960 75 10831
10833 0 462048 208224 27880 32 10832
10834 0 461952 207968 27920 40 10833
10835 0 461952 207712 27840 134 10834
10836 0 461856 207488 27680 204 10835
10837 0 461728 207296 27560 186 10836
10838 5 461568 207168 27440 80 10837
10839 0 461376 206976 27880 32 10838
10840 0 461216 206976 28080 32 10839
10841 6 461120 206976 28080 32 10840
10842 0 462625 221184 26680 32 7687
10843 0 462670 221057 26720 32 10842
10844 0 462759 221028 26760 32 10843
10845 0 462990 220890 26800 32 10844
10846 5 463252 220651 26800 0 10845
10847 0 463244 220741 26760 0 10846
10848 0 463252 220815 26680 0 10847
10849 0 463222 220890 26600 0 10848
10850 0 463155 221032 26520 32 10849
10851 0 463170 221106 26440 32 10850
10852 6 463140 221166 26400 32 10851
10853 0 480738 215424 44240 64 5000
10854 0 480128 215616 44400 115 10853
10855 0 479968 215616 44640 124 10854
10856 0 479744 215712 44720 108 10855
10857 0 479520 215744 44840 148 10856
10858 0 479264 215680 44840 115 10857
10859 5 479200 215616 44920 98 10858
10860 0 479264 215072 44560 75 10859
10861 0 479008 215008 44480 60 10860
10862 0 478752 214976 44480 90 10861
10863 6 478560 214912 44480 90 10862
10864 0 454368 219776 23960 32 6743
10865 0 454208 219680 24160 60 10864
10866 0 454016 219616 24360 32 10865
10867 0 453792 219488 24480 81 10866
10868 0 453568 219360 24520 134 10867
10869 0 453312 219232 24520 141 10868
10870 0 453120 219040 24520 135 10869
10871 0 452960 218880 24640 71 10870
10872 0 452768 218688 24680 75 10871
10873 0 452608 218496 24840 60 10872
10874 6 452512 218272 24960 86 10873
10875 0 455968 219232 25200 51 6735
10876 0 455968 219008 25080 71 10875
10877 0 455936 218752 25040 96 10876
10878 0 455872 218528 24920 101 10877
10879 0 455808 218272 24840 137 10878
10880 0 455840 218048 24680 80 10879
10881 0 456000 217888 24560 51 10880
10882 0 456160 217728 24360 64 10881
10883 0 456320 217568 24160 86 10882
10884 0 456576 217504 24080 32 10883
10885 6 456800 217440 23960 101 10884
10886 0 456992 219072 29640 32 9436
10887 0 456800 219232 29760 134 10886
10888 0 456608 219328 29960 81 10887
10889 0 456512 219392 30200 32 10888
10890 0 456416 219360 30440 64 10889
10891 0 456320 219296 30680 75 10890
10892 0 456320 219296 30960 60 10891
10893 0 456256 219296 31240 134 10892
10894 0 456256 219296 31520 75 10893
10895 0 456352 219296 31760 81 10894
10896 6 456352 219296 31800 71 10895
10897 0 454720 216416 28120 81 7305
10898 0 454624 216160 28120 163 10897
10899 0 454368 216064 28120 196 10898
10900 0 454176 216032 28280 156 10899
10901 0 454048 216032 28520 176 10900
10902 0 454048 216032 28800 134 10901
10903 0 454048 216064 29080 98 10902
10904 0 454016 216096 29360 120 10903
10905 0 453952 216160 29640 141 10904
10906 0 453760 216256 29800 71 10905
10907 6 453536 216320 29880 51 10906
10908 0 465466 214056 30280 0 5395
10909 0 465599 214293 30280 0 10908
10910 0 465699 214373 30360 0 10909
10911 0 465758 214364 30520 128 10910
10912 0 465805 214272 30720 128 10911
10913 0 465798 214140 31000 181 10912
10914 0 465717 214198 31120 80 10913
10915 0 465697 214346 31240 120 10914
10916 0 465440 214541 31240 139 10915
10917 0 465061 214578 31240 40 10916
10918 6 464921 214726 31400 40 10917
10919 0 456064 214912 29880 134 8759
10920 5 456096 214880 29920 160 10919
10921 0 456192 214656 30000 120 10920
10922 0 456384 214496 30040 160 10921
10923 0 456640 214368 30080 163 10922
10924 0 456896 214368 30120 128 10923
10925 0 457088 214336 30320 40 10924
10926 0 456960 214336 30560 60 10925
10927 0 457120 214016 31360 60 10926
10928 0 457600 214336 31800 32 10927
10929 6 457600 214368 31800 40 10928
10930 0 460224 219885 32720 148 5632
10931 0 460158 219973 32640 102 10930
10932 0 460032 220544 32680 45 10931
10933 5 460032 220704 32680 101 10932
10934 0 460032 220704 33280 32 10933
10935 0 460288 220576 33720 45 10934
10936 0 460512 220704 33680 120 10935
10937 0 460768 220704 33680 140 10936
10938 0 460960 220832 33560 102 10937
10939 0 461184 220928 33480 120 10938
10940 6 461408 221056 33320 80 10939
10941 0 459488 216550 36040 209 8115
10942 0 459854 216876 36040 160 10941
10943 5 460648 216828 36040 0 10942
10944 0 460295 217032 35920 32 10943
10945 0 460199 216997 35840 32 10944
10946 0 460003 216997 35720 71 10945
10947 0 460215 217077 35600 96 10946
10948 0 460351 217085 35480 96 10947
10949 0 460519 217173 35400 98 10948
10950 0 460731 217377 35240 51 10949
10951 6 460827 217473 35080 32 10950
10952 0 459840 221472 42640 124 7741
10953 0 460064 221568 42480 139 10952
10954 0 460000 221600 42240 51 10953
10955 0 459936 221504 42000 60 10954
10956 0 459936 221312 41800 140 10955
10957 0 459936 221152 41560 71 10956
10958 0 459904 221120 41280 60 10957
10959 0 460000 221184 41040 197 10958
10960 0 460224 221152 40920 227 10959
10961 0 460352 220992 40760 153 10960
10962 6 460544 220800 40760 40 10961
10963 0 468680 222358 45400 0 6523
10964 0 468596 222362 45280 0 10963
10965 5 468583 222374 45240 0 10964
10966 0 468904 221954 45200 0 10965
10967 0 468904 221878 45120 0 10966
10968 0 468904 221854 45000 0 10967
10969 0 468800 221942 44880 0 10968
10970 0 468720 222054 44760 0 10969
10971 0 468820 221962 44680 0 10970
10972 0 468820 221958 44560 0 10971
10973 6 468888 221894 44440 0 10972
10974 0 469792 222418 47000 32 5462
10975 5 469604 222626 47040 32 10974
10976 0 469320 222350 47080 80 10975
10977 0 469236 222346 47160 80 10976
10978 0 469204 222354 47200 51 10977
10979 0 469184 222378 47240 51 10978
10980 0 469236 222330 47280 80 10979
10981 0 469228 222286 47360 32 10980
10982 0 468656 222242 47440 0 10981
10983 0 468060 222454 47520 0 10982
10984 6 467912 222438 47600 0 10983
10985 0 464570 220271 54800 163 8051
10986 0 464554 220295 54960 163 10985
10987 0 464834 220375 55080 197 10986
10988 0 464906 220399 55200 148 10987
10989 0 464970 220427 55320 148 10988
10990 0 465010 220463 55440 108 10989
10991 0 465186 220807 55520 51 10990
10992 0 465574 221183 55400 160 10991
10993 0 465630 221203 55320 160 10992
10994 0 465830 221387 55200 71 10993
10995 6 466274 221431 55320 75 10994
10996 0 461134 218061 46720 156 5444
10997 0 461149 218158 46760 156 10996
10998 0 461039 218106 46800 156 10997
10999 0 460951 217783 46840 102 10998
11000 0 461141 217680 46880 102 10999
11001 0 461061 217451 46920 134 11000
11002 0 460970 217576 47120 134 11001
11003 0 460864 217939 47720 141 11002
11004 0 461078 217758 47760 141 11003
11005 0 460820 218071 47840 137 11004
11006 6 460628 217954 47960 102 11005
11007 0 439514 150329 202800 0 2236
11008 5 439503 150727 202800 0 11007
11009 0 439239 151085 202800 0 11008
11010 0 439266 151274 202760 0 11009
11011 0 439265 151288 202720 0 11010
11012 0 439263 151302 202680 0 11011
11013 0 439217 151270 202640 0 11012
11014 0 439183 151244 202600 0 11013
11015 0 439142 151229 202560 0 11014
11016 6 439116 151215 202520 0 11015
11017 0 357997 174022 176400 0 5188
11018 0 358216 174237 176320 0 11017
11019 0 358057 174447 176240 0 11018
11020 5 357627 174421 176200 0 11019
11021 0 357824 174639 176160 0 11020
11022 0 357808 174695 176080 0 11021
11023 0 357801 174816 176000 0 11022
11024 0 357756 175041 175840 0 11023
11025 0 357780 175025 175600 0 11024
11026 6 357677 175004 175440 0 11025
11027 0 369863 115652 162080 0 8642
11028 0 369922 115680 161960 0 11027
11029 0 369863 115690 161880 0 11028
11030 5 369706 115699 161720 0 11029
11031 0 369323 115899 161680 0 11030
11032 0 369152 115909 161640 0 11031
11033 0 368882 115880 161440 0 11032
11034 0 368823 115807 161280 0 11033
11035 0 368965 115836 161120 0 11034
11036 6 368977 115869 161000 0 11035
11037 0 439618 126750 187720 0 2655
11038 0 439661 126824 187760 0 11037
11039 0 439773 126847 187800 0 11038
11040 0 439888 126827 187840 0 11039
11041 0 440009 126811 187880 0 11040
11042 0 440069 126827 187920 0 11041
11043 0 440161 126808 187960 0 11042
11044 0 440123 126837 188000 0 11043
11045 0 440072 126860 188040 0 11044
11046 6 440051 126852 188080 0 11045
11047 0 438762 126787 187440 0 2648
11048 0 438465 127080 187440 0 11047
11049 0 438250 127014 187400 0 11048
11050 0 438161 126981 187360 0 11049
11051 0 438113 127014 187320 0 11050
11052 0 438087 127049 187280 0 11051
11053 0 438084 127091 187240 0 11052
11054 0 438079 127133 187200 0 11053
11055 0 438100 127180 187160 0 11054
11056 6 438118 127220 187120 0 11055
11057 0 389480 164967 187280 0 7265
11058 0 390818 164666 187280 0 11057
11059 0 391068 164064 187400 0 11058
11060 5 390754 164169 187520 0 11059
11061 0 390650 164204 187560 0 11060
11062 0 390544 164199 187600 0 11061
11063 0 390436 164196 187640 0 11062
11064 0 390237 164378 187760 0 11063
11065 0 390202 164316 187840 0 11064
11066 6 390154 164279 187880 0 11065
11067 0 382314 144670 184880 0 9848
11068 0 382342 144575 184720 0 11067
11069 5 382301 144632 184680 0 11068
11070 0 381813 144636 184680 0 11069
11071 0 381589 144418 184600 0 11070
11072 0 381433 144239 184520 0 11071
11073 0 381409 144189 184440 0 11072
11074 0 381433 143988 184320 0 11073
11075 0 381417 143799 184200 0 11074
11076 6 381257 143619 184000 0 11075
11077 0 409798 141163 180480 0 5049
11078 0 409808 141193 180400 0 11077
11079 0 409813 141200 180320 0 11078
11080 0 409835 141244 180160 0 11079
11081 0 409825 141261 180120 0 11080
11082 0 409732 141098 180080 0 11081
11083 0 409710 141124 180000 0 11082
11084 0 409461 141100 179880 0 11083
11085 0 409401 141106 179840 0 11084
11086 6 409413 141106 179760 0 11085
11087 0 462983 219834 28680 0 6266
11088 0 463207 219856 28640 0 11087
11089 0 463423 219886 28600 0 11088
11090 0 463416 219856 28560 0 11089
11091 0 463423 219804 28480 0 11090
11092 0 463520 219901 28440 0 11091
11093 0 463632 219830 28400 0 11092
11094 0 463602 219852 28320 0 11093
11095 0 463647 219830 28200 0 11094
11096 6 463707 219852 28080 0 11095
11097 0 482464 214080 42680 40 5008
11098 0 482560 213824 42680 75 11097
11099 0 482624 213568 42600 115 11098
11100 0 482560 213312 42520 115 11099
11101 0 482368 213248 42360 150 11100
11102 0 482208 213088 42160 176 11101
11103 0 482208 212832 42240 45 11102
11104 0 482240 212672 42440 45 11103
11105 0 482272 212416 42480 124 11104
11106 6 482304 212384 42480 104 11105
11107 0 481728 222016 39480 71 4461
11108 0 481952 222080 39600 64 11107
11109 0 482208 222080 39640 98 11108
11110 0 482368 222112 39840 51 11109
11111 0 482528 222016 40040 32 11110
11112 0 482624 221856 40240 150 11111
11113 0 482784 221664 40400 86 11112
11114 0 482720 221440 40520 107 11113
11115 0 482592 221216 40600 40 11114
11116 6 482592 221152 40600 51 11115
11117 0 463304 217362 27240 0 3356
11118 0 463147 217325 27280 0 11117
11119 0 463110 217333 27320 0 11118
11120 0 463087 217288 27360 0 11119
11121 0 463094 217262 27400 0 11120
11122 0 463094 217292 27440 0 11121
11123 0 463080 217232 27480 0 11122
11124 0 463065 217284 27520 0 11123
11125 0 463057 217262 27560 0 11124
11126 6 463050 217232 27600 0 11125
11127 0 466432 207232 30200 60 8532
11128 0 466624 207072 30360 51 11127
11129 0 466816 207072 30560 96 11128
11130 0 467040 207072 30680 124 11129
11131 0 467296 207104 30720 98 11130
11132 0 467520 207232 30800 115 11131
11133 0 467744 207392 30800 135 11132
11134 0 467968 207488 30680 81 11133
11135 0 468224 207552 30680 71 11134
11136 6 468352 207520 30520 32 11135
11137 0 462220 226053 25400 160 5681
11138 0 462316 226444 25360 0 11137
11139 5 462233 226536 25240 0 11138
11140 0 462210 226563 25200 0 11139
11141 0 462133 226543 25040 0 11140
11142 0 462114 226538 25000 0 11141
11143 0 462045 226567 24800 0 11142
11144 0 462185 226846 24480 0 11143
11145 0 462315 226899 24280 0 11144
11146 6 462346 226951 24240 0 11145
11147 5 464312 215856 31360 32 5387
11148 0 464271 216001 31280 0 11147
11149 5 464196 215995 31200 0 11148
11150 0 464494 216784 31200 64 11149
11151 0 464659 216908 31120 60 11150
11152 0 464891 217078 31080 60 11151
11153 0 465141 217232 30960 40 11152
11154 0 465267 217315 30800 91 11153
11155 0 465272 217336 30760 91 11154
11156 6 465114 217189 30720 91 11155
11157 0 452064 214144 29680 124 6415
11158 0 452128 214368 29560 90 11157
11159 0 452288 214592 29560 102 11158
11160 0 452480 214752 29640 136 11159
11161 5 452512 214784 29640 140 11160
11162 0 452704 214912 29760 124 11161
11163 0 452864 215072 29920 86 11162
11164 0 452992 215232 30120 81 11163
11165 0 453120 215424 30280 102 11164
11166 6 453280 215264 30440 80 11165
11167 5 461312 213512 31960 81 9794
11168 0 461224 213497 31840 81 11167
11169 0 461142 213368 31720 81 11168
11170 0 461073 213237 31680 0 11169
11171 0 461033 213543 31640 81 11170
11172 0 460888 213315 31600 0 11171
11173 0 460849 213266 31560 0 11172
11174 0 460553 213045 31440 0 11173
11175 0 460484 213067 31360 0 11174
11176 6 460490 213028 31320 0 11175
11177 0 458368 209792 32760 102 9768
11178 0 458528 209632 32560 122 11177
11179 0 458624 209472 32360 163 11178
11180 0 458816 209280 32280 98 11179
11181 5 458848 209248 32280 98 11180
11182 0 458976 209536 32200 32 11181
11183 0 459072 209536 31880 32 11182
11184 0 459264 209728 32000 32 11183
11185 0 459264 210304 32680 32 11184
11186 6 459296 210304 32760 32 11185
11187 0 470264 214708 32720 0 10230
11188 0 471269 215233 32760 0 11187
11189 0 471591 215548 32800 0 11188
11190 0 471763 215800 32880 0 11189
11191 5 472164 216049 32920 0 11190
11192 0 472382 216236 32880 0 11191
11193 0 472504 216416 32840 0 11192
11194 0 472734 216604 32800 0 11193
11195 0 472790 216800 32880 0 11194
11196 6 472794 216900 32960 0 11195
11197 0 460192 213312 36440 60 9289
11198 0 460352 213472 36600 40 11197
11199 5 460384 213504 36600 32 11198
11200 5 460512 213632 36600 32 11199
11201 5 460544 213664 36600 32 11200
11202 0 460576 213888 36720 32 11201
11203 0 460736 214080 36680 71 11202
11204 0 460992 214144 36760 80 11203
11205 0 461088 214368 36880 40 11204
11206 6 461088 214496 36960 40 11205
11207 0 458208 212224 36240 153 9281
11208 0 458208 211968 36240 120 11207
11209 0 458208 211712 36240 154 11208
11210 0 458400 211520 36320 75 11209
11211 0 458592 211360 36400 98 11210
11212 0 458816 211360 36560 40 11211
11213 0 459072 211360 36600 40 11212
11214 0 459328 211424 36680 40 11213
11215 0 459584 211520 36800 32 11214
11216 6 459744 211552 36840 40 11215
11217 0 464382 224015 53840 104 9199
11218 0 464486 223719 53960 60 11217
11219 5 464578 223655 54080 60 11218
11220 0 464362 223231 54120 51 11219
11221 0 464202 223171 54240 51 11220
11222 0 464146 223155 54320 51 11221
11223 0 464122 223099 54440 71 11222
11224 0 464166 222995 54560 71 11223
11225 0 464162 222955 54680 45 11224
11226 6 464154 222943 54800 45 11225
11227 0 380173 158261 169480 0 4292
11228 0 379921 158377 169680 0 11227
11229 0 379921 158384 169720 0 11228
11230 0 379909 158428 169920 0 11229
11231 0 379842 158457 170120 0 11230
11232 0 379905 158547 170280 0 11231
11233 0 379854 158625 170400 0 11232
11234 0 380189 158652 170520 0 11233
11235 6 380195 158672 170560 0 11234
11236 0 386252 191245 183720 0 3111
11237 0 386267 191367 183800 0 11236
11238 0 386279 191489 183880 0 11237
11239 0 386464 191525 184040 0 11238
11240 0 386485 191648 184160 0 11239
11241 0 386492 191690 184200 0 11240
11242 0 386522 191808 184280 0 11241
11243 0 386565 191991 184400 0 11242
11244 6 386608 192006 184560 0 11243
11245 0 356928 167506 168240 0 3844
11246 0 356732 167544 168080 0 11245
11247 5 356676 167523 168040 0 11246
11248 0 356474 167766 168000 0 11247
11249 5 356260 167931 167960 0 11248
11250 0 356219 168183 167920 0 11249
11251 0 356180 168240 167840 0 11250
11252 0 356196 168248 167800 0 11251
11253 6 356228 168227 167760 0 11252
11254 0 370001 113689 162920 0 8647
11255 0 370016 113662 163040 0 11254
11256 0 369895 113446 163160 0 11255
11257 5 369732 113194 163280 0 11256
11258 0 369258 113185 163320 0 11257
11259 5 368706 113338 163280 0 11258
11260 0 368669 113476 163320 0 11259
11261 0 368830 113642 163480 0 11260
11262 6 368939 113623 163680 0 11261
11263 0 376625 150014 176560 0 6082
11264 0 377503 149599 176520 0 11263
11265 0 377721 149402 176320 0 11264
11266 0 377889 149380 176120 0 11265
11267 0 377966 149287 176040 0 11266
11268 0 378029 149244 175960 0 11267
11269 0 378312 149259 175760 0 11268
11270 0 378525 149261 175560 0 11269
11271 6 378769 149401 175400 0 11270
11272 0 389569 151993 193920 0 6501
11273 0 389664 151964 193880 0 11272
11274 0 390020 151838 193720 0 11273
11275 0 389987 151531 193520 0 11274
11276 0 389484 151479 193400 0 11275
11277 0 389224 151377 193440 0 11276
11278 0 389083 151374 193600 0 11277
11279 0 388961 151402 193680 0 11278
11280 6 388905 151441 193720 0 11279
11281 0 382604 125034 183720 0 8196
11282 0 382551 125098 183840 0 11281
11283 0 382360 125302 183960 0 11282
11284 0 382353 125503 184040 0 11283
11285 0 382350 125603 184080 0 11284
11286 0 382419 125821 184200 0 11285
11287 0 382555 125976 184320 0 11286
11288 0 382791 126071 184400 0 11287
11289 6 382872 126147 184440 0 11288
11290 0 386182 147430 186000 0 2942
11291 5 386291 147563 186160 0 11290
11292 0 386487 147627 186200 0 11291
11293 0 386986 147635 186240 0 11292
11294 0 387051 147772 186280 0 11293
11295 0 387063 147888 186400 0 11294
11296 0 387171 147947 186560 0 11295
11297 0 387215 147956 186760 0 11296
11298 6 387148 147971 186880 0 11297
11299 0 455148 216618 24120 32 8373
11300 0 455119 216693 24160 32 11299
11301 0 455148 216715 24240 32 11300
11302 0 455148 216711 24320 45 11301
11303 0 455178 216614 24360 45 11302
11304 0 455200 216607 24400 45 11303
11305 0 455230 216517 24440 45 11304
11306 0 455267 216547 24480 45 11305
11307 6 455260 216525 24520 45 11306
11308 0 463461 216172 25600 0 7207
11309 5 463513 216120 25640 0 11308
11310 0 463551 216075 25680 0 11309
11311 0 463588 216090 25720 0 11310
11312 0 463655 216068 25760 0 11311
11313 0 463745 216083 25800 0 11312
11314 0 463804 216083 25840 0 11313
11315 0 463827 216075 25880 0 11314
11316 6 463871 216061 25920 0 11315
11317 0 459646 216187 26280 150 8932
11318 0 459601 216008 26320 150 11317
11319 0 459295 215373 26320 153 11318
11320 0 459303 215351 26360 153 11319
11321 0 459370 215343 26400 153 11320
11322 0 459430 215238 26440 80 11321
11323 0 459519 215238 26480 80 11322
11324 0 459557 215171 26560 80 11323
11325 6 459572 215112 26600 0 11324
11326 0 460864 214176 25320 51 7078
11327 0 460960 214240 25560 122 11326
11328 5 460992 214240 25600 107 11327
11329 0 461152 214112 25800 98 11328
11330 0 461280 213984 26040 64 11329
11331 0 461408 213888 26240 64 11330
11332 0 461568 213824 26480 64 11331
11333 0 461760 213760 26680 32 11332
11334 6 461856 213760 26680 32 11333
11335 0 462656 207584 28560 154 4743
11336 0 462432 207424 28480 156 11335
11337 0 462272 207232 28400 124 11336
11338 0 462208 206976 28400 136 11337
11339 0 462048 206784 28480 51 11338
11340 0 462016 206528 28360 32 11339
11341 0 462016 206464 28080 51 11340
11342 0 462080 206528 27840 64 11341
11343 6 462112 206560 27800 32 11342
11344 0 466368 219552 27480 32 10171
11345 0 466560 219712 27440 75 11344
11346 0 466624 219904 27280 51 11345
11347 0 466592 220160 27160 40 11346
11348 0 466496 220384 27080 71 11347
11349 0 466336 220544 26880 75 11348
11350 0 466240 220768 26760 71 11349
11351 0 466176 220992 26600 40 11350
11352 6 466176 221056 26600 40 11351
11353 5 463693 210320 29880 153 8516
11354 0 463983 210068 30080 108 11353
11355 5 463966 209921 30240 86 11354
11356 0 463929 209493 30320 60 11355
11357 0 464030 209261 30480 81 11356
11358 0 464205 209082 30440 81 11357
11359 0 464474 209103 30440 81 11358
11360 0 464585 209122 30560 0 11359
11361 6 464632 209099 30600 0 11360
11362 0 463096 225379 28760 71 9749
11363 0 462906 225316 28800 71 11362
11364 0 462542 225358 28840 0 11363
11365 0 462442 225389 28960 0 11364
11366 0 462436 225360 29000 0 11365
11367 0 462513 225351 29080 0 11366
11368 0 462585 225400 29280 0 11367
11369 0 462647 225379 29400 0 11368
11370 6 462686 225404 29480 0 11369
11371 0 456320 215008 29600 91 8760
11372 0 456576 215008 29640 40 11371
11373 0 456832 215072 29600 45 11372
11374 0 456992 215232 29400 124 11373
11375 0 457120 215456 29440 164 11374
11376 0 457312 215616 29480 80 11375
11377 0 457568 215648 29520 60 11376
11378 0 457824 215648 29600 60 11377
11379 6 458080 215648 29600 60 11378
11380 0 462991 213337 31880 32 9793
11381 0 463028 213068 31680 153 11380
11382 0 463017 212995 31600 153 11381
11383 5 463005 212937 31520 153 11382
11384 0 462655 212778 31480 153 11383
11385 0 462547 212657 31440 153 11384
11386 0 462478 212690 31360 153 11385
11387 0 462452 212658 31280 0 11386
11388 6 462466 212656 31200 0 11387
11389 0 473920 213504 45840 101 4390
11390 0 473952 213248 45720 75 11389
11391 0 474016 213088 45520 139 11390
11392 0 474048 212992 45280 140 11391
11393 0 474112 212960 45000 60 11392
11394 0 474272 212832 44800 51 11393
11395 0 474432 212672 44680 98 11394
11396 0 474528 212448 44600 102 11395
11397 6 474560 212320 44520 101 11396
11398 0 359975 145608 160520 0 5620
11399 0 360244 145490 160560 0 11398
11400 0 360443 145460 160520 0 11399
11401 0 360468 145424 160400 0 11400
11402 0 360476 145414 160360 0 11401
11403 0 360422 145401 160240 0 11402
11404 0 360311 145433 160120 0 11403
11405 6 360349 145402 160080 0 11404
11406 0 374746 175830 164440 0 7890
11407 0 374697 175783 164520 0 11406
11408 0 374669 175759 164560 0 11407
11409 0 374826 175628 164640 0 11408
11410 0 374999 175472 164680 0 11409
11411 0 375029 175490 164800 0 11410
11412 0 374961 175541 164920 0 11411
11413 6 374909 175640 165000 0 11412
11414 0 392934 204837 183640 0 10798
11415 5 392942 204433 183680 0 11414
11416 0 392618 203305 183680 0 11415
11417 0 392615 202993 183720 0 11416
11418 0 392011 202954 183760 0 11417
11419 0 391877 202924 183840 0 11418
11420 0 391902 202942 183920 0 11419
11421 6 391990 202939 183960 0 11420
11422 0 359654 114827 156840 0 7927
11423 0 359642 114828 156920 0 11422
11424 0 359637 114856 157000 0 11423
11425 0 359663 114987 157240 0 11424
11426 0 359533 115108 157360 0 11425
11427 0 359632 115284 157520 0 11426
11428 0 359716 115368 157680 0 11427
11429 6 359791 115451 157760 0 11428
11430 0 354677 168685 175720 0 5167
11431 0 354818 168631 175600 0 11430
11432 0 354980 168605 175440 0 11431
11433 0 354968 168428 175360 0 11432
11434 0 354897 168315 175320 0 11433
11435 0 354692 168380 175120 0 11434
11436 0 354584 168621 175040 0 11435
11437 6 354556 168684 174960 0 11436
11438 0 392911 171180 175640 0 6138
11439 0 392951 171196 175760 0 11438
11440 5 392863 171072 176000 0 11439
11441 0 392978 170689 176040 0 11440
11442 0 393100 170636 176240 0 11441
11443 0 393076 170849 176320 0 11442
11444 0 393019 170869 176400 0 11443
11445 6 392990 170869 176440 0 11444
11446 0 341570 157310 188760 0 4532
11447 5 341570 157514 188840 0 11446
11448 0 341955 157015 188880 0 11447
11449 0 341980 156986 188960 0 11448
11450 0 342226 157018 189040 0 11449
11451 0 342414 157030 189120 0 11450
11452 0 342458 157044 189240 0 11451
11453 6 342459 157105 189320 0 11452
11454 0 371974 139692 194240 0 7135
11455 0 371845 139663 194360 0 11454
11456 0 371805 139656 194400 0 11455
11457 0 371677 139632 194520 0 11456
11458 0 371811 139649 194640 0 11457
11459 0 371860 139580 194800 0 11458
11460 0 371842 139570 194840 0 11459
11461 6 371865 139540 194880 0 11460
11462 0 381303 124029 174000 0 3567
11463 0 381209 123915 174200 0 11462
11464 0 381138 123814 174280 0 11463
11465 0 381064 123734 174400 0 11464
11466 0 380952 123629 174560 0 11465
11467 0 380859 123614 174640 0 11466
11468 0 380855 123819 174800 0 11467
11469 6 380859 123829 174840 0 11468
11470 0 363893 152768 184680 0 3747
11471 0 363831 152964 184800 0 11470
11472 0 363794 153122 184920 0 11471
11473 0 363782 153268 185040 0 11472
11474 0 363730 153496 185160 0 11473
11475 0 363707 153692 185280 0 11474
11476 0 363621 153955 185400 0 11475
11477 6 363504 154181 185600 0 11476
11478 0 372977 142894 193080 0 7124
11479 0 372920 143010 193200 0 11478
11480 0 372936 143066 193280 0 11479
11481 0 372955 143138 193400 0 11480
11482 0 373096 143323 193520 0 11481
11483 0 373036 143329 193600 0 11482
11484 0 373059 143306 193640 0 11483
11485 6 373040 143260 193680 0 11484
11486 0 365774 151741 185760 0 3733
11487 0 365269 151514 185680 0 11486
11488 0 365086 151401 185600 0 11487
11489 0 364995 151395 185480 0 11488
11490 0 364992 151382 185440 0 11489
11491 0 364990 151236 185240 0 11490
11492 0 365003 151051 184960 0 11491
11493 6 365034 150958 184840 0 11492
11494 0 449294 126012 179360 0 7446
11495 0 449331 125608 179360 0 11494
11496 0 449547 125446 179400 0 11495
11497 0 449561 125334 179440 0 11496
11498 0 449602 125337 179480 0 11497
11499 0 449694 125317 179520 0 11498
11500 0 449799 125320 179560 0 11499
11501 6 449791 125392 179600 0 11500
11502 0 448765 138421 177200 0 9153
11503 0 448892 138242 177200 0 11502
11504 0 448936 138168 177160 0 11503
11505 0 448961 138145 177120 0 11504
11506 0 448992 138108 177080 0 11505
11507 0 448999 138128 177040 0 11506
11508 0 449016 138105 177000 0 11507
11509 6 449032 138101 176960 0 11508
11510 0 461132 219057 32040 102 6300
11511 0 461147 219065 32080 102 11510
11512 0 461214 219072 32120 102 11511
11513 0 461266 219065 32160 102 11512
11514 0 461363 219095 32240 0 11513
11515 0 461311 219125 32280 0 11514
11516 0 461296 219162 32360 0 11515
11517 6 461274 219184 32400 0 11516
11518 0 465050 218957 25080 51 10287
11519 0 465067 218900 25120 60 11518
11520 0 465045 218844 25160 60 11519
11521 0 465101 218793 25200 60 11520
11522 0 465130 218759 25240 60 11521
11523 0 465164 218742 25280 60 11522
11524 0 465232 218680 25320 60 11523
11525 6 465254 218640 25360 60 11524
11526 0 480352 219136 37520 101 4478
11527 0 480512 219296 37400 40 11526
11528 0 480704 219488 37320 80 11527
11529 0 480896 219680 37200 81 11528
11530 0 481056 219840 37080 75 11529
11531 0 481248 219936 36920 32 11530
11532 0 481344 219744 36760 40 11531
11533 6 481344 219552 36680 32 11532
11534 0 461632 219957 27640 0 9395
11535 0 461602 220002 27480 0 11534
11536 0 461587 219979 27440 0 11535
11537 0 461535 220091 27400 0 11536
11538 0 461378 220188 27360 0 11537
11539 0 461318 220256 27320 0 11538
11540 0 461251 220368 27240 0 11539
11541 6 461199 220397 27200 0 11540
11542 5 460104 209468 28080 150 9217
11543 0 460227 209392 27960 71 11542
11544 0 460428 209414 27840 51 11543
11545 0 460751 209476 27680 32 11544
11546 0 460971 209372 27480 90 11545
11547 0 460990 209395 27240 90 11546
11548 0 461014 209468 27040 0 11547
11549 6 460977 209543 26920 0 11548
11550 0 466624 205056 28720 51 6363
11551 0 466624 204800 28760 81 11550
11552 0 466624 204576 28920 115 11551
11553 0 466592 204352 29040 32 11552
11554 0 466592 204128 29240 64 11553
11555 0 466560 203968 29440 96 11554
11556 0 466496 203744 29560 40 11555
11557 6 466496 203680 29480 32 11556
11558 0 460000 212320 29080 80 8867
11559 0 460192 212128 29080 71 11558
11560 0 460320 212096 28840 75 11559
11561 0 460320 212320 28680 107 11560
11562 0 460288 212480 28480 32 11561
11563 0 460032 212352 28120 32 11562
11564 0 459872 212416 27840 32 11563
11565 6 459776 212384 27760 40 11564
11566 0 462552 227566 24920 0 5685
11567 0 462498 227656 24880 0 11566
11568 5 462106 227963 24840 0 11567
11569 0 461896 228032 24600 0 11568
11570 0 461732 228134 24480 0 11569
11571 0 461536 228146 24320 0 11570
11572 0 461431 228177 24200 0 11571
11573 6 461416 228126 24160 0 11572
11574 0 458432 217984 27480 186 6721
11575 0 458688 218016 27480 128 11574
11576 0 458944 218016 27480 124 11575
11577 0 459104 218176 27360 120 11576
11578 5 459136 218208 27360 122 11577
11579 0 458944 218400 27480 32 11578
11580 0 459008 218560 27240 32 11579
11581 6 458912 218496 27080 32 11580
11582 0 452032 211328 28760 160 6429
11583 0 451840 211136 28640 71 11582
11584 0 451616 211008 28600 51 11583
11585 5 451552 210944 28600 80 11584
11586 0 451680 210720 28600 32 11585
11587 0 451584 210464 28560 51 11586
11588 0 451424 210240 28560 32 11587
11589 6 451424 210208 28560 32 11588
11590 0 451680 211744 28840 226 6426
11591 5 451488 211680 28760 249 11590
11592 0 451328 211552 28600 202 11591
11593 0 451168 211520 28400 120 11592
11594 0 451168 211520 28120 102 11593
11595 0 451168 211360 27880 140 11594
11596 0 451008 211360 27640 32 11595
11597 6 450848 211392 27440 102 11596
11598 0 465664 218848 32240 175 8612
11599 0 465472 218880 32040 197 11598
11600 0 465440 218944 31800 102 11599
11601 0 465568 218816 31560 80 11600
11602 0 465632 218688 31320 96 11601
11603 0 465728 218720 31080 160 11602
11604 0 465888 218912 31160 75 11603
11605 6 465920 218976 31200 51 11604
11606 0 463918 226442 38120 81 7365
11607 0 463890 226650 38200 156 11606
11608 0 463958 226970 38360 98 11607
11609 0 463970 226982 38520 71 11608
11610 0 464046 227018 38640 71 11609
11611 0 463858 227082 38760 71 11610
11612 0 463610 227210 38840 75 11611
11613 6 463562 227222 38920 75 11612
11614 0 471000 220702 50560 102 5510
11615 5 471022 220668 50600 102 11614
11616 0 471044 220634 50640 102 11615
11617 0 470852 221198 50720 60 11616
11618 0 470824 221250 50760 60 11617
11619 0 470620 221502 50840 32 11618
11620 0 470940 221498 50880 32 11619
11621 6 470880 221502 50920 32 11620
11622 0 462670 224762 36480 102 7349
11623 5 462822 224838 36440 90 11622
11624 5 462490 224770 36360 102 11623
11625 0 462334 224622 36240 102 11624
11626 0 462130 224378 36120 80 11625
11627 0 462058 224286 36040 0 11626
11628 0 462054 224290 35920 0 11627
11629 6 462038 224178 35840 0 11628
11630 0 460384 223136 43040 81 7748
11631 0 460320 223360 42920 32 11630
11632 0 460064 223424 42960 32 11631
11633 0 459808 223328 42960 40 11632
11634 0 459552 223296 42960 32 11633
11635 0 459328 223168 43040 32 11634
11636 0 459200 222944 43120 51 11635
11637 6 459104 222688 43120 45 11636
11638 0 459858 224450 41240 104 6889
11639 0 459834 224730 41160 32 11638
11640 0 459894 224586 41080 64 11639
11641 0 460014 224558 41000 45 11640
11642 0 459982 224714 40880 64 11641
11643 0 459862 224666 40800 64 11642
11644 0 459846 224650 40680 64 11643
11645 6 459694 224682 40600 0 11644
11646 0 460160 222624 42640 104 7746
11647 0 460192 222784 42440 128 11646
11648 0 460256 223040 42360 51 11647
11649 0 460320 223232 42200 75 11648
11650 0 460448 223392 42040 60 11649
11651 0 460576 223552 41880 75 11650
11652 0 460608 223744 41720 102 11651
11653 6 460576 223904 41520 108 11652
11654 0 463916 218760 42680 148 9815
11655 0 464015 218785 42440 189 11654
11656 0 464031 218953 42120 209 11655
11657 0 463983 218985 41880 60 11656
11658 0 463847 219001 41840 60 11657
11659 0 463471 218761 41720 64 11658
11660 0 463391 218665 41680 64 11659
11661 6 463335 218473 41560 64 11660
11662 0 379156 158999 168440 0 4304
11663 0 379331 158940 168400 0 11662
11664 0 379474 159066 168320 0 11663
11665 0 379608 159112 168240 0 11664
11666 0 379690 159253 168080 0 11665
11667 0 379672 159300 168000 0 11666
11668 6 379625 159355 167920 0 11667
11669 0 363753 159606 167160 0 4883
11670 0 363360 159665 167200 0 11669
11671 0 363183 160013 167280 0 11670
11672 0 363133 160294 167400 0 11671
11673 0 363032 160303 167520 0 11672
11674 0 363047 160274 167640 0 11673
11675 6 363057 160388 167720 0 11674
11676 5 327033 148480 179040 0 4597
11677 0 326728 148203 179280 0 11676
11678 0 326493 148005 179360 0 11677
11679 0 326385 147892 179520 0 11678
11680 0 326357 147864 179560 0 11679
11681 0 326356 147820 179880 0 11680
11682 6 326393 147832 180040 0 11681
11683 0 379612 161040 182080 0 7637
11684 0 379553 161077 182040 0 11683
11685 0 379532 161209 181960 0 11684
11686 0 379556 161318 181880 0 11685
11687 0 379467 161292 181800 0 11686
11688 0 379396 161265 181760 0 11687
11689 6 379343 161255 181680 0 11688
11690 0 383357 173259 181680 0 3070
11691 0 383274 173635 181800 0 11690
11692 0 383174 173791 181920 0 11691
11693 0 383035 173726 182080 0 11692
11694 0 382914 173700 182160 0 11693
11695 0 382745 173750 182280 0 11694
11696 6 382673 173744 182360 0 11695
11697 0 355186 161404 182440 0 5879
11698 0 355291 161812 182320 0 11697
11699 0 355315 162009 182160 0 11698
11700 0 355310 162085 182080 0 11699
11701 0 355170 162180 181920 0 11700
11702 0 355091 162232 181800 0 11701
11703 6 355074 162177 181720 0 11702
11704 0 388106 125298 178000 0 3545
11705 0 388152 125292 177960 0 11704
11706 0 388335 125432 177800 0 11705
11707 0 388404 125398 177760 0 11706
11708 0 388523 125376 177680 0 11707
11709 0 388648 125501 177480 0 11708
11710 6 388704 125508 177440 0 11709
11711 0 374197 155427 191480 0 3941
11712 0 374285 155268 191520 0 11711
11713 0 374548 154795 191640 0 11712
11714 0 374728 154604 191800 0 11713
11715 0 374731 154583 191920 0 11714
11716 0 374734 154579 191960 0 11715
11717 6 374878 154566 192000 0 11716
11718 0 381650 143815 185080 0 9850
11719 0 381574 143739 185040 0 11718
11720 0 381425 143590 184960 0 11719
11721 0 381393 143490 184880 0 11720
11722 0 381349 143488 184760 0 11721
11723 0 381528 143449 184640 0 11722
11724 6 381401 143349 184600 0 11723
11725 0 389457 144143 183600 0 2920
11726 0 388807 143983 183600 0 11725
11727 0 388853 143812 183520 0 11726
11728 0 388876 143726 183480 0 11727
11729 0 388663 143494 183400 0 11728
11730 0 388604 143436 183360 0 11729
11731 6 388593 143436 183320 0 11730
11732 0 450388 138348 176680 0 1587
11733 0 450313 138720 176720 0 11732
11734 0 450298 138922 176760 0 11733
11735 0 450311 138892 176800 0 11734
11736 0 450342 138865 176840 0 11735
11737 0 450330 138901 176880 0 11736
11738 6 450290 138949 176920 0 11737
11739 0 452457 134617 173240 0 2295
11740 0 452087 134766 173200 0 11739
11741 0 451932 134905 173160 0 11740
11742 0 451898 134914 173120 0 11741
11743 0 451845 134948 173080 0 11742
11744 0 451836 134952 173040 0 11743
11745 6 451819 134931 173000 0 11744
11746 0 461087 218273 31280 32 9375
11747 0 461147 218341 31320 32 11746
11748 0 461184 218273 31360 32 11747
11749 0 461207 218408 31400 32 11748
11750 0 461229 218467 31440 32 11749
11751 0 461199 218471 31480 32 11750
11752 6 461281 218627 31520 32 11751
11753 0 457390 213482 24840 0 10691
11754 0 457350 213530 24720 0 11753
11755 5 457382 213598 24680 0 11754
11756 0 456918 213318 24680 0 11755
11757 0 456830 213214 24640 0 11756
11758 0 456846 213182 24560 0 11757
11759 6 456830 213222 24480 0 11758
11760 0 458076 214806 25640 150 3392
11761 0 458332 214579 25840 150 11760
11762 0 458322 214284 25920 0 11761
11763 0 458292 214156 26000 0 11762
11764 0 458337 214074 26040 0 11763
11765 0 458307 214059 26080 0 11764
11766 6 458352 214014 26160 0 11765
11767 0 460416 224448 21760 60 8413
11768 0 460448 224864 21520 32 11767
11769 0 460672 224960 21600 32 11768
11770 0 461056 224704 21600 71 11769
11771 0 461312 224736 21680 32 11770
11772 0 461664 225888 21840 32 11771
11773 6 462208 225952 21760 71 11772
11774 0 465349 218449 27240 0 6241
11775 0 465469 218389 27200 0 11774
11776 0 465506 218427 27160 0 11775
11777 0 465446 218476 27120 0 11776
11778 0 465409 218408 27080 0 11777
11779 0 465439 218446 27040 0 11778
11780 6 465431 218498 27000 0 11779
11781 0 465790 207985 28120 51 9017
11782 0 465843 207790 28080 104 11781
11783 0 466010 207901 27840 122 11782
11784 0 466103 207854 27680 120 11783
11785 0 466162 207941 27400 120 11784
11786 0 466127 208028 27360 120 11785
11787 6 466079 208254 27320 120 11786
11788 0 466272 208832 30560 140 8355
11789 0 466432 208800 30360 98 11788
11790 0 466592 208704 30160 51 11789
11791 0 466720 208544 29960 60 11790
11792 0 466720 208384 29760 32 11791
11793 0 466656 208192 29560 32 11792
11794 6 466656 208096 29520 32 11793
11795 0 452928 210400 27880 81 10187
11796 0 452768 210560 27680 122 11795
11797 0 452736 210720 27480 134 11796
11798 0 452576 210912 27400 135 11797
11799 0 452480 211136 27320 140 11798
11800 0 452416 211360 27160 122 11799
11801 6 452384 211520 27120 96 11800
11802 0 461197 221673 26800 229 8550
11803 0 461059 221885 26640 0 11802
11804 0 460894 222158 26440 0 11803
11805 0 460955 222025 26240 0 11804
11806 0 460931 222085 26080 0 11805
11807 0 461000 222267 26000 0 11806
11808 6 460946 222437 25920 0 11807
11809 0 452192 211872 28960 200 6427
11810 0 452448 211904 29040 136 11809
11811 0 452704 211904 29080 80 11810
11812 0 452960 211904 29080 71 11811
11813 0 453216 211936 29200 51 11812
11814 0 453472 211904 29320 40 11813
11815 6 453696 211872 29320 32 11814
11816 0 493240 238061 89000 0 340
11817 0 493104 238187 88720 0 11816
11818 0 493066 238326 88640 0 11817
11819 0 492775 238888 88560 0 11818
11820 0 493111 238624 88480 0 11819
11821 0 493289 238468 88320 0 11820
11822 6 493888 238146 88160 0 11821
11823 0 462380 224575 28280 150 8580
11824 0 462545 224499 28120 0 11823
11825 0 462695 224581 28040 0 11824
11826 0 462838 224604 27960 0 11825
11827 0 463027 224636 27880 0 11826
11828 0 463154 224656 27800 0 11827
11829 6 463224 224759 27720 0 11828
11830 0 455040 214912 31320 160 8752
11831 0 454816 214784 31160 181 11830
11832 0 454560 214784 31160 104 11831
11833 0 454336 214752 30960 96 11832
11834 0 454176 214784 30760 104 11833
11835 0 454016 214944 30600 71 11834
11836 6 453984 214976 30600 60 11835
11837 0 463362 225142 37280 136 7358
11838 5 463058 225038 37400 60 11837
11839 0 463110 224894 37480 178 11838
11840 0 463002 224994 37640 178 11839
11841 0 463038 225114 37760 178 11840
11842 0 462890 224730 37920 122 11841
11843 6 462810 224654 38000 115 11842
11844 0 470752 222090 50200 51 5505
11845 0 470768 222058 50320 51 11844
11846 0 470628 221858 50360 32 11845
11847 0 470628 221714 50400 51 11846
11848 0 470648 221746 50440 32 11847
11849 0 470664 222018 50520 0 11848
11850 6 470656 222090 50560 0 11849
11851 0 473788 225186 48960 104 6596
11852 5 473780 225326 48880 104 11851
11853 0 473812 225250 48840 104 11852
11854 0 473832 225218 48800 104 11853
11855 0 473840 225194 48720 104 11854
11856 0 473908 225162 48680 104 11855
11857 6 473900 225142 48640 104 11856
11858 0 473260 221654 47560 75 10787
11859 0 473004 222030 47680 108 11858
11860 0 472992 222082 47760 108 11859
11861 0 472856 221994 47880 108 11860
11862 0 472700 222154 47960 51 11861
11863 0 472868 222186 48000 51 11862
11864 6 473052 222250 48080 32 11863
11865 0 469504 222894 47080 32 10975
11866 0 469484 223146 47160 0 11865
11867 0 469508 223398 47200 0 11866
11868 0 469544 223594 47240 0 11867
11869 0 469516 223658 47360 0 11868
11870 0 469432 223802 47440 0 11869
11871 6 469408 223978 47480 0 11870
11872 0 458898 216070 40800 0 3266
11873 0 458898 215950 40960 0 11872
11874 0 458954 215854 41080 0 11873
11875 0 458898 215858 41240 0 11874
11876 0 458894 215810 41360 0 11875
11877 0 458850 215726 41480 0 11876
11878 6 458802 215730 41520 0 11877
11879 0 471084 222826 46360 148 5455
11880 0 471292 222694 46280 0 11879
11881 0 471256 222618 46200 0 11880
11882 0 471332 222538 46120 0 11881
11883 0 471176 222478 46040 0 11882
11884 0 471228 222510 45960 0 11883
11885 6 471168 222558 45880 0 11884
11886 0 464114 223971 53520 143 9201
11887 0 464002 223871 53400 102 11886
11888 5 463754 223739 53360 81 11887
11889 0 463802 223807 53280 81 11888
11890 0 464002 224103 53160 102 11889
11891 0 464034 224167 53040 102 11890
11892 6 464062 224051 52920 0 11891
11893 0 455317 216253 46800 40 10063
11894 0 455674 215461 46800 122 11893
11895 0 455781 215410 46760 150 11894
11896 5 455797 215392 46680 150 11895
11897 0 456153 214998 46680 86 11896
11898 0 456589 215090 46600 0 11897
11899 6 456661 215166 46560 0 11898
11900 0 392954 204581 183840 0 11415
11901 0 392927 204679 183960 0 11900
11902 0 393110 204978 184120 0 11901
11903 0 393178 204948 184280 0 11902
11904 0 393098 205009 184440 0 11903
11905 6 392987 205058 184480 0 11904
11906 0 357334 175892 168840 0 8478
11907 0 357029 175981 168880 0 11906
11908 0 356909 176088 169000 0 11907
11909 0 356878 176115 169080 0 11908
11910 0 356760 176193 169360 0 11909
11911 6 356704 176295 169480 0 11910
11912 0 392182 202404 182640 0 3136
11913 0 392188 202556 182600 0 11912
11914 0 392159 202701 182480 0 11913
11915 0 392227 202793 182360 0 11914
11916 0 392280 202897 182320 0 11915
11917 6 392226 202964 182280 0 11916
11918 5 345771 121057 158240 0 10611
11919 0 345436 121251 158320 0 11918
11920 0 345421 121266 158360 0 11919
11921 0 345595 121226 158400 0 11920
11922 0 345597 121320 158440 0 11921
11923 6 345724 121088 158560 0 11922
11924 0 348271 121050 158000 0 10610
11925 0 348451 121051 157880 0 11924
11926 0 348543 121075 157800 0 11925
11927 0 348890 121047 157640 0 11926
11928 0 349023 120897 157440 0 11927
11929 6 349026 120732 157400 0 11928
11930 0 359237 114240 156720 0 7927
11931 0 359104 114146 156800 0 11930
11932 0 358833 114147 156880 0 11931
11933 0 358708 114185 156920 0 11932
11934 0 358618 114296 156960 0 11933
11935 6 358652 114312 157000 0 11934
11936 0 359116 168964 168320 0 3847
11937 0 359068 168868 168400 0 11936
11938 0 358987 168682 168480 0 11937
11939 0 358908 168646 168560 0 11938
11940 0 358772 168611 168680 0 11939
11941 6 358779 168616 168720 0 11940
11942 0 356269 152140 195000 0 5992
11943 0 356320 152189 194920 0 11942
11944 0 356290 152265 194880 0 11943
11945 0 356277 152498 194760 0 11944
11946 0 356208 152783 194680 0 11945
11947 6 356012 152866 194640 0 11946
11948 0 342556 162988 179600 0 8091
11949 0 342643 163146 179400 0 11948
11950 0 342600 163149 179360 0 11949
11951 0 342537 163153 179280 0 11950
11952 0 342445 163157 179160 0 11951
11953 6 342389 163173 179040 0 11952
11954 0 349820 167101 177560 0 6653
11955 0 349823 167213 177360 0 11954
11956 0 349859 167385 177280 0 11955
11957 0 349872 167565 177240 0 11956
11958 0 349836 167660 177160 0 11957
11959 6 349792 167705 177080 0 11958
11960 0 354360 167013 177880 0 5155
11961 0 354400 166940 178120 0 11960
11962 0 354459 166964 178240 0 11961
11963 0 354468 166964 178360 0 11962
11964 0 354484 166936 178440 0 11963
11965 6 354437 167003 178520 0 11964
11966 0 376914 151555 176320 0 6084
11967 0 376971 151609 176480 0 11966
11968 0 376869 151816 176600 0 11967
11969 0 376989 151806 176640 0 11968
11970 0 376987 151782 176720 0 11969
11971 6 377001 151785 176800 0 11970
11972 0 385550 160894 185960 0 3012
11973 0 385682 160756 185760 0 11972
11974 0 385865 160767 185680 0 11973
11975 0 385755 160767 185560 0 11974
11976 0 385719 160766 185520 0 11975
11977 6 385658 160758 185480 0 11976
11978 0 366253 152002 185280 0 3741
11979 0 366689 151590 185280 0 11978
11980 0 366868 151397 185120 0 11979
11981 0 366996 151309 184960 0 11980
11982 0 366943 151257 184840 0 11981
11983 6 366959 151231 184800 0 11982
11984 0 369508 161711 192200 0 8153
11985 0 369708 161596 192320 0 11984
11986 0 369753 161662 192360 0 11985
11987 0 369887 161874 192480 0 11986
11988 0 369902 161916 192600 0 11987
11989 6 369856 161922 192680 0 11988
11990 0 366890 151825 185440 0 3738
11991 0 367287 151902 185360 0 11990
11992 0 367347 151796 185320 0 11991
11993 0 367466 151579 185240 0 11992
11994 0 367486 151399 185160 0 11993
11995 6 367471 151372 185080 0 11994
11996 0 373056 142950 192640 0 7119
11997 0 373106 142925 192520 0 11996
11998 0 372831 143222 192440 0 11997
11999 0 372834 143574 192400 0 11998
12000 0 373327 143543 192360 0 11999
12001 6 373484 143551 192280 0 12000
12002 0 379089 151127 192560 0 6480
12003 0 379097 151133 192600 0 12002
12004 0 379045 151131 192640 0 12003
12005 0 378941 151127 192720 0 12004
12006 0 378831 151131 192840 0 12005
12007 6 378806 151242 193000 0 12006
12008 0 374471 150207 190200 0 6459
12009 0 374459 150207 190160 0 12008
12010 0 374503 150215 189960 0 12009
12011 0 374494 150270 189880 0 12010
12012 0 374354 150371 189800 0 12011
12013 6 374283 150424 189720 0 12012
12014 0 376775 151114 188760 0 2962
12015 0 376342 150968 188800 0 12014
12016 0 376159 150962 188880 0 12015
12017 0 376254 151016 188960 0 12016
12018 0 376694 151145 189080 0 12017
12019 6 376918 151170 189160 0 12018
12020 0 455350 215402 25120 0 8690
12021 0 455310 215442 25160 0 12020
12022 0 455262 215450 25200 0 12021
12023 0 455230 215438 25240 0 12022
12024 0 455270 215422 25280 0 12023
12025 6 455286 215398 25320 0 12024
12026 0 455526 215850 25080 51 8690
12027 0 455494 215866 25040 51 12026
12028 0 455534 215938 25000 51 12027
12029 0 455390 215922 24920 0 12028
12030 0 455406 215914 24800 0 12029
12031 6 455374 215930 24760 0 12030
12032 0 458743 215970 26320 224 8932
12033 5 458564 215880 26360 226 12032
12034 0 458833 216799 26360 40 12033
12035 0 458855 216679 26400 40 12034
12036 0 458907 216634 26440 40 12035
12037 6 458945 216582 26480 40 12036
12038 0 460751 215631 26480 136 8246
12039 0 460736 215653 26440 136 12038
12040 0 460684 215750 26400 124 12039
12041 0 460632 215795 26360 124 12040
12042 0 460595 215829 26320 124 12041
12043 6 460557 215858 26280 124 12042
12044 5 460110 208610 26360 0 7964
12045 0 460138 208598 26280 0 12044
12046 0 460166 208618 26160 0 12045
12047 0 460242 208586 26120 0 12046
12048 0 460330 208582 26000 0 12047
12049 6 460286 208622 25960 0 12048
12050 0 463814 227818 22560 120 5706
12051 0 463687 227343 22560 45 12050
12052 0 463652 227344 22320 0 12051
12053 0 463678 227290 22200 0 12052
12054 0 463670 227220 22120 0 12053
12055 6 463646 227171 22040 0 12054
12056 0 459776 210048 26760 75 9222
12057 0 459968 210208 26720 75 12056
12058 0 460128 210400 26600 32 12057
12059 0 460384 210272 26560 60 12058
12060 0 460640 210176 26560 51 12059
12061 6 460672 210176 26560 51 12060
12062 0 463894 219528 27840 0 6246
12063 0 463856 219513 27920 0 12062
12064 0 463856 219587 27960 0 12063
12065 0 463715 219580 28000 0 12064
12066 0 463729 219587 28080 0 12065
12067 6 463700 219602 28120 0 12066
12068 0 464536 218789 27680 0 6245
12069 0 464513 218781 27720 0 12068
12070 0 464513 218766 27800 0 12069
12071 0 464558 218751 27840 0 12070
12072 0 464633 218699 27880 0 12071
12073 6 464595 218677 27920 0 12072
12074 0 463088 218785 27600 0 6244
12075 0 462968 218673 27640 0 12074
12076 0 462946 218576 27680 0 12075
12077 0 462983 218442 27720 0 12076
12078 0 463006 218360 27760 0 12077
12079 6 462968 218345 27800 0 12078
12080 0 480352 222784 39360 86 4455
12081 0 480192 222944 39200 101 12080
12082 0 480000 222976 39040 86 12081
12083 0 479968 222976 38760 75 12082
12084 0 479904 222880 38520 40 12083
12085 6 479872 222848 38480 51 12084
12086 0 452736 213824 26080 81 8295
12087 5 452800 213952 26080 75 12086
12088 0 452800 214112 25880 60 12087
12089 0 452672 214240 25680 71 12088
12090 0 452512 214368 25480 98 12089
12091 6 452384 214400 25360 91 12090
12092 0 462746 207404 26360 0 4724
12093 0 463656 207346 26560 0 12092
12094 0 464868 207773 26720 0 12093
12095 0 465669 208873 26520 0 12094
12096 0 465875 210089 26160 0 12095
12097 6 465557 210559 26000 0 12096
12098 0 461908 212775 28360 0 5409
12099 5 461630 213123 28360 0 12098
12100 0 461684 213222 28240 0 12099
12101 0 461875 213357 28040 0 12100
12102 0 462011 213406 27960 0 12101
12103 6 462050 213333 27880 0 12102
12104 0 453472 209728 28080 51 10189
12105 0 453664 209504 28080 81 12104
12106 0 453792 209280 28120 107 12105
12107 0 453952 209056 28200 45 12106
12108 0 454112 208864 28280 75 12107
12109 6 454112 208832 28280 75 12108
12110 0 460672 213568 33760 81 8734
12111 0 460608 213568 34040 120 12110
12112 5 460608 213568 34280 90 12111
12113 0 460384 213408 34280 122 12112
12114 0 460128 213376 34240 150 12113
12115 6 459968 213088 33960 32 12114
12116 0 451328 211680 29000 148 11591
12117 0 451200 211552 29200 140 12116
12118 0 451168 211296 29280 102 12117
12119 0 451136 211072 29400 124 12118
12120 0 451136 210816 29440 64 12119
12121 6 451136 210688 29480 32 12120
12122 0 476896 218592 42680 32 4422
12123 0 476736 218592 42480 32 12122
12124 0 476608 218496 42280 64 12123
12125 0 476544 218304 42080 45 12124
12126 0 476672 218144 41880 32 12125
12127 6 476736 217984 41680 71 12126
12128 0 455872 214528 28800 137 8763
12129 0 455648 214368 28720 86 12128
12130 0 455424 214208 28720 124 12129
12131 0 455168 214144 28720 102 12130
12132 0 454976 213984 28800 40 12131
12133 6 454944 213952 28800 32 12132
12134 0 469523 213676 33400 75 10234
12135 0 469432 213547 33480 102 12134
12136 0 469393 213512 33560 102 12135
12137 0 469255 213262 33680 80 12136
12138 0 469200 213032 33640 75 12137
12139 6 469177 212936 33560 75 12138
12140 5 461649 211766 31800 120 9795
12141 0 461480 211158 31800 51 12140
12142 0 461463 210697 31840 107 12141
12143 0 461337 210496 31920 148 12142
12144 0 461273 210391 32040 102 12143
12145 6 461215 210337 32120 102 12144
12146 0 455840 215200 31120 163 8754
12147 0 456064 215328 31200 124 12146
12148 0 456224 215456 31360 80 12147
12149 0 456480 215456 31360 51 12148
12150 0 456736 215552 31440 75 12149
12151 6 456832 215648 31520 40 12150
12152 0 465643 215374 32360 0 5378
12153 0 465800 215492 32360 0 12152
12154 0 465874 215628 32280 0 12153
12155 0 465909 215631 32120 0 12154
12156 0 465894 215603 31960 0 12155
12157 6 465833 215620 31880 0 12156
12158 0 457440 215648 34640 175 9249
12159 0 457184 215648 34640 160 12158
12160 0 456928 215616 34720 64 12159
12161 0 456768 215456 34840 45 12160
12162 0 456608 215296 35000 60 12161
12163 6 456608 214976 35160 40 12162
12164 0 471428 220250 50600 0 11615
12165 0 471628 220250 50640 0 12164
12166 0 471668 220310 50680 0 12165
12167 5 471816 220306 50720 0 12166
12168 0 471820 220370 50760 0 12167
12169 6 471832 220482 50840 0 12168
12170 0 463926 221638 34640 139 5839
12171 5 463898 221486 34520 150 12170
12172 0 463634 221538 34400 115 12171
12173 0 463350 221362 34320 102 12172
12174 0 463054 220862 34200 45 12173
12175 6 462866 220670 34120 51 12174
12176 5 471124 216394 40280 163 6570
12177 0 471104 216906 40320 172 12176
12178 0 471168 217014 40240 172 12177
12179 0 471252 217162 40160 0 12178
12180 0 471228 217222 40120 0 12179
12181 6 471228 217258 40040 0 12180
12182 0 453632 215328 31640 32 6403
12183 0 453888 215360 31760 75 12182
12184 0 454080 215424 31960 90 12183
12185 0 454560 215712 31760 32 12184
12186 0 454432 215968 32000 102 12185
12187 6 454304 216096 31840 51 12186
12188 5 459577 216911 32160 32 3308
12189 5 460093 217488 32160 156 12188
12190 0 460961 217461 32160 0 12189
12191 0 460921 217400 32120 0 12190
12192 0 460907 217257 32080 0 12191
12193 6 460853 217149 32040 0 12192
12194 0 459968 220960 32680 96 10933
12195 0 459968 221216 32680 96 12194
12196 0 460064 221472 32680 90 12195
12197 0 460160 221696 32600 150 12196
12198 0 460320 221856 32400 81 12197
12199 6 460384 221984 32240 71 12198
12200 0 471192 217482 41200 139 6562
12201 0 471180 217462 41360 139 12200
12202 0 471288 217302 41480 0 12201
12203 0 471352 217218 41560 0 12202
12204 0 471352 217250 41640 0 12203
12205 6 471324 217310 41720 0 12204
12206 0 472320 213024 47840 40 4378
12207 0 472512 213152 48040 75 12206
12208 0 472640 213376 48080 40 12207
12209 0 472768 213600 48160 60 12208
12210 0 472896 213792 48280 51 12209
12211 6 472928 213856 48320 75 12210
12212 0 474856 221166 46160 75 9336
12213 0 475240 221158 46040 32 12212
12214 0 476004 220590 46040 0 12213
12215 0 475968 220590 46000 0 12214
12216 0 475940 220506 45920 0 12215
12217 6 475876 220450 45800 0 12216
12218 0 470916 222230 47320 80 5467
12219 0 470172 222250 47400 120 12218
12220 0 470096 222218 47480 75 12219
12221 0 469988 222398 47520 75 12220
12222 5 469904 222450 47560 40 12221
12223 6 470088 222414 47600 75 12222
12224 0 448648 214535 47520 0 9180
12225 0 448352 214439 47600 0 12224
12226 0 448008 214307 47680 0 12225
12227 0 447696 214131 47720 0 12226
12228 0 447600 213759 47600 0 12227
12229 6 447692 213735 47560 0 12228
12230 0 463534 224719 53360 45 9203
12231 0 463610 224715 53240 32 12230
12232 0 463742 224691 53200 32 12231
12233 0 463778 224751 53120 32 12232
12234 0 463762 224823 53040 32 12233
12235 6 463718 224747 52960 32 12234
12236 0 451810 216487 48320 0 7778
12237 0 451115 215783 48320 0 12236
12238 0 450900 215565 48240 0 12237
12239 0 450893 215296 48200 0 12238
12240 0 450804 215080 48160 0 12239
12241 6 450755 215099 48120 0 12240
12242 0 397578 218140 180960 0 3169
12243 0 397631 218218 181120 0 12242
12244 0 397663 218239 181240 0 12243
12245 0 397654 218248 181320 0 12244
12246 6 397614 218361 181440 0 12245
12247 5 358022 176004 168840 0 8478
12248 0 358045 176124 168880 0 12247
12249 0 358178 176427 168960 0 12248
12250 0 358113 176533 169040 0 12249
12251 6 358033 176440 169120 0 12250
12252 0 363274 174671 166680 0 8460
12253 0 362990 175031 166680 0 12252
12254 0 362868 175047 166760 0 12253
12255 0 362774 175034 166840 0 12254
12256 6 362752 175037 166880 0 12255
12257 0 344482 120452 158080 0 11918
12258 0 344561 121068 157840 0 12257
12259 0 344439 121001 157520 0 12258
12260 0 344082 121002 157400 0 12259
12261 6 344037 120944 157320 0 12260
12262 5 364990 158713 167640 0 4880
12263 0 364898 158796 167720 0 12262
12264 0 364674 158812 167800 0 12263
12265 0 364568 158731 167920 0 12264
12266 6 364514 158612 168040 0 12265
12267 0 368471 167007 177880 0 4080
12268 0 368403 166959 177840 0 12267
12269 0 368544 167074 177760 0 12268
12270 0 368860 167184 177720 0 12269
12271 6 368993 167386 177640 0 12270
12272 0 364793 153685 196600 0 6019
12273 0 364877 153738 196520 0 12272
12274 0 364860 153689 196360 0 12273
12275 0 364808 153699 196240 0 12274
12276 6 364707 153646 196160 0 12275
12277 0 359133 118297 158480 0 3665
12278 0 359181 118363 158360 0 12277
12279 0 359236 118373 158320 0 12278
12280 0 359372 118362 158280 0 12279
12281 6 359405 118375 158240 0 12280
12282 0 345385 148382 197920 0 6868
12283 0 345301 148337 197800 0 12282
12284 5 345146 148015 197680 0 12283
12285 0 345185 147881 197600 0 12284
12286 6 345149 147828 197520 0 12285
12287 0 361250 118516 159120 0 3656
12288 0 361417 118388 159040 0 12287
12289 0 361277 118447 158840 0 12288
12290 0 361139 118401 158720 0 12289
12291 6 361101 118415 158640 0 12290
12292 0 350447 169477 179120 0 9485
12293 0 350449 169489 179040 0 12292
12294 0 350544 169533 179000 0 12293
12295 0 350556 169645 178880 0 12294
12296 6 350555 169651 178800 0 12295
12297 0 344707 164337 179680 0 8089
12298 0 344895 164500 179800 0 12297
12299 0 345176 164681 179880 0 12298
12300 0 345310 164894 179920 0 12299
12301 6 345257 164966 180000 0 12300
12302 0 374076 117591 167720 0 8677
12303 0 373524 117560 167760 0 12302
12304 0 373349 117417 167840 0 12303
12305 0 373235 117448 167920 0 12304
12306 6 373304 117341 168000 0 12305
12307 0 391090 163405 187040 0 7268
12308 0 391115 163399 187000 0 12307
12309 0 391170 163389 186920 0 12308
12310 0 391253 163404 186840 0 12309
12311 6 391261 163407 186800 0 12310
12312 0 362972 164287 192240 0 8164
12313 0 362988 164288 192120 0 12312
12314 0 363166 164203 192000 0 12313
12315 0 363238 164028 191840 0 12314
12316 6 363256 164004 191760 0 12315
12317 0 372207 139318 193080 0 10412
12318 0 372042 139336 192960 0 12317
12319 0 372007 139303 192880 0 12318
12320 0 372297 139384 192760 0 12319
12321 6 372444 139359 192720 0 12320
12322 0 370186 161754 189440 0 8498
12323 0 370154 161985 189480 0 12322
12324 0 370238 162129 189600 0 12323
12325 0 370289 162126 189680 0 12324
12326 6 370261 162122 189720 0 12325
12327 0 385675 159982 187000 0 3003
12328 0 385905 159946 187120 0 12327
12329 0 386116 159974 187240 0 12328
12330 0 386141 159971 187320 0 12329
12331 6 385980 160014 187400 0 12330
12332 0 378903 150910 192200 0 6476
12333 0 379048 150802 192120 0 12332
12334 0 379131 150725 192080 0 12333
12335 0 379279 150564 191880 0 12334
12336 6 379226 150611 191800 0 12335
12337 0 385659 145021 180880 0 6967
12338 0 385463 144432 180880 0 12337
12339 0 385284 144481 180960 0 12338
12340 0 385176 144556 181160 0 12339
12341 6 385195 144557 181200 0 12340
12342 0 409257 146730 183880 0 9987
12343 0 409189 146768 183840 0 12342
12344 0 409002 146720 183720 0 12343
12345 0 408901 146635 183680 0 12344
12346 6 408870 146650 183640 0 12345
12347 0 385689 147480 185480 0 2935
12348 0 385741 147653 185400 0 12347
12349 0 386126 147684 185280 0 12348
12350 0 386215 147559 185240 0 12349
12351 6 386222 147538 185200 0 12350
12352 0 394738 130687 184880 0 3491
12353 0 394888 130937 185120 0 12352
12354 0 394761 131206 185360 0 12353
12355 0 394700 131266 185520 0 12354
12356 6 394663 131281 185600 0 12355
12357 0 450392 126093 178600 0 7464
12358 0 450847 125720 178600 0 12357
12359 0 451033 125752 178560 0 12358
12360 0 451082 125691 178520 0 12359
12361 6 450981 125684 178480 0 12360
12362 0 457345 218243 22800 107 8027
12363 0 457360 218243 22840 107 12362
12364 0 457367 218224 22880 107 12363
12365 0 457442 218194 22920 107 12364
12366 6 457427 218165 22960 107 12365
12367 0 455641 215487 24440 75 10680
12368 0 455649 215442 24480 75 12367
12369 0 455664 215368 24560 75 12368
12370 0 455619 215301 24640 0 12369
12371 6 455641 215390 24720 0 12370
12372 5 463416 215874 25640 0 11309
12373 0 463536 215881 25680 0 12372
12374 0 463558 215881 25720 0 12373
12375 0 463662 215851 25800 0 12374
12376 6 463767 215866 25920 0 12375
12377 0 463745 216501 25680 0 7206
12378 0 463812 216523 25720 0 12377
12379 0 463924 216523 25880 0 12378
12380 0 463983 216493 25960 0 12379
12381 6 463983 216516 26000 0 12380
12382 0 461184 214432 25600 71 11328
12383 0 461344 214656 25600 86 12382
12384 0 461440 214912 25560 91 12383
12385 0 461440 215168 25560 120 12384
12386 6 461440 215392 25360 32 12385
12387 0 467580 215645 26480 0 9547
12388 0 467580 215555 26520 0 12387
12389 0 467614 215442 26560 0 12388
12390 0 467687 215069 26600 0 12389
12391 6 467687 214712 26640 0 12390
12392 0 483040 213792 42240 101 5010
12393 0 483136 213600 42080 135 12392
12394 0 483360 213504 41920 64 12393
12395 0 483520 213376 41760 71 12394
12396 6 483648 213248 41600 98 12395
12397 0 459066 207506 27360 102 7952
12398 0 459282 207430 27520 101 12397
12399 0 459254 207354 27640 101 12398
12400 0 459182 207330 27760 80 12399
12401 6 459186 207254 27840 80 12400
12402 0 463267 220673 26840 0 10846
12403 0 463289 220539 26960 0 12402
12404 0 463311 220472 27040 32 12403
12405 0 463341 220412 27160 0 12404
12406 6 463334 220382 27200 0 12405
12407 0 463968 222560 23440 108 7517
12408 0 464000 222624 23680 124 12407
12409 0 464224 222624 23560 120 12408
12410 0 464352 222784 23400 51 12409
12411 6 464416 222880 23400 32 12410
12412 0 479360 221952 40280 120 10731
12413 0 479232 221952 40040 154 12412
12414 0 479072 222080 39880 71 12413
12415 0 478880 222144 39720 60 12414
12416 6 478784 222240 39680 32 12415
12417 0 463161 227309 23800 0 10465
12418 0 463550 227573 23480 0 12417
12419 0 463838 227710 23200 45 12418
12420 0 464211 227958 22960 120 12419
12421 6 464310 228074 22800 128 12420
12422 0 478432 224096 41040 71 10477
12423 0 478400 224256 41280 45 12422
12424 0 478528 224416 41480 75 12423
12425 0 478656 224448 41720 45 12424
12426 6 478656 224448 41760 32 12425
12427 0 462228 227991 25080 0 11568
12428 0 462358 227939 25160 0 12427
12429 0 462527 227833 25240 0 12428
12430 0 462554 227501 25240 0 12429
12431 6 462651 227575 25400 0 12430
12432 0 457600 225184 24880 75 10496
12433 0 457600 225344 24680 81 12432
12434 0 457600 225568 24480 86 12433
12435 0 457536 225728 24280 104 12434
12436 6 457440 225824 24160 71 12435
12437 0 458880 222592 25120 32 8560
12438 0 458624 222624 25160 32 12437
12439 0 458528 222848 25080 75 12438
12440 0 458624 223104 25080 51 12439
12441 6 458624 223136 25080 51 12440
12442 0 477568 222496 41320 168 4440
12443 0 477600 222304 41160 122 12442
12444 0 477536 222112 40960 104 12443
12445 0 477376 221952 40800 86 12444
12446 6 477216 221888 40760 64 12445
12447 0 452256 211104 30120 51 6438
12448 0 452000 211104 30120 104 12447
12449 0 451744 211008 30080 98 12448
12450 0 451520 210848 30160 51 12449
12451 6 451328 210720 30160 80 12450
12452 0 463528 210208 29760 128 11353
12453 0 463476 210137 29560 128 12452
12454 0 463544 210101 29400 60 12453
12455 0 463661 210026 29280 60 12454
12456 6 463513 210056 29120 60 12455
12457 0 452864 211232 28920 166 6433
12458 0 453088 211360 28920 120 12457
12459 0 453280 211552 28920 75 12458
12460 0 453632 211840 28200 32 12459
12461 6 453568 211520 28000 32 12460
12462 0 456160 215008 30160 136 10920
12463 0 456352 215168 30280 86 12462
12464 0 456544 215328 30400 80 12463
12465 0 456800 215392 30440 40 12464
12466 6 456864 215392 30440 51 12465
12467 0 462976 211936 35360 120 8137
12468 0 463136 211744 35400 80 12467
12469 0 463232 211520 35480 51 12468
12470 0 463296 211264 35560 81 12469
12471 6 463392 211136 35560 64 12470
12472 0 461886 220574 32480 282 5634
12473 0 461683 221133 32480 32 12472
12474 0 461786 221675 32560 0 12473
12475 0 461803 221816 32720 0 12474
12476 6 461683 221599 32840 0 12475
12477 0 454208 215680 35840 32 6388
12478 0 454144 215424 35720 91 12477
12479 0 453984 215232 35760 153 12478
12480 0 454112 215040 35880 75 12479
12481 6 454272 214880 35840 32 12480
12482 0 474688 213792 46720 51 4386
12483 0 474912 213920 46640 51 12482
12484 0 474944 214176 46640 40 12483
12485 0 474784 214368 46680 80 12484
12486 6 474784 214464 46720 98 12485
12487 0 462204 213671 35080 60 8121
12488 0 461731 213550 35120 45 12487
12489 0 461511 213599 35240 32 12488
12490 0 461268 213626 35400 32 12489
12491 6 461346 213670 35440 32 12490
12492 0 470456 221222 48240 32 5481
12493 0 470256 221162 48200 32 12492
12494 0 470188 221026 48160 32 12493
12495 0 470160 220958 48120 32 12494
12496 6 470028 220874 48080 0 12495
12497 5 471468 220758 47560 75 5472
12498 0 471676 220626 47480 45 12497
12499 0 471960 219842 47440 80 12498
12500 0 471904 219326 47400 128 12499
12501 6 472060 218690 47400 45 12500
12502 0 471850 223535 55640 120 8065
12503 0 471794 223811 55720 51 12502
12504 0 471778 223871 55840 71 12503
12505 0 471874 223971 55880 45 12504
12506 6 472074 223979 55960 45 12505
12507 0 458240 219168 40920 224 7727
12508 0 458208 218944 40800 295 12507
12509 0 458080 218752 40680 409 12508
12510 0 458048 218624 40520 496 12509
12511 6 458016 218368 40520 402 12510
12512 0 469464 222122 46240 150 6516
12513 0 469664 222106 46280 150 12512
12514 0 469834 222024 46400 102 12513
12515 0 469948 221970 46480 102 12514
12516 6 469956 221970 46560 102 12515
12517 5 457606 213903 46760 0 9465
12518 0 457362 214314 46760 0 12517
12519 0 456825 214437 46760 0 12518
12520 0 456804 214371 46720 0 12519
12521 6 456567 214394 46640 0 12520
12522 0 439482 151243 203600 0 2255
12523 0 439538 151683 203600 0 12522
12524 0 439551 151758 203560 0 12523
12525 6 439589 151760 203480 0 12524
12526 5 358518 175510 168400 0 8474
12527 0 358062 175237 168360 0 12526
12528 0 358069 175148 168320 0 12527
12529 6 358195 175108 168200 0 12528
12530 0 392879 204084 183280 0 3142
12531 0 392900 204321 183120 0 12530
12532 0 392918 204203 183080 0 12531
12533 6 392896 204248 183040 0 12532
12534 0 383884 159937 172200 0 4272
12535 0 383916 159948 172160 0 12534
12536 0 383956 159952 172080 0 12535
12537 6 383961 159936 172040 0 12536
12538 0 359799 114788 155800 0 7935
12539 0 359999 114732 155720 0 12538
12540 0 359916 114666 155640 0 12539
12541 6 359954 114689 155560 0 12540
12542 0 365106 159109 167640 0 12262
12543 0 364937 159197 167760 0 12542
12544 0 364923 159199 167920 0 12543
12545 6 364919 159139 168040 0 12544
12546 0 386833 192526 183240 0 3117
12547 0 387055 192190 183160 0 12546
12548 0 386924 192327 183040 0 12547
12549 6 386930 192367 182960 0 12548
12550 0 386648 192735 183520 0 3115
12551 0 386636 192731 183600 0 12550
12552 0 386695 192607 183680 0 12551
12553 6 386980 192986 183800 0 12552
12554 0 370754 155950 168480 0 4869
12555 0 370979 155799 168440 0 12554
12556 0 370998 155795 168320 0 12555
12557 6 371035 155798 168240 0 12556
12558 0 369451 166217 178800 0 4070
12559 0 369717 166206 178880 0 12558
12560 0 369814 166158 179080 0 12559
12561 6 369837 166100 179240 0 12560
12562 0 357592 174371 176160 0 11020
12563 0 357545 174361 176120 0 12562
12564 0 357500 174286 175880 0 12563
12565 6 357586 174260 175800 0 12564
12566 0 345741 148499 198280 0 6871
12567 0 346130 148321 198360 0 12566
12568 0 346423 148285 198440 0 12567
12569 6 346538 148255 198560 0 12568
12570 0 369876 113240 163360 0 11257
12571 0 369942 113325 163520 0 12570
12572 0 369928 113762 163760 0 12571
12573 6 369722 113394 163920 0 12572
12574 0 392366 170392 172200 0 6158
12575 0 392333 170654 172120 0 12574
12576 0 392256 170765 172000 0 12575
12577 6 392404 170551 171760 0 12576
12578 0 364473 118798 159920 0 3646
12579 0 364373 118632 159960 0 12578
12580 0 364455 118532 160120 0 12579
12581 6 364543 118526 160200 0 12580
12582 0 367940 155168 172480 0 4841
12583 0 367847 155162 172440 0 12582
12584 0 367745 155161 172360 0 12583
12585 6 367752 155168 172240 0 12584
12586 0 335262 156006 185040 0 4558
12587 0 335290 156023 184920 0 12586
12588 0 335239 155946 184880 0 12587
12589 6 335054 155962 184800 0 12588
12590 0 383344 175408 181840 0 3073
12591 0 383221 175238 182000 0 12590
12592 0 383137 175069 182160 0 12591
12593 6 383229 175005 182320 0 12592
12594 0 369694 119577 163080 0 8631
12595 0 369748 119388 162920 0 12594
12596 0 369881 119063 162880 0 12595
12597 6 369777 119042 162760 0 12596
12598 0 345452 165222 179520 0 8088
12599 0 345217 165360 179480 0 12598
12600 0 345044 165393 179360 0 12599
12601 6 344847 165497 179240 0 12600
12602 0 383524 170474 180640 0 3061
12603 0 383472 170155 180440 0 12602
12604 0 383593 170024 180360 0 12603
12605 6 383542 170025 180320 0 12604
12606 0 349515 159330 182480 0 5901
12607 0 349587 159500 182400 0 12606
12608 0 349606 159590 182280 0 12607
12609 6 349712 159678 182120 0 12608
12610 0 391297 164259 187520 0 11060
12611 0 391391 164335 187600 0 12610
12612 0 391462 164372 187640 0 12611
12613 6 391509 164429 187720 0 12612
12614 0 389896 152472 194480 0 6505
12615 0 390071 152549 194560 0 12614
12616 0 390000 152692 194680 0 12615
12617 6 390016 152692 194760 0 12616
12618 0 380836 124033 172200 0 3578
12619 0 380862 124031 172040 0 12618
12620 0 380666 123927 172000 0 12619
12621 6 380632 123893 171920 0 12620
12622 0 381588 124532 172520 0 3576
12623 0 381567 124572 172400 0 12622
12624 0 381292 124504 172240 0 12623
12625 6 381272 124485 172200 0 12624
12626 0 363141 153449 183640 0 4778
12627 0 363249 153621 183640 0 12626
12628 0 363529 153777 183640 0 12627
12629 6 363373 153765 183840 0 12628
12630 0 371454 138698 194120 0 7136
12631 0 371553 138590 194160 0 12630
12632 0 371671 138268 194240 0 12631
12633 6 371633 138209 194320 0 12632
12634 0 373616 143564 193040 0 7124
12635 0 373376 144075 193000 0 12634
12636 0 373205 144252 193120 0 12635
12637 6 373167 144248 193160 0 12636
12638 0 377525 131306 187600 0 7183
12639 0 377394 131380 187480 0 12638
12640 0 377371 131397 187360 0 12639
12641 6 377262 131479 187320 0 12640
12642 0 390268 128496 181880 0 3513
12643 0 390062 128703 181920 0 12642
12644 0 390176 128937 181840 0 12643
12645 6 390207 128999 181800 0 12644
12646 0 384787 148798 186960 0 2951
12647 0 385058 148832 187080 0 12646
12648 0 385070 148731 187160 0 12647
12649 6 385081 148694 187200 0 12648
12650 0 396031 140088 182280 0 2910
12651 0 396475 139665 182320 0 12650
12652 0 396489 139393 182440 0 12651
12653 6 396229 139221 182480 0 12652
12654 0 408279 135315 179480 0 5021
12655 0 407991 135364 179320 0 12654
12656 0 407815 135362 179200 0 12655
12657 6 407703 135396 179040 0 12656
12658 0 447832 138328 175960 0 1569
12659 0 447736 138216 175600 0 12658
12660 0 447702 138152 175440 0 12659
12661 6 447656 138194 175360 0 12660
12662 0 448559 137181 175680 0 1562
12663 0 447909 137114 175640 0 12662
12664 0 447828 137233 175600 0 12663
12665 6 447728 137491 175560 0 12664
12666 0 457472 214912 24160 128 8386
12667 0 457376 215040 23920 81 12666
12668 0 457216 215200 23720 45 12667
12669 6 457184 215232 23680 45 12668
12670 0 461003 217336 24200 122 9694
12671 0 461067 217232 24240 122 12670
12672 0 461107 217216 24280 122 12671
12673 6 461131 217224 24320 122 12672
12674 0 461930 219076 30760 0 6279
12675 0 461968 219099 30720 0 12674
12676 0 462005 219069 30680 0 12675
12677 6 461983 219099 30640 0 12676
12678 0 459863 215287 25480 86 10308
12679 0 459714 215354 25360 75 12678
12680 0 459535 215310 25280 75 12679
12681 6 459527 215325 25240 75 12680
12682 0 464527 219413 25280 178 6798
12683 0 464021 219545 25280 0 12682
12684 0 463998 219574 25320 0 12683
12685 6 464100 219490 25440 0 12684
12686 0 458907 217053 26240 40 8931
12687 0 458922 217150 26160 40 12686
12688 0 458877 217254 26120 40 12687
12689 6 458982 217359 26080 0 12688
12690 0 459706 214683 26200 164 10300
12691 0 459863 214578 26280 0 12690
12692 0 459908 214526 26320 0 12691
12693 6 459915 214474 26400 0 12692
12694 0 460384 214880 24600 71 7074
12695 0 460384 215136 24600 45 12694
12696 0 460224 215360 24600 81 12695
12697 6 460192 215616 24600 71 12696
12698 0 463528 218483 28200 0 10336
12699 0 463528 218430 28240 0 12698
12700 0 463506 218505 28280 0 12699
12701 6 463528 218490 28320 0 12700
12702 0 462240 209014 28720 0 4741
12703 0 462078 208938 28920 0 12702
12704 0 461977 209021 29080 0 12703
12705 6 462089 209064 29320 0 12704
12706 5 464000 210368 26440 120 5429
12707 0 463808 210560 26440 32 12706
12708 0 463552 210752 26280 32 12707
12709 6 463488 210752 26240 32 12708
12710 0 458592 218912 24920 32 9583
12711 0 458848 219360 24960 32 12710
12712 0 459456 219840 24800 32 12711
12713 6 459552 219840 24840 51 12712
12714 0 482142 214928 44880 198 4997
12715 0 482374 215288 45040 189 12714
12716 0 482410 215548 45200 163 12715
12717 6 482446 215808 45320 148 12716
12718 0 464704 217040 27000 124 3363
12719 0 464700 217143 26880 124 12718
12720 0 464700 217233 26800 81 12719
12721 6 464670 217353 26760 81 12720
12722 0 462944 209184 26760 134 4731
12723 0 463136 209376 26720 128 12722
12724 0 463328 209568 26720 166 12723
12725 6 463456 209792 26640 86 12724
12726 0 465280 206176 29720 115 8538
12727 0 465120 205984 29600 81 12726
12728 0 464928 205792 29560 71 12727
12729 6 464768 205728 29360 81 12728
12730 0 477536 225120 41280 75 9601
12731 0 477440 225344 41360 98 12730
12732 0 477440 225568 41480 51 12731
12733 6 477504 225728 41560 32 12732
12734 0 479424 221792 40640 120 10730
12735 0 479328 221536 40680 80 12734
12736 0 479168 221344 40800 32 12735
12737 6 479136 221312 40840 32 12736
12738 0 455072 214368 25000 120 6224
12739 0 455296 214496 25000 160 12738
12740 0 455520 214624 24920 164 12739
12741 6 455744 214720 24760 143 12740
12742 0 462578 212920 27440 0 5417
12743 0 462403 213541 27040 0 12742
12744 0 462456 214039 26880 0 12743
12745 6 462557 214307 26720 0 12744
12746 5 464382 212724 27960 32 5412
12747 5 464587 213403 27960 0 12746
12748 0 464644 213461 27920 0 12747
12749 6 464667 213457 27840 0 12748
12750 0 462464 216352 27600 197 8982
12751 0 462720 216320 27520 175 12750
12752 0 462719 216289 27360 0 12751
12753 6 462601 216397 27160 0 12752
12754 0 465952 215072 27800 32 9743
12755 5 465760 215264 27680 75 12754
12756 0 465673 215889 27560 0 12755
12757 6 465464 216331 27440 0 12756
12758 0 452896 210976 30200 124 6440
12759 0 453152 210944 30200 98 12758
12760 0 453344 211104 30360 45 12759
12761 6 453280 211264 30480 32 12760
12762 0 462216 225300 25360 156 5679
12763 0 462143 225409 25160 0 12762
12764 0 462201 225551 25040 172 12763
12765 6 462136 225572 24960 0 12764
12766 0 477952 221856 41680 128 4436
12767 0 478176 221856 41560 120 12766
12768 0 478368 221792 41360 75 12767
12769 6 478432 221856 41120 51 12768
12770 0 451296 210880 28600 102 11585
12771 0 451072 210752 28520 80 12770
12772 0 450816 210688 28480 32 12771
12773 6 450752 210688 28480 32 12772
12774 0 455709 209849 30880 221 5275
12775 0 455487 209941 30880 0 12774
12776 0 455186 209987 30880 0 12775
12777 6 454901 210226 30800 0 12776
12778 0 464456 217549 29640 0 3332
12779 0 464734 218411 29640 0 12778
12780 0 464707 218370 29680 0 12779
12781 6 464680 218329 29720 0 12780
12782 0 456608 210048 34400 32 9776
12783 0 456832 210336 34560 32 12782
12784 0 456960 210688 34520 32 12783
12785 6 456800 210752 34560 32 12784
12786 0 466023 214770 32080 0 5381
12787 0 466139 214696 31880 0 12786
12788 0 466017 214459 31720 0 12787
12789 6 465985 214539 31680 0 12788
12790 0 455085 216599 31120 0 3316
12791 0 455248 216328 31120 0 12790
12792 0 455635 216396 31120 0 12791
12793 6 455709 216402 31240 0 12792
12794 0 455488 217457 35080 0 10778
12795 0 455271 217605 35200 0 12794
12796 0 455007 217953 35360 0 12795
12797 6 454962 218065 35560 0 12796
12798 0 458858 225854 45120 120 6923
12799 0 458850 225690 45200 139 12798
12800 0 458866 225614 45280 81 12799
12801 6 458906 225674 45360 0 12800
12802 0 455764 216918 31200 172 3314
12803 0 455499 217013 31240 178 12802
12804 0 455512 217091 31280 178 12803
12805 6 455526 217169 31320 178 12804
12806 0 477070 210595 45680 251 7425
12807 0 477066 210691 45640 251 12806
12808 0 477094 210631 45520 251 12807
12809 6 477066 210663 45400 0 12808
12810 0 471220 216170 40240 0 12176
12811 0 471280 215918 40120 0 12810
12812 0 471328 215758 40000 0 12811
12813 6 471424 215522 39920 0 12812
12814 0 462286 224942 37480 75 11838
12815 0 462218 225030 37600 75 12814
12816 0 462298 224986 37680 75 12815
12817 6 462250 224830 37720 75 12816
12818 0 470634 221002 50120 71 5507
12819 0 470632 221034 50080 32 12818
12820 0 470832 220930 50000 32 12819
12821 6 470884 220942 49880 32 12820
12822 0 473696 214752 44880 81 4399
12823 0 473440 214752 44960 51 12822
12824 0 473184 214848 45080 60 12823
12825 6 473088 215072 45200 40 12824
12826 0 463788 212364 32960 209 10056
12827 5 463974 212283 32800 0 12826
12828 0 464510 212172 32800 0 12827
12829 6 464585 212186 32720 0 12828
12830 0 462158 225130 36320 64 11624
12831 0 462234 225102 36200 64 12830
12832 0 462206 225082 36160 64 12831
12833 6 462094 225058 36120 64 12832
12834 0 462931 224777 36400 90 11623
12835 0 463150 224654 36320 148 12834
12836 0 463462 224558 36200 128 12835
12837 6 463470 224582 36080 128 12836
12838 0 464282 225054 36600 75 7350
12839 0 464430 224994 36560 45 12838
12840 0 464418 224862 36480 45 12839
12841 6 464502 224682 36400 40 12840
12842 0 461422 223602 36440 139 7348
12843 0 461382 223654 36280 139 12842
12844 0 461374 223682 36160 139 12843
12845 6 461374 223686 36080 139 12844
12846 0 472400 219894 42120 75 6553
12847 0 472372 219970 42200 75 12846
12848 0 472252 219958 42320 107 12847
12849 6 472208 220010 42440 107 12848
12850 0 458105 213497 36200 98 4663
12851 0 458803 212450 36200 0 12850
12852 0 458702 212541 36000 0 12851
12853 6 458773 212743 35560 0 12852
12854 0 455830 217786 40800 80 8443
12855 0 455846 218106 40840 80 12854
12856 0 456098 218458 40760 90 12855
12857 6 456170 218590 40640 90 12856
12858 0 472924 223838 48880 197 6593
12859 0 472936 223790 48960 197 12858
12860 0 473016 223830 49080 197 12859
12861 6 473024 223854 49080 197 12860
12862 0 474236 222538 46800 0 9327
12863 0 474256 222682 46720 0 12862
12864 0 474264 222678 46640 0 12863
12865 6 474224 222622 46520 0 12864
12866 0 463904 215232 50920 40 10593
12867 0 463904 214976 50800 107 12866
12868 0 463904 214816 50600 120 12867
12869 6 463808 214592 50640 51 12868
12870 0 454605 227486 52120 0 3221
12871 0 454233 227149 52320 0 12870
12872 0 454009 227441 52680 0 12871
12873 6 453969 227457 52720 0 12872
12874 0 438663 151674 204480 0 2278
12875 0 438826 151763 204600 0 12874
12876 6 438831 151753 204640 0 12875
12877 0 439892 150731 202800 0 11008
12878 0 440085 150779 202760 0 12877
12879 6 440036 150749 202680 0 12878
12880 0 366965 172769 158120 0 3920
12881 0 366820 172578 158080 0 12880
12882 6 366772 172532 158040 0 12881
12883 0 398680 219600 179640 0 3181
12884 0 398655 219719 179480 0 12883
12885 6 398659 219799 179360 0 12884
12886 0 329106 153729 173400 0 4636
12887 0 329203 154086 173240 0 12886
12888 6 329362 154168 173120 0 12887
12889 0 328789 153272 173520 0 4636
12890 0 328769 153298 173560 0 12889
12891 6 328581 153308 173640 0 12890
12892 0 370987 162683 172920 0 4115
12893 0 370948 162547 173000 0 12892
12894 6 370936 162527 173040 0 12893
12895 0 374905 175092 164080 0 7893
12896 0 375136 175015 164120 0 12895
12897 6 375150 174906 164040 0 12896
12898 0 393318 206776 184400 0 10804
12899 0 393306 206794 184480 0 12898
12900 6 393219 206880 184560 0 12899
12901 0 392842 204057 183840 0 11415
12902 0 392679 203883 183960 0 12901
12903 6 392655 203857 184040 0 12902
12904 0 394751 209286 183600 0 3149
12905 0 394779 209218 183720 0 12904
12906 6 394691 209159 183800 0 12905
12907 0 354835 172435 185080 0 5235
12908 0 354812 172505 185160 0 12907
12909 6 354863 172530 185200 0 12908
12910 0 358441 176036 168880 0 12247
12911 0 358422 176106 168920 0 12910
12912 6 358406 176135 168960 0 12911
12913 0 326784 150184 174280 0 4623
12914 0 326842 150216 174320 0 12913
12915 6 326825 150215 174360 0 12914
12916 0 326477 148945 174280 0 4622
12917 0 326495 148919 174200 0 12916
12918 6 326564 148989 174080 0 12917
12919 0 360390 115093 156720 0 7926
12920 0 360587 115081 156880 0 12919
12921 6 360634 114948 157000 0 12920
12922 0 367818 157160 168520 0 4873
12923 0 367395 157407 168560 0 12922
12924 6 367493 157424 168640 0 12923
12925 0 370395 156746 168400 0 4870
12926 0 370515 156647 168280 0 12925
12927 6 370565 156635 168200 0 12926
12928 0 356854 167166 168000 0 11247
12929 0 357023 166937 167840 0 12928
12930 6 357140 166966 167640 0 12929
12931 0 368773 167114 179840 0 4061
12932 0 368770 167140 179920 0 12931
12933 6 368640 167159 180120 0 12932
12934 0 341344 164495 172240 0 6685
12935 0 341287 164527 172440 0 12934
12936 6 341328 164490 172520 0 12935
12937 0 370656 155529 170160 0 4856
12938 0 370645 155792 170280 0 12937
12939 6 370661 155847 170320 0 12938
12940 0 362438 118924 159520 0 3653
12941 0 362392 118784 159600 0 12940
12942 6 362515 118722 159680 0 12941
12943 0 368702 113427 163200 0 11259
12944 0 368704 113374 163160 0 12943
12945 6 368550 113260 163080 0 12944
12946 0 382845 173632 179760 0 9838
12947 0 382828 173624 179720 0 12946
12948 6 382780 173649 179680 0 12947
12949 0 355152 170045 174920 0 5175
12950 0 355116 170044 174680 0 12949
12951 6 355152 169975 174520 0 12950
12952 0 342460 163478 180840 0 8102
12953 0 342439 163657 180960 0 12952
12954 6 342408 163726 181080 0 12953
12955 0 383391 177784 183280 0 3086
12956 0 383465 177791 183200 0 12955
12957 6 383463 177900 183120 0 12956
12958 0 368402 148020 179240 0 7587
12959 0 368384 148095 179200 0 12958
12960 6 368450 148220 179120 0 12959
12961 0 354834 151460 194880 0 5990
12962 0 354881 151366 195000 0 12961
12963 6 354904 151432 195040 0 12962
12964 0 392595 171248 176040 0 11440
12965 0 392338 171706 176200 0 12964
12966 6 392404 171668 176240 0 12965
12967 0 375079 116171 168120 0 8681
12968 0 375163 116096 168200 0 12967
12969 6 375179 116123 168320 0 12968
12970 0 341342 155031 193160 0 6839
12971 0 341649 154902 193120 0 12970
12972 6 341771 154757 192960 0 12971
12973 0 341949 157574 188560 0 4533
12974 0 342098 157658 188480 0 12973
12975 6 342215 157694 188400 0 12974
12976 0 345029 155973 188960 0 4529
12977 0 345094 156089 189160 0 12976
12978 6 345234 156069 189280 0 12977
12979 0 349611 158717 183240 0 5896
12980 0 349415 158562 183280 0 12979
12981 6 349586 158508 183360 0 12980
12982 0 356411 160752 180640 0 3778
12983 0 356724 160643 180600 0 12982
12984 6 356807 160664 180520 0 12983
12985 0 385596 156087 183960 0 4162
12986 0 385350 155974 183920 0 12985
12987 6 385330 155983 183840 0 12986
12988 0 384772 163163 184760 0 3023
12989 0 384732 162888 184440 0 12988
12990 6 384699 162862 184320 0 12989
12991 5 357859 155235 183160 0 3760
12992 0 357846 155271 183120 0 12991
12993 6 357855 155243 183080 0 12992
12994 0 358048 155726 183120 0 3760
12995 0 358018 155812 183040 0 12994
12996 6 357990 155887 183000 0 12995
12997 0 362781 163999 193320 0 8171
12998 0 362716 163966 193400 0 12997
12999 6 362695 164017 193440 0 12998
13000 0 370502 139545 194200 0 7138
13001 0 370434 139620 194080 0 13000
13002 6 370469 139700 194000 0 13001
13003 0 372581 138303 192560 0 10419
13004 0 372606 138426 192480 0 13003
13005 6 372595 138448 192200 0 13004
13006 0 382091 124832 173360 0 3570
13007 0 382118 124860 173280 0 13006
13008 6 382098 124850 173240 0 13007
13009 0 370724 160366 188680 0 8503
13010 0 370754 160298 188600 0 13009
13011 6 370769 160265 188560 0 13010
13012 0 365299 162567 192160 0 8161
13013 0 365421 162522 192080 0 13012
13014 6 365367 162527 192000 0 13013
13015 0 385539 160217 187000 0 3003
13016 0 385569 160283 187080 0 13015
13017 6 385517 160378 187120 0 13016
13018 0 381117 150798 192480 0 6481
13019 0 381019 150793 192240 0 13018
13020 6 380974 150787 192160 0 13019
13021 0 386190 124479 178200 0 3543
13022 5 385927 124200 178320 0 13021
13023 6 386135 124015 178400 0 13022
13024 0 381197 154238 190360 0 2974
13025 0 381575 154671 190560 0 13024
13026 6 381524 154652 190680 0 13025
13027 0 371016 152400 188400 0 3705
13028 0 370928 152439 188520 0 13027
13029 6 370968 152476 188640 0 13028
13030 0 370156 151684 188400 0 3705
13031 0 369940 151594 188440 0 13030
13032 6 369823 151611 188520 0 13031
13033 0 386219 147129 186200 0 11291
13034 0 386171 147008 186280 0 13033
13035 6 386034 147045 186360 0 13034
13036 0 382585 144586 184600 0 11069
13037 0 382565 144471 184480 0 13036
13038 6 382525 144319 184400 0 13037
13039 0 455268 216264 24440 102 10680
13040 0 455260 216293 24480 102 13039
13041 6 455246 216226 24560 102 13040
13042 0 463707 218218 23800 0 10667
13043 0 463700 218300 23760 0 13042
13044 6 463715 218345 23680 0 13043
13045 0 462983 217695 24000 0 7230
13046 0 462953 217680 24040 0 13045
13047 6 462916 217725 24120 0 13046
13048 0 457190 212502 25080 0 10696
13049 0 457206 212470 25120 0 13048
13050 6 457150 212398 25200 0 13049
13051 0 457430 213590 24640 0 11755
13052 0 457478 213598 24560 0 13051
13053 6 457542 213590 24520 0 13052
13054 0 460542 218311 31320 0 6288
13055 0 460475 218289 31280 0 13054
13056 6 460512 218274 31240 0 13055
13057 0 461427 215795 27280 0 8260
13058 0 461508 216176 27120 0 13057
13059 6 461482 216258 27040 0 13058
13060 0 460602 215433 26800 0 10000
13061 0 460625 215486 26840 0 13060
13062 6 460669 215448 26880 0 13061
13063 0 460229 215578 25560 45 10309
13064 0 460102 215422 25600 86 13063
13065 6 460109 215340 25640 86 13064
13066 0 478880 217792 36040 60 4491
13067 0 478688 217984 35920 45 13066
13068 6 478528 218112 35760 80 13067
13069 0 458698 215761 26400 224 12033
13070 0 458743 215694 26440 224 13069
13071 6 458825 215623 26480 172 13070
13072 0 464484 206715 27680 0 4751
13073 0 464285 206903 27480 0 13072
13074 6 464218 207031 27280 0 13073
13075 5 458752 213248 24040 32 7065
13076 0 458592 213440 24080 32 13075
13077 6 458560 213536 23920 32 13076
13078 0 464118 221069 28240 0 8835
13079 0 464118 221114 28280 0 13078
13080 6 464081 221069 28320 0 13079
13081 0 459242 207138 27120 75 7956
13082 0 458626 207142 27160 71 13081
13083 6 458614 207054 27240 71 13082
13084 0 457792 210080 25400 51 9230
13085 0 457568 210080 25240 60 13084
13086 6 457408 210080 25040 75 13085
13087 0 463177 216497 26560 120 3374
13088 0 463244 216318 26600 0 13087
13089 6 463304 216250 26640 0 13088
13090 5 457670 208982 27200 0 7954
13091 0 457570 208990 27280 0 13090
13092 6 457446 208970 27320 0 13091
13093 0 479008 215616 45120 32 10859
13094 0 478848 215712 45320 96 13093
13095 6 478816 215776 45400 64 13094
13096 0 463968 210336 26440 120 12706
13097 0 463808 210176 26560 32 13096
13098 6 463616 209984 26600 40 13097
13099 0 461180 211443 25920 0 10144
13100 0 460976 211444 25480 0 13099
13101 6 460376 211596 25280 0 13100
13102 0 466909 214962 28080 0 8959
13103 0 466894 214918 28120 0 13102
13104 6 466842 214992 28200 0 13103
13105 0 461824 211392 25960 32 10142
13106 0 462080 211360 26000 32 13105
13107 6 462208 211264 26080 32 13106
13108 0 464371 217497 26920 96 3365
13109 0 464312 217542 26880 96 13108
13110 6 464319 217564 26840 96 13109
13111 0 464473 208351 26960 0 4733
13112 0 465142 207623 27080 0 13111
13113 6 465361 207099 27200 0 13112
13114 0 463730 221032 27480 0 6243
13115 0 463648 221069 27360 0 13114
13116 6 463595 221159 27280 0 13115
13117 0 460184 210054 28080 0 11542
13118 5 460184 210161 28120 0 13117
13119 6 460071 210424 28080 0 13118
13120 0 461903 211185 28160 128 9559
13121 0 462171 211409 28160 107 13120
13122 6 462125 211419 28240 107 13121
13123 0 452224 218912 24840 60 9426
13124 0 452064 219040 24680 32 13123
13125 6 452000 219040 24680 32 13124
13126 0 462543 226926 25240 0 11139
13127 0 462744 226846 25440 0 13126
13128 6 462840 226775 25480 0 13127
13129 0 463010 224462 24520 150 7496
13130 0 463058 224650 24320 0 13129
13131 6 463077 224638 24280 0 13130
13132 0 459609 209977 29520 64 5286
13133 0 460210 209610 29520 122 13132
13134 6 460388 209462 29440 128 13133
13135 0 462678 216653 28240 0 3348
13136 0 462739 216633 28160 0 13135
13137 6 462699 216647 28040 0 13136
13138 0 460203 221010 28560 0 10522
13139 0 460349 221039 28720 0 13138
13140 6 460392 221071 28800 0 13139
13141 0 455904 212032 27680 32 6208
13142 0 455424 212128 27800 32 13141
13143 6 455328 212128 27960 32 13142
13144 0 466595 212830 29640 0 10755
13145 0 466740 212965 29440 0 13144
13146 6 466923 213126 29280 0 13145
13147 0 465732 216097 29080 0 3339
13148 0 466037 216151 29160 0 13147
13149 6 465990 216097 29200 0 13148
13150 5 458685 210936 30840 218 5276
13151 0 458751 211062 30640 0 13150
13152 6 458902 211359 30480 0 13151
13153 0 465216 211648 31800 32 8341
13154 0 465248 212000 32040 101 13153
13155 6 465152 212160 32240 86 13154
13156 5 456725 211334 31280 107 5272
13157 0 456857 211903 31280 200 13156
13158 6 456920 212031 31440 200 13157
13159 0 464666 217780 29480 0 3334
13160 0 464687 218472 29440 0 13159
13161 6 464504 218567 29400 0 13160
13162 0 456384 205632 28160 40 4700
13163 0 456320 205824 28000 40 13162
13164 6 456376 206135 27880 0 13163
13165 0 464132 215998 31120 0 11149
13166 0 463878 215949 31000 0 13165
13167 6 463895 215917 30960 0 13166
13168 0 458496 220896 30640 32 9871
13169 0 458336 221120 30440 32 13168
13170 6 458208 221216 30560 32 13169
13171 0 455792 209632 31960 430 5265
13172 0 455924 209343 31960 0 13171
13173 6 455940 209294 32000 0 13172
13174 0 452608 214624 29440 60 11161
13175 0 452896 214592 29680 32 13174
13176 6 452960 214624 29680 32 13175
13177 5 464876 216136 31360 0 11147
13178 0 465197 215809 31360 0 13177
13179 6 465599 215513 31440 0 13178
13180 0 475564 223766 52000 0 6632
13181 0 475588 223570 52040 0 13180
13182 6 475500 223310 52160 0 13181
13183 0 457140 209797 32200 245 5262
13184 0 457307 209210 32200 221 13183
13185 6 457264 209018 32120 0 13184
13186 0 459040 209152 32120 32 11181
13187 0 459296 209248 32120 32 13186
13188 6 459360 209312 32120 32 13187
13189 0 463092 217474 30160 0 3324
13190 0 462990 217916 30200 0 13189
13191 6 462936 217977 30240 0 13190
13192 0 472172 216065 33000 0 11191
13193 0 472143 215999 33080 0 13192
13194 6 472065 216021 33120 0 13193
13195 0 455398 209564 32400 0 5260
13196 0 455028 209042 32400 0 13195
13197 6 455120 208960 32320 0 13196
13198 0 461295 213677 32040 81 11167
13199 0 461224 213665 32120 81 13198
13200 6 461239 213723 32200 81 13199
13201 0 458322 216355 30480 0 3321
13202 0 458179 216348 30440 0 13201
13203 6 458166 216355 30400 0 13202
13204 0 462396 222675 29320 102 5653
13205 0 461992 222505 29320 102 13204
13206 6 461945 222496 29280 0 13205
13207 0 455489 211736 32960 0 5257
13208 0 455388 211847 32880 0 13207
13209 6 455561 211922 32800 0 13208
13210 5 455404 216857 30920 0 6701
13211 0 455587 217943 30920 60 13210
13212 6 455641 218160 30760 90 13211
13213 0 462984 214320 31960 178 9793
13214 0 462903 214481 31880 0 13213
13215 6 462848 214513 31840 0 13214
13216 0 465018 214602 32480 0 5376
13217 0 465022 214503 32520 0 13216
13218 6 465011 214458 32600 0 13217
13219 0 454858 211569 33520 0 5251
13220 0 455180 212290 33520 0 13219
13221 6 455251 212229 33640 0 13220
13222 0 456288 214656 34040 32 6177
13223 0 456032 215136 34080 32 13222
13224 6 455616 215488 34200 32 13223
13225 0 463126 220365 31280 0 8881
13226 0 463443 220495 31280 0 13225
13227 6 463491 220522 31160 0 13226
13228 5 458302 216728 32160 120 3308
13229 0 457623 216626 32160 178 13228
13230 6 457582 216457 31960 0 13229
13231 0 471444 216318 40840 0 6566
13232 0 471276 216554 41080 0 13231
13233 6 471288 216598 41160 0 13232
13234 0 460288 213728 36440 40 11200
13235 0 460032 213760 36440 32 13234
13236 6 459872 213632 36520 32 13235
13237 0 460480 213248 36640 40 11199
13238 0 460704 213120 36760 51 13237
13239 6 460800 213184 36840 40 13238
13240 0 462625 221900 31960 40 5636
13241 0 462698 222188 31960 40 13240
13242 6 462701 222204 32040 40 13241
13243 0 456096 214336 35640 386 6169
13244 0 456224 214528 35480 322 13243
13245 6 456256 214720 35320 175 13244
13246 0 463263 216989 33760 0 5364
13247 5 463275 217272 33800 0 13246
13248 6 463392 217356 33640 0 13247
13249 0 457854 218309 32440 32 3303
13250 0 457487 218119 32440 32 13249
13251 6 457460 218160 32400 32 13250
13252 0 463566 219614 32480 178 5634
13253 0 463302 218977 32480 45 13252
13254 6 462943 218859 32400 148 13253
13255 0 465863 212137 33320 134 10053
13256 0 464923 212612 32960 286 13255
13257 6 465113 212731 32800 198 13256
13258 0 463522 224590 36680 124 7351
13259 0 463814 224542 36760 40 13258
13260 6 464058 224546 36840 40 13259
13261 0 463780 212894 33960 0 10046
13262 0 464202 213318 33960 0 13261
13263 6 464303 213406 34040 0 13262
13264 0 471556 222994 48960 0 5492
13265 0 471528 223190 49000 0 13264
13266 6 471552 223266 49040 0 13265
13267 0 458510 217645 33800 0 3292
13268 0 458486 217236 33800 0 13267
13269 6 458731 217223 33720 0 13268
13270 0 472204 220302 42520 102 6548
13271 0 472364 220238 42440 0 13270
13272 6 472480 220122 42360 0 13271
13273 0 472384 213088 47040 75 4381
13274 0 472192 213248 47000 32 13273
13275 6 472064 213376 47000 32 13274
13276 0 460810 216774 36120 0 10943
13277 5 461227 216537 36120 0 13276
13278 6 461159 216510 36160 0 13277
13279 5 471232 212672 48040 178 4373
13280 0 471136 212576 47920 198 13279
13281 6 470880 212576 47960 189 13280
13282 0 471616 212128 48480 185 4371
13283 0 471648 211872 48440 156 13282
13284 6 471744 211712 48320 40 13283
13285 0 473322 223723 55360 0 8068
13286 0 473422 223791 55280 0 13285
13287 6 473418 223799 55240 0 13286
13288 0 468544 222410 45120 0 10965
13289 0 468476 222270 45000 0 13288
13290 6 468376 222294 44880 0 13289
13291 0 464638 223667 54200 60 11219
13292 0 464730 223799 54320 0 13291
13293 6 464742 223875 54440 0 13292
13294 0 466534 220867 54480 40 8050
13295 0 467198 220851 54360 60 13294
13296 6 467402 220867 54280 60 13295
13297 0 458030 212859 46880 0 9464
13298 0 457874 213244 46920 0 13297
13299 6 457782 213222 46960 0 13298
13300 5 460118 220847 53360 107 10261
13301 0 459742 220635 53320 175 13300
13302 6 459642 220611 53240 175 13301
13303 0 464138 222679 53080 128 9192
13304 0 464110 222495 53000 64 13303
13305 6 464174 222623 52920 64 13304
13306 0 462150 223339 52160 90 4331
13307 0 462366 223483 52120 86 13306
13308 6 462614 223627 52200 32 13307
13309 0 328825 152165 173000 0 4634
13310 6 328673 151955 172920 0 13309
13311 0 358910 148517 161280 0 5613
13312 6 358922 148696 161160 0 13311
13313 0 355016 172609 184640 0 5232
13314 6 354688 172213 184640 0 13313
13315 0 358490 175549 168360 0 12526
13316 6 358505 175572 168320 0 13315
13317 0 365386 158332 167720 0 12262
13318 6 365377 158312 167760 0 13317
13319 0 326117 147852 179000 0 11676
13320 6 325914 147433 178920 0 13319
13321 0 387281 189552 182960 0 10082
13322 6 387350 189609 183040 0 13321
13323 0 352649 120160 157920 0 10607
13324 6 352683 120126 157840 0 13323
13325 0 356483 167747 167920 0 11249
13326 6 356412 167768 167840 0 13325
13327 0 356059 168039 167920 0 11249
13328 6 356008 168028 167840 0 13327
13329 0 345207 147711 197720 0 12284
13330 6 345385 147662 197800 0 13329
13331 0 344384 149368 197640 0 6864
13332 6 344427 149300 197600 0 13331
13333 0 368596 112410 162200 0 8653
13334 6 368585 112431 162080 0 13333
13335 0 346640 168173 176040 0 9141
13336 6 346778 168292 175880 0 13335
13337 0 369946 115388 161720 0 11030
13338 6 369768 115376 161640 0 13337
13339 0 342123 162482 181080 0 8104
13340 6 341975 162523 181240 0 13339
13341 0 350324 169489 179320 0 9487
13342 6 350449 169461 179480 0 13341
13343 0 369762 119271 163360 0 8632
13344 6 369840 119423 163440 0 13343
13345 0 374134 116419 167760 0 8678
13346 6 374112 116285 167840 0 13345
13347 0 341320 157770 188960 0 11447
13348 6 341279 158010 189040 0 13347
13349 0 376007 119172 175360 0 8003
13350 6 375752 119172 175440 0 13349
13351 0 376854 151828 175120 0 6093
13352 6 376753 151872 175000 0 13351
13353 0 387485 166061 186720 0 7261
13354 6 387464 166032 186600 0 13353
13355 0 385987 156356 183560 0 4167
13356 6 385902 156449 183600 0 13355
13357 0 357858 155171 183200 0 12991
13358 6 357833 155156 183240 0 13357
13359 0 385768 151796 193960 0 6495
13360 6 385923 151817 194000 0 13359
13361 0 381303 125682 184520 0 8204
13362 6 381320 125817 184600 0 13361
13363 0 381206 124135 183480 0 8197
13364 6 381132 124057 183440 0 13363
13365 0 384330 157095 191200 0 9682
13366 6 384400 157039 191280 0 13365
13367 0 380434 131722 187160 0 7177
13368 6 380315 131683 187280 0 13367
13369 0 381901 131613 186560 0 7172
13370 6 381949 131567 186640 0 13369
13371 0 394904 129332 183880 0 3499
13372 6 395008 129278 183800 0 13371
13373 0 399232 135392 183400 0 3470
13374 6 399104 135368 183400 0 13373
13375 0 460214 216981 24000 86 9692
13376 6 460182 216766 24120 0 13375
13377 0 457646 213529 25720 0 8709
13378 6 457766 213362 25800 0 13377
13379 0 462804 215807 27320 0 8263
13380 6 462789 215896 27240 140 13379
13381 0 463501 201327 31560 0 4773
13382 6 463505 201166 31680 0 13381
13383 5 460512 215578 25520 32 10309
13384 6 460341 215690 25320 32 13383
13385 0 460576 214080 24840 40 7077
13386 6 460640 214144 24800 60 13385
13387 0 464103 221039 28760 0 8847
13388 6 464088 221054 28800 0 13387
13389 0 452416 211360 25080 32 5326
13390 6 452384 211360 25040 32 13389
13391 0 459768 208960 26320 0 12044
13392 6 459586 208710 26280 0 13391
13393 0 457696 208608 26520 40 10443
13394 6 457632 208448 26640 32 13393
13395 0 453600 208032 27960 32 10130
13396 6 453824 208192 27720 32 13395
13397 0 458624 212928 24000 32 13075
13398 6 458560 212832 23960 32 13397
13399 0 454432 209248 26080 32 5314
13400 6 454464 209216 26120 32 13399
13401 0 463102 207625 28760 0 4743
13402 6 463222 207590 28920 0 13401
13403 0 463551 219120 26360 0 9513
13404 6 463469 219127 26320 0 13403
13405 0 463650 217457 26640 0 3372
13406 6 463644 217652 26520 0 13405
13407 0 459744 223520 23160 86 8416
13408 6 459552 223424 23280 60 13407
13409 0 461856 219936 25160 32 7860
13410 6 462176 219808 25280 32 13409
13411 0 460736 224320 23120 32 8411
13412 6 460480 224192 23240 32 13411
13413 0 462227 211039 27000 0 10137
13414 6 462119 210881 27120 0 13413
13415 0 458331 208518 28520 0 7941
13416 6 458511 208452 28600 0 13415
13417 0 456862 207764 27000 32 8329
13418 6 456677 207923 27080 71 13417
13419 0 452768 214112 26280 60 12087
13420 6 452800 214368 26160 32 13419
13421 0 465029 208515 28400 115 9018
13422 6 464760 208399 28400 51 13421
13423 0 465600 206848 27880 32 6355
13424 6 465824 206624 27720 32 13423
13425 0 459648 218656 27040 32 9573
13426 6 459573 218625 27240 32 13425
13427 0 463793 215500 27840 64 3353
13428 6 463724 215260 27880 64 13427
13429 0 463514 213555 27960 120 12746
13430 6 463473 213666 28040 120 13429
13431 0 465304 217515 28000 218 3351
13432 6 465413 217563 27920 0 13431
13433 0 458752 211488 29080 51 8861
13434 6 458656 211456 29320 45 13433
13435 0 465427 215160 27520 0 12755
13436 6 465319 215191 27320 0 13435
13437 0 457024 213024 26320 32 6214
13438 6 457088 212992 26360 32 13437
13439 0 465352 218119 28160 0 3349
13440 6 465447 218187 28080 0 13439
13441 0 455392 219040 26400 32 9415
13442 6 455488 218912 26480 32 13441
13443 0 455744 210528 27920 32 10034
13444 6 455744 210528 27880 32 13443
13445 0 459301 211429 29840 0 5284
13446 6 459302 211530 29920 0 13445
13447 0 463886 215337 28440 64 3346
13448 6 463818 215317 28280 64 13447
13449 0 460608 209568 30640 91 10507
13450 6 460640 209344 30520 51 13449
13451 0 460672 213600 34520 91 12112
13452 6 460832 213472 34720 212 13451
13453 0 463981 212784 28680 0 5407
13454 6 464044 212804 28760 0 13453
13455 5 455744 211136 28840 32 10032
13456 6 455296 211072 29000 32 13455
13457 0 468702 221146 37480 91 5871
13458 6 468526 220966 37520 71 13457
13459 0 470382 220818 37480 80 5871
13460 6 470546 220694 37520 71 13459
13461 0 456923 211024 30080 0 5281
13462 6 456935 210980 30000 0 13461
13463 0 460043 222994 27040 32 8551
13464 6 459816 223512 26840 102 13463
13465 0 457760 219584 31520 32 9443
13466 6 457920 219744 31640 51 13465
13467 0 465663 212129 29240 64 9006
13468 6 465668 212595 28960 0 13467
13469 0 463878 209871 30400 86 11355
13470 6 463831 209837 30440 86 13469
13471 0 464230 212338 29200 0 5403
13472 6 464286 212358 29120 0 13471
13473 0 459601 222049 27560 153 10517
13474 6 459796 222450 27560 140 13473
13475 0 462380 215819 28920 0 3341
13476 6 462183 215975 28800 0 13475
13477 0 465990 215208 29040 101 3340
13478 6 466166 215072 29080 0 13477
13479 0 453512 208364 30280 0 8310
13480 6 453484 208220 30120 0 13479
13481 0 462529 216036 29080 0 3339
13482 6 462509 215873 29120 0 13481
13483 0 470370 221858 36920 164 5865
13484 6 470738 221822 36880 219 13483
13485 0 465415 213338 29840 91 10752
13486 6 464957 213304 29800 175 13485
13487 0 462577 212073 29680 75 5399
13488 6 462394 211898 29800 32 13487
13489 0 454464 216672 27600 32 7307
13490 6 454304 216384 27440 32 13489
13491 5 465847 213295 30240 186 10750
13492 6 465608 211853 30240 81 13491
13493 0 464931 217434 29200 164 3336
13494 6 465060 217379 29280 164 13493
13495 0 464968 221959 27480 0 7482
13496 6 465036 221961 27720 0 13495
13497 0 464069 211657 30120 32 5396
13498 6 464009 211304 30240 101 13497
13499 0 463797 222431 27600 197 7481
13500 6 463858 222594 27480 0 13499
13501 0 456576 219136 28120 32 9434
13502 6 456576 219328 28080 32 13501
13503 0 463483 212991 30640 0 8336
13504 6 463281 212815 30760 0 13503
13505 0 456288 209600 34480 32 9777
13506 6 455520 209792 33800 32 13505
13507 0 465574 216388 31360 0 13177
13508 6 465463 216311 31280 0 13507
13509 0 455133 210552 31960 0 5265
13510 6 454986 210630 31880 0 13509
13511 0 459367 217061 29840 219 3327
13512 6 459224 216891 29640 245 13511
13513 0 462821 223935 28800 139 8576
13514 6 462830 223778 28640 0 13513
13515 0 462057 222816 28760 0 5656
13516 6 462163 223041 28800 0 13515
13517 0 463076 213004 31440 153 11383
13518 6 463094 213008 31320 0 13517
13519 0 461776 211625 31840 120 12140
13520 6 461818 211656 31920 120 13519
13521 0 460948 215547 30400 0 3322
13522 6 460995 215649 30440 0 13521
13523 0 461120 213032 31960 0 9794
13524 6 461088 213126 32040 0 13523
13525 0 457358 218530 30760 80 10762
13526 6 457338 218553 30720 80 13525
13527 0 461598 220663 30240 0 8890
13528 6 461715 220791 30200 0 13527
13529 0 463766 223674 29800 0 5650
13530 6 463900 223741 29720 0 13529
13531 0 472024 220250 50640 0 12167
13532 6 472048 220202 50560 0 13531
13533 0 462739 220559 30520 32 8888
13534 6 462692 220577 30440 32 13533
13535 0 462034 223120 29840 32 5649
13536 6 461928 223681 29840 32 13535
13537 0 464138 221262 34640 80 12171
13538 6 464310 221158 34680 40 13537
13539 0 461460 220306 31000 163 8884
13540 6 461362 220506 31000 75 13539
13541 0 464636 209636 46920 0 7561
13542 6 464564 209076 46720 0 13541
13543 0 460208 217610 32040 156 12189
13544 6 460242 217624 32000 156 13543
13545 0 477198 210567 46360 227 7420
13546 6 477422 210547 46480 81 13545
13547 0 459475 217047 32560 60 10244
13548 6 459564 217101 32680 60 13547
13549 0 458987 216260 32160 0 12188
13550 6 459102 216212 32040 0 13549
13551 0 460608 213440 36440 60 11201
13552 6 460640 213344 36360 32 13551
13553 0 457847 212500 34760 107 5243
13554 6 457965 212400 34680 160 13553
13555 0 463263 215516 33600 189 5366
13556 6 462662 215687 33600 0 13555
13557 0 460256 212800 36400 51 9291
13558 6 460288 212736 36520 40 13557
13559 0 473152 213920 45960 204 4393
13560 6 473120 213856 46200 153 13559
13561 0 463226 213653 33360 160 10052
13562 6 462760 213838 33360 124 13561
13563 0 456467 211217 35320 205 4669
13564 6 456305 211248 35400 205 13563
13565 0 455800 215072 35440 0 4667
13566 6 455757 215214 35520 0 13565
13567 0 469960 222270 49240 0 5496
13568 6 469656 222006 49320 0 13567
13569 0 459328 213024 36080 32 9284
13570 6 459168 212864 36040 32 13569
13571 0 462470 212403 33760 200 10047
13572 6 462288 211726 33760 115 13571
13573 0 461962 214350 34480 164 8127
13574 6 461994 214346 34400 164 13573
13575 0 462360 212296 33960 104 10046
13576 6 461675 212253 33960 51 13575
13577 0 470682 213272 36160 128 9669
13578 6 470935 213133 36360 64 13577
13579 0 455970 215004 36200 0 4663
13580 6 455886 215098 36280 0 13579
13581 0 473540 225566 48840 32 11852
13582 6 473516 225634 48760 32 13581
13583 0 455360 216288 36320 32 6383
13584 6 455456 216000 36280 32 13583
13585 0 455613 216880 37120 51 6380
13586 6 455144 216712 37240 40 13585
13587 0 456662 215244 37120 0 6380
13588 6 457656 215928 37120 0 13587
13589 0 456896 214464 40760 32 9310
13590 6 456960 214400 40440 32 13589
13591 0 459248 215218 36320 0 8113
13592 6 459269 215057 36240 0 13591
13593 0 459090 220218 36200 71 3280
13594 6 459374 220581 36080 32 13593
13595 0 459585 217299 36840 86 3278
13596 6 459171 216873 36840 60 13595
13597 0 468284 211840 48920 0 7528
13598 6 468293 211750 48840 0 13597
13599 0 455678 217363 38920 0 8427
13600 6 455386 216990 38920 0 13599
13601 0 470980 220638 47520 0 12497
13602 6 470984 220562 47480 0 13601
13603 0 470684 221086 47520 0 5471
13604 6 470724 220970 47440 0 13603
13605 0 458208 219680 40440 32 7728
13606 6 458720 219680 40200 32 13605
13607 0 463098 223379 53480 98 11888
13608 6 463082 223355 53560 98 13607
13609 0 460190 220763 53720 107 10264
13610 6 460066 220627 53840 107 13609
13611 0 455813 215375 46600 150 11896
13612 6 455745 215482 46440 150 13611
13613 0 461941 223207 52080 71 4330
13614 6 462295 223366 52080 86 13613
13615 0 455634 218934 47480 0 7762
13616 6 455474 218886 47400 0 13615
13617 0 460526 223019 51680 237 4327
13618 6 460470 222859 51760 0 13617
13619 6 398574 218850 179640 0 3181
13620 6 372132 175711 164920 0 7883
13621 6 372106 175892 165200 0 7881
13622 6 369248 112252 162120 0 8654
13623 6 355707 160552 182680 0 5882
13624 6 385824 124372 178360 0 13022
13625 6 456890 218945 23080 122 8031
13626 6 465288 217985 24520 0 5788
13627 6 465211 219006 24440 0 5787
13628 6 461602 215292 27680 0 8266
13629 6 462863 215434 27680 0 8265
13630 6 463356 215971 25560 0 12372
13631 6 460557 215541 25560 60 13383
13632 6 460184 218632 29840 0 10813
13633 6 464137 202660 30280 0 4766
13634 6 463854 204552 28840 0 4756
13635 6 460654 207606 26720 32 10107
13636 6 461408 207104 27240 64 10838
13637 6 457630 209050 27120 0 13090
13638 6 455968 208544 27080 160 5306
13639 6 460177 210269 28160 0 13118
13640 6 461952 223424 23600 32 7502
13641 6 460096 217984 26720 32 9574
13642 6 455712 212384 26440 32 10154
13643 6 464574 213518 28080 0 12747
13644 6 459167 211067 29240 0 5288
13645 6 466514 209172 28080 64 9013
13646 6 461774 213047 28640 0 12099
13647 6 463616 206848 28720 32 6349
13648 6 463808 222995 24720 32 7494
13649 6 452768 217056 25880 32 7318
13650 6 456064 211200 28960 32 13455
13651 6 454368 219104 27400 32 9944
13652 6 459264 218432 27280 108 11578
13653 6 460571 222097 27520 32 10516
13654 6 458729 210936 30960 218 13150
13655 6 463897 211086 29720 0 8517
13656 6 462101 217529 28960 0 7834
13657 6 465990 213097 30320 186 13491
13658 6 461642 222937 26960 0 5669
13659 6 456644 211090 31400 45 13156
13660 6 467716 216618 51720 140 5533
13661 6 462328 223229 27760 0 5665
13662 6 464597 213056 30800 200 5392
13663 6 459616 219904 28480 86 8899
13664 6 463316 221799 28400 0 5660
13665 6 461377 221755 28520 0 5659
13666 6 461925 217692 30600 32 10370
13667 6 455166 216728 30760 0 13210
13668 6 455034 208611 30560 0 4688
13669 6 463424 223808 31440 32 10557
13670 6 465774 222146 34920 98 5843
13671 6 460607 220290 30720 51 8887
13672 6 463596 214588 33240 209 5370
13673 6 459672 216694 32040 32 12188
13674 6 458539 216430 31960 0 13228
13675 6 459109 216599 32720 0 10244
13676 6 462638 222256 31240 0 5641
13677 6 457495 211457 34640 98 6309
13678 6 462538 219932 31560 0 8879
13679 6 464701 208099 47360 0 7558
13680 6 457717 209457 33920 0 4676
13681 6 463033 212641 33000 0 10058
13682 6 463905 212171 32600 0 12827
13683 6 463263 217355 33840 0 13247
13684 6 455507 217865 33720 0 9240
13685 6 457932 219215 32920 0 9237
13686 6 461696 214564 34920 0 8129
13687 6 471110 210915 46720 156 7408
13688 6 470954 209775 47240 80 7406
13689 6 458733 212577 36480 0 9281
13690 6 458609 213954 36600 51 9280
13691 6 467839 213629 35680 32 9668
13692 6 461257 216494 36080 0 13277
13693 6 470568 221262 48400 32 5482
13694 6 471008 212672 48320 32 13279
13695 6 460397 214622 37720 124 5343
13696 6 469556 222714 47600 40 12222
13697 6 470790 223187 55160 102 8063
13698 6 460818 227463 53680 0 9208
13699 6 464159 220073 45120 32 9811
13700 6 458278 212788 46520 0 9467
13701 6 457695 213851 46720 0 12517
13702 6 458336 219168 43680 214 7721
13703 6 460230 220827 53320 98 13300
13704 6 456167 216335 46560 64 10066
```
