## Supplementary material for "Complete connectomic reconstruction of olfactory projection neurons in the fly brain": neuron skeletons: 37513.swc

```
# SWC format file
# based on specifications at http://research.mssm.edu/cnic/swc.html
# Created by pymaid (https://github.com/schlegelp/PyMaid)
# PointNo Label X Y Z Radius Parent
# Labels:
# 0 = undefined
# 1 = soma
# 5 = fork point
# 6 = end point
1 1 539026 361935 111680 2547 -1
2 0 539069 362096 110800 203 1
3 0 538952 361881 110600 203 2
4 0 537640 361101 109320 257 3
5 0 535585 360831 108920 164 4
6 0 534453 359520 108760 203 5
7 0 533689 359575 108080 32 6
8 0 532622 359510 107160 224 7
9 0 531800 359929 106600 352 8
10 0 531350 359240 105960 0 9
11 0 530656 358999 105280 0 10
12 0 529512 358977 104960 0 11
13 0 528910 357903 104480 0 12
14 0 528570 357505 103880 0 13
15 0 528402 357017 103680 0 14
16 0 528120 356574 103560 296 15
17 5 527922 355971 103160 339 16
18 0 527454 355728 103000 266 17
19 0 527163 355482 102840 163 18
20 0 527031 355431 102680 163 19
21 0 526426 355098 102480 208 20
22 0 526198 355020 102280 198 21
23 0 525786 354685 102080 186 22
24 0 524772 354297 102080 163 23
25 0 523956 354543 102080 230 24
26 0 523234 354059 102080 166 25
27 0 522290 353665 102160 98 26
28 0 522089 353346 102360 86 27
29 0 521909 352726 102440 134 28
30 0 521798 351933 102400 168 29
31 0 521843 351637 102360 124 30
32 0 521591 350900 102200 176 31
33 0 521511 350265 102120 200 32
34 0 521129 348694 102200 150 33
35 0 520974 348344 102320 185 34
36 0 520816 348006 102440 160 35
37 0 520814 347618 102560 137 36
38 0 520618 347293 102760 172 37
39 0 520572 347127 102920 163 38
40 0 520563 346941 103080 150 39
41 0 520576 346717 103240 107 40
42 0 520568 346301 103320 128 41
43 0 520635 346010 103280 139 42
44 0 520604 345556 103200 86 43
45 0 520697 345218 103120 107 44
46 0 520668 344611 103080 154 45
47 0 520643 344573 102960 160 46
48 0 520395 343703 102920 102 47
49 0 520045 342859 102880 128 48
50 0 519908 342226 102840 128 49
51 0 519680 342009 102800 150 50
52 0 519490 341687 102720 124 51
53 0 519464 341637 102640 124 52
54 0 519310 341593 102560 120 53
55 0 518839 340402 102560 139 54
56 0 518916 339772 102600 96 55
57 0 518823 339425 102640 75 56
58 0 518603 338711 102760 120 57
59 0 518608 338462 102840 120 58
60 0 518285 337896 102920 160 59
61 0 517935 335652 102920 160 60
62 0 517536 334957 102960 172 61
63 0 517288 334533 103080 166 62
64 0 517459 334031 103160 172 63
65 0 517604 333809 103120 160 64
66 0 517820 333219 103080 163 65
67 0 517600 332829 103040 135 66
68 0 517337 332440 102880 154 67
69 0 517187 332314 102760 189 68
70 0 517140 332247 102640 189 69
71 0 517436 331618 102600 178 70
72 0 517196 330566 102560 64 71
73 0 517079 330760 102520 64 72
74 0 517341 330526 102480 115 73
75 0 517313 330514 102440 115 74
76 0 517184 330303 102240 136 75
77 0 516880 329827 102160 163 76
78 0 516637 329368 102040 153 77
79 0 516559 328846 102000 197 78
80 0 516664 328589 101920 189 79
81 0 516736 327967 101760 175 80
82 0 516415 327421 101800 204 81
83 0 516418 327481 101840 204 82
84 0 516248 327263 101960 164 83
85 0 515983 327140 102080 156 84
86 0 515778 326744 102200 166 85
87 0 515712 324756 102200 156 86
88 0 516076 324317 102120 189 87
89 0 516047 324139 101960 189 88
90 0 515921 324042 101840 164 89
91 0 515714 324023 101720 160 90
92 0 515575 323978 101640 136 91
93 0 515182 323317 101600 107 92
94 0 515505 322490 101680 136 93
95 0 515514 322294 101800 136 94
96 0 515320 321990 101960 139 95
97 0 515187 321617 102040 160 96
98 0 514768 320127 102080 202 97
99 0 514380 319602 102120 178 98
100 0 514051 319453 102240 219 99
101 0 514019 319310 102440 153 100
102 0 513899 319243 102560 160 101
103 0 513859 319094 102720 120 102
104 0 513829 318661 102880 102 103
105 0 513737 318286 103040 160 104
106 0 513357 317792 103160 175 105
107 0 513135 317502 103320 139 106
108 0 513061 317485 103480 189 107
109 0 512946 317411 103600 150 108
110 0 512933 317263 103760 150 109
111 0 512876 317237 103960 181 110
112 0 512797 317240 104000 181 111
113 0 512808 317192 104160 218 112
114 0 512778 317215 104280 218 113
115 0 512828 317295 104360 137 114
116 0 512717 317389 104520 137 115
117 0 512613 317340 104600 160 116
118 0 512589 317186 104720 160 117
119 0 512526 317154 104840 150 118
120 0 512598 317060 104960 150 119
121 0 512554 317052 105040 140 120
122 0 512442 316977 105160 140 121
123 0 512361 316866 105240 40 122
124 0 512364 316903 105320 40 123
125 0 512390 316969 105400 40 124
126 0 512341 317055 105440 40 125
127 0 512270 316886 105480 104 126
128 0 512239 316829 105520 104 127
129 0 512153 316792 105560 80 128
130 0 512091 316830 105760 80 129
131 0 512106 316699 105920 160 130
132 0 511927 316582 106080 163 131
133 0 511956 316513 106240 163 132
134 0 511886 316320 106360 202 133
135 0 511493 316169 106480 120 134
136 0 511280 315833 106600 136 135
137 0 510973 315596 106720 90 136
138 0 510924 315393 106880 81 137
139 0 510765 315116 107040 45 138
140 0 510755 314997 107120 45 139
141 0 510710 314820 107200 71 140
142 0 510552 314693 107280 51 141
143 0 510539 314469 107360 80 142
144 0 510624 314419 107400 80 143
145 0 510560 314236 107440 80 144
146 0 510542 314045 107520 91 145
147 0 510477 313894 107600 139 146
148 0 510421 313728 107680 139 147
149 0 510422 313572 107760 102 148
150 0 510499 313578 107800 102 149
151 0 510461 313341 107880 80 150
152 0 510471 313041 107960 80 151
153 0 510448 313037 108000 80 152
154 0 510492 312886 108120 156 153
155 0 510609 312700 108240 136 154
156 0 510645 312315 108360 91 155
157 0 510654 311933 108440 107 156
158 0 510640 311031 108440 136 157
159 0 510530 310412 108320 186 158
160 0 510441 310395 108200 186 159
161 0 510477 310204 108120 163 160
162 0 510163 309841 108000 157 161
163 0 509753 308895 108000 120 162
164 0 509737 308864 108040 120 163
165 0 509182 308509 108080 120 164
166 0 508782 308079 108240 107 165
167 0 508614 307792 108320 156 166
168 0 508352 307499 108440 157 167
169 0 508079 307090 108520 107 168
170 0 507871 306970 108600 102 169
171 0 507525 306732 108720 98 170
172 0 507295 306545 108840 186 171
173 0 507212 306517 108960 186 172
174 0 506878 306041 109040 189 173
175 0 506211 304314 109080 120 174
176 0 505935 303810 109120 166 175
177 0 505888 303579 109240 175 176
178 0 505250 302188 109240 166 177
179 0 504890 301894 109120 197 178
180 0 504393 301955 108960 120 179
181 0 504161 301868 108800 102 180
182 0 503957 301696 108680 128 181
183 0 503895 301701 108640 128 182
184 0 503283 301354 108600 128 183
185 0 502514 301067 108640 150 184
186 0 502085 300576 108680 108 185
187 0 501897 300054 108640 90 186
188 0 501604 299840 108360 122 187
189 0 501348 299920 108240 124 188
190 0 500971 299885 108080 128 189
191 0 500800 299962 108000 128 190
192 0 500340 299571 107920 107 191
193 0 499793 298801 107800 136 192
194 0 499387 298647 107520 124 193
195 0 499000 298707 107360 139 194
196 0 498702 298768 107200 163 195
197 0 498086 298864 106960 139 196
198 0 497157 297990 106960 160 197
199 0 497116 297376 106800 181 198
200 0 497125 297258 106440 256 199
201 0 497124 297075 106160 185 200
202 0 496933 297061 106040 134 201
203 0 496754 296851 105800 122 202
204 0 496385 296671 105600 86 203
205 0 495681 296158 105600 163 204
206 0 495574 296074 105720 163 205
207 0 495405 295801 105880 168 206
208 0 494973 295487 106080 198 207
209 0 494146 295375 106200 186 208
210 0 493991 295288 106240 186 209
211 0 492630 294920 106240 156 210
212 0 491955 294952 106200 192 211
213 0 491263 294842 106120 200 212
214 0 490999 294795 106080 178 213
215 0 490421 294588 105960 166 214
216 0 489791 294437 105840 0 215
217 0 489427 294245 105680 137 216
218 0 489227 293972 105520 160 217
219 0 489020 293806 105440 107 218
220 0 488973 293745 105400 107 219
221 0 488382 293632 105240 141 220
222 0 488130 293761 105080 160 221
223 0 487311 293790 105040 137 222
224 0 486437 293527 105000 153 223
225 0 485673 293215 104920 175 224
226 0 485225 292954 104880 120 225
227 0 485016 292496 104840 186 226
228 0 483700 291653 104840 124 227
229 0 483443 291012 104800 153 228
230 0 483301 290626 104760 166 229
231 0 483356 290358 104640 175 230
232 0 483256 290147 104520 140 231
233 0 483263 289967 104480 140 232
234 0 483217 289474 104400 115 233
235 0 483405 289202 104280 107 234
236 0 483474 289056 104200 160 235
237 0 483695 288791 104120 166 236
238 0 483923 288560 104040 150 237
239 0 484245 288098 103840 163 238
240 0 484555 287584 103640 202 239
241 0 484761 287337 103480 197 240
242 0 485231 286792 103440 230 241
243 0 485624 286279 103240 163 242
244 0 485940 285864 103120 189 243
245 0 485985 285586 102960 267 244
246 0 486055 285256 102840 186 245
247 0 485995 284837 102720 163 246
248 0 486200 284514 102600 124 247
249 0 486403 284412 102440 148 248
250 0 486491 284216 102280 143 249
251 0 486323 283890 102120 124 250
252 0 486021 283648 101880 209 251
253 0 485647 283326 101680 172 252
254 0 485219 282831 101480 172 253
255 0 485065 282470 101240 226 254
256 0 484988 282452 101080 181 255
257 0 484840 282346 100960 181 256
258 0 484494 282097 100840 172 257
259 0 484280 281942 100600 186 258
260 0 484115 281779 100280 178 259
261 0 484084 281628 100160 178 260
262 0 484066 281602 100040 172 261
263 0 483772 281574 99920 178 262
264 0 483011 281210 99560 98 263
265 0 483139 281104 99280 124 264
266 0 483263 280749 99040 176 265
267 0 483155 280697 98720 150 266
268 0 482888 280451 98440 175 267
269 0 483007 280461 98240 175 268
270 0 482780 280192 98000 136 269
271 0 482513 280236 97800 136 270
272 0 482295 280231 97680 108 271
273 0 482188 279836 97480 197 272
274 0 482277 279686 97360 197 273
275 0 482233 279552 97200 226 274
276 0 482223 279344 96920 186 275
277 0 482138 279016 96680 189 276
278 0 482052 278734 96440 148 277
279 0 482180 278263 96280 168 278
280 0 482221 277992 96080 226 279
281 0 482181 277840 95760 185 280
282 0 481994 277833 95480 134 281
283 0 481474 277753 94880 128 282
284 0 480233 277581 94600 124 283
285 0 478540 277717 94600 150 284
286 0 477562 277520 94600 226 285
287 0 477228 277337 94520 209 286
288 0 476768 276881 94480 178 287
289 0 476893 276291 94360 202 288
290 0 477054 275737 94080 140 289
291 0 477090 275473 93760 181 290
292 0 477008 275303 93480 175 291
293 0 477145 274945 93320 197 292
294 0 477824 274133 93160 128 293
295 0 478392 273868 93080 135 294
296 0 479216 273613 92920 163 295
297 0 480065 273522 92680 175 296
298 0 480268 273436 92520 178 297
299 0 480472 273411 92360 186 298
300 0 480690 273010 92160 102 299
301 0 480421 271903 92160 150 300
302 0 479617 271507 92280 124 301
303 0 479465 271523 92320 178 302
304 0 479336 271341 92560 150 303
305 0 479188 270946 92760 166 304
306 0 479114 270868 92800 166 305
307 0 478491 270228 92800 228 306
308 0 478391 270101 92680 208 307
309 0 478078 269336 92640 175 308
310 0 477225 268865 92640 186 309
311 0 476791 268789 92600 141 310
312 0 476623 268756 92440 207 311
313 0 476602 268700 92280 207 312
314 0 476464 268523 92120 203 313
315 0 476539 268141 91840 204 314
316 0 476556 268107 91720 204 315
317 0 476618 267834 91440 228 316
318 0 476548 267851 91280 157 317
319 0 476475 267704 91080 150 318
320 0 476452 267572 91000 150 319
321 0 476401 267607 90960 150 320
322 0 476434 267509 90800 164 321
323 0 476377 267216 90680 98 322
324 0 476397 267179 90640 81 323
325 0 474152 266485 90600 0 324
326 0 474917 267129 90560 148 325
327 0 474952 266875 90440 240 326
328 0 475119 266579 90240 163 327
329 0 475177 266310 90040 200 328
330 0 475304 266101 89840 235 329
331 0 475267 265855 89720 226 330
332 0 475234 265542 89560 256 331
333 0 474883 264898 89520 183 332
334 0 474848 264921 89400 183 333
335 0 474264 264560 89360 186 334
336 0 473579 264285 89280 240 335
337 0 473225 264178 89120 241 336
338 0 473358 263968 89040 212 337
339 0 473308 263701 88960 212 338
340 0 472991 263354 88880 148 339
341 0 472793 263270 88840 148 340
342 0 472775 263249 88800 148 341
343 0 472709 263179 88760 148 342
344 0 472666 263138 88720 32 343
345 0 472935 261210 88680 0 344
346 0 472612 262547 88600 32 345
347 0 472606 262678 88560 32 346
348 0 472527 262790 88400 0 347
349 0 472434 262881 88320 0 348
350 0 472362 262994 88200 0 349
351 0 472181 262646 88040 0 350
352 0 472017 262581 87760 32 351
353 0 472142 262477 87600 0 352
354 5 475007 262002 87600 32 353
355 0 478199 261061 87720 32 354
356 0 479815 260062 87920 309 355
357 0 481099 259384 88240 322 356
358 5 481260 259310 88280 322 357
359 0 482505 258735 88520 128 358
360 0 484149 258790 88720 277 359
361 0 484657 258466 88760 266 360
362 0 485454 257878 88840 331 361
363 0 486616 257843 89200 336 362
364 0 487173 257759 89400 387 363
365 0 488073 257650 89440 314 364
366 0 488210 257637 89800 0 365
367 0 488540 257400 90000 0 366
368 0 488935 257402 90200 0 367
369 0 489790 256956 90320 303 368
370 0 490353 256587 90480 262 369
371 0 491509 256345 90640 102 370
372 0 491957 256177 90760 153 371
373 0 491926 256036 90920 153 372
374 0 491938 255982 90960 237 373
375 0 492364 254624 91000 0 374
376 0 492280 255701 91040 291 375
377 0 492176 255811 91120 291 376
378 0 492292 255300 91320 256 377
379 0 492695 254766 91520 321 378
380 0 492699 254588 91680 321 379
381 0 492998 254141 91720 224 380
382 0 494522 252643 91720 120 381
383 0 495495 252093 91720 51 382
384 0 496167 251589 91720 120 383
385 0 496612 251038 91720 150 384
386 0 497682 249961 91720 206 385
387 0 498840 248897 91760 120 386
388 0 499122 248178 91880 221 387
389 0 499293 247561 92000 197 388
390 0 499515 246422 92040 175 389
391 0 499759 245423 92000 243 390
392 0 499634 244620 91840 297 391
393 0 499294 243176 91600 266 392
394 0 499060 242597 91480 294 393
395 0 499041 242280 91320 320 394
396 0 498893 242150 91080 320 395
397 0 498790 241746 90880 246 396
398 0 498588 241652 90720 202 397
399 0 497784 241107 90600 0 398
400 0 497545 239989 90440 0 399
401 0 497530 239430 90320 0 400
402 0 497543 238446 90280 0 401
403 0 497733 237729 90360 0 402
404 0 497802 237020 90520 0 403
405 0 498491 236600 90680 0 404
406 0 498509 236475 90880 0 405
407 0 498648 236401 91120 0 406
408 0 498804 236097 91280 0 407
409 0 498808 236071 91320 0 408
410 0 498884 235973 91360 0 409
411 0 498990 235792 91400 0 410
412 0 498933 235811 91440 0 411
413 0 499002 235404 91640 0 412
414 0 498870 235274 91760 0 413
415 0 498797 234796 91800 0 414
416 0 498550 234678 91840 0 415
417 0 498604 234280 91960 0 416
418 0 498574 234122 92120 0 417
419 0 498763 233948 92280 0 418
420 0 498724 233760 92440 0 419
421 0 498854 233593 92600 0 420
422 0 498782 233491 92720 0 421
423 0 498758 233384 92880 0 422
424 0 498628 233049 93040 0 423
425 0 498586 232872 93160 0 424
426 0 498561 232776 93320 0 425
427 0 498513 232673 93480 0 426
428 0 498580 232731 93640 0 427
429 0 498526 232630 93800 0 428
430 0 498561 232574 94000 0 429
431 0 498520 232379 94360 0 430
432 0 498624 232252 94600 0 431
433 0 498635 232149 94920 0 432
434 0 498620 231946 95040 0 433
435 0 498642 231896 95200 0 434
436 0 498619 231747 95400 0 435
437 0 498574 231353 95760 0 436
438 0 498504 231014 96000 0 437
439 0 498415 230642 96160 0 438
440 0 498359 230471 96320 0 439
441 0 498388 230417 96480 0 440
442 0 498467 230132 96640 0 441
443 0 498472 230030 96840 0 442
444 0 498426 229900 97000 0 443
445 0 498404 229767 97160 0 444
446 0 498411 229686 97360 0 445
447 0 498395 229508 97560 0 446
448 0 498225 229451 97760 0 447
449 0 498271 229291 97920 0 448
450 0 498129 229131 98080 0 449
451 0 497985 229130 98280 0 450
452 0 498062 229073 98480 0 451
453 0 497914 228945 98640 0 452
454 0 497795 228926 98800 0 453
455 0 497753 228869 99000 0 454
456 0 497694 228718 99160 0 455
457 0 497730 228600 99400 0 456
458 0 497751 228468 99560 0 457
459 0 497760 228350 99720 0 458
460 0 497864 228131 99880 0 459
461 0 498009 227991 100080 0 460
462 0 498042 227899 100160 0 461
463 0 498048 227828 100240 0 462
464 0 498108 227753 100400 0 463
465 0 498258 227380 100560 0 464
466 0 498291 227100 100720 0 465
467 0 498316 226952 100880 0 466
468 0 498255 226630 101040 0 467
469 0 498214 226314 101240 0 468
470 0 498190 226264 101440 0 469
471 0 498187 226098 101560 0 470
472 0 498202 225978 101720 0 471
473 0 498221 225863 101880 0 472
474 0 498160 225669 102040 0 473
475 0 498417 225322 102240 0 474
476 0 498458 225262 102440 0 475
477 0 498548 225063 102720 0 476
478 0 498606 224990 102920 0 477
479 0 498651 224878 103040 0 478
480 0 498710 224794 103200 0 479
481 0 498776 224709 103400 0 480
482 0 498816 224698 103560 0 481
483 0 498789 224564 103680 0 482
484 0 498798 224330 103840 0 483
485 0 498744 224249 104040 0 484
486 0 498615 224014 104120 0 485
487 0 498507 223889 104240 0 486
488 0 498550 223922 104400 0 487
489 0 498480 223599 104520 0 488
490 0 498412 223468 104680 0 489
491 0 498367 223429 104800 0 490
492 0 498260 223291 104960 0 491
493 0 498174 223084 105120 0 492
494 0 498118 223009 105280 0 493
495 0 498082 223177 105360 0 494
496 0 498162 223099 105400 0 495
497 0 498141 223023 105480 0 496
498 0 498064 223059 105560 0 497
499 0 498100 222947 105720 0 498
500 0 498098 222934 105880 0 499
501 0 498093 222874 106040 0 500
502 0 497992 222819 106200 0 501
503 0 497914 222676 106360 0 502
504 0 497878 222520 106520 0 503
505 0 497836 222368 106680 0 504
506 0 497843 222249 106840 0 505
507 0 497836 222214 106920 0 506
508 0 497825 222047 107080 0 507
509 0 497801 221940 107200 0 508
510 0 497777 221769 107360 0 509
511 0 497709 221637 107520 0 510
512 0 497782 221561 107680 0 511
513 0 497854 221507 107840 0 512
514 0 497941 221492 107960 0 513
515 0 498074 221405 108120 0 514
516 0 498204 221215 108240 0 515
517 0 498325 221118 108400 0 516
518 0 498517 220899 108640 0 517
519 0 498561 220786 108800 0 518
520 0 498592 220648 108960 0 519
521 0 498515 220562 109280 0 520
522 0 498457 220464 109440 0 521
523 0 498475 220366 109640 0 522
524 0 498532 220263 109800 0 523
525 0 498601 220091 109960 0 524
526 0 498559 219990 110160 0 525
527 0 498526 219868 110320 0 526
528 0 498487 219743 110480 0 527
529 0 498391 219699 110640 0 528
530 0 498334 219736 110840 0 529
531 0 498268 219626 110960 0 530
532 0 498211 219491 111040 0 531
533 0 498238 219381 111160 0 532
534 0 498207 219358 111320 0 533
535 0 498163 219349 111480 0 534
536 0 498218 219100 111600 0 535
537 0 498170 218947 111760 0 536
538 0 498010 218788 111920 0 537
539 0 497946 218604 112080 0 538
540 0 497804 218168 112280 0 539
541 0 497846 218080 112480 0 540
542 0 497828 217975 112680 0 541
543 0 497835 217930 112920 0 542
544 0 497891 217714 113120 0 543
545 0 497895 217634 113280 0 544
546 0 497943 217636 113400 0 545
547 0 497929 217236 113640 0 546
548 0 497808 217025 113840 0 547
549 0 497779 216581 114000 0 548
550 0 497626 216218 114200 0 549
551 0 497572 216030 114360 0 550
552 0 497543 215901 114480 0 551
553 0 497542 215567 114600 0 552
554 0 497549 215286 114680 0 553
555 0 497561 215143 114720 0 554
556 0 497624 214755 114760 0 555
557 0 497473 214281 114800 0 556
558 0 497470 213884 114960 0 557
559 0 497449 213797 115160 0 558
560 0 497613 213636 115280 0 559
561 0 497818 213434 115480 0 560
562 0 497886 213371 115640 0 561
563 0 498114 213143 115800 0 562
564 0 498113 212980 115960 0 563
565 0 498110 212822 116120 0 564
566 0 498228 212646 116240 0 565
567 0 498238 212292 116280 0 566
568 0 498245 211897 116440 0 567
569 0 498209 211497 116680 0 568
570 0 498174 211292 116840 0 569
571 0 498127 210999 117040 0 570
572 0 498040 210898 117240 0 571
573 0 498065 210716 117400 0 572
574 0 498162 210538 117520 0 573
575 0 497976 210493 117720 0 574
576 0 497920 210322 117920 0 575
577 0 497622 210240 118080 0 576
578 0 497480 210219 118280 0 577
579 0 497437 210154 118440 0 578
580 0 497456 210105 118640 0 579
581 0 497514 209991 118880 0 580
582 0 497555 209918 119080 0 581
583 0 497612 209724 119200 0 582
584 0 497670 209517 119400 0 583
585 0 497665 209333 119560 0 584
586 0 497569 209028 119720 0 585
587 0 497344 208652 119840 0 586
588 0 497362 208334 120040 0 587
589 0 497387 208034 120200 0 588
590 0 497361 207648 120360 0 589
591 0 497379 207434 120480 0 590
592 0 497343 207134 120600 0 591
593 0 497364 206938 120720 0 592
594 0 497345 206830 120880 0 593
595 0 497357 206642 121080 0 594
596 0 497242 206488 121240 0 595
597 0 497199 206316 121360 0 596
598 0 497047 206173 121480 0 597
599 0 496928 205854 121600 0 598
600 0 496725 205490 121720 0 599
601 0 496570 205273 121840 0 600
602 0 496227 204778 122040 0 601
603 0 496132 204617 122240 0 602
604 0 495995 204556 122400 0 603
605 0 495961 204369 122720 0 604
606 0 495774 203984 123000 0 605
607 0 495607 203797 123120 0 606
608 0 495423 203674 123280 0 607
609 0 495262 203552 123320 0 608
610 0 495073 203234 123320 0 609
611 0 494990 202843 123320 0 610
612 0 494989 202716 123760 0 611
613 0 494890 202735 124200 0 612
614 0 494919 202744 124360 0 613
615 0 494881 202642 124560 0 614
616 0 494895 202542 124720 0 615
617 0 494956 202529 124920 0 616
618 0 495009 202323 125080 0 617
619 0 495079 202078 125240 0 618
620 0 495144 201560 125440 0 619
621 0 495186 201106 125600 0 620
622 0 495100 200716 125800 0 621
623 0 495006 200516 126000 0 622
624 0 494952 200273 126160 0 623
625 0 494925 200122 126320 0 624
626 0 494951 199969 126480 0 625
627 0 495005 199910 126640 0 626
628 0 495041 199843 126760 0 627
629 0 495076 199714 126920 0 628
630 0 495025 199523 127080 0 629
631 0 495104 199256 127320 0 630
632 0 495090 198980 127480 0 631
633 0 494946 198896 127680 0 632
634 0 494999 198804 127800 0 633
635 0 495036 198489 128080 0 634
636 0 494940 198363 128240 0 635
637 0 494916 198188 128400 0 636
638 0 494873 197957 128480 0 637
639 0 494579 197311 128680 0 638
640 0 494516 197257 128840 0 639
641 0 494403 197000 129000 0 640
642 0 494404 196875 129240 0 641
643 0 494327 196789 129440 0 642
644 0 494348 196469 129640 0 643
645 0 494342 196309 129840 0 644
646 0 494344 196176 130000 0 645
647 0 494460 195911 130160 0 646
648 0 494586 195653 130440 0 647
649 0 494554 195497 130680 0 648
650 0 494334 194989 130880 0 649
651 0 494275 194751 131200 0 650
652 0 494338 194500 131400 0 651
653 0 494399 194447 131600 0 652
654 0 494425 194409 131800 0 653
655 0 494495 194235 132000 0 654
656 0 494522 194117 132200 0 655
657 0 494535 193872 132360 0 656
658 0 494540 193671 132560 0 657
659 0 494503 193490 132680 0 658
660 0 494618 193216 132800 0 659
661 0 494666 193023 133040 0 660
662 0 494612 192962 133240 0 661
663 0 494538 192780 133400 0 662
664 0 494469 192496 133560 0 663
665 0 494368 192376 133760 0 664
666 0 494335 192056 133920 0 665
667 0 494338 191926 134080 0 666
668 0 494314 191711 134280 0 667
669 0 494300 191396 134400 0 668
670 0 494266 191243 134560 0 669
671 0 494114 190944 134760 0 670
672 0 493956 190590 134920 0 671
673 0 493825 190360 135080 0 672
674 0 493753 190029 135320 0 673
675 0 493735 189939 135400 0 674
676 0 493676 189752 135600 0 675
677 0 493557 189725 135840 0 676
678 0 493458 189593 136040 0 677
679 0 493434 189437 136240 0 678
680 0 493378 189213 136400 0 679
681 0 493393 189055 136600 0 680
682 0 493413 188919 136760 0 681
683 0 493422 188734 136960 0 682
684 0 493321 188632 137080 0 683
685 0 493214 188537 137240 0 684
686 0 493085 188328 137440 0 685
687 0 493017 188323 137560 0 686
688 0 492946 188236 137760 0 687
689 0 492926 188184 137840 0 688
690 0 492878 188122 137920 0 689
691 0 492874 188053 138000 0 690
692 0 492760 187997 138040 0 691
693 0 492730 187965 138080 0 692
694 0 492665 187911 138120 0 693
695 0 492594 187865 138160 0 694
696 0 492534 187798 138200 0 695
697 0 492474 187754 138240 0 696
698 0 492421 187692 138280 0 697
699 0 492365 187639 138320 0 698
700 0 492318 187589 138360 0 699
701 0 492270 187533 138400 0 700
702 0 492223 187489 138440 0 701
703 0 492180 187444 138480 0 702
704 0 492130 187394 138520 0 703
705 0 492092 187348 138560 0 704
706 0 492045 187300 138600 0 705
707 0 492004 187259 138640 0 706
708 0 492000 187228 138680 0 707
709 0 491980 187211 138720 0 708
710 0 491976 187206 138760 0 709
711 0 491963 187187 138800 0 710
712 0 491965 187181 138840 0 711
713 0 491961 187143 138880 0 712
714 0 491950 187105 138920 0 713
715 0 491942 187059 138960 0 714
716 0 491936 187022 139000 0 715
717 0 491924 187007 139040 0 716
718 0 491911 187008 139080 0 717
719 0 491894 186990 139120 0 718
720 0 491880 186972 139160 0 719
721 0 491867 186962 139200 0 720
722 0 491867 186959 139240 0 721
723 0 491916 187006 139280 0 722
724 0 491907 187004 139320 0 723
725 0 491934 187001 139360 0 724
726 0 491942 186989 139400 0 725
727 0 491950 186987 139440 0 726
728 0 491951 186970 139480 0 727
729 0 491949 186950 139520 0 728
730 0 491954 186938 139560 0 729
731 0 491951 186919 139600 0 730
732 0 491953 186917 139640 0 731
733 0 491957 186896 139680 0 732
734 0 491974 186879 139720 0 733
735 0 491982 186870 139760 0 734
736 0 491983 186855 139800 0 735
737 0 491985 186839 139840 0 736
738 0 491980 186812 139880 0 737
739 0 491972 186788 139920 0 738
740 0 491968 186766 139960 0 739
741 0 491960 186741 140000 0 740
742 0 491933 186729 140040 0 741
743 0 491815 186831 140080 0 742
744 0 491901 186707 140120 0 743
745 0 491908 186669 140160 0 744
746 0 491919 186615 140200 0 745
747 0 491940 186560 140240 0 746
748 0 491947 186523 140280 0 747
749 0 491956 186504 140320 0 748
750 0 491963 186494 140360 0 749
751 0 491969 186476 140400 0 750
752 0 491971 186468 140440 0 751
753 0 491958 186429 140480 0 752
754 0 491952 186398 140520 0 753
755 0 491948 186382 140560 0 754
756 0 491939 186359 140600 0 755
757 0 491932 186330 140640 0 756
758 0 491930 186284 140680 0 757
759 0 491925 186231 140720 0 758
760 0 491926 186180 140760 0 759
761 0 491920 186139 140800 0 760
762 0 491919 186080 140840 0 761
763 0 491904 186067 140880 0 762
764 0 491888 186049 140920 0 763
765 0 491877 186016 140960 0 764
766 0 491862 185987 141000 0 765
767 0 491853 185974 141040 0 766
768 0 491833 185924 141080 0 767
769 0 491817 185886 141120 0 768
770 0 491803 185845 141160 0 769
771 0 491783 185814 141200 0 770
772 0 491764 185759 141240 0 771
773 0 491752 185730 141280 0 772
774 0 491742 185700 141320 0 773
775 0 491738 185674 141360 0 774
776 0 491722 185640 141400 0 775
777 0 491716 185605 141440 0 776
778 0 491698 185565 141480 0 777
779 0 491680 185527 141520 0 778
780 0 491662 185479 141560 0 779
781 0 491639 185431 141600 0 780
782 0 491632 185355 141640 0 781
783 0 491622 185277 141680 0 782
784 0 491607 185200 141720 0 783
785 0 491604 185142 141760 0 784
786 0 491596 185072 141800 0 785
787 0 491592 184993 141840 0 786
788 0 491606 184900 141880 0 787
789 0 491627 184824 141920 0 788
790 0 491650 184732 141960 0 789
791 0 491669 184666 142000 0 790
792 0 491687 184589 142040 0 791
793 0 491684 184543 142080 0 792
794 0 491682 184503 142120 0 793
795 0 491680 184458 142160 0 794
796 0 491680 184417 142200 0 795
797 0 491659 184362 142240 0 796
798 0 491677 184352 142280 0 797
799 0 491686 184340 142320 0 798
800 0 491697 184336 142360 0 799
801 0 491703 184323 142400 0 800
802 0 491699 184315 142440 0 801
803 0 491711 184305 142480 0 802
804 0 491736 184287 142520 0 803
805 0 491753 184254 142560 0 804
806 0 491768 184232 142600 0 805
807 0 491785 184201 142640 0 806
808 0 491806 184160 142680 0 807
809 0 491838 184128 142720 0 808
810 0 491856 184077 142760 0 809
811 0 491878 184032 142800 0 810
812 0 491900 183995 142840 0 811
813 0 491935 183942 142880 0 812
814 0 491940 183899 142920 0 813
815 0 491945 183862 142960 0 814
816 0 491972 183812 143000 0 815
817 0 491986 183759 143040 0 816
818 0 492009 183721 143080 0 817
819 0 492023 183677 143120 0 818
820 0 492013 183601 143160 0 819
821 0 492020 183536 143200 0 820
822 0 492014 183480 143240 0 821
823 0 492006 183403 143280 0 822
824 0 492010 183350 143320 0 823
825 0 491988 183312 143360 0 824
826 0 491983 183286 143400 0 825
827 0 491961 183217 143440 0 826
828 0 491941 183178 143480 0 827
829 0 491938 183098 143520 0 828
830 0 491935 183026 143560 0 829
831 0 491928 182953 143600 0 830
832 0 491918 182893 143640 0 831
833 0 491912 182832 143680 0 832
834 0 491895 182791 143720 0 833
835 0 491884 182747 143760 0 834
836 0 491836 182571 143920 0 835
837 0 491831 182502 143960 0 836
838 0 491829 182440 144000 0 837
839 0 491823 182363 144040 0 838
840 0 491831 182311 144080 0 839
841 0 491837 182248 144120 0 840
842 0 491842 182188 144160 0 841
843 0 491870 182150 144200 0 842
844 0 491889 182117 144240 0 843
845 0 491901 182104 144280 0 844
846 0 491917 182077 144320 0 845
847 0 491934 182046 144360 0 846
848 0 491947 182027 144400 0 847
849 0 491958 182002 144440 0 848
850 0 491977 181968 144480 0 849
851 0 491992 181938 144520 0 850
852 0 492000 181915 144560 0 851
853 0 492019 181894 144600 0 852
854 0 492033 181861 144640 0 853
855 0 492045 181846 144680 0 854
856 0 492051 181823 144720 0 855
857 0 492062 181808 144760 0 856
858 0 492065 181784 144800 0 857
859 0 492071 181766 144840 0 858
860 0 492092 181726 144880 0 859
861 0 492108 181699 144920 0 860
862 0 492122 181662 144960 0 861
863 0 492142 181634 145000 0 862
864 0 492147 181603 145040 0 863
865 0 492166 181558 145080 0 864
866 0 492178 181518 145120 0 865
867 0 492182 181472 145160 0 866
868 0 492192 181434 145200 0 867
869 0 492213 181396 145240 0 868
870 0 492237 181362 145280 0 869
871 0 492259 181337 145320 0 870
872 0 492288 181283 145360 0 871
873 0 492313 181251 145400 0 872
874 0 492299 181203 145440 0 873
875 0 492283 181159 145480 0 874
876 0 492271 181115 145520 0 875
877 0 492263 181058 145560 0 876
878 0 492249 181028 145600 0 877
879 0 492258 180992 145640 0 878
880 0 492268 180958 145680 0 879
881 0 492251 181017 145720 0 880
882 0 492245 180985 145760 0 881
883 0 492210 180893 145800 0 882
884 0 492181 180826 145840 0 883
885 0 492158 180758 145880 0 884
886 0 492141 180716 145920 0 885
887 0 492119 180677 145960 0 886
888 0 492095 180633 146000 0 887
889 0 492091 180598 146040 0 888
890 0 492082 180562 146080 0 889
891 0 492070 180543 146120 0 890
892 0 492034 180521 146160 0 891
893 0 491969 180479 146200 0 892
894 0 491921 180440 146240 0 893
895 0 491862 180399 146280 0 894
896 0 491816 180371 146320 0 895
897 0 491768 180351 146360 0 896
898 0 491715 180329 146400 0 897
899 0 491738 180305 146440 0 898
900 0 491704 180293 146480 0 899
901 0 491768 180260 146520 0 900
902 0 491808 180222 146560 0 901
903 0 491827 180195 146600 0 902
904 0 491828 180166 146640 0 903
905 0 491867 180077 146720 0 904
906 0 491877 180079 146760 0 905
907 0 491885 180028 146800 0 906
908 0 491887 179999 146840 0 907
909 0 491893 179952 146880 0 908
910 0 491891 179926 146920 0 909
911 0 491883 179917 146960 0 910
912 0 491879 179889 147000 0 911
913 0 491867 179854 147040 0 912
914 0 491858 179836 147080 0 913
915 0 491853 179819 147120 0 914
916 0 491843 179794 147160 0 915
917 0 491829 179758 147200 0 916
918 0 491834 179740 147240 0 917
919 0 491815 179720 147280 0 918
920 0 491809 179698 147320 0 919
921 0 491799 179675 147360 0 920
922 0 491794 179680 147400 0 921
923 0 491782 179675 147440 0 922
924 0 491779 179667 147480 0 923
925 0 491774 179662 147520 0 924
926 0 491766 179650 147560 0 925
927 0 491759 179638 147600 0 926
928 0 491742 179578 147640 0 927
929 0 491726 179537 147680 0 928
930 0 491725 179484 147720 0 929
931 0 491708 179433 147760 0 930
932 0 491693 179379 147800 0 931
933 0 491701 179364 147840 0 932
934 0 491701 179332 147880 0 933
935 0 491713 179306 147920 0 934
936 0 491716 179276 147960 0 935
937 0 491726 179256 148000 0 936
938 0 491734 179231 148040 0 937
939 0 491744 179202 148080 0 938
940 0 491760 179173 148120 0 939
941 0 491773 179146 148160 0 940
942 0 491784 179112 148200 0 941
943 0 491753 179038 148240 0 942
944 0 491769 179057 148280 0 943
945 0 491756 179059 148320 0 944
946 0 491742 179004 148360 0 945
947 0 491736 178977 148400 0 946
948 0 491719 178929 148440 0 947
949 0 491699 178889 148480 0 948
950 0 491684 178863 148520 0 949
951 0 491661 178812 148560 0 950
952 0 491640 178748 148640 0 951
953 0 491611 178714 148680 0 952
954 0 491599 178678 148720 0 953
955 0 491578 178651 148760 0 954
956 0 491543 178579 148800 0 955
957 0 491521 178537 148840 0 956
958 0 491501 178488 148880 0 957
959 0 491490 178438 148920 0 958
960 0 491468 178400 148960 0 959
961 0 491453 178368 149000 0 960
962 0 491444 178342 149040 0 961
963 0 491437 178325 149080 0 962
964 0 491427 178297 149120 0 963
965 0 491421 178274 149160 0 964
966 0 491410 178236 149200 0 965
967 0 491401 178190 149240 0 966
968 0 491394 178160 149280 0 967
969 0 491385 178116 149320 0 968
970 0 491397 178102 149360 0 969
971 0 491399 178082 149400 0 970
972 0 491400 178053 149440 0 971
973 0 491403 178010 149480 0 972
974 0 491397 177974 149520 0 973
975 0 491392 177927 149560 0 974
976 0 491408 177953 149600 0 975
977 0 491433 177987 149640 0 976
978 0 491440 178031 149680 0 977
979 0 491471 178072 149720 0 978
980 0 491499 178081 149760 0 979
981 0 491517 178111 149800 0 980
982 0 491540 178144 149840 0 981
983 0 491556 178154 149880 0 982
984 0 491578 178175 149920 0 983
985 0 491614 178044 149960 0 984
986 0 491636 177937 150000 0 985
987 0 491642 177807 150040 0 986
988 0 491496 178167 150080 0 987
989 0 491541 178014 150120 0 988
990 0 491561 177946 150160 0 989
991 0 491583 177870 150200 0 990
992 0 491605 177800 150240 0 991
993 0 491626 177710 150280 0 992
994 0 491651 177628 150320 0 993
995 0 491645 177554 150360 0 994
996 0 491660 177498 150400 0 995
997 0 491657 177402 150440 0 996
998 0 491651 177290 150480 0 997
999 0 491642 177186 150520 0 998
1000 0 491638 177071 150560 0 999
1001 0 491618 176916 150600 0 1000
1002 0 491586 176750 150640 0 1001
1003 0 491560 176579 150680 0 1002
1004 0 491533 176426 150720 0 1003
1005 0 491517 176356 150760 0 1004
1006 0 491497 176295 150800 0 1005
1007 0 491474 176233 150840 0 1006
1008 0 491454 176169 150880 0 1007
1009 0 491440 176119 150920 0 1008
1010 0 491422 176043 150960 0 1009
1011 0 491397 175996 151000 0 1010
1012 0 491377 175949 151040 0 1011
1013 0 491361 175901 151080 0 1012
1014 0 491350 175867 151120 0 1013
1015 0 491338 175852 151160 0 1014
1016 0 491330 175837 151200 0 1015
1017 0 491311 175819 151240 0 1016
1018 0 491315 175797 151280 0 1017
1019 0 491308 175722 151320 0 1018
1020 0 491302 175639 151360 0 1019
1021 0 491303 175578 151400 0 1020
1022 0 491307 175494 151440 0 1021
1023 0 491298 175412 151480 0 1022
1024 0 491291 175353 151520 0 1023
1025 0 491284 175278 151560 0 1024
1026 0 491291 175242 151600 0 1025
1027 0 491291 175192 151640 0 1026
1028 0 491281 175146 151680 0 1027
1029 0 491271 175104 151720 0 1028
1030 0 491256 175070 151760 0 1029
1031 0 491247 175036 151800 0 1030
1032 0 491241 174988 151840 0 1031
1033 0 491219 174925 151880 0 1032
1034 0 491182 174889 151920 0 1033
1035 0 491157 174858 151960 0 1034
1036 0 491130 174833 152000 0 1035
1037 0 491108 174803 152040 0 1036
1038 0 491083 174774 152080 0 1037
1039 0 491057 174753 152120 0 1038
1040 0 491047 174722 152160 0 1039
1041 0 491040 174694 152200 0 1040
1042 0 491026 174664 152240 0 1041
1043 0 491017 174649 152280 0 1042
1044 0 491007 174608 152320 0 1043
1045 0 490992 174575 152360 0 1044
1046 0 490985 174542 152400 0 1045
1047 0 490973 174521 152440 0 1046
1048 0 490962 174491 152480 0 1047
1049 0 490960 174469 152520 0 1048
1050 0 490955 174456 152560 0 1049
1051 0 490955 174447 152600 0 1050
1052 0 490948 174421 152640 0 1051
1053 0 490941 174397 152680 0 1052
1054 0 490936 174371 152720 0 1053
1055 0 490924 174351 152760 0 1054
1056 0 490915 174306 152800 0 1055
1057 0 490905 174264 152840 0 1056
1058 0 490888 174192 152880 0 1057
1059 0 490875 174148 152920 0 1058
1060 0 490855 174089 152960 0 1059
1061 0 490842 174044 153000 0 1060
1062 0 490815 173976 153040 0 1061
1063 0 490783 173909 153080 0 1062
1064 0 490754 173824 153120 0 1063
1065 0 490721 173767 153160 0 1064
1066 0 490690 173701 153200 0 1065
1067 0 490666 173646 153240 0 1066
1068 0 490678 173629 153280 0 1067
1069 0 490678 173608 153320 0 1068
1070 0 490673 173583 153360 0 1069
1071 0 490680 173563 153400 0 1070
1072 0 490682 173529 153440 0 1071
1073 0 490660 173408 153480 0 1072
1074 0 490639 173274 153520 0 1073
1075 0 490614 173145 153560 0 1074
1076 0 490590 173006 153600 0 1075
1077 0 490583 172945 153640 0 1076
1078 0 490588 172883 153680 0 1077
1079 0 490583 172842 153720 0 1078
1080 0 490579 172799 153760 0 1079
1081 0 490570 172744 153800 0 1080
1082 0 490535 172690 153840 0 1081
1083 0 490513 172627 153880 0 1082
1084 0 490477 172559 153920 0 1083
1085 0 490443 172484 153960 0 1084
1086 0 490400 172413 154000 0 1085
1087 0 490377 172347 154040 0 1086
1088 0 490380 172302 154080 0 1087
1089 0 490377 172248 154120 0 1088
1090 0 490384 172198 154160 0 1089
1091 0 490392 172144 154200 0 1090
1092 0 490384 172095 154240 0 1091
1093 0 490353 172056 154280 0 1092
1094 0 490314 172026 154320 0 1093
1095 0 490290 171998 154360 0 1094
1096 0 490246 171966 154400 0 1095
1097 0 490206 171935 154440 0 1096
1098 0 490192 171919 154480 0 1097
1099 0 490180 171920 154520 0 1098
1100 0 490168 171915 154560 0 1099
1101 0 490155 171898 154600 0 1100
1102 0 490139 171886 154640 0 1101
1103 0 490132 171855 154680 0 1102
1104 0 490124 171823 154720 0 1103
1105 0 490114 171784 154760 0 1104
1106 0 490108 171748 154800 0 1105
1107 0 490099 171703 154840 0 1106
1108 0 490084 171663 154880 0 1107
1109 0 490080 171659 154920 0 1108
1110 0 490081 171652 154960 0 1109
1111 0 490077 171641 155000 0 1110
1112 0 490070 171638 155040 0 1111
1113 0 490066 171627 155080 0 1112
1114 0 490068 171580 155120 0 1113
1115 0 490069 171557 155160 0 1114
1116 0 490071 171522 155200 0 1115
1117 0 490065 171489 155240 0 1116
1118 0 490073 171457 155280 0 1117
1119 0 490060 171422 155320 0 1118
1120 0 490051 171384 155360 0 1119
1121 0 490040 171351 155400 0 1120
1122 0 490033 171324 155440 0 1121
1123 0 490014 171288 155480 0 1122
1124 0 490011 171248 155520 0 1123
1125 0 490009 171208 155560 0 1124
1126 0 490006 171184 155600 0 1125
1127 0 489996 171152 155640 0 1126
1128 0 490005 171100 155680 0 1127
1129 0 489983 171038 155720 0 1128
1130 0 489964 170972 155760 0 1129
1131 0 489944 170877 155800 0 1130
1132 0 489916 170799 155840 0 1131
1133 0 489891 170729 155880 0 1132
1134 0 489846 170685 155920 0 1133
1135 0 489809 170626 155960 0 1134
1136 0 489785 170579 156000 0 1135
1137 0 489748 170530 156040 0 1136
1138 0 489704 170468 156080 0 1137
1139 0 489660 170370 156120 0 1138
1140 0 489625 170267 156160 0 1139
1141 0 489591 170184 156200 0 1140
1142 0 489551 170086 156240 0 1141
1143 0 489515 169995 156280 0 1142
1144 0 489508 169948 156320 0 1143
1145 0 489485 169914 156360 0 1144
1146 0 489473 169871 156400 0 1145
1147 0 489461 169827 156440 0 1146
1148 0 489417 169762 156480 0 1147
1149 0 489388 169689 156520 0 1148
1150 0 489353 169620 156560 0 1149
1151 0 489316 169546 156600 0 1150
1152 0 489286 169476 156640 0 1151
1153 0 489249 169388 156680 0 1152
1154 0 489215 169309 156720 0 1153
1155 0 489188 169207 156760 0 1154
1156 0 489156 169110 156800 0 1155
1157 0 489120 169018 156840 0 1156
1158 0 489116 168968 156880 0 1157
1159 0 489112 168943 156920 0 1158
1160 0 489096 168927 156960 0 1159
1161 0 489093 168889 157000 0 1160
1162 0 489090 168855 157040 0 1161
1163 0 489100 168840 157080 0 1162
1164 0 489105 168831 157120 0 1163
1165 0 489112 168821 157160 0 1164
1166 0 489116 168802 157200 0 1165
1167 0 489124 168791 157240 0 1166
1168 0 489130 168761 157280 0 1167
1169 0 489118 168752 157320 0 1168
1170 0 489126 168744 157360 0 1169
1171 0 489122 168708 157400 0 1170
1172 0 489113 168706 157440 0 1171
1173 0 489115 168682 157480 0 1172
1174 0 489088 168633 157520 0 1173
1175 0 489051 168594 157560 0 1174
1176 0 489025 168548 157600 0 1175
1177 0 488997 168507 157640 0 1176
1178 0 488962 168487 157680 0 1177
1179 0 488953 168428 157720 0 1178
1180 0 488926 168375 157760 0 1179
1181 0 488913 168324 157800 0 1180
1182 0 488906 168261 157840 0 1181
1183 0 488896 168219 157880 0 1182
1184 0 488875 168189 157920 0 1183
1185 0 488844 168175 157960 0 1184
1186 0 488829 168148 158000 0 1185
1187 0 488812 168109 158040 0 1186
1188 0 488806 168096 158080 0 1187
1189 0 488775 168076 158120 0 1188
1190 0 488766 168033 158160 0 1189
1191 0 488740 168006 158200 0 1190
1192 0 488718 167982 158240 0 1191
1193 0 488684 167964 158280 0 1192
1194 0 488657 167936 158320 0 1193
1195 0 488630 167914 158360 0 1194
1196 0 488613 167802 158400 0 1195
1197 0 488595 167726 158440 0 1196
1198 0 488577 167625 158480 0 1197
1199 0 488534 167603 158520 0 1198
1200 0 488499 167552 158560 0 1199
1201 0 488463 167526 158600 0 1200
1202 0 488424 167488 158640 0 1201
1203 0 488392 167447 158680 0 1202
1204 0 488367 167415 158720 0 1203
1205 0 488330 167379 158760 0 1204
1206 0 488294 167339 158800 0 1205
1207 0 488293 167304 158840 0 1206
1208 0 488269 167277 158880 0 1207
1209 0 488254 167242 158920 0 1208
1210 0 488231 167205 158960 0 1209
1211 0 488221 167194 159000 0 1210
1212 0 488185 167149 159040 0 1211
1213 0 488154 167096 159080 0 1212
1214 0 488124 167046 159120 0 1213
1215 0 488096 166989 159160 0 1214
1216 0 488065 166949 159200 0 1215
1217 0 488037 166919 159240 0 1216
1218 0 487990 166893 159280 0 1217
1219 0 487948 166863 159320 0 1218
1220 0 487925 166814 159360 0 1219
1221 0 487893 166745 159400 0 1220
1222 0 487868 166718 159440 0 1221
1223 0 487831 166677 159480 0 1222
1224 0 487804 166638 159520 0 1223
1225 0 487788 166593 159560 0 1224
1226 0 487755 166552 159600 0 1225
1227 0 487726 166510 159640 0 1226
1228 0 487693 166472 159680 0 1227
1229 0 487591 166388 159720 0 1228
1230 0 487496 166279 159760 0 1229
1231 0 487467 166200 159800 0 1230
1232 0 487435 166121 159840 0 1231
1233 0 487407 166053 159880 0 1232
1234 0 487378 165976 159920 0 1233
1235 0 487352 165932 159960 0 1234
1236 0 487313 165917 160000 0 1235
1237 0 487280 165868 160040 0 1236
1238 0 487240 165836 160080 0 1237
1239 0 487211 165778 160120 0 1238
1240 0 487184 165719 160160 0 1239
1241 0 487162 165673 160200 0 1240
1242 0 487148 165628 160240 0 1241
1243 0 487114 165634 160280 0 1242
1244 0 487100 165597 160320 0 1243
1245 0 487084 165584 160360 0 1244
1246 0 487057 165513 160400 0 1245
1247 0 487038 165444 160440 0 1246
1248 0 487001 165356 160480 0 1247
1249 0 486977 165303 160520 0 1248
1250 0 486960 165256 160560 0 1249
1251 0 486958 165202 160600 0 1250
1252 0 486931 165173 160640 0 1251
1253 0 486926 165132 160680 0 1252
1254 0 486917 165064 160720 0 1253
1255 0 486903 165006 160760 0 1254
1256 0 486894 164974 160800 0 1255
1257 0 486873 164926 160840 0 1256
1258 0 486868 164899 160880 0 1257
1259 0 486857 164889 160920 0 1258
1260 0 486863 164848 160960 0 1259
1261 0 486858 164834 161000 0 1260
1262 0 486854 164808 161040 0 1261
1263 0 486869 164775 161080 0 1262
1264 0 486839 164741 161120 0 1263
1265 0 486815 164699 161160 0 1264
1266 0 486802 164652 161200 0 1265
1267 0 486794 164600 161240 0 1266
1268 0 486773 164551 161280 0 1267
1269 0 486749 164500 161320 0 1268
1270 0 486732 164447 161360 0 1269
1271 0 486714 164404 161400 0 1270
1272 0 486696 164355 161440 0 1271
1273 0 486681 164331 161480 0 1272
1274 0 486664 164324 161520 0 1273
1275 0 486642 164308 161560 0 1274
1276 0 486630 164278 161600 0 1275
1277 0 486616 164259 161640 0 1276
1278 0 486607 164224 161680 0 1277
1279 0 486614 164176 161720 0 1278
1280 0 486601 164151 161760 0 1279
1281 0 486613 164116 161800 0 1280
1282 0 486567 164077 161840 0 1281
1283 0 486535 164039 161880 0 1282
1284 0 486512 163986 161920 0 1283
1285 0 486476 163943 161960 0 1284
1286 0 486448 163899 162000 0 1285
1287 0 486393 163833 162040 0 1286
1288 0 486338 163780 162080 0 1287
1289 0 486270 163763 162120 0 1288
1290 0 486213 163703 162160 0 1289
1291 0 486156 163645 162200 0 1290
1292 0 486096 163580 162240 0 1291
1293 0 486044 163508 162280 0 1292
1294 0 485983 163448 162320 0 1293
1295 0 485942 163477 162360 0 1294
1296 0 485899 163495 162400 0 1295
1297 0 485852 163505 162440 0 1296
1298 0 485826 163517 162480 0 1297
1299 0 485793 163525 162520 0 1298
1300 0 485766 163522 162560 0 1299
1301 0 485724 163527 162600 0 1300
1302 0 485668 163502 162640 0 1301
1303 0 485589 163511 162680 0 1302
1304 0 485517 163516 162720 0 1303
1305 0 485455 163503 162760 0 1304
1306 0 485397 163489 162800 0 1305
1307 0 485383 163406 162840 0 1306
1308 0 485383 163330 162880 0 1307
1309 0 485363 163263 162920 0 1308
1310 0 485318 163221 162960 0 1309
1311 0 485313 163159 163000 0 1310
1312 0 485295 163099 163040 0 1311
1313 0 485254 163056 163080 0 1312
1314 0 485262 162978 163120 0 1313
1315 0 485244 162902 163160 0 1314
1316 0 485179 162846 163200 0 1315
1317 0 485112 162808 163240 0 1316
1318 0 485036 162742 163280 0 1317
1319 0 484979 162684 163320 0 1318
1320 0 484901 162551 163360 0 1319
1321 0 484823 162419 163400 0 1320
1322 0 484748 162303 163440 0 1321
1323 0 484685 162176 163480 0 1322
1324 0 484639 162098 163520 0 1323
1325 0 484599 162007 163560 0 1324
1326 0 484557 161931 163600 0 1325
1327 0 484514 161857 163640 0 1326
1328 0 484458 161809 163680 0 1327
1329 0 484390 161791 163720 0 1328
1330 0 484348 161729 163760 0 1329
1331 0 484290 161672 163800 0 1330
1332 0 484252 161640 163840 0 1331
1333 0 484171 161663 163880 0 1332
1334 0 484144 161592 163920 0 1333
1335 0 484111 161538 163960 0 1334
1336 0 484074 161488 164000 0 1335
1337 0 484024 161430 164040 0 1336
1338 0 483976 161361 164080 0 1337
1339 0 483910 161334 164120 0 1338
1340 0 483867 161277 164160 0 1339
1341 0 483812 161242 164200 0 1340
1342 0 483774 161204 164240 0 1341
1343 0 483740 161182 164280 0 1342
1344 0 483694 161165 164320 0 1343
1345 0 483661 161136 164360 0 1344
1346 0 483644 161090 164400 0 1345
1347 0 483621 161032 164440 0 1346
1348 0 483556 160980 164480 0 1347
1349 0 483487 160920 164520 0 1348
1350 0 483420 160872 164560 0 1349
1351 0 483372 160768 164600 0 1350
1352 0 483284 160708 164640 0 1351
1353 0 483226 160617 164680 0 1352
1354 0 483159 160600 164720 0 1353
1355 0 483075 160578 164760 0 1354
1356 0 483057 160600 164800 0 1355
1357 0 482939 160506 164840 0 1356
1358 0 482977 160509 164880 0 1357
1359 0 482819 160444 164920 0 1358
1360 0 482818 160374 164960 0 1359
1361 0 482788 160342 165000 0 1360
1362 0 482746 160321 165040 0 1361
1363 0 482722 160295 165080 0 1362
1364 0 482686 160256 165120 0 1363
1365 0 482643 160207 165160 0 1364
1366 0 482598 160160 165200 0 1365
1367 0 482554 160088 165240 0 1366
1368 0 482495 160044 165280 0 1367
1369 0 482438 159996 165320 0 1368
1370 0 482382 159938 165360 0 1369
1371 0 482330 159859 165400 0 1370
1372 0 482282 159779 165440 0 1371
1373 0 482239 159692 165480 0 1372
1374 0 482181 159621 165520 0 1373
1375 0 482129 159558 165560 0 1374
1376 0 482069 159491 165600 0 1375
1377 0 482004 159444 165640 0 1376
1378 0 481885 159354 165680 0 1377
1379 0 481777 159266 165720 0 1378
1380 0 481679 159173 165760 0 1379
1381 0 481555 159088 165800 0 1380
1382 0 481453 158999 165840 0 1381
1383 0 481356 158884 165880 0 1382
1384 0 481250 158762 165920 0 1383
1385 0 480984 158507 165960 0 1384
1386 0 480710 158266 166000 0 1385
1387 0 480454 157992 166040 0 1386
1388 0 480359 157917 166080 0 1387
1389 0 480260 157838 166120 0 1388
1390 0 480156 157762 166160 0 1389
1391 0 480059 157681 166200 0 1390
1392 0 479985 157579 166240 0 1391
1393 0 479969 157529 166280 0 1392
1394 0 479952 157453 166320 0 1393
1395 0 479929 157401 166360 0 1394
1396 0 479900 157363 166400 0 1395
1397 0 479823 157294 166440 0 1396
1398 0 479739 157252 166480 0 1397
1399 0 479643 157231 166520 0 1398
1400 0 479550 157199 166560 0 1399
1401 0 479474 157146 166600 0 1400
1402 0 479417 157101 166640 0 1401
1403 0 479344 157075 166680 0 1402
1404 0 479288 157018 166720 0 1403
1405 0 479225 156977 166760 0 1404
1406 0 479099 156870 166800 0 1405
1407 0 478978 156782 166840 0 1406
1408 0 478852 156681 166880 0 1407
1409 0 478730 156591 166920 0 1408
1410 0 478608 156519 166960 0 1409
1411 0 478490 156445 167000 0 1410
1412 0 478374 156368 167040 0 1411
1413 0 478246 156329 167080 0 1412
1414 0 478118 156268 167120 0 1413
1415 0 478019 156114 167160 0 1414
1416 0 477905 155981 167200 0 1415
1417 0 477841 155948 167240 0 1416
1418 0 477771 155900 167280 0 1417
1419 0 477708 155859 167320 0 1418
1420 0 477713 155754 167360 0 1419
1421 0 477702 155762 167400 0 1420
1422 0 477628 155648 167440 0 1421
1423 0 477571 155554 167480 0 1422
1424 0 477502 155466 167520 0 1423
1425 0 477436 155387 167560 0 1424
1426 0 477368 155378 167600 0 1425
1427 0 477295 155371 167640 0 1426
1428 0 477174 155283 167720 0 1427
1429 0 477085 155190 167760 0 1428
1430 0 476985 155097 167800 0 1429
1431 0 476920 154989 167840 0 1430
1432 0 476828 154893 167880 0 1431
1433 0 476640 154679 167920 0 1432
1434 0 476470 154483 167960 0 1433
1435 0 476286 154291 168000 0 1434
1436 0 476090 154092 168040 0 1435
1437 0 475642 153498 168080 0 1436
1438 0 475172 152925 168120 0 1437
1439 0 474972 152707 168160 0 1438
1440 0 474776 152495 168200 0 1439
1441 0 474584 152276 168240 0 1440
1442 0 474388 152079 168280 0 1441
1443 0 474250 151845 168320 0 1442
1444 0 474104 151630 168360 0 1443
1445 0 473946 151408 168400 0 1444
1446 0 473811 151177 168440 0 1445
1447 0 473758 151114 168480 0 1446
1448 0 473715 151052 168520 0 1447
1449 0 473660 151005 168560 0 1448
1450 0 473609 150951 168600 0 1449
1451 0 473551 150899 168640 0 1450
1452 0 473495 150857 168680 0 1451
1453 0 473461 150792 168720 0 1452
1454 0 473403 150743 168760 0 1453
1455 0 471981 149239 168760 0 1454
1456 0 471160 147672 168760 0 1455
1457 0 469434 144791 168760 0 1456
1458 0 469381 144687 168720 0 1457
1459 0 469335 144583 168680 0 1458
1460 0 469274 144477 168640 0 1459
1461 0 469230 144359 168600 0 1460
1462 0 469185 144260 168560 0 1461
1463 0 469142 144154 168520 0 1462
1464 0 468903 143240 168520 0 1463
1465 0 468971 142190 168520 0 1464
1466 0 468191 141812 168520 0 1465
1467 0 467411 141264 168520 0 1466
1468 0 466062 139613 168520 0 1467
1469 0 464582 138587 168520 0 1468
1470 0 464579 138492 168480 0 1469
1471 0 464562 138403 168440 0 1470
1472 0 464525 138332 168400 0 1471
1473 0 464506 138244 168360 0 1472
1474 5 462158 135578 168360 0 1473
1475 0 462076 135486 168400 0 1474
1476 0 461993 135389 168440 0 1475
1477 0 461914 135300 168480 0 1476
1478 0 461798 135137 168520 0 1477
1479 0 461678 134988 168560 0 1478
1480 0 461563 134823 168600 0 1479
1481 0 461451 134673 168640 0 1480
1482 0 461346 134519 168680 0 1481
1483 0 461279 134411 168720 0 1482
1484 0 461223 134276 168760 0 1483
1485 0 461166 134133 168800 0 1484
1486 0 461107 133998 168840 0 1485
1487 0 461022 133865 168880 0 1486
1488 0 460909 133742 168920 0 1487
1489 0 460792 133615 168960 0 1488
1490 0 460708 133474 169000 0 1489
1491 0 460631 133348 169040 0 1490
1492 0 460536 133233 169080 0 1491
1493 0 460435 133105 169120 0 1492
1494 0 460341 132965 169160 0 1493
1495 0 460244 132819 169200 0 1494
1496 0 460151 132674 169240 0 1495
1497 0 460066 132534 169280 0 1496
1498 0 460040 132448 169320 0 1497
1499 0 460003 132362 169360 0 1498
1500 0 459973 132282 169400 0 1499
1501 0 459914 132190 169440 0 1500
1502 0 459902 132112 169480 0 1501
1503 0 459866 132069 169520 0 1502
1504 0 459822 132026 169560 0 1503
1505 0 459783 131989 169600 0 1504
1506 0 459757 131945 169640 0 1505
1507 0 459723 131909 169680 0 1506
1508 0 459673 131874 169720 0 1507
1509 0 459653 131833 169760 0 1508
1510 0 459647 131802 169800 0 1509
1511 0 459624 131797 169840 0 1510
1512 0 459614 131772 169880 0 1511
1513 0 459596 131767 169920 0 1512
1514 0 459529 131715 169960 0 1513
1515 0 459443 131676 170000 0 1514
1516 0 459374 131629 170040 0 1515
1517 0 459301 131567 170080 0 1516
1518 0 459217 131519 170120 0 1517
1519 0 459140 131458 170160 0 1518
1520 0 459070 131385 170200 0 1519
1521 0 459010 131304 170240 0 1520
1522 0 458933 131229 170280 0 1521
1523 0 458877 131147 170320 0 1522
1524 0 458798 131080 170360 0 1523
1525 0 458714 131006 170400 0 1524
1526 0 458670 130927 170440 0 1525
1527 0 458596 130850 170480 0 1526
1528 0 458525 130766 170520 0 1527
1529 0 458449 130697 170560 0 1528
1530 0 458376 130619 170600 0 1529
1531 0 458335 130576 170640 0 1530
1532 0 458281 130555 170680 0 1531
1533 0 458235 130508 170720 0 1532
1534 0 458181 130475 170760 0 1533
1535 0 458118 130443 170800 0 1534
1536 0 458087 130442 170840 0 1535
1537 0 458065 130424 170880 0 1536
1538 0 458013 130422 170920 0 1537
1539 0 457985 130411 170960 0 1538
1540 0 457948 130405 171000 0 1539
1541 0 457908 130404 171040 0 1540
1542 0 457880 130391 171080 0 1541
1543 0 457880 130355 171120 0 1542
1544 0 457862 130321 171160 0 1543
1545 0 457846 130291 171200 0 1544
1546 0 457836 130270 171240 0 1545
1547 0 457825 130243 171280 0 1546
1548 0 457813 130208 171320 0 1547
1549 0 457768 130192 171360 0 1548
1550 0 457718 130187 171400 0 1549
1551 0 457685 130169 171440 0 1550
1552 0 457630 130169 171480 0 1551
1553 0 457585 130156 171520 0 1552
1554 0 457550 130142 171560 0 1553
1555 0 457423 130151 171600 0 1554
1556 0 457321 130160 171640 0 1555
1557 0 457201 130172 171680 0 1556
1558 0 457083 130207 171720 0 1557
1559 0 457040 130187 171760 0 1558
1560 0 456970 130197 171800 0 1559
1561 0 456934 130179 171840 0 1560
1562 0 456876 130168 171880 0 1561
1563 0 456820 130145 171920 0 1562
1564 0 456779 130178 171960 0 1563
1565 0 456740 130204 172000 0 1564
1566 0 456725 130224 172040 0 1565
1567 0 456674 130254 172080 0 1566
1568 0 456683 130199 172120 0 1567
1569 0 456657 130204 172160 0 1568
1570 0 456652 130182 172200 0 1569
1571 0 456633 130177 172240 0 1570
1572 0 456643 130159 172280 0 1571
1573 0 456615 130146 172320 0 1572
1574 0 456589 130092 172360 0 1573
1575 0 456567 130066 172400 0 1574
1576 0 456552 130030 172440 0 1575
1577 0 456522 129992 172480 0 1576
1578 0 456502 129989 172520 0 1577
1579 0 456441 130005 172560 0 1578
1580 0 456425 129996 172600 0 1579
1581 0 456389 130004 172640 0 1580
1582 0 456350 130014 172680 0 1581
1583 0 456317 129995 172720 0 1582
1584 0 456278 129982 172760 0 1583
1585 0 456214 129966 172800 0 1584
1586 0 456200 129900 172840 0 1585
1587 0 455923 130016 172880 0 1586
1588 0 455711 130042 172920 0 1587
1589 0 455514 130052 172960 0 1588
1590 0 455311 130067 173000 0 1589
1591 0 454832 130111 173040 0 1590
1592 0 454343 130152 173080 0 1591
1593 0 453878 130180 173120 0 1592
1594 0 453370 130234 173160 0 1593
1595 0 453354 130202 173200 0 1594
1596 0 453345 130169 173240 0 1595
1597 0 453282 130154 173280 0 1596
1598 0 453270 130126 173320 0 1597
1599 0 453243 130134 173360 0 1598
1600 0 453222 130149 173400 0 1599
1601 0 453200 130146 173440 0 1600
1602 0 453192 130134 173480 0 1601
1603 0 453159 130148 173520 0 1602
1604 0 451820 130484 173520 0 1603
1605 0 451077 131016 173560 0 1604
1606 0 450943 131435 173600 0 1605
1607 0 450853 131509 173640 0 1606
1608 0 450755 131582 173680 0 1607
1609 0 450681 131649 173720 0 1608
1610 0 450591 131724 173760 0 1609
1611 0 450500 131816 173800 0 1610
1612 0 450402 131890 173840 0 1611
1613 0 450296 131957 173880 0 1612
1614 0 450197 132019 173920 0 1613
1615 0 450087 132087 173960 0 1614
1616 0 449990 132164 174000 0 1615
1617 0 449780 132390 174040 0 1616
1618 0 449677 132447 174080 0 1617
1619 0 449583 132466 174160 0 1618
1620 0 449516 132521 174200 0 1619
1621 0 449444 132583 174240 0 1620
1622 0 449373 132658 174280 0 1621
1623 0 449315 132703 174320 0 1622
1624 0 449242 132769 174360 0 1623
1625 0 449203 132812 174400 0 1624
1626 0 449148 132866 174440 0 1625
1627 0 449098 132912 174480 0 1626
1628 0 449067 132947 174520 0 1627
1629 0 449025 133010 174560 0 1628
1630 0 448954 133088 174600 0 1629
1631 0 448908 133158 174640 0 1630
1632 0 448844 133248 174680 0 1631
1633 0 448785 133327 174720 0 1632
1634 0 448726 133388 174760 0 1633
1635 0 448675 133449 174800 0 1634
1636 0 448614 133465 174840 0 1635
1637 0 448532 133505 174880 0 1636
1638 0 448458 133511 174920 0 1637
1639 0 448385 133529 174960 0 1638
1640 0 448311 133534 175000 0 1639
1641 0 448242 133550 175040 0 1640
1642 0 448217 133583 175080 0 1641
1643 0 448199 133616 175120 0 1642
1644 0 448165 133655 175160 0 1643
1645 0 448158 133679 175200 0 1644
1646 0 448139 133664 175240 0 1645
1647 0 448120 133751 175280 0 1646
1648 0 448100 133800 175320 0 1647
1649 0 448094 133807 175360 0 1648
1650 0 447942 134037 175400 0 1649
1651 0 447932 134055 175440 0 1650
1652 0 447887 134101 175480 0 1651
1653 0 447858 134128 175520 0 1652
1654 0 447805 134184 175560 0 1653
1655 0 447781 134220 175600 0 1654
1656 0 447731 134276 175640 0 1655
1657 0 447690 134326 175680 0 1656
1658 0 447658 134428 175720 0 1657
1659 0 447628 134488 175760 0 1658
1660 0 447601 134561 175800 0 1659
1661 0 447571 134627 175840 0 1660
1662 0 447560 134648 175880 0 1661
1663 0 447544 134671 175920 0 1662
1664 0 447520 134699 175960 0 1663
1665 0 447513 134722 176000 0 1664
1666 0 447484 134762 176040 0 1665
1667 0 447429 134807 176080 0 1666
1668 0 447368 134863 176120 0 1667
1669 0 447315 134906 176160 0 1668
1670 0 447259 134956 176200 0 1669
1671 0 447202 135009 176240 0 1670
1672 0 447147 135038 176280 0 1671
1673 0 447086 135055 176320 0 1672
1674 0 447023 135089 176360 0 1673
1675 0 446976 135121 176400 0 1674
1676 0 446926 135133 176440 0 1675
1677 0 446884 135151 176480 0 1676
1678 0 446820 135183 176520 0 1677
1679 0 446797 135247 176560 0 1678
1680 0 446854 135211 176600 0 1679
1681 0 446844 135211 176640 0 1680
1682 0 447052 134723 176680 0 1681
1683 0 446684 135204 176720 0 1682
1684 0 446738 135258 176760 0 1683
1685 0 446722 135267 176800 0 1684
1686 0 446684 135313 176840 0 1685
1687 0 446643 135358 176880 0 1686
1688 0 446606 135403 176920 0 1687
1689 0 446570 135444 176960 0 1688
1690 0 446522 135504 177000 0 1689
1691 0 446488 135575 177040 0 1690
1692 0 446455 135669 177080 0 1691
1693 0 446435 135740 177120 0 1692
1694 0 446408 135811 177160 0 1693
1695 0 446377 135877 177200 0 1694
1696 0 446343 135898 177240 0 1695
1697 0 446310 135908 177280 0 1696
1698 0 446266 135926 177320 0 1697
1699 0 446238 135944 177360 0 1698
1700 0 446193 135954 177400 0 1699
1701 0 446151 135979 177440 0 1700
1702 0 446103 136011 177480 0 1701
1703 0 446068 136019 177520 0 1702
1704 0 446027 136047 177560 0 1703
1705 0 446000 136097 177600 0 1704
1706 0 445959 136127 177640 0 1705
1707 0 445915 136159 177680 0 1706
1708 0 445889 136195 177720 0 1707
1709 0 445840 136163 177760 0 1708
1710 0 445773 136184 177800 0 1709
1711 0 445719 136178 177840 0 1710
1712 0 445686 136173 177880 0 1711
1713 0 445588 136177 177920 0 1712
1714 0 445502 136178 177960 0 1713
1715 0 445417 136174 178000 0 1714
1716 0 445339 136161 178040 0 1715
1717 0 445291 136165 178080 0 1716
1718 0 445231 136196 178120 0 1717
1719 0 445184 136203 178160 0 1718
1720 0 445155 136219 178200 0 1719
1721 0 445099 136258 178240 0 1720
1722 0 445070 136287 178280 0 1721
1723 0 445035 136326 178320 0 1722
1724 0 444991 136406 178360 0 1723
1725 0 444983 136416 178400 0 1724
1726 0 444965 136394 178440 0 1725
1727 0 444947 136375 178480 0 1726
1728 0 444931 136353 178520 0 1727
1729 0 444906 136330 178560 0 1728
1730 0 444870 136362 178600 0 1729
1731 0 444796 136411 178640 0 1730
1732 0 444742 136449 178680 0 1731
1733 0 444679 136470 178720 0 1732
1734 0 444619 136509 178760 0 1733
1735 0 444599 136508 178800 0 1734
1736 0 444573 136513 178840 0 1735
1737 0 444553 136518 178880 0 1736
1738 0 444513 136518 178920 0 1737
1739 0 444488 136510 179000 0 1738
1740 0 444395 136516 179040 0 1739
1741 0 444298 136514 179080 0 1740
1742 0 444188 136505 179120 0 1741
1743 0 444085 136503 179160 0 1742
1744 0 444044 136598 179200 0 1743
1745 0 443992 136706 179240 0 1744
1746 0 443952 136810 179280 0 1745
1747 0 443916 136916 179320 0 1746
1748 0 443907 136973 179360 0 1747
1749 0 443895 137016 179400 0 1748
1750 0 443889 137061 179440 0 1749
1751 0 443880 137106 179480 0 1750
1752 0 443875 137139 179520 0 1751
1753 0 443866 137168 179560 0 1752
1754 0 443863 137218 179600 0 1753
1755 0 443863 137251 179640 0 1754
1756 0 443861 137303 179680 0 1755
1757 0 443837 137335 179720 0 1756
1758 0 443841 137378 179760 0 1757
1759 0 443843 137435 179800 0 1758
1760 0 443828 137491 179840 0 1759
1761 5 443834 137534 179880 0 1760
1762 0 442763 136918 179880 0 1761
1763 0 441087 136690 179880 0 1762
1764 0 440963 136660 179920 0 1763
1765 0 440856 136631 179960 0 1764
1766 0 440755 136598 180000 0 1765
1767 0 440524 136648 180040 0 1766
1768 0 440350 136719 180080 0 1767
1769 0 439500 136718 180120 0 1768
1770 0 439575 136858 180160 0 1769
1771 0 439633 136823 180200 0 1770
1772 0 439690 136763 180240 0 1771
1773 0 439489 136767 180280 0 1772
1774 0 439269 136764 180320 0 1773
1775 0 439198 136739 180360 0 1774
1776 0 439139 136692 180400 0 1775
1777 0 439064 136655 180440 0 1776
1778 0 438821 136602 180480 0 1777
1779 0 438573 136522 180520 0 1778
1780 0 438352 136438 180560 0 1779
1781 0 438180 136394 180600 0 1780
1782 0 438034 136350 180640 0 1781
1783 0 437886 136288 180680 0 1782
1784 0 437682 136203 180720 0 1783
1785 0 437473 136111 180760 0 1784
1786 0 437418 136135 180800 0 1785
1787 0 437372 136152 180840 0 1786
1788 0 437320 136167 180880 0 1787
1789 0 437288 136196 180920 0 1788
1790 0 437164 136128 180960 0 1789
1791 0 437070 136018 181000 0 1790
1792 0 437009 135985 181040 0 1791
1793 0 436951 135956 181080 0 1792
1794 0 436877 136032 181120 0 1793
1795 0 436767 136188 181160 0 1794
1796 0 436815 136194 181200 0 1795
1797 0 436903 135942 181240 0 1796
1798 0 436708 136238 181280 0 1797
1799 0 436743 136279 181320 0 1798
1800 0 433691 135729 181320 0 1799
1801 0 432535 135570 181360 0 1800
1802 0 431295 135425 181400 0 1801
1803 0 429118 135145 181400 0 1802
1804 0 427386 135122 181440 0 1803
1805 0 427332 135045 181480 0 1804
1806 0 427294 135092 181520 0 1805
1807 0 427270 135110 181560 0 1806
1808 0 427236 135132 181600 0 1807
1809 0 427171 135134 181640 0 1808
1810 0 427115 135122 181680 0 1809
1811 0 427049 135102 181720 0 1810
1812 0 425887 134832 181720 0 1811
1813 0 425299 135089 181720 0 1812
1814 0 424145 135199 181720 0 1813
1815 0 422950 134980 181720 0 1814
1816 0 420575 135205 181720 0 1815
1817 0 420513 135235 181680 0 1816
1818 0 420446 135272 181640 0 1817
1819 0 420387 135299 181600 0 1818
1820 0 420328 135332 181560 0 1819
1821 0 419722 135395 181520 0 1820
1822 0 419119 135454 181480 0 1821
1823 0 417832 136236 181440 0 1822
1824 0 417647 136302 181400 0 1823
1825 0 417463 136379 181360 0 1824
1826 0 417266 136486 181320 0 1825
1827 0 415611 137122 181320 0 1826
1828 0 415536 137271 181280 0 1827
1829 0 415754 136947 181240 0 1828
1830 0 415818 136978 181200 0 1829
1831 0 415530 137082 181160 0 1830
1832 0 415291 137181 181120 0 1831
1833 0 415058 137282 181080 0 1832
1834 0 414805 137384 181040 0 1833
1835 0 414757 137408 181000 0 1834
1836 0 414693 137438 180960 0 1835
1837 0 414668 137443 180920 0 1836
1838 0 414586 137480 180880 0 1837
1839 0 414526 137513 180840 0 1838
1840 0 414190 137659 180800 0 1839
1841 0 413857 137809 180760 0 1840
1842 0 413603 137946 180720 0 1841
1843 0 413346 138078 180680 0 1842
1844 0 413067 138220 180640 0 1843
1845 0 412793 138365 180600 0 1844
1846 0 412724 138401 180560 0 1845
1847 0 412637 138439 180520 0 1846
1848 0 412554 138482 180480 0 1847
1849 0 412471 138530 180440 0 1848
1850 0 412445 138480 180400 0 1849
1851 0 412408 138435 180360 0 1850
1852 0 412390 138388 180320 0 1851
1853 0 412348 138425 180280 0 1852
1854 0 412298 138472 180240 0 1853
1855 0 412255 138517 180200 0 1854
1856 5 412220 138559 180160 0 1855
1857 0 412243 138510 180120 0 1856
1858 0 412398 138214 180080 0 1857
1859 0 412125 138449 180040 0 1858
1860 0 411981 138387 180000 0 1859
1861 0 411872 138400 179960 0 1860
1862 0 411763 138410 179920 0 1861
1863 0 411675 138410 179880 0 1862
1864 5 411560 138425 179840 0 1863
1865 0 411438 138498 179800 0 1864
1866 0 411270 138564 179760 0 1865
1867 0 411114 138645 179720 0 1866
1868 0 410986 138730 179680 0 1867
1869 0 410841 138801 179640 0 1868
1870 0 410587 138901 179600 0 1869
1871 0 410299 138990 179560 0 1870
1872 0 410032 139087 179520 0 1871
1873 0 410016 139094 179480 0 1872
1874 0 410006 139094 179440 0 1873
1875 0 409987 139093 179400 0 1874
1876 0 409978 139089 179360 0 1875
1877 0 409965 139076 179320 0 1876
1878 0 409926 139094 179280 0 1877
1879 0 409875 139116 179240 0 1878
1880 0 409856 139131 179200 0 1879
1881 0 409828 139149 179160 0 1880
1882 0 409798 139161 179120 0 1881
1883 5 409760 139175 179080 0 1882
1884 0 409458 139294 179040 0 1883
1885 0 409138 139415 179000 0 1884
1886 0 408523 139652 178920 0 1885
1887 0 408223 139764 178880 0 1886
1888 0 407929 139870 178840 0 1887
1889 0 407755 139928 178800 0 1888
1890 0 407609 139981 178760 0 1889
1891 0 407473 140040 178720 0 1890
1892 0 407324 140119 178680 0 1891
1893 0 407121 140229 178640 0 1892
1894 0 406929 140332 178600 0 1893
1895 0 406830 140400 178560 0 1894
1896 0 406733 140477 178520 0 1895
1897 0 406634 140552 178480 0 1896
1898 0 406473 140636 178440 0 1897
1899 0 406293 140733 178400 0 1898
1900 0 406107 140836 178360 0 1899
1901 0 405984 140830 178320 0 1900
1902 0 405855 140832 178280 0 1901
1903 0 405721 140850 178240 0 1902
1904 0 405603 140831 178200 0 1903
1905 5 405476 140823 178160 0 1904
1906 0 403274 141414 178160 0 1905
1907 5 402532 141878 178160 0 1906
1908 5 400738 142897 178160 0 1907
1909 5 397847 145454 178160 0 1908
1910 0 397780 145560 178120 0 1909
1911 0 397725 145649 178080 0 1910
1912 0 397665 145753 178040 0 1911
1913 0 397616 145849 178000 0 1912
1914 0 397612 145895 177960 0 1913
1915 0 397601 145949 177920 0 1914
1916 0 397582 145999 177880 0 1915
1917 0 397587 146023 177840 0 1916
1918 0 397573 146068 177800 0 1917
1919 5 397562 146110 177760 0 1918
1920 0 397559 146177 177720 0 1919
1921 0 397565 146236 177680 0 1920
1922 5 397431 146670 177640 0 1921
1923 0 397393 146745 177600 0 1922
1924 0 397414 146791 177560 0 1923
1925 5 397415 146840 177520 0 1924
1926 5 395861 148428 177480 0 1925
1927 0 395586 148879 177520 0 1926
1928 0 395458 148927 177560 0 1927
1929 0 395345 148923 177600 0 1928
1930 0 395252 148896 177640 0 1929
1931 0 395131 148881 177680 0 1930
1932 0 395025 148867 177720 0 1931
1933 5 394141 149308 177720 0 1932
1934 0 394097 149291 177760 0 1933
1935 0 394070 149258 177800 0 1934
1936 0 394037 149244 177840 0 1935
1937 5 393995 149227 177880 0 1936
1938 0 393961 149199 177920 0 1937
1939 0 393930 149160 177960 0 1938
1940 0 393876 149136 178000 0 1939
1941 0 393840 149109 178040 0 1940
1942 0 393804 149073 178080 0 1941
1943 5 393775 149050 178120 0 1942
1944 0 393745 149012 178160 0 1943
1945 0 393708 148993 178200 0 1944
1946 0 393684 148950 178240 0 1945
1947 0 393642 148939 178280 0 1946
1948 0 393570 148946 178320 0 1947
1949 0 393490 148960 178360 0 1948
1950 0 393418 148966 178400 0 1949
1951 0 393346 148965 178440 0 1950
1952 0 393230 148993 178480 0 1951
1953 0 393119 149021 178520 0 1952
1954 0 393006 149046 178560 0 1953
1955 0 392864 149179 178600 0 1954
1956 0 392718 149316 178640 0 1955
1957 0 392563 149454 178680 0 1956
1958 0 392510 149447 178720 0 1957
1959 0 392450 149441 178760 0 1958
1960 0 392388 149448 178800 0 1959
1961 0 392352 149451 178840 0 1960
1962 0 392298 149457 178880 0 1961
1963 0 392222 149472 178920 0 1962
1964 0 392071 149507 179000 0 1963
1965 0 391990 149532 179040 0 1964
1966 0 391913 149555 179080 0 1965
1967 0 391816 149572 179120 0 1966
1968 0 391720 149581 179160 0 1967
1969 0 391617 149594 179200 0 1968
1970 0 391512 149603 179240 0 1969
1971 0 391418 149613 179280 0 1970
1972 0 391339 149634 179320 0 1971
1973 0 391258 149655 179360 0 1972
1974 0 391182 149666 179400 0 1973
1975 0 391107 149678 179440 0 1974
1976 0 391081 149695 179480 0 1975
1977 0 391050 149716 179520 0 1976
1978 0 391021 149721 179560 0 1977
1979 0 390993 149734 179600 0 1978
1980 0 390913 149750 179640 0 1979
1981 0 390865 149752 179680 0 1980
1982 0 390794 149749 179720 0 1981
1983 0 390730 149759 179760 0 1982
1984 0 390663 149760 179800 0 1983
1985 0 390650 149790 179840 0 1984
1986 0 390607 149800 179880 0 1985
1987 0 390583 149805 179920 0 1986
1988 0 390558 149795 179960 0 1987
1989 0 390523 149786 180000 0 1988
1990 0 390517 149774 180040 0 1989
1991 0 390136 149901 180080 0 1990
1992 0 390212 149945 180160 0 1991
1993 0 390046 150099 180320 0 1992
1994 0 389946 150000 180560 0 1993
1995 0 389789 150059 180800 0 1994
1996 0 389672 150162 181000 0 1995
1997 0 389172 150346 181200 0 1996
1998 0 388641 150515 181400 0 1997
1999 0 388485 150602 181600 0 1998
2000 0 388380 150730 181840 0 1999
2001 0 388287 151025 182000 0 2000
2002 0 388218 151246 182120 0 2001
2003 0 387926 151373 182200 0 2002
2004 0 387635 151500 182280 0 2003
2005 0 387414 151457 182480 0 2004
2006 0 387302 151416 182520 0 2005
2007 0 386739 151208 182720 0 2006
2008 0 386647 151188 182840 0 2007
2009 0 386585 151175 182920 0 2008
2010 0 386496 151071 183120 0 2009
2011 0 386215 151153 183320 0 2010
2012 0 385775 151434 183480 0 2011
2013 0 385555 151574 183560 0 2012
2014 0 385097 151929 183720 0 2013
2015 0 384868 152106 183800 0 2014
2016 0 384461 152650 184000 0 2015
2017 0 384301 153243 184400 0 2016
2018 0 384288 153283 184440 0 2017
2019 0 384220 153484 184640 0 2018
2020 0 384057 153778 184840 0 2019
2021 0 384048 153911 185000 0 2020
2022 0 384083 154000 185160 0 2021
2023 0 384092 154022 185200 0 2022
2024 0 383918 154362 185440 0 2023
2025 0 383677 154669 185600 0 2024
2026 0 383299 154889 185680 0 2025
2027 0 383110 154999 185720 0 2026
2028 0 382921 155109 185760 0 2027
2029 0 382831 155149 185800 0 2028
2030 5 382472 155307 185960 0 2029
2031 0 382204 155259 186000 0 2030
2032 0 381700 155824 186080 0 2031
2033 0 380981 156210 186240 0 2032
2034 0 380598 156386 186360 0 2033
2035 0 380326 156518 186440 0 2034
2036 0 379917 156717 186560 0 2035
2037 0 379361 156713 186720 0 2036
2038 0 378817 156912 186960 0 2037
2039 0 378169 157222 187000 0 2038
2040 0 377515 157310 187160 0 2039
2041 0 376908 157165 187320 0 2040
2042 0 376564 157102 187520 0 2041
2043 0 376524 157096 187560 0 2042
2044 0 376405 157076 187680 0 2043
2045 0 376072 157175 187880 0 2044
2046 0 375935 157192 187920 0 2045
2047 0 375660 157227 188000 0 2046
2048 0 375221 157395 188120 0 2047
2049 0 375257 157296 188240 0 2048
2050 0 375139 157451 188360 0 2049
2051 0 374943 157709 188560 0 2050
2052 0 374925 157673 188640 0 2051
2053 0 374907 157637 188720 0 2052
2054 0 374898 157619 188760 0 2053
2055 0 374856 157658 188840 0 2054
2056 0 374793 157717 188960 0 2055
2057 0 374666 157709 189120 0 2056
2058 0 374643 157702 189160 0 2057
2059 0 374477 157753 189240 0 2058
2060 0 374228 157829 189360 0 2059
2061 0 374096 158105 189560 0 2060
2062 5 374190 158132 189720 0 2061
2063 0 373992 158315 189880 0 2062
2064 0 373942 158361 189920 0 2063
2065 5 373398 158516 189960 0 2064
2066 5 372854 158671 190000 0 2065
2067 0 372762 158698 190080 0 2066
2068 0 372716 158711 190120 0 2067
2069 0 372577 158751 190240 0 2068
2070 0 372674 158706 190280 0 2069
2071 5 373002 158623 190400 0 2070
2072 0 372559 158929 190560 0 2071
2073 0 372337 159082 190640 0 2072
2074 0 371974 159369 190880 0 2073
2075 0 371584 159484 191080 0 2074
2076 0 371520 159354 191240 0 2075
2077 0 371542 159347 191280 0 2076
2078 0 371591 159327 191400 0 2077
2079 0 371607 159320 191440 0 2078
2080 0 371669 159292 191640 0 2079
2081 0 371572 159342 191760 0 2080
2082 0 371508 159375 191840 0 2081
2083 0 371359 159483 192000 0 2082
2084 0 371322 159510 192040 0 2083
2085 0 371160 159692 192200 0 2084
2086 0 371120 159738 192240 0 2085
2087 0 370822 159848 192320 0 2086
2088 0 370524 159957 192400 0 2087
2089 0 370546 159959 192440 0 2088
2090 0 370657 159970 192640 0 2089
2091 5 369998 160375 192880 0 2090
2092 5 370021 160257 192920 0 2091
2093 0 370092 159915 193040 0 2092
2094 5 370154 159975 193240 0 2093
2095 0 369865 159480 193240 0 2094
2096 0 369922 159353 193280 0 2095
2097 0 370091 158972 193400 0 2096
2098 0 370036 158766 193520 0 2097
2099 0 370017 158698 193560 0 2098
2100 0 369964 158692 193640 0 2099
2101 0 369910 158685 193720 0 2100
2102 0 369856 158744 193760 0 2101
2103 0 369802 158804 193800 0 2102
2104 0 369642 158982 193920 0 2103
2105 0 369536 159092 194080 0 2104
2106 0 369511 159080 194240 0 2105
2107 0 369505 159077 194280 0 2106
2108 0 369246 159135 194440 0 2107
2109 0 369286 159260 194560 0 2108
2110 0 369299 159302 194600 0 2109
2111 0 369275 159295 194720 0 2110
2112 0 369259 159291 194800 0 2111
2113 0 369160 159207 194920 0 2112
2114 5 369084 159070 195000 0 2113
2115 0 369050 159012 195040 0 2114
2116 0 369017 158954 195080 0 2115
2117 0 368886 158796 195160 0 2116
2118 0 368755 158638 195240 0 2117
2119 0 368690 158559 195280 0 2118
2120 0 368674 158446 195320 0 2119
2121 0 368658 158334 195360 0 2120
2122 5 368642 158222 195400 0 2121
2123 0 368610 157997 195480 0 2122
2124 0 368652 157814 195640 0 2123
2125 0 368577 157790 195680 0 2124
2126 0 368427 157743 195760 0 2125
2127 0 368398 157827 195960 0 2126
2128 0 368308 157794 196000 0 2127
2129 5 368036 157693 196120 0 2128
2130 0 367822 157706 196200 0 2129
2131 5 367608 157720 196280 0 2130
2132 0 367497 157725 196320 0 2131
2133 0 367455 157698 196360 0 2132
2134 0 367288 157588 196520 0 2133
2135 0 367040 157560 196760 0 2134
2136 0 367347 157558 196800 0 2135
2137 0 367654 157555 196840 0 2136
2138 0 368030 157604 197040 0 2137
2139 0 367987 157739 197080 0 2138
2140 0 367967 157740 197160 0 2139
2141 0 368005 157611 197320 0 2140
2142 0 367945 157543 197480 0 2141
2143 0 368034 157547 197680 0 2142
2144 0 368383 157636 197880 0 2143
2145 6 368359 157604 198000 0 2144
2146 0 529470 356409 103160 172 17
2147 0 529860 356396 103000 75 2146
2148 0 529806 356326 102920 102 2147
2149 0 529911 356263 102720 102 2148
2150 0 529931 356258 102600 137 2149
2151 0 529798 355989 102320 156 2150
2152 0 529658 355904 102080 81 2151
2153 0 529696 355808 101880 81 2152
2154 0 529753 355735 101680 71 2153
2155 0 529895 355750 101640 96 2154
2156 0 530081 355721 101600 96 2155
2157 0 530416 355866 101520 120 2156
2158 0 530881 355983 101480 102 2157
2159 0 531442 355623 101360 135 2158
2160 0 531712 355429 101320 91 2159
2161 0 532150 355170 101320 124 2160
2162 0 532706 354911 101320 122 2161
2163 0 532899 354662 101160 107 2162
2164 0 533222 354499 101080 137 2163
2165 0 534319 353656 101040 164 2164
2166 0 534783 353193 101000 166 2165
2167 0 535546 352515 101040 164 2166
2168 0 536089 352120 101160 176 2167
2169 0 536427 351839 101320 136 2168
2170 0 536542 351019 101440 183 2169
2171 0 536788 350464 101480 156 2170
2172 0 537190 349930 101560 124 2171
2173 0 537794 349402 101560 156 2172
2174 0 538295 348837 101640 140 2173
2175 0 538919 348072 101600 86 2174
2176 0 538911 347822 101560 120 2175
2177 0 538923 347823 101520 120 2176
2178 0 538112 347216 101480 163 2177
2179 0 537664 346043 101520 148 2178
2180 0 537658 345901 101640 153 2179
2181 0 537531 345277 101720 178 2180
2182 0 537524 344353 101840 178 2181
2183 0 537322 343607 101800 202 2182
2184 0 537162 343401 101720 209 2183
2185 0 536990 342907 101560 156 2184
2186 0 536942 342552 101440 186 2185
2187 0 536970 342505 101360 186 2186
2188 0 537026 342104 101240 175 2187
2189 0 537153 341468 101080 120 2188
2190 0 537494 340779 101000 153 2189
2191 0 538066 339671 100960 214 2190
2192 0 538547 338550 100960 240 2191
2193 0 538332 337413 100960 242 2192
2194 0 538460 336724 100840 189 2193
2195 0 538691 336259 100760 189 2194
2196 0 538696 336309 100680 189 2195
2197 0 538758 336167 100600 189 2196
2198 0 538740 336147 100480 194 2197
2199 0 538758 335997 100280 178 2198
2200 0 538689 335944 100120 178 2199
2201 0 538545 335806 99880 124 2200
2202 0 538586 335437 99720 124 2201
2203 0 538593 335087 99600 178 2202
2204 0 538674 334455 99400 200 2203
2205 0 538713 333955 99280 153 2204
2206 0 538594 333341 99120 175 2205
2207 0 538662 332942 99040 181 2206
2208 0 538527 332555 98960 194 2207
2209 0 538564 332000 98840 120 2208
2210 0 538535 331408 98800 136 2209
2211 0 538531 331194 98720 139 2210
2212 0 538634 330738 98560 196 2211
2213 0 538629 330239 98520 204 2212
2214 0 538539 329531 98480 208 2213
2215 0 538396 327633 98480 232 2214
2216 0 537950 326868 98520 198 2215
2217 0 537916 326435 98640 189 2216
2218 0 537775 325841 98800 205 2217
2219 0 537651 325368 98880 226 2218
2220 0 537469 324823 99000 160 2219
2221 0 537507 324250 99120 207 2220
2222 0 537699 324128 99240 189 2221
2223 0 538043 323860 99360 164 2222
2224 0 538294 323690 99520 107 2223
2225 0 538528 323674 99640 183 2224
2226 0 538690 323559 99760 186 2225
2227 0 539000 323504 99920 166 2226
2228 0 539230 323372 100080 166 2227
2229 0 539279 323333 100120 163 2228
2230 0 539540 323026 100360 80 2229
2231 0 539623 322779 100520 134 2230
2232 0 539663 322362 100640 226 2231
2233 0 539863 322005 100800 200 2232
2234 0 539866 321854 100920 189 2233
2235 0 540100 321513 101040 175 2234
2236 0 540317 321292 101120 186 2235
2237 0 540355 321147 101200 175 2236
2238 0 540469 320974 101360 108 2237
2239 0 540601 320806 101520 136 2238
2240 0 540681 320714 101640 136 2239
2241 0 540842 320609 101760 172 2240
2242 0 540947 320486 101880 98 2241
2243 0 541052 320549 102040 98 2242
2244 0 541291 320498 102160 128 2243
2245 0 541403 320480 102280 148 2244
2246 0 541890 320503 102440 128 2245
2247 0 541908 320536 102520 128 2246
2248 0 542444 320703 102600 86 2247
2249 0 542790 320771 102680 120 2248
2250 0 542804 320832 102760 120 2249
2251 0 542968 320796 102880 107 2250
2252 0 543283 320764 103040 120 2251
2253 0 543473 320682 103240 137 2252
2254 0 543840 320506 103400 202 2253
2255 0 544094 320404 103560 209 2254
2256 0 544482 320330 103720 245 2255
2257 0 544726 320635 103880 228 2256
2258 0 544819 320696 104040 186 2257
2259 0 545100 320731 104280 176 2258
2260 0 545203 321090 104480 200 2259
2261 0 545249 321092 104640 200 2260
2262 0 545254 320924 104800 214 2261
2263 0 545399 320799 105000 175 2262
2264 0 545502 320514 105160 139 2263
2265 0 545694 320400 105320 160 2264
2266 0 545897 320558 105440 64 2265
2267 0 545827 320276 105640 178 2266
2268 0 546074 320214 105800 124 2267
2269 0 546227 320161 105920 141 2268
2270 0 546638 320119 106000 202 2269
2271 0 547314 319682 106080 160 2270
2272 0 547685 319278 106120 135 2271
2273 0 548318 318938 106240 124 2272
2274 0 548837 318548 106280 156 2273
2275 0 549003 318496 106320 175 2274
2276 0 549091 318380 106440 153 2275
2277 0 549222 318181 106600 153 2276
2278 0 550077 317927 106640 128 2277
2279 0 550593 317483 106680 140 2278
2280 0 550848 317076 106920 156 2279
2281 0 552277 316494 106960 168 2280
2282 0 552430 316456 106920 164 2281
2283 0 552438 316378 106800 164 2282
2284 0 552910 315986 106760 139 2283
2285 0 553074 315785 106680 185 2284
2286 0 553676 315364 106560 153 2285
2287 0 554281 314988 106480 150 2286
2288 0 555565 314425 106480 139 2287
2289 0 555594 314271 106560 124 2288
2290 0 555664 314033 106720 91 2289
2291 0 555790 313936 106800 91 2290
2292 0 556664 313449 106800 175 2291
2293 0 556777 313251 106680 175 2292
2294 0 557000 313248 106560 136 2293
2295 0 557686 313034 106560 120 2294
2296 0 557981 313074 106520 124 2295
2297 0 558223 313138 106440 164 2296
2298 0 558467 313089 106400 160 2297
2299 0 559225 312644 106400 175 2298
2300 0 559217 312482 106520 124 2299
2301 0 559384 312266 106600 136 2300
2302 0 559554 311903 106720 124 2301
2303 0 559871 311721 106680 153 2302
2304 0 560097 311707 106520 140 2303
2305 0 560325 311630 106480 137 2304
2306 0 560326 311678 106440 137 2305
2307 0 561142 311299 106400 172 2306
2308 0 561741 311029 106440 140 2307
2309 0 561842 310852 106480 115 2308
2310 0 562674 310586 106480 150 2309
2311 0 562659 310632 106440 150 2310
2312 0 562959 310505 106240 163 2311
2313 0 563124 310450 106200 163 2312
2314 0 563145 310390 106160 166 2313
2315 0 563379 309649 106120 154 2314
2316 0 563788 309332 106240 172 2315
2317 0 564611 309408 106280 200 2316
2318 0 564830 309289 106240 204 2317
2319 0 564896 309169 106040 181 2318
2320 0 565018 308958 105920 166 2319
2321 0 565099 308861 105840 166 2320
2322 0 565257 308465 105800 160 2321
2323 0 565517 308200 105760 160 2322
2324 0 565718 308146 105720 163 2323
2325 0 566272 308120 105680 81 2324
2326 0 566430 308142 105640 81 2325
2327 0 566519 308240 105480 122 2326
2328 0 566818 308171 105400 148 2327
2329 0 566976 308250 105280 148 2328
2330 0 567003 308152 105120 154 2329
2331 0 567097 307926 104880 160 2330
2332 0 567493 307366 104720 175 2331
2333 0 568006 306960 104760 136 2332
2334 0 568112 306839 104680 102 2333
2335 0 568178 306704 104520 102 2334
2336 0 568434 306531 104400 86 2335
2337 0 568321 306383 104240 104 2336
2338 0 568243 306224 104080 107 2337
2339 0 568165 306106 103960 107 2338
2340 0 568148 306041 103840 120 2339
2341 0 568014 305957 103720 120 2340
2342 0 567971 305806 103560 124 2341
2343 0 568025 305676 103360 122 2342
2344 0 568222 305464 103280 122 2343
2345 0 568610 305348 103200 128 2344
2346 0 569290 305328 103160 139 2345
2347 0 569969 304457 103160 120 2346
2348 0 570060 304420 103080 137 2347
2349 0 570103 304343 102960 137 2348
2350 0 570131 304377 102760 150 2349
2351 0 570068 304387 102560 150 2350
2352 0 570085 304315 102400 194 2351
2353 0 570295 304252 102240 148 2352
2354 0 570388 304180 102120 160 2353
2355 0 570478 304190 102040 160 2354
2356 0 570660 303970 102000 140 2355
2357 0 570795 303647 101960 172 2356
2358 0 571092 303453 101880 104 2357
2359 0 571256 303146 101800 154 2358
2360 0 571265 302962 101560 154 2359
2361 0 571486 302974 101440 150 2360
2362 0 571640 303004 101240 154 2361
2363 0 571753 302881 101040 150 2362
2364 0 571984 302701 100880 150 2363
2365 0 572471 302254 100720 164 2364
2366 0 572783 302069 100640 172 2365
2367 0 573049 301905 100480 200 2366
2368 0 573458 301634 100280 194 2367
2369 0 573514 301707 100120 200 2368
2370 0 573365 301634 99880 104 2369
2371 0 573310 301392 99680 139 2370
2372 0 573385 301177 99480 154 2371
2373 0 573363 300617 99240 197 2372
2374 0 573351 300240 99080 166 2373
2375 0 573349 299789 98880 128 2374
2376 0 573292 299478 98800 150 2375
2377 0 573275 299208 98640 124 2376
2378 0 573438 299082 98440 122 2377
2379 0 573762 298890 98240 157 2378
2380 0 573959 298710 98040 163 2379
2381 0 574204 298646 97840 172 2380
2382 0 574351 298379 97640 160 2381
2383 0 574307 298062 97480 140 2382
2384 0 574164 297872 97320 140 2383
2385 0 574259 297745 97240 204 2384
2386 0 574181 297749 97200 204 2385
2387 0 573812 280871 97160 0 2386
2388 0 574292 297741 97120 204 2387
2389 0 574405 297640 97040 200 2388
2390 0 574440 297587 96920 200 2389
2391 0 574948 297093 96680 163 2390
2392 0 575123 296741 96640 202 2391
2393 0 575489 296503 96440 197 2392
2394 0 575843 296385 96240 181 2393
2395 0 575868 296323 95920 148 2394
2396 0 576059 295984 95640 150 2395
2397 0 576119 295913 95480 150 2396
2398 0 576383 295561 95240 128 2397
2399 0 576553 295389 95080 148 2398
2400 0 576651 295329 94960 128 2399
2401 0 576777 295258 94800 128 2400
2402 0 576896 295128 94600 164 2401
2403 0 576896 295096 94480 178 2402
2404 0 576945 294960 94280 160 2403
2405 0 576960 294820 94160 160 2404
2406 0 577109 294742 94000 108 2405
2407 0 577057 294496 93640 101 2406
2408 0 577113 294347 93400 197 2407
2409 0 577085 294314 93280 197 2408
2410 0 577226 294247 93080 178 2409
2411 0 577328 294307 92920 157 2410
2412 0 577856 293977 92760 185 2411
2413 0 577841 294142 92600 185 2412
2414 0 577823 294247 92400 185 2413
2415 0 577839 294141 92200 157 2414
2416 0 577794 294029 92040 197 2415
2417 0 577998 293942 91840 175 2416
2418 0 578106 293930 91680 175 2417
2419 0 578274 293811 91520 197 2418
2420 0 578408 294140 91320 115 2419
2421 0 578699 293900 91200 160 2420
2422 0 579111 293671 91000 163 2421
2423 0 578959 293265 90840 156 2422
2424 0 578783 292910 90680 189 2423
2425 0 578751 292618 90520 206 2424
2426 0 578878 292378 90320 204 2425
2427 0 579032 292277 90160 259 2426
2428 0 579213 292182 90080 251 2427
2429 0 579208 291993 90000 227 2428
2430 0 579533 292140 89840 198 2429
2431 0 580019 292066 89600 186 2430
2432 0 580634 292010 89480 209 2431
2433 0 580944 291689 89400 253 2432
2434 0 580887 291468 89240 209 2433
2435 0 581008 291109 89040 102 2434
2436 0 581032 290241 88840 102 2435
2437 0 581005 290061 88760 148 2436
2438 0 581029 290020 88720 148 2437
2439 0 580954 290240 88680 148 2438
2440 0 581070 289957 88640 148 2439
2441 0 581043 289848 88520 148 2440
2442 0 581020 290017 88440 148 2441
2443 0 580960 290167 88280 104 2442
2444 0 580967 290331 88120 141 2443
2445 0 580784 290415 87880 198 2444
2446 0 580757 290414 87640 256 2445
2447 0 580749 290294 87480 256 2446
2448 0 580663 290319 87280 217 2447
2449 0 580420 290207 87080 186 2448
2450 0 580359 290241 86880 229 2449
2451 0 580277 290218 86720 181 2450
2452 0 580090 290009 86560 148 2451
2453 0 580082 290015 86400 148 2452
2454 0 580052 290047 86280 172 2453
2455 0 579975 289952 86040 131 2454
2456 0 580033 289875 85880 131 2455
2457 0 580033 289753 85680 40 2456
2458 0 579944 289609 85480 163 2457
2459 0 580062 289522 85280 80 2458
2460 0 579996 289442 85080 150 2459
2461 0 580148 289322 84840 143 2460
2462 0 580167 289279 84720 143 2461
2463 0 580110 289257 84560 137 2462
2464 0 580143 289174 84320 128 2463
2465 0 580126 289234 84080 98 2464
2466 0 579979 289156 83760 32 2465
2467 0 579893 289080 83560 131 2466
2468 0 579736 289004 83360 51 2467
2469 0 579728 288959 83160 143 2468
2470 0 579800 288809 82960 143 2469
2471 0 579798 288740 82800 163 2470
2472 0 579971 288738 82640 210 2471
2473 0 580064 288890 82480 32 2472
2474 0 580211 288737 82240 32 2473
2475 0 580373 288842 82080 32 2474
2476 0 580476 288840 81880 226 2475
2477 0 580677 289000 81680 139 2476
2478 0 580884 289091 81440 178 2477
2479 0 581305 289097 81200 131 2478
2480 0 581520 289118 81000 120 2479
2481 0 581628 289116 80800 163 2480
2482 0 581557 289015 80560 163 2481
2483 0 581492 289030 80360 190 2482
2484 0 581313 288978 80120 120 2483
2485 0 581261 288865 79920 185 2484
2486 0 581324 288770 79680 164 2485
2487 0 582489 288449 79560 197 2486
2488 0 582765 288136 79400 163 2487
2489 0 582771 287758 79200 139 2488
2490 0 582805 287637 79040 164 2489
2491 0 582727 287563 78800 200 2490
2492 0 582672 287394 78600 181 2491
2493 0 582596 287180 78360 163 2492
2494 0 582596 287033 78200 237 2493
2495 0 582923 287061 78000 229 2494
2496 0 583566 286996 77800 178 2495
2497 0 583955 287043 77600 164 2496
2498 0 584331 286946 77440 209 2497
2499 0 584552 286832 77240 139 2498
2500 0 584815 286661 77080 120 2499
2501 0 585122 286296 76880 135 2500
2502 0 585273 286284 76720 200 2501
2503 0 585300 286247 76520 200 2502
2504 0 585289 286071 76280 190 2503
2505 0 585355 285930 76040 202 2504
2506 0 585436 285873 75880 200 2505
2507 0 585442 285748 75680 200 2506
2508 0 585361 285342 75360 264 2507
2509 0 585411 285159 75160 296 2508
2510 0 585615 284827 74920 204 2509
2511 0 585849 284683 74680 178 2510
2512 0 586283 284446 74520 197 2511
2513 0 586370 284369 74280 166 2512
2514 0 586450 284173 74120 157 2513
2515 0 586536 284058 73880 178 2514
2516 0 586519 283883 73720 163 2515
2517 0 586444 283535 73480 124 2516
2518 0 586408 283351 73320 115 2517
2519 0 586603 283253 73160 160 2518
2520 0 586782 283068 72960 190 2519
2521 0 586840 283044 72720 204 2520
2522 0 587153 282942 72480 143 2521
2523 0 587296 282861 72280 160 2522
2524 0 587422 282655 72040 178 2523
2525 0 587616 282619 71800 157 2524
2526 0 587678 282468 71560 229 2525
2527 0 587875 282461 71280 224 2526
2528 0 587850 282353 71040 208 2527
2529 0 587941 282201 70760 202 2528
2530 0 587990 281831 70560 319 2529
2531 0 588002 281827 70320 319 2530
2532 0 587962 281650 70080 120 2531
2533 0 587939 281332 69840 157 2532
2534 0 588147 281227 69560 186 2533
2535 0 588286 281145 69320 164 2534
2536 0 588303 281139 69120 181 2535
2537 0 588351 281121 68920 181 2536
2538 0 588336 281090 68760 190 2537
2539 0 588116 281090 68480 164 2538
2540 0 587895 280795 68280 246 2539
2541 0 587841 280534 68040 258 2540
2542 0 587904 280043 67840 230 2541
2543 0 588007 279596 67720 186 2542
2544 0 588097 278744 67520 163 2543
2545 0 587978 278187 67360 143 2544
2546 0 588154 277846 67120 166 2545
2547 0 588435 277257 66960 196 2546
2548 0 588369 276842 66840 175 2547
2549 0 588312 276650 66760 202 2548
2550 0 588316 275826 66600 202 2549
2551 0 588346 275485 66440 202 2550
2552 0 588240 275198 66240 150 2551
2553 0 588243 274944 66120 178 2552
2554 0 588227 274871 66080 178 2553
2555 5 588261 272482 66080 373 2554
2556 0 587438 273549 64560 340 2555
2557 0 587013 273144 64160 336 2556
2558 0 586097 273807 63520 459 2557
2559 0 585764 273615 63240 393 2558
2560 0 585210 273555 63000 352 2559
2561 0 584455 273437 62480 209 2560
2562 5 583716 273468 62320 301 2561
2563 0 580776 273035 62320 150 2562
2564 0 580441 273042 62520 101 2563
2565 0 580022 273104 62640 140 2564
2566 0 579818 273036 62920 0 2565
2567 0 578950 272924 63200 0 2566
2568 0 577850 272572 63440 0 2567
2569 0 577114 272274 63680 0 2568
2570 0 576679 271581 63880 0 2569
2571 0 576074 270816 64280 0 2570
2572 0 575509 271053 64680 0 2571
2573 0 575321 270690 64880 0 2572
2574 0 574803 270048 65240 0 2573
2575 0 574523 269545 65800 0 2574
2576 0 574565 269298 66000 0 2575
2577 0 574304 269046 66240 0 2576
2578 0 573664 267959 66520 0 2577
2579 0 573390 267358 66800 0 2578
2580 0 573354 266950 67040 0 2579
2581 0 573067 266518 67280 0 2580
2582 0 572789 266340 67520 0 2581
2583 0 572260 266282 67800 0 2582
2584 0 571528 265740 68080 0 2583
2585 0 571136 265431 68320 0 2584
2586 0 571025 265121 68560 0 2585
2587 0 570632 264815 68760 0 2586
2588 0 570338 264456 69080 0 2587
2589 0 570077 264175 69360 0 2588
2590 0 570029 264196 69600 0 2589
2591 0 569529 263982 69840 0 2590
2592 0 569160 263850 70160 0 2591
2593 0 569048 263812 70360 0 2592
2594 0 568760 263751 70600 0 2593
2595 0 568796 263814 70800 0 2594
2596 0 568250 263635 71240 0 2595
2597 0 567596 263357 71720 0 2596
2598 0 567184 262974 72200 0 2597
2599 0 566116 262420 72640 0 2598
2600 0 565272 262143 72960 0 2599
2601 0 564924 261853 73360 0 2600
2602 0 564282 261310 73760 0 2601
2603 0 563346 261154 74640 0 2602
2604 0 562952 260898 74840 0 2603
2605 0 562451 260727 75320 0 2604
2606 0 562544 260696 75920 0 2605
2607 0 562489 260268 76800 0 2606
2608 0 560835 259391 77320 0 2607
2609 0 560264 259064 77720 0 2608
2610 0 560196 258762 78200 0 2609
2611 0 559973 258410 78440 0 2610
2612 0 559677 257982 78760 0 2611
2613 0 558947 257496 79000 0 2612
2614 0 558081 256654 79240 0 2613
2615 0 556828 255986 79480 0 2614
2616 0 556316 255615 79720 0 2615
2617 0 555812 254759 79960 0 2616
2618 0 554894 253675 80280 0 2617
2619 0 554843 253399 80320 0 2618
2620 0 555135 251676 80360 0 2619
2621 0 554853 250488 80160 0 2620
2622 0 554618 250161 80000 0 2621
2623 0 554017 248424 79840 0 2622
2624 0 554172 247922 79480 0 2623
2625 0 554174 247124 79120 0 2624
2626 0 553670 245329 78920 0 2625
2627 0 553175 243194 78800 0 2626
2628 0 553118 242968 78600 0 2627
2629 0 552068 241977 78400 0 2628
2630 0 551636 240524 78680 0 2629
2631 0 551302 239846 78960 0 2630
2632 0 550889 239568 79280 0 2631
2633 0 550860 239111 79480 0 2632
2634 0 550440 238548 79800 0 2633
2635 0 550201 238033 80080 0 2634
2636 0 550117 237902 80320 0 2635
2637 0 550029 237446 80560 0 2636
2638 0 550013 237100 80800 0 2637
2639 0 549957 236834 81040 0 2638
2640 0 549951 236498 81600 0 2639
2641 0 549955 235885 81920 0 2640
2642 0 550055 235497 82120 0 2641
2643 0 549868 234955 82560 0 2642
2644 0 549762 234719 82840 0 2643
2645 0 549711 233996 83440 0 2644
2646 0 549530 233297 83880 0 2645
2647 0 549534 232966 84200 0 2646
2648 0 549668 232575 84440 0 2647
2649 0 549701 232139 84640 0 2648
2650 0 549892 231736 84880 0 2649
2651 0 550169 231725 85200 0 2650
2652 0 550362 231564 85400 0 2651
2653 0 550344 231153 85640 0 2652
2654 0 550416 230626 85800 0 2653
2655 0 550581 230377 86040 0 2654
2656 0 550622 229880 86360 0 2655
2657 0 550656 229569 86640 0 2656
2658 0 550678 228768 87200 0 2657
2659 0 550956 228348 88080 0 2658
2660 0 551059 227459 88760 0 2659
2661 0 550974 226458 89320 0 2660
2662 0 550683 225625 89760 0 2661
2663 0 550525 225277 90520 0 2662
2664 0 550517 225091 91000 0 2663
2665 0 550710 224805 91040 0 2664
2666 0 550768 224920 91080 0 2665
2667 0 550788 224819 91280 0 2666
2668 0 550765 224499 91520 0 2667
2669 0 550419 224131 91800 0 2668
2670 0 550359 223561 92040 0 2669
2671 0 550628 223110 92280 0 2670
2672 0 550806 223055 92560 0 2671
2673 0 550798 222827 92800 0 2672
2674 0 550785 222744 93000 0 2673
2675 0 550721 222590 93160 0 2674
2676 0 550554 222302 93440 0 2675
2677 0 550582 222144 93680 0 2676
2678 0 550583 221767 93920 0 2677
2679 0 550641 221449 94160 0 2678
2680 0 550675 221331 94400 0 2679
2681 0 550710 221260 94640 0 2680
2682 0 550697 221189 94880 0 2681
2683 0 550748 221153 95040 0 2682
2684 0 550678 221016 95240 0 2683
2685 0 550685 220903 95440 0 2684
2686 0 550617 220737 95680 0 2685
2687 0 550553 220586 95880 0 2686
2688 0 550368 220422 96080 0 2687
2689 0 550228 220325 96280 0 2688
2690 0 550177 220269 96440 0 2689
2691 0 550208 220139 96800 0 2690
2692 0 550178 220033 97080 0 2691
2693 0 550197 220039 97120 0 2692
2694 0 549998 219947 97200 0 2693
2695 0 550108 219904 97360 0 2694
2696 0 550140 219630 97600 0 2695
2697 0 550073 219501 97800 0 2696
2698 0 550055 219232 98160 0 2697
2699 0 550039 219064 98440 0 2698
2700 0 550013 218970 98680 0 2699
2701 0 550024 218806 98960 0 2700
2702 0 549999 218739 99280 0 2701
2703 0 549973 218648 99560 0 2702
2704 0 550293 217846 100160 0 2703
2705 0 550602 217460 100840 0 2704
2706 0 550772 217393 101440 0 2705
2707 0 550814 216916 101800 0 2706
2708 0 550924 216225 102120 0 2707
2709 0 551024 215952 102520 0 2708
2710 0 551020 215859 102720 0 2709
2711 0 551175 215713 102920 0 2710
2712 0 551265 215555 103080 0 2711
2713 0 551606 215257 103240 0 2712
2714 0 551837 214852 103680 0 2713
2715 0 551817 214687 104240 0 2714
2716 0 551927 214595 104680 0 2715
2717 0 551953 214254 105240 0 2716
2718 0 552059 214143 105400 0 2717
2719 0 552070 213953 105480 0 2718
2720 0 552103 213930 105600 0 2719
2721 0 552266 213750 105840 0 2720
2722 0 552590 213151 106120 0 2721
2723 0 552561 212797 106280 0 2722
2724 0 552558 212590 106480 0 2723
2725 5 552589 212413 106560 0 2724
2726 0 553032 211584 106560 0 2725
2727 0 553004 211488 106720 0 2726
2728 0 553150 211360 106840 0 2727
2729 0 553181 211172 107080 0 2728
2730 0 553563 210952 107320 0 2729
2731 0 553717 210735 107520 0 2730
2732 0 554271 210246 107760 0 2731
2733 0 554541 209709 108000 0 2732
2734 0 554625 209593 108200 0 2733
2735 0 554830 209544 108440 0 2734
2736 0 554967 209461 108600 0 2735
2737 0 555134 209392 108840 0 2736
2738 0 555639 208978 109080 0 2737
2739 0 556120 208367 109360 0 2738
2740 0 556265 208079 109600 0 2739
2741 0 556308 207684 109840 0 2740
2742 0 556422 207423 110040 0 2741
2743 0 556387 207393 110280 0 2742
2744 0 556505 207257 110520 0 2743
2745 0 556715 206846 110760 0 2744
2746 0 556982 206341 110960 0 2745
2747 0 557093 206194 111120 0 2746
2748 0 557516 205906 111440 0 2747
2749 0 557857 205312 111720 0 2748
2750 0 558368 204635 111920 0 2749
2751 0 558607 204471 112160 0 2750
2752 0 559003 204415 112680 0 2751
2753 0 559089 203950 112960 0 2752
2754 0 559059 203580 113200 0 2753
2755 0 559068 203400 113360 0 2754
2756 0 559034 203090 113760 0 2755
2757 0 559104 202872 114120 0 2756
2758 0 559334 202575 114480 0 2757
2759 0 559562 202083 114720 0 2758
2760 0 559756 201741 114960 0 2759
2761 0 559820 201509 115160 0 2760
2762 0 559855 201440 115400 0 2761
2763 0 559786 201404 115680 0 2762
2764 0 559752 201306 115960 0 2763
2765 0 559926 201048 116200 0 2764
2766 0 560333 200738 116440 0 2765
2767 0 560548 200437 116640 0 2766
2768 0 560666 200084 116800 0 2767
2769 0 560676 199876 117040 0 2768
2770 0 560669 199796 117240 0 2769
2771 0 560838 199873 117600 0 2770
2772 0 560934 199827 117800 0 2771
2773 0 561262 199408 118000 0 2772
2774 0 561539 199068 118040 0 2773
2775 0 561738 198700 118200 0 2774
2776 0 561813 198558 118440 0 2775
2777 0 561856 198514 118680 0 2776
2778 0 561798 198446 118960 0 2777
2779 0 561802 198337 119200 0 2778
2780 0 561976 198055 119480 0 2779
2781 0 562369 197673 119680 0 2780
2782 0 562635 197507 119880 0 2781
2783 0 562675 197241 120080 0 2782
2784 0 562700 197255 120160 0 2783
2785 0 562694 197141 120280 0 2784
2786 0 562776 197030 120600 0 2785
2787 0 562828 196994 120800 0 2786
2788 0 563152 196845 121000 0 2787
2789 0 563329 196731 121240 0 2788
2790 0 563415 196507 121440 0 2789
2791 0 563287 196173 121720 0 2790
2792 0 563049 195642 122160 0 2791
2793 0 563230 195067 122800 0 2792
2794 0 563313 194728 123160 0 2793
2795 0 563607 194273 123600 0 2794
2796 0 563733 194070 124080 0 2795
2797 0 563784 193968 124280 0 2796
2798 0 563992 193908 124480 0 2797
2799 0 564137 193755 124720 0 2798
2800 0 564254 193508 125080 0 2799
2801 0 564242 193511 125240 0 2800
2802 0 564256 193323 125680 0 2801
2803 0 564349 192795 126160 0 2802
2804 0 564544 192608 126360 0 2803
2805 0 564622 192402 126600 0 2804
2806 0 564938 192032 126960 0 2805
2807 0 565083 191874 127200 0 2806
2808 0 565117 191699 127400 0 2807
2809 0 565273 191546 127960 0 2808
2810 0 565581 191060 128480 0 2809
2811 0 565708 190492 128920 0 2810
2812 0 565576 190246 129280 0 2811
2813 0 565530 190087 129520 0 2812
2814 0 565762 190029 129920 0 2813
2815 0 566280 189620 130400 0 2814
2816 0 566310 189090 130840 0 2815
2817 0 566276 188897 131120 0 2816
2818 0 566290 188669 131400 0 2817
2819 0 566422 188556 131800 0 2818
2820 0 566707 188355 132160 0 2819
2821 0 566745 188129 132360 0 2820
2822 0 566717 187938 132560 0 2821
2823 0 566631 187621 133000 0 2822
2824 0 566778 187103 133400 0 2823
2825 0 566889 186658 133640 0 2824
2826 0 567149 186149 133840 0 2825
2827 0 567043 185980 134080 0 2826
2828 0 566969 185688 134280 0 2827
2829 0 567025 185477 134520 0 2828
2830 0 567074 185381 134800 0 2829
2831 0 567210 185059 135000 0 2830
2832 0 567228 184442 135240 0 2831
2833 0 567227 184208 135440 0 2832
2834 0 567154 183782 135800 0 2833
2835 0 567193 183337 136280 0 2834
2836 0 567159 182734 136840 0 2835
2837 0 567153 182640 137000 0 2836
2838 0 567122 182330 137240 0 2837
2839 0 567184 182161 137520 0 2838
2840 0 567077 182044 137720 0 2839
2841 0 566963 181521 138120 0 2840
2842 0 566930 180852 138360 0 2841
2843 0 566958 180504 138800 0 2842
2844 0 567059 180355 139160 0 2843
2845 0 567564 180779 140000 0 2844
2846 0 567905 179992 140600 0 2845
2847 0 567939 179464 141040 0 2846
2848 0 567907 178451 141720 0 2847
2849 0 568333 177584 142440 0 2848
2850 0 568411 177586 142480 0 2849
2851 0 568465 177617 142640 0 2850
2852 0 568632 177469 142760 0 2851
2853 0 568686 177507 142880 0 2852
2854 0 568846 177323 143000 0 2853
2855 0 569238 177027 143520 0 2854
2856 0 569246 177123 143680 0 2855
2857 0 569382 177029 143960 0 2856
2858 0 569498 176871 144200 0 2857
2859 0 569600 176753 144360 0 2858
2860 0 569690 176639 144720 0 2859
2861 0 569722 176555 144960 0 2860
2862 0 569830 176037 145400 0 2861
2863 0 569808 175557 145800 0 2862
2864 0 569930 175385 145920 0 2863
2865 0 570040 175267 146200 0 2864
2866 0 570270 174963 146640 0 2865
2867 0 570326 174629 146760 0 2866
2868 0 570348 174523 146920 0 2867
2869 0 570310 174415 147040 0 2868
2870 0 570286 174267 147160 0 2869
2871 0 570270 174241 147320 0 2870
2872 0 570306 174151 147720 0 2871
2873 0 570362 174107 147840 0 2872
2874 0 570546 173791 147960 0 2873
2875 0 570818 173639 148080 0 2874
2876 0 571038 173419 148280 0 2875
2877 0 571342 172659 148920 0 2876
2878 0 571362 172591 149040 0 2877
2879 0 571402 172491 149200 0 2878
2880 0 571438 172315 149320 0 2879
2881 0 571590 171987 149640 0 2880
2882 0 571724 172025 149720 0 2881
2883 0 571783 172025 149760 0 2882
2884 0 571762 172025 149840 0 2883
2885 0 571745 172056 149960 0 2884
2886 0 571797 172063 150080 0 2885
2887 0 572070 171619 150400 0 2886
2888 0 572378 170579 150960 0 2887
2889 0 572518 170187 151160 0 2888
2890 0 572674 169831 151320 0 2889
2891 0 572794 169291 151480 0 2890
2892 0 572778 168943 151680 0 2891
2893 0 573170 168203 152400 0 2892
2894 0 573330 168067 152560 0 2893
2895 0 573458 167915 152720 0 2894
2896 0 573534 167683 152840 0 2895
2897 0 573602 167539 153040 0 2896
2898 0 573778 167175 153200 0 2897
2899 0 574306 166591 153800 0 2898
2900 0 574674 166287 154000 0 2899
2901 0 574994 165779 154200 0 2900
2902 0 575198 165399 154360 0 2901
2903 0 575338 165195 154520 0 2902
2904 0 575418 165107 154680 0 2903
2905 0 575598 164963 155120 0 2904
2906 0 575970 164775 155480 0 2905
2907 0 576486 164535 155840 0 2906
2908 0 577198 164011 156280 0 2907
2909 0 577602 163587 156520 0 2908
2910 0 578194 163275 156600 0 2909
2911 0 578930 162927 156680 0 2910
2912 0 579438 162775 156880 0 2911
2913 0 580062 162651 157040 0 2912
2914 0 580606 162563 157200 0 2913
2915 0 580894 162411 157400 0 2914
2916 0 581266 162271 157600 0 2915
2917 0 581574 162179 157760 0 2916
2918 0 581846 162067 157880 0 2917
2919 0 582710 161947 158000 0 2918
2920 0 583278 161823 158120 0 2919
2921 0 583514 161847 158280 0 2920
2922 0 583670 161803 158440 0 2921
2923 0 583770 161763 158640 0 2922
2924 0 583790 161751 158760 0 2923
2925 0 584366 161671 159040 0 2924
2926 0 584910 161563 159200 0 2925
2927 0 585202 161531 159320 0 2926
2928 0 585430 161439 159480 0 2927
2929 0 585698 161327 159600 0 2928
2930 0 586754 160427 160000 0 2929
2931 0 587358 160147 159920 0 2930
2932 0 587738 159983 159800 0 2931
2933 0 587906 159707 159680 0 2932
2934 0 588198 159483 159520 0 2933
2935 0 588510 159211 159360 0 2934
2936 0 588658 159111 159200 0 2935
2937 0 588834 158863 159000 0 2936
2938 0 588974 158591 158840 0 2937
2939 0 589278 158375 158720 0 2938
2940 0 590114 157975 158680 0 2939
2941 0 590490 157651 158560 0 2940
2942 0 590766 157531 158440 0 2941
2943 0 591018 157047 158160 0 2942
2944 0 591322 156739 158080 0 2943
2945 0 591510 156447 157960 0 2944
2946 0 591694 156219 157840 0 2945
2947 0 591802 155891 157720 0 2946
2948 0 591922 155655 157680 0 2947
2949 0 592038 155211 157520 0 2948
2950 0 592522 154331 157360 0 2949
2951 0 592438 153603 157400 0 2950
2952 0 592322 153403 157280 0 2951
2953 0 592354 153255 157120 0 2952
2954 0 592258 152815 157000 0 2953
2955 0 592374 152675 156880 0 2954
2956 0 592370 152307 156720 0 2955
2957 0 592390 151855 156600 0 2956
2958 0 592310 151207 156480 0 2957
2959 0 592230 150687 156360 0 2958
2960 0 592238 150431 156200 0 2959
2961 0 592262 150107 156000 0 2960
2962 0 592278 150047 155800 0 2961
2963 0 592290 149923 155640 0 2962
2964 0 592262 149795 155480 0 2963
2965 0 592390 148803 154720 0 2964
2966 0 592814 148043 154320 0 2965
2967 0 592638 147467 153600 0 2966
2968 0 592446 146555 153480 0 2967
2969 0 592254 145899 153240 0 2968
2970 0 592086 145179 153080 0 2969
2971 0 592030 145011 152920 0 2970
2972 0 591726 144123 152840 0 2971
2973 0 591046 143075 152840 0 2972
2974 0 590654 141795 152920 0 2973
2975 0 590726 141179 153000 0 2974
2976 0 591142 140363 153080 0 2975
2977 0 591062 139675 153000 0 2976
2978 0 591166 139019 152920 0 2977
2979 0 591022 138323 152800 0 2978
2980 0 590966 137811 152640 0 2979
2981 0 591142 137347 152520 0 2980
2982 0 591246 136851 152360 0 2981
2983 0 591414 136283 152200 0 2982
2984 0 591446 135755 152080 0 2983
2985 0 591422 135611 151960 0 2984
2986 0 591638 135179 151600 0 2985
2987 0 591782 134763 151480 0 2986
2988 0 591878 134147 151360 0 2987
2989 0 591854 133571 151240 0 2988
2990 0 591862 133155 151120 0 2989
2991 0 591830 132867 150920 0 2990
2992 0 591830 131803 150840 0 2991
2993 0 592270 129379 150880 0 2992
2994 0 593158 128475 150840 0 2993
2995 0 593470 128139 150960 0 2994
2996 0 593878 128059 151120 0 2995
2997 0 595142 127987 151480 0 2996
2998 0 595766 128067 151600 0 2997
2999 0 596078 128147 151680 0 2998
3000 0 596694 128099 152120 0 2999
3001 0 597246 128283 152240 0 3000
3002 0 598646 128611 152360 0 3001
3003 0 599134 128803 152480 0 3002
3004 0 600494 129203 152920 0 3003
3005 0 600910 129411 153080 0 3004
3006 0 602390 129971 153600 0 3005
3007 0 603014 130091 153800 0 3006
3008 0 603446 130275 153960 0 3007
3009 0 603654 130387 154080 0 3008
3010 0 603822 130419 154480 0 3009
3011 0 604070 130459 154640 0 3010
3012 0 604486 130395 154880 0 3011
3013 0 604790 130275 155080 0 3012
3014 0 606398 130331 155440 0 3013
3015 0 606814 130467 155600 0 3014
3016 0 606974 130531 155800 0 3015
3017 0 607822 130715 156760 0 3016
3018 0 608358 130931 157120 0 3017
3019 0 609238 131259 157680 0 3018
3020 0 609606 131339 157800 0 3019
3021 0 609774 131419 158000 0 3020
3022 0 609902 131851 158040 0 3021
3023 0 610110 131995 158200 0 3022
3024 0 610314 132263 158480 0 3023
3025 0 610498 132495 159000 0 3024
3026 0 610818 132787 159280 0 3025
3027 0 611258 133123 159760 0 3026
3028 0 612390 133251 159920 0 3027
3029 0 613558 133315 160000 0 3028
3030 0 614086 133623 160160 0 3029
3031 0 614518 134207 160240 0 3030
3032 0 614738 134199 160360 0 3031
3033 0 614878 134243 160480 0 3032
3034 0 615238 134507 160640 0 3033
3035 0 615278 134695 160800 0 3034
3036 0 615294 134751 160960 0 3035
3037 0 615346 134707 161080 0 3036
3038 0 615610 134975 161120 0 3037
3039 0 615634 135027 161240 0 3038
3040 0 615666 135023 161400 0 3039
3041 0 615730 135091 161480 0 3040
3042 0 615866 135403 161560 0 3041
3043 0 616018 135543 161800 0 3042
3044 5 616298 135567 161880 0 3043
3045 0 619050 136887 161880 0 3044
3046 0 619826 137639 161840 0 3045
3047 0 620226 138055 161760 0 3046
3048 0 620298 138095 161560 0 3047
3049 0 620402 138055 161400 0 3048
3050 0 620650 138615 161240 0 3049
3051 0 621250 139039 161160 0 3050
3052 0 621882 139359 161000 0 3051
3053 0 622090 139919 160880 0 3052
3054 5 623498 141823 160920 0 3053
3055 0 625114 141807 160920 0 3054
3056 0 626474 142703 160920 0 3055
3057 0 626746 142863 161040 0 3056
3058 0 626978 142903 161200 0 3057
3059 0 627194 143063 161360 0 3058
3060 0 627554 143223 161520 0 3059
3061 0 627978 143511 161640 0 3060
3062 0 628626 144031 162000 0 3061
3063 0 629122 144279 162080 0 3062
3064 0 629658 144575 162240 0 3063
3065 0 630114 144759 162360 0 3064
3066 0 630378 144855 162520 0 3065
3067 0 630938 145103 163080 0 3066
3068 0 631346 145287 163440 0 3067
3069 0 631730 145383 163600 0 3068
3070 0 633010 145431 163800 0 3069
3071 0 633658 145487 163920 0 3070
3072 0 634034 145447 164080 0 3071
3073 0 634394 145351 164240 0 3072
3074 0 634674 145199 164480 0 3073
3075 0 635306 144943 164520 0 3074
3076 0 638698 145327 164560 0 3075
3077 0 640442 145831 164600 0 3076
3078 0 641074 145823 164480 0 3077
3079 0 641482 146031 164280 0 3078
3080 0 642698 146207 164200 0 3079
3081 0 643466 146327 164120 0 3080
3082 0 643914 146415 163880 0 3081
3083 0 644554 146687 163760 0 3082
3084 0 644842 146807 163640 0 3083
3085 0 645650 147007 163480 0 3084
3086 0 646194 147119 163360 0 3085
3087 0 646530 147239 163200 0 3086
3088 0 646890 147319 163120 0 3087
3089 0 647282 147375 162720 0 3088
3090 0 647882 147447 162600 0 3089
3091 0 648114 147575 162440 0 3090
3092 0 648498 147639 162280 0 3091
3093 0 648706 147687 161920 0 3092
3094 0 649018 147719 161640 0 3093
3095 0 649482 147679 161360 0 3094
3096 0 650338 147799 160920 0 3095
3097 0 651258 148175 160760 0 3096
3098 0 651482 148183 160640 0 3097
3099 0 651602 148207 160480 0 3098
3100 0 651826 148239 160320 0 3099
3101 0 652098 148407 160120 0 3100
3102 0 652130 148423 159920 0 3101
3103 0 652178 148407 159840 0 3102
3104 0 652122 148463 159760 0 3103
3105 0 652178 148559 159640 0 3104
3106 0 652274 148607 159440 0 3105
3107 0 652578 148559 159320 0 3106
3108 0 652842 148703 159200 0 3107
3109 0 652930 148727 159120 0 3108
3110 0 652946 148799 159000 0 3109
3111 0 653002 148823 158840 0 3110
3112 0 652986 148847 158680 0 3111
3113 0 653010 148807 158520 0 3112
3114 5 652882 148967 158440 0 3113
3115 0 652954 148967 158320 0 3114
3116 0 652994 149063 158160 0 3115
3117 0 653130 149175 158080 0 3116
3118 0 653058 149303 157920 0 3117
3119 0 653090 149463 157840 0 3118
3120 5 652938 149927 157720 0 3119
3121 0 652842 150087 157600 0 3120
3122 0 652762 150287 157520 0 3121
3123 0 652698 150287 157360 0 3122
3124 0 652778 150191 157240 0 3123
3125 0 652786 150199 157120 0 3124
3126 0 652842 150151 157080 0 3125
3127 0 652962 150079 156960 0 3126
3128 5 653074 150079 156880 0 3127
3129 0 653282 150191 156760 0 3128
3130 0 653402 150327 156560 0 3129
3131 0 653434 150319 156480 0 3130
3132 0 653554 150367 156360 0 3131
3133 0 653906 150359 156240 0 3132
3134 0 654474 150399 156120 0 3133
3135 0 655082 150431 155960 0 3134
3136 0 655042 150431 155840 0 3135
3137 0 654990 150447 155680 0 3136
3138 5 654938 150463 155520 0 3137
3139 0 655786 150639 155480 0 3138
3140 5 655922 150679 155400 0 3139
3141 0 657226 151255 155400 0 3140
3142 5 658698 152967 155400 0 3141
3143 5 660162 154031 155400 0 3142
3144 0 661770 155863 155400 0 3143
3145 5 661962 156079 155520 0 3144
3146 5 663362 157815 155520 0 3145
3147 0 663482 158255 155400 0 3146
3148 5 663474 158279 155280 0 3147
3149 0 663682 158951 155280 0 3148
3150 5 663722 159551 155240 0 3149
3151 0 664018 159855 155320 0 3150
3152 0 664538 160671 155400 0 3151
3153 0 665018 161119 155600 0 3152
3154 0 665706 161735 155680 0 3153
3155 0 666210 161999 155760 0 3154
3156 0 666386 162631 155880 0 3155
3157 0 666418 162943 155960 0 3156
3158 0 666426 162871 156160 0 3157
3159 0 666410 162959 156320 0 3158
3160 5 666418 162935 156440 0 3159
3161 0 666602 163199 156560 0 3160
3162 0 666674 163567 156720 0 3161
3163 0 666706 163839 156840 0 3162
3164 0 666706 163967 156880 0 3163
3165 0 666706 164223 156960 0 3164
3166 5 667410 164903 157000 0 3165
3167 5 668394 165295 156960 0 3166
3168 0 668650 165903 157000 0 3167
3169 5 668346 166207 157120 0 3168
3170 0 668370 166207 157200 0 3169
3171 5 668370 166183 157240 0 3170
3172 0 668434 166959 157280 0 3171
3173 0 668706 167399 157360 0 3172
3174 5 668754 167519 157480 0 3173
3175 0 668850 167599 157640 0 3174
3176 0 669306 167647 157800 0 3175
3177 0 669834 167607 157920 0 3176
3178 0 670050 167607 158000 0 3177
3179 0 670330 167679 158200 0 3178
3180 0 671090 167783 158320 0 3179
3181 0 671602 167711 158480 0 3180
3182 0 672618 167751 158560 0 3181
3183 0 673394 167767 158480 0 3182
3184 0 673546 167783 158360 0 3183
3185 5 673810 167807 158240 0 3184
3186 0 674794 167455 158200 0 3185
3187 0 675218 167511 158280 0 3186
3188 0 675394 167543 158440 0 3187
3189 0 675583 167551 158560 0 3188
3190 0 675839 167535 158720 0 3189
3191 0 676279 167671 158840 0 3190
3192 0 676738 167511 158920 0 3191
3193 5 677266 167335 159000 0 3192
3194 0 677562 167263 159120 0 3193
3195 0 677986 167383 159200 0 3194
3196 0 678170 167439 159320 0 3195
3197 0 678490 167615 159440 0 3196
3198 0 678618 167599 159560 0 3197
3199 0 678690 167655 159840 0 3198
3200 0 679090 167807 159960 0 3199
3201 0 679386 167975 160040 0 3200
3202 0 679434 168023 160160 0 3201
3203 0 679562 168103 160280 0 3202
3204 0 679530 168063 160400 0 3203
3205 0 679634 168199 160560 0 3204
3206 0 679730 168255 160680 0 3205
3207 0 680154 168487 160760 0 3206
3208 0 680170 168503 160880 0 3207
3209 0 680210 168535 161040 0 3208
3210 0 680266 168575 161080 0 3209
3211 0 680314 168687 161200 0 3210
3212 5 680490 168879 161320 0 3211
3213 0 680498 168935 161440 0 3212
3214 0 680506 168943 161520 0 3213
3215 0 680602 168903 161680 0 3214
3216 0 680938 169135 161800 0 3215
3217 5 681266 169327 161960 0 3216
3218 0 682042 169839 162040 0 3217
3219 0 682662 170071 162160 0 3218
3220 0 683326 170255 162280 0 3219
3221 5 683938 170559 162240 0 3220
3222 5 684534 170995 162240 0 3221
3223 0 684902 171311 162160 0 3222
3224 5 685026 171411 162040 0 3223
3225 0 685438 171559 161960 0 3224
3226 0 685858 171759 161920 0 3225
3227 0 686234 172463 161880 0 3226
3228 0 686350 172671 161800 0 3227
3229 0 687338 172995 161800 0 3228
3230 0 687690 173107 161720 0 3229
3231 0 688006 173279 161640 0 3230
3232 5 689286 173407 161560 0 3231
3233 0 689722 173423 161600 0 3232
3234 0 690070 173467 161720 0 3233
3235 0 690310 173443 161800 0 3234
3236 0 690858 173447 161880 0 3235
3237 0 691214 173439 162040 0 3236
3238 0 691406 173447 162120 0 3237
3239 0 691602 173447 162280 0 3238
3240 0 691750 173495 162480 0 3239
3241 0 691878 173491 162600 0 3240
3242 0 691970 173515 162760 0 3241
3243 0 692078 173535 162840 0 3242
3244 0 692150 173499 163040 0 3243
3245 0 692174 173507 163240 0 3244
3246 0 692198 173467 163400 0 3245
3247 0 692506 173483 163560 0 3246
3248 5 692638 173595 163720 0 3247
3249 0 692642 173683 163880 0 3248
3250 0 692506 173567 164040 0 3249
3251 0 692558 173575 164160 0 3250
3252 0 692614 173523 164200 0 3251
3253 0 692630 173455 164360 0 3252
3254 0 692690 173283 164440 0 3253
3255 0 692842 173251 164560 0 3254
3256 0 692910 173227 164640 0 3255
3257 0 692978 173259 164760 0 3256
3258 0 693038 173259 164800 0 3257
3259 0 693146 173155 164920 0 3258
3260 0 693262 173191 165040 0 3259
3261 0 693418 173139 165240 0 3260
3262 0 693570 173019 165400 0 3261
3263 0 693790 172887 165560 0 3262
3264 0 693842 172839 165680 0 3263
3265 0 693890 172567 165840 0 3264
3266 0 693930 172351 165960 0 3265
3267 0 694050 172307 166120 0 3266
3268 0 694042 172263 166200 0 3267
3269 0 694098 172275 166400 0 3268
3270 0 694302 172247 166480 0 3269
3271 0 694298 172187 166640 0 3270
3272 0 694330 172039 166760 0 3271
3273 0 694322 171923 166920 0 3272
3274 0 694386 171819 167000 0 3273
3275 0 694446 171631 167160 0 3274
3276 0 694462 171543 167320 0 3275
3277 0 694442 171311 167480 0 3276
3278 0 694314 170703 167560 0 3277
3279 0 694170 170087 167640 0 3278
3280 0 694370 169915 167800 0 3279
3281 0 694418 169711 167920 0 3280
3282 0 694434 169543 168080 0 3281
3283 0 694506 169111 168240 0 3282
3284 0 694538 168691 168320 0 3283
3285 5 694414 168283 168360 0 3284
3286 0 694478 168099 168480 0 3285
3287 0 694530 168087 168640 0 3286
3288 0 694586 168039 168760 0 3287
3289 0 694690 167975 168920 0 3288
3290 0 694698 167887 169000 0 3289
3291 0 694626 167759 169120 0 3290
3292 0 694626 167623 169240 0 3291
3293 0 694706 167639 169360 0 3292
3294 0 694850 167599 169480 0 3293
3295 0 695010 167639 169640 0 3294
3296 6 694962 167823 169680 0 3295
3297 0 443832 137498 179920 0 1761
3298 0 443835 137528 179960 0 3297
3299 0 443836 137551 180000 0 3298
3300 0 443839 137602 180040 0 3299
3301 0 443852 137699 180080 0 3300
3302 0 443674 137739 180120 0 3301
3303 0 443710 138366 180160 0 3302
3304 0 443632 138638 180200 0 3303
3305 0 443287 139065 180240 0 3304
3306 0 443263 139084 180280 0 3305
3307 0 443242 139114 180320 0 3306
3308 0 443212 139139 180360 0 3307
3309 0 443200 139157 180400 0 3308
3310 0 443148 139194 180440 0 3309
3311 0 443118 139258 180480 0 3310
3312 0 443075 139301 180520 0 3311
3313 0 443048 139337 180560 0 3312
3314 0 443020 139375 180600 0 3313
3315 0 443005 139419 180640 0 3314
3316 0 442977 139458 180680 0 3315
3317 0 442953 139502 180720 0 3316
3318 0 442932 139535 180760 0 3317
3319 0 442905 139609 180800 0 3318
3320 0 442885 139683 180840 0 3319
3321 0 442858 139762 180880 0 3320
3322 0 442843 139797 180920 0 3321
3323 0 442800 139806 180960 0 3322
3324 0 442761 139847 181000 0 3323
3325 0 442710 139904 181040 0 3324
3326 0 442715 139860 181080 0 3325
3327 0 442675 139948 181120 0 3326
3328 0 442691 139967 181160 0 3327
3329 0 442701 140038 181200 0 3328
3330 0 442754 140034 181240 0 3329
3331 0 442488 140238 181280 0 3330
3332 0 442490 140259 181320 0 3331
3333 0 442418 140348 181360 0 3332
3334 0 442358 140406 181400 0 3333
3335 0 442318 140496 181440 0 3334
3336 0 442295 140589 181480 0 3335
3337 0 442260 140673 181520 0 3336
3338 0 442238 140735 181560 0 3337
3339 0 442239 140781 181600 0 3338
3340 0 442203 140847 181640 0 3339
3341 0 442162 140901 181680 0 3340
3342 0 442106 140960 181720 0 3341
3343 0 442072 141014 181760 0 3342
3344 0 442026 141105 181800 0 3343
3345 0 441991 141195 181840 0 3344
3346 0 441948 141281 181880 0 3345
3347 0 441897 141379 181920 0 3346
3348 0 441905 141455 181960 0 3347
3349 0 441827 141431 182000 0 3348
3350 0 441880 141702 182040 0 3349
3351 0 441859 141756 182080 0 3350
3352 0 441829 141815 182120 0 3351
3353 0 441808 141866 182160 0 3352
3354 0 441801 141909 182200 0 3353
3355 0 441796 141946 182240 0 3354
3356 0 441818 141984 182280 0 3355
3357 0 441776 142032 182320 0 3356
3358 0 441758 142088 182360 0 3357
3359 0 441745 142132 182400 0 3358
3360 0 441710 142188 182440 0 3359
3361 0 441696 142210 182480 0 3360
3362 0 441674 142232 182520 0 3361
3363 0 441652 142247 182560 0 3362
3364 0 441630 142299 182600 0 3363
3365 0 441609 142359 182640 0 3364
3366 5 441912 144597 182640 0 3365
3367 0 441828 144438 182680 0 3366
3368 0 441801 144438 182720 0 3367
3369 0 441806 144432 182760 0 3368
3370 0 441810 144426 182800 0 3369
3371 0 441774 144454 182840 0 3370
3372 0 441765 144448 182880 0 3371
3373 0 441766 144426 182920 0 3372
3374 0 441734 144412 182960 0 3373
3375 0 441722 144386 183000 0 3374
3376 0 441700 144344 183040 0 3375
3377 0 441556 144440 183080 0 3376
3378 0 441416 144740 183120 0 3377
3379 0 441269 145018 183160 0 3378
3380 0 441142 145301 183200 0 3379
3381 0 441102 145290 183240 0 3380
3382 0 441060 145289 183280 0 3381
3383 0 441007 145282 183320 0 3382
3384 0 440986 145302 183360 0 3383
3385 0 440954 145324 183400 0 3384
3386 0 440906 145344 183440 0 3385
3387 0 440904 145383 183480 0 3386
3388 0 440869 145427 183520 0 3387
3389 0 440850 145475 183560 0 3388
3390 0 440841 145519 183600 0 3389
3391 0 440825 145576 183640 0 3390
3392 0 440798 145643 183680 0 3391
3393 0 440787 145699 183720 0 3392
3394 0 440775 145748 183760 0 3393
3395 0 440763 145797 183800 0 3394
3396 0 440738 145872 183840 0 3395
3397 0 440711 145931 183880 0 3396
3398 0 440679 145995 183920 0 3397
3399 0 440672 146060 183960 0 3398
3400 0 440648 146118 184000 0 3399
3401 0 440659 146209 184040 0 3400
3402 0 440694 146268 184080 0 3401
3403 0 440671 146346 184120 0 3402
3404 0 440685 146412 184160 0 3403
3405 0 440696 146395 184200 0 3404
3406 0 440695 146404 184240 0 3405
3407 0 440730 146398 184280 0 3406
3408 0 440719 146413 184320 0 3407
3409 0 440680 146521 184360 0 3408
3410 0 440641 146602 184400 0 3409
3411 0 440590 146706 184440 0 3410
3412 0 440549 146800 184480 0 3411
3413 0 440597 147502 184480 0 3412
3414 5 440380 147778 184520 0 3413
3415 0 440358 147770 184560 0 3414
3416 0 440328 147768 184600 0 3415
3417 0 440308 147765 184640 0 3416
3418 0 440296 147723 184680 0 3417
3419 0 440334 147723 184720 0 3418
3420 0 440334 147824 184760 0 3419
3421 0 440298 147889 184800 0 3420
3422 0 440210 147975 184840 0 3421
3423 0 440307 147935 184880 0 3422
3424 0 440250 147985 184920 0 3423
3425 0 440406 147988 184960 0 3424
3426 0 440411 148033 185000 0 3425
3427 0 440406 148089 185040 0 3426
3428 0 440433 148068 185080 0 3427
3429 0 440465 148050 185120 0 3428
3430 0 440469 148040 185160 0 3429
3431 0 440478 148034 185200 0 3430
3432 0 440497 148036 185240 0 3431
3433 0 440532 148056 185280 0 3432
3434 0 440570 148069 185320 0 3433
3435 0 440611 148073 185360 0 3434
3436 0 440646 148074 185400 0 3435
3437 0 440692 148077 185440 0 3436
3438 0 440699 148099 185480 0 3437
3439 0 440709 148129 185520 0 3438
3440 0 440706 148150 185560 0 3439
3441 0 440720 148180 185600 0 3440
3442 0 440739 148215 185640 0 3441
3443 0 440769 148236 185680 0 3442
3444 0 440795 148321 185720 0 3443
3445 0 440781 148409 185760 0 3444
3446 0 440789 148486 185800 0 3445
3447 0 440786 148558 185840 0 3446
3448 0 440792 148607 185880 0 3447
3449 0 440775 148656 185920 0 3448
3450 0 440769 148689 185960 0 3449
3451 0 440756 148732 186000 0 3450
3452 0 440736 148793 186080 0 3451
3453 0 440653 148864 186120 0 3452
3454 0 440585 148923 186160 0 3453
3455 0 440513 148982 186200 0 3454
3456 0 440475 149061 186240 0 3455
3457 0 440433 149136 186280 0 3456
3458 0 440400 149216 186320 0 3457
3459 0 440350 149271 186360 0 3458
3460 0 440310 149326 186400 0 3459
3461 0 440284 149400 186440 0 3460
3462 0 440275 149449 186480 0 3461
3463 0 440239 149519 186520 0 3462
3464 0 440200 149597 186560 0 3463
3465 0 440200 149611 186600 0 3464
3466 0 440199 149614 186640 0 3465
3467 0 440200 149613 186680 0 3466
3468 0 440203 149623 186720 0 3467
3469 0 440122 149659 186760 0 3468
3470 0 440055 149690 186800 0 3469
3471 0 440011 149714 186840 0 3470
3472 0 440034 149776 186880 0 3471
3473 0 440026 149759 186920 0 3472
3474 0 440016 149747 186960 0 3473
3475 0 440015 149744 187000 0 3474
3476 0 440026 149738 187040 0 3475
3477 0 440037 149756 187080 0 3476
3478 0 440050 149754 187120 0 3477
3479 0 440061 149759 187160 0 3478
3480 0 440039 149749 187200 0 3479
3481 0 440008 149749 187240 0 3480
3482 0 439985 149747 187280 0 3481
3483 0 439965 149745 187320 0 3482
3484 0 439936 149743 187360 0 3483
3485 0 439911 149731 187400 0 3484
3486 0 439887 149731 187440 0 3485
3487 0 439870 149729 187480 0 3486
3488 0 439854 149722 187520 0 3487
3489 5 439835 149719 187560 0 3488
3490 0 439792 149748 187600 0 3489
3491 0 439745 149777 187640 0 3490
3492 0 439707 149803 187680 0 3491
3493 0 439681 149828 187720 0 3492
3494 0 439635 149846 187760 0 3493
3495 0 439597 149868 187800 0 3494
3496 0 439561 149884 187840 0 3495
3497 0 439523 149905 187880 0 3496
3498 0 439494 149921 187920 0 3497
3499 0 439398 150008 187960 0 3498
3500 0 439310 150105 188000 0 3499
3501 0 439226 150196 188040 0 3500
3502 5 439074 150431 188080 0 3501
3503 0 438933 150649 188120 0 3502
3504 5 438805 150865 188160 0 3503
3505 0 438782 150893 188200 0 3504
3506 0 438773 150923 188240 0 3505
3507 0 438783 150954 188280 0 3506
3508 0 438761 150988 188320 0 3507
3509 0 438761 151016 188360 0 3508
3510 0 438636 151193 188400 0 3509
3511 0 438526 151350 188440 0 3510
3512 0 438437 151481 188480 0 3511
3513 0 438333 151607 188520 0 3512
3514 5 438243 151741 188560 0 3513
3515 5 438050 152719 188560 0 3514
3516 0 437818 152341 188600 0 3515
3517 0 437748 152379 188640 0 3516
3518 0 437667 152428 188680 0 3517
3519 0 437649 152448 188720 0 3518
3520 0 437620 152475 188760 0 3519
3521 0 437612 152487 188800 0 3520
3522 0 437657 152451 188840 0 3521
3523 0 437712 152412 188880 0 3522
3524 0 437767 152386 188920 0 3523
3525 0 437819 152356 188960 0 3524
3526 0 437843 152377 189000 0 3525
3527 0 437593 152579 189040 0 3526
3528 0 437611 152634 189080 0 3527
3529 0 437579 152730 189120 0 3528
3530 0 437584 152777 189160 0 3529
3531 0 437580 152823 189200 0 3530
3532 0 437585 152860 189240 0 3531
3533 0 437586 152911 189280 0 3532
3534 0 437572 152966 189320 0 3533
3535 0 437418 153019 189360 0 3534
3536 0 436963 153320 189400 0 3535
3537 5 436893 153349 189440 0 3536
3538 0 436839 153374 189480 0 3537
3539 0 436766 153404 189520 0 3538
3540 0 436781 153416 189560 0 3539
3541 0 436777 153437 189600 0 3540
3542 0 436778 153455 189640 0 3541
3543 0 436882 153498 189680 0 3542
3544 0 436984 153545 189720 0 3543
3545 0 436961 153559 189760 0 3544
3546 0 436941 153572 189800 0 3545
3547 0 436916 153592 189840 0 3546
3548 0 436925 153602 189880 0 3547
3549 0 436892 153652 189920 0 3548
3550 0 436838 153689 189960 0 3549
3551 0 436788 153724 190000 0 3550
3552 0 436826 153779 190040 0 3551
3553 0 436908 153978 190080 0 3552
3554 0 436892 153990 190120 0 3553
3555 0 436896 153993 190160 0 3554
3556 0 436899 154000 190200 0 3555
3557 0 436894 154007 190240 0 3556
3558 0 436833 153969 190280 0 3557
3559 0 436750 153943 190320 0 3558
3560 0 436699 153899 190360 0 3559
3561 0 436714 153912 190400 0 3560
3562 0 436726 153941 190440 0 3561
3563 0 436754 153973 190480 0 3562
3564 0 436753 154012 190520 0 3563
3565 0 436756 154049 190560 0 3564
3566 0 436755 154074 190600 0 3565
3567 0 436756 154073 190640 0 3566
3568 0 436669 154179 190680 0 3567
3569 0 436678 154175 190720 0 3568
3570 0 436685 154183 190760 0 3569
3571 0 436696 154181 190800 0 3570
3572 0 436700 154163 190840 0 3571
3573 0 436715 154172 190880 0 3572
3574 0 436728 154185 190920 0 3573
3575 0 436742 154212 190960 0 3574
3576 0 436742 154218 191000 0 3575
3577 0 436757 154252 191040 0 3576
3578 0 436774 154282 191080 0 3577
3579 5 436802 154253 191120 0 3578
3580 0 436827 154231 191160 0 3579
3581 0 436870 154216 191200 0 3580
3582 0 437200 154068 191240 0 3581
3583 0 439031 154116 191240 0 3582
3584 0 438963 154068 191280 0 3583
3585 0 438887 154008 191320 0 3584
3586 0 438798 153959 191360 0 3585
3587 0 438739 153903 191400 0 3586
3588 0 438628 153860 191440 0 3587
3589 0 438555 153804 191480 0 3588
3590 0 438528 153790 191520 0 3589
3591 0 438506 153838 191560 0 3590
3592 0 438493 153882 191600 0 3591
3593 0 438477 153929 191640 0 3592
3594 0 438457 153983 191680 0 3593
3595 0 438421 153967 191720 0 3594
3596 0 438374 153961 191760 0 3595
3597 0 438342 153947 191800 0 3596
3598 0 438710 153609 191840 0 3597
3599 0 438692 153571 191880 0 3598
3600 0 438614 153634 191920 0 3599
3601 0 438515 153706 191960 0 3600
3602 0 438435 153770 192000 0 3601
3603 0 438416 153756 192040 0 3602
3604 0 437684 154227 192040 0 3603
3605 0 437463 154431 192080 0 3604
3606 0 437594 154364 192120 0 3605
3607 0 437731 154302 192160 0 3606
3608 5 437865 154239 192200 0 3607
3609 0 437000 154411 192200 0 3608
3610 0 436968 154414 192240 0 3609
3611 0 436940 154394 192280 0 3610
3612 0 436907 154384 192320 0 3611
3613 0 436883 154389 192360 0 3612
3614 0 436861 154381 192400 0 3613
3615 0 436828 154382 192440 0 3614
3616 0 436838 154362 192480 0 3615
3617 0 436842 154355 192520 0 3616
3618 0 436829 154320 192560 0 3617
3619 0 436813 154277 192600 0 3618
3620 0 436804 154240 192640 0 3619
3621 0 436728 154224 192680 0 3620
3622 0 436672 154217 192720 0 3621
3623 0 436612 154211 192760 0 3622
3624 0 436261 154339 192800 0 3623
3625 0 436262 154505 192840 0 3624
3626 0 436219 154553 192880 0 3625
3627 0 436197 154636 192920 0 3626
3628 0 436152 154658 192960 0 3627
3629 0 436104 154681 193000 0 3628
3630 0 436059 154710 193040 0 3629
3631 0 436059 154731 193080 0 3630
3632 0 436058 154752 193120 0 3631
3633 0 436045 154768 193160 0 3632
3634 6 436018 154779 193200 0 3633
3635 0 400710 142954 178120 0 1908
3636 0 400673 143000 178080 0 3635
3637 0 400630 143059 178040 0 3636
3638 0 400623 143105 178000 0 3637
3639 0 400576 143162 177960 0 3638
3640 0 400541 143222 177920 0 3639
3641 5 400501 143279 177880 0 3640
3642 0 399477 142714 177880 0 3641
3643 0 399277 141816 177880 0 3642
3644 0 399246 141776 177840 0 3643
3645 0 399196 141751 177800 0 3644
3646 5 399172 141714 177760 0 3645
3647 5 399139 141685 177720 0 3646
3648 0 399166 141648 177680 0 3647
3649 0 399163 141621 177640 0 3648
3650 0 399179 141592 177600 0 3649
3651 0 399193 141544 177560 0 3650
3652 0 399176 141523 177520 0 3651
3653 0 399197 141493 177480 0 3652
3654 0 399198 141471 177440 0 3653
3655 5 399210 141437 177400 0 3654
3656 0 399219 141394 177360 0 3655
3657 5 399229 141373 177320 0 3656
3658 0 399239 141360 177280 0 3657
3659 0 399219 141337 177240 0 3658
3660 0 399217 141303 177200 0 3659
3661 0 399230 141269 177160 0 3660
3662 0 399222 141239 177120 0 3661
3663 0 399241 141203 177080 0 3662
3664 0 399231 141155 177040 0 3663
3665 0 399238 141121 177000 0 3664
3666 0 399246 141087 176960 0 3665
3667 0 399251 141078 176920 0 3666
3668 0 399293 141009 176880 0 3667
3669 0 399282 140991 176840 0 3668
3670 0 399267 140962 176800 0 3669
3671 0 399260 140913 176760 0 3670
3672 0 399261 140876 176720 0 3671
3673 0 399289 140854 176680 0 3672
3674 0 399297 140836 176640 0 3673
3675 0 399311 140827 176600 0 3674
3676 0 399338 140822 176560 0 3675
3677 0 399341 140832 176520 0 3676
3678 0 399348 140864 176480 0 3677
3679 0 399354 140893 176440 0 3678
3680 0 399386 140857 176400 0 3679
3681 0 399410 140839 176360 0 3680
3682 0 399428 140815 176320 0 3681
3683 0 399459 140792 176280 0 3682
3684 0 399492 140767 176240 0 3683
3685 0 399515 140774 176200 0 3684
3686 0 399517 140806 176160 0 3685
3687 0 399523 140829 176120 0 3686
3688 0 399524 140852 176080 0 3687
3689 0 399549 140847 176040 0 3688
3690 0 399574 140842 176000 0 3689
3691 0 399569 140855 175960 0 3690
3692 0 399584 140859 175920 0 3691
3693 0 399611 140830 175880 0 3692
3694 0 399638 140801 175840 0 3693
3695 0 399660 140779 175800 0 3694
3696 0 399692 140709 175760 0 3695
3697 0 399736 140631 175720 0 3696
3698 0 399772 140543 175680 0 3697
3699 0 399803 140465 175640 0 3698
3700 0 399848 140377 175600 0 3699
3701 0 399927 140330 175560 0 3700
3702 0 399879 140305 175520 0 3701
3703 0 399812 140289 175480 0 3702
3704 0 399822 140268 175440 0 3703
3705 0 399833 140230 175400 0 3704
3706 0 399880 140178 175360 0 3705
3707 0 399899 140157 175320 0 3706
3708 0 399949 140141 175280 0 3707
3709 0 399903 140133 175200 0 3708
3710 0 399888 140119 175160 0 3709
3711 0 399870 140121 175120 0 3710
3712 0 399904 140132 175080 0 3711
3713 0 399865 140142 175040 0 3712
3714 0 399837 140161 175000 0 3713
3715 0 399832 140163 174960 0 3714
3716 0 399825 140163 174920 0 3715
3717 0 399809 140171 174880 0 3716
3718 0 399800 140155 174840 0 3717
3719 0 399787 140133 174800 0 3718
3720 0 399773 140101 174760 0 3719
3721 0 399783 140069 174720 0 3720
3722 0 399796 140014 174680 0 3721
3723 0 399799 140007 174640 0 3722
3724 0 399806 139989 174600 0 3723
3725 0 399814 139962 174560 0 3724
3726 0 399838 139918 174520 0 3725
3727 0 399852 139891 174480 0 3726
3728 0 399847 139877 174440 0 3727
3729 0 399855 139842 174400 0 3728
3730 0 399854 139802 174360 0 3729
3731 0 399863 139759 174320 0 3730
3732 0 399853 139734 174280 0 3731
3733 0 399858 139683 174240 0 3732
3734 0 399854 139633 174200 0 3733
3735 0 399858 139595 174160 0 3734
3736 0 399871 139559 174080 0 3735
3737 0 399881 139520 174040 0 3736
3738 0 399973 139377 174000 0 3737
3739 0 400009 139352 173960 0 3738
3740 0 400002 139407 173920 0 3739
3741 0 399994 139379 173880 0 3740
3742 0 399988 139339 173840 0 3741
3743 0 399998 139308 173800 0 3742
3744 0 399986 139284 173760 0 3743
3745 0 399973 139269 173720 0 3744
3746 0 399956 139258 173680 0 3745
3747 0 399925 139264 173640 0 3746
3748 0 399892 139273 173600 0 3747
3749 0 399862 139280 173560 0 3748
3750 0 399835 139302 173520 0 3749
3751 0 399866 139285 173480 0 3750
3752 0 399900 139264 173440 0 3751
3753 0 399906 139220 173400 0 3752
3754 0 399889 139193 173360 0 3753
3755 0 399910 139136 173320 0 3754
3756 0 399911 139104 173280 0 3755
3757 0 399881 139104 173240 0 3756
3758 0 399927 138992 173200 0 3757
3759 0 399887 139009 173160 0 3758
3760 0 399862 139015 173120 0 3759
3761 0 399842 138969 173080 0 3760
3762 0 399803 138934 173040 0 3761
3763 0 399789 138880 173000 0 3762
3764 0 399752 138848 172960 0 3763
3765 0 399710 138819 172920 0 3764
3766 0 399715 138800 172880 0 3765
3767 0 399730 138785 172840 0 3766
3768 0 399720 138791 172800 0 3767
3769 0 399713 138786 172760 0 3768
3770 0 399709 138758 172720 0 3769
3771 0 399686 138742 172680 0 3770
3772 0 399676 138710 172640 0 3771
3773 0 399674 138672 172600 0 3772
3774 0 399650 138647 172560 0 3773
3775 0 399684 138337 172520 0 3774
3776 0 399723 138033 172480 0 3775
3777 0 399784 137954 172440 0 3776
3778 0 399864 137866 172400 0 3777
3779 0 399930 137785 172360 0 3778
3780 5 399959 137645 172320 0 3779
3781 0 399991 137505 172280 0 3780
3782 0 400016 137371 172240 0 3781
3783 0 399970 137306 172200 0 3782
3784 0 399898 137259 172160 0 3783
3785 0 399855 137183 172120 0 3784
3786 0 399750 137186 172080 0 3785
3787 0 399707 137126 172040 0 3786
3788 0 399666 137053 172000 0 3787
3789 0 399630 136991 171960 0 3788
3790 0 399632 136558 171920 0 3789
3791 0 399587 136474 171880 0 3790
3792 0 399551 136376 171840 0 3791
3793 0 399504 136289 171800 0 3792
3794 0 399470 136183 171760 0 3793
3795 0 399483 136135 171720 0 3794
3796 0 399484 136069 171680 0 3795
3797 0 399519 136007 171640 0 3796
3798 0 399537 135957 171600 0 3797
3799 0 399502 135917 171560 0 3798
3800 5 399457 135882 171520 0 3799
3801 0 399418 135842 171480 0 3800
3802 0 399389 135791 171440 0 3801
3803 0 399384 135742 171400 0 3802
3804 0 399399 135683 171360 0 3803
3805 0 399401 135628 171320 0 3804
3806 0 399412 135569 171280 0 3805
3807 0 399406 135515 171240 0 3806
3808 0 399402 135453 171200 0 3807
3809 0 399435 135442 171160 0 3808
3810 0 399471 135428 171120 0 3809
3811 0 399496 135418 171080 0 3810
3812 0 399542 135394 171040 0 3811
3813 0 399632 135340 171000 0 3812
3814 0 399724 135293 170960 0 3813
3815 0 399735 135222 170920 0 3814
3816 0 399783 135126 170880 0 3815
3817 0 399760 135066 170840 0 3816
3818 0 399769 134990 170800 0 3817
3819 0 399778 134917 170760 0 3818
3820 0 399761 134851 170720 0 3819
3821 0 399723 134805 170680 0 3820
3822 0 399687 134746 170640 0 3821
3823 0 399661 134686 170600 0 3822
3824 0 399627 134632 170560 0 3823
3825 0 399665 134635 170520 0 3824
3826 0 399695 134647 170480 0 3825
3827 0 399723 134658 170440 0 3826
3828 0 399751 134656 170400 0 3827
3829 0 399759 134627 170360 0 3828
3830 0 399784 134595 170320 0 3829
3831 0 399754 134578 170280 0 3830
3832 0 399763 134547 170240 0 3831
3833 0 399759 134527 170200 0 3832
3834 0 399748 134492 170160 0 3833
3835 0 399775 134448 170120 0 3834
3836 0 399749 134422 170080 0 3835
3837 0 399753 134378 170040 0 3836
3838 0 399755 134344 170000 0 3837
3839 0 399772 134296 169960 0 3838
3840 0 399774 134255 169920 0 3839
3841 0 399783 134206 169880 0 3840
3842 6 399785 134171 169840 0 3841
3843 5 475048 262030 87560 32 354
3844 0 472308 262304 87440 0 3843
3845 0 471927 262249 87360 0 3844
3846 0 471546 262238 87280 32 3845
3847 0 469995 261627 87080 0 3846
3848 5 469423 261853 86920 439 3847
3849 0 468735 261985 86640 384 3848
3850 0 467842 261919 86440 349 3849
3851 0 467526 262030 86280 391 3850
3852 0 466792 262161 86040 325 3851
3853 0 466308 261999 85880 293 3852
3854 0 466015 262031 85680 280 3853
3855 0 465668 261921 85480 352 3854
3856 0 465463 261889 85280 314 3855
3857 0 464493 261647 85120 402 3856
3858 5 464089 261493 85080 320 3857
3859 0 462921 261470 84520 346 3858
3860 0 462125 261157 84120 401 3859
3861 0 462160 261014 83720 310 3860
3862 0 461952 260938 83400 419 3861
3863 0 460301 259844 83200 432 3862
3864 0 459531 259446 82960 458 3863
3865 5 459975 259518 82560 256 3864
3866 5 458273 259047 82520 240 3865
3867 0 458000 258573 82680 32 3866
3868 0 457904 258707 83240 394 3867
3869 0 457570 258138 83600 291 3868
3870 0 457472 258085 83640 291 3869
3871 0 456953 257602 83920 393 3870
3872 0 456005 256903 84200 306 3871
3873 5 455785 256553 84280 335 3872
3874 0 455378 256028 84440 421 3873
3875 0 455120 255866 84600 349 3874
3876 0 455027 255784 84680 349 3875
3877 5 454826 255635 84840 288 3876
3878 0 453879 255422 84880 297 3877
3879 0 453071 255436 84960 249 3878
3880 0 451959 255689 85120 273 3879
3881 0 451410 255553 85400 322 3880
3882 5 451078 255683 85640 124 3881
3883 0 450911 255758 85760 202 3882
3884 0 450178 255813 85960 288 3883
3885 0 449379 255596 86240 208 3884
3886 0 449235 255593 86280 140 3885
3887 5 449092 255583 86320 32 3886
3888 0 448804 255563 86400 32 3887
3889 0 448219 255754 86600 262 3888
3890 0 447653 255776 86800 286 3889
3891 0 447282 255768 86960 257 3890
3892 0 446986 255795 87080 316 3891
3893 0 446888 255855 87200 321 3892
3894 0 446774 255978 87400 321 3893
3895 0 446766 255812 87520 275 3894
3896 0 446494 255919 87680 0 3895
3897 0 446420 255909 87840 286 3896
3898 0 446410 255866 88000 286 3897
3899 0 446708 255844 88120 286 3898
3900 0 446569 255898 88320 338 3899
3901 0 446582 255810 88520 326 3900
3902 0 446636 255703 88640 326 3901
3903 0 446622 256060 88800 300 3902
3904 0 446694 255953 88960 326 3903
3905 0 446804 256118 89080 326 3904
3906 0 446872 256232 89280 326 3905
3907 0 446797 256259 89400 326 3906
3908 0 446811 256566 89560 254 3907
3909 0 446966 256836 89720 266 3908
3910 0 446998 256845 89880 266 3909
3911 0 446992 256964 90040 178 3910
3912 0 446925 257208 90240 0 3911
3913 0 447129 257252 90440 136 3912
3914 0 447209 257438 90560 0 3913
3915 0 447922 257359 90600 226 3914
3916 5 447951 257426 90640 226 3915
3917 5 448073 257670 90760 235 3916
3918 0 448171 257902 90880 235 3917
3919 0 448550 258317 90960 160 3918
3920 0 448486 258407 91000 160 3919
3921 0 448376 258459 91040 160 3920
3922 0 448239 259460 91080 163 3921
3923 5 448079 259736 91280 181 3922
3924 0 448014 260961 91200 175 3923
3925 0 447832 261353 91040 267 3924
3926 0 447897 261247 91000 267 3925
3927 0 447927 261312 90960 267 3926
3928 0 447844 261389 90800 163 3927
3929 0 447914 261560 90640 163 3928
3930 0 448025 261509 90600 163 3929
3931 0 447281 261478 90560 198 3930
3932 0 447186 261489 90480 198 3931
3933 0 447090 261500 90400 198 3932
3934 0 447085 261503 90240 227 3933
3935 0 447089 261507 90200 227 3934
3936 0 447178 261659 89960 270 3935
3937 0 447356 262007 89680 197 3936
3938 0 447394 261925 89640 197 3937
3939 0 447178 261335 89600 197 3938
3940 0 447115 261352 89560 197 3939
3941 0 447221 261470 89520 197 3940
3942 0 447305 261520 89360 197 3941
3943 0 447119 261568 89200 229 3942
3944 0 447283 261562 89080 240 3943
3945 0 447324 261623 88960 240 3944
3946 0 447359 261622 88880 64 3945
3947 0 447376 261622 88840 64 3946
3948 5 447737 261040 88640 0 3947
3949 0 447766 261396 88440 163 3948
3950 0 447582 261687 88200 226 3949
3951 5 447801 261790 88000 134 3950
3952 0 447661 262075 87760 134 3951
3953 0 447690 262166 87600 32 3952
3954 0 447717 262149 87520 32 3953
3955 5 447274 261791 87120 150 3954
3956 0 446976 262144 86680 115 3955
3957 0 446912 262176 86440 98 3956
3958 5 446912 262176 86280 81 3957
3959 0 447008 262528 86160 32 3958
3960 0 446592 263168 86120 80 3959
3961 0 446592 263392 85960 115 3960
3962 0 446560 263552 85760 140 3961
3963 5 446528 263584 85720 163 3962
3964 0 446528 263840 85720 120 3963
3965 0 446496 264064 85840 131 3964
3966 0 446496 264320 85840 131 3965
3967 0 446400 264576 85960 80 3966
3968 0 446304 264800 86080 64 3967
3969 0 446176 264896 86280 64 3968
3970 5 446080 264896 86400 104 3969
3971 5 445984 264800 86480 98 3970
3972 0 446176 264640 86600 32 3971
3973 0 446304 264416 86680 51 3972
3974 0 446368 264160 86760 71 3973
3975 0 446528 264000 86880 51 3974
3976 0 446400 263776 86960 80 3975
3977 0 446208 263584 86960 51 3976
3978 0 446112 263360 87040 64 3977
3979 0 445920 263232 87160 71 3978
3980 0 445728 263072 87240 98 3979
3981 0 445792 262944 87480 60 3980
3982 0 445920 262848 87680 60 3981
3983 6 446144 262848 87800 51 3982
3984 0 405505 140783 178120 0 1905
3985 0 405526 140742 178080 0 3984
3986 0 405570 140699 178040 0 3985
3987 0 405612 140651 178000 0 3986
3988 0 405641 140606 177960 0 3987
3989 0 405668 140572 177920 0 3988
3990 0 405707 140520 177880 0 3989
3991 0 405741 140473 177840 0 3990
3992 0 406460 140688 177840 0 3991
3993 0 406474 140678 177800 0 3992
3994 0 406500 140668 177760 0 3993
3995 0 406520 140657 177720 0 3994
3996 0 406555 140646 177680 0 3995
3997 0 406522 140630 177640 0 3996
3998 0 406507 140612 177600 0 3997
3999 0 406477 140574 177560 0 3998
4000 0 406461 140606 177520 0 3999
4001 0 406462 140634 177480 0 4000
4002 0 406454 140669 177440 0 4001
4003 0 406458 140681 177400 0 4002
4004 0 406466 140682 177360 0 4003
4005 0 406481 140699 177320 0 4004
4006 0 406490 140716 177280 0 4005
4007 0 406492 140684 177240 0 4006
4008 0 406501 140655 177200 0 4007
4009 0 406523 140613 177160 0 4008
4010 0 406525 140572 177120 0 4009
4011 0 406529 140571 177080 0 4010
4012 0 406501 140567 177040 0 4011
4013 0 406489 140578 177000 0 4012
4014 0 406462 140563 176960 0 4013
4015 0 406431 140559 176920 0 4014
4016 0 406446 140574 176880 0 4015
4017 0 406418 140609 176840 0 4016
4018 0 406414 140639 176800 0 4017
4019 0 406413 140635 176760 0 4018
4020 0 406419 140651 176720 0 4019
4021 0 406430 140656 176680 0 4020
4022 0 406457 140670 176640 0 4021
4023 0 406489 140693 176600 0 4022
4024 0 406530 140721 176560 0 4023
4025 0 406527 140742 176520 0 4024
4026 0 406539 140754 176480 0 4025
4027 0 406543 140781 176440 0 4026
4028 0 406576 140766 176400 0 4027
4029 0 406605 140761 176360 0 4028
4030 0 406605 140779 176320 0 4029
4031 0 406654 140766 176280 0 4030
4032 0 406690 140755 176240 0 4031
4033 0 406761 140743 176200 0 4032
4034 0 406819 140745 176160 0 4033
4035 0 406874 140746 176120 0 4034
4036 0 406870 140815 176080 0 4035
4037 0 406901 140852 176040 0 4036
4038 0 406929 140901 176000 0 4037
4039 0 406919 140931 175960 0 4038
4040 0 406946 140945 175920 0 4039
4041 0 406954 140964 175880 0 4040
4042 0 406905 140989 175840 0 4041
4043 0 406851 141035 175800 0 4042
4044 0 406791 141077 175760 0 4043
4045 0 406796 141083 175720 0 4044
4046 0 406802 141072 175680 0 4045
4047 0 406800 141060 175640 0 4046
4048 0 406758 141069 175600 0 4047
4049 0 406712 141086 175560 0 4048
4050 0 406683 141100 175520 0 4049
4051 0 406634 141138 175480 0 4050
4052 0 406587 141166 175440 0 4051
4053 0 406586 141189 175400 0 4052
4054 0 406609 141176 175360 0 4053
4055 0 406612 141204 175320 0 4054
4056 0 406626 141186 175280 0 4055
4057 0 406674 141049 175200 0 4056
4058 0 406705 141070 175160 0 4057
4059 0 406722 141110 175120 0 4058
4060 0 406755 141141 175080 0 4059
4061 0 406777 141164 175040 0 4060
4062 0 406813 141190 175000 0 4061
4063 0 406826 141219 174960 0 4062
4064 0 406843 141244 174920 0 4063
4065 0 406842 141281 174880 0 4064
4066 0 406855 141289 174840 0 4065
4067 0 406872 141302 174800 0 4066
4068 0 406876 141329 174760 0 4067
4069 0 406883 141360 174720 0 4068
4070 0 406879 141371 174680 0 4069
4071 0 406905 141374 174640 0 4070
4072 0 406928 141349 174600 0 4071
4073 0 406947 141333 174560 0 4072
4074 0 406979 141310 174520 0 4073
4075 0 406983 141322 174480 0 4074
4076 0 406983 141343 174440 0 4075
4077 0 406990 141346 174400 0 4076
4078 0 406980 141391 174360 0 4077
4079 0 406976 141441 174320 0 4078
4080 0 406995 141466 174280 0 4079
4081 0 407049 141477 174240 0 4080
4082 0 407084 141486 174200 0 4081
4083 0 407141 141506 174160 0 4082
4084 0 407148 141580 174080 0 4083
4085 0 407184 141582 174040 0 4084
4086 0 407306 141684 174000 0 4085
4087 0 407405 141648 173960 0 4086
4088 0 407481 141664 173920 0 4087
4089 0 407542 141696 173880 0 4088
4090 0 407609 141709 173840 0 4089
4091 5 407834 141724 173800 0 4090
4092 0 408041 141756 173760 0 4091
4093 0 408247 141809 173720 0 4092
4094 0 408269 141818 173680 0 4093
4095 0 408303 141833 173640 0 4094
4096 0 408293 141854 173600 0 4095
4097 0 408314 141877 173560 0 4096
4098 0 408336 141917 173520 0 4097
4099 5 408351 141948 173480 0 4098
4100 0 408357 141994 173440 0 4099
4101 0 408390 142020 173400 0 4100
4102 0 408385 142057 173360 0 4101
4103 0 408397 142090 173320 0 4102
4104 0 408352 142079 173280 0 4103
4105 0 408299 142065 173240 0 4104
4106 0 408278 141998 173200 0 4105
4107 5 408223 141988 173160 0 4106
4108 0 408767 142101 173160 0 4107
4109 0 408786 142161 173120 0 4108
4110 0 408838 142175 173080 0 4109
4111 0 408881 142205 173040 0 4110
4112 0 408917 142267 173000 0 4111
4113 0 408955 142327 172960 0 4112
4114 0 408948 142351 172920 0 4113
4115 0 408915 142381 172880 0 4114
4116 0 408925 142435 172840 0 4115
4117 0 408884 142501 172800 0 4116
4118 0 408845 142540 172760 0 4117
4119 0 408835 142559 172720 0 4118
4120 0 408811 142578 172680 0 4119
4121 6 408708 142649 172640 0 4120
4122 5 587998 272624 66320 0 2555
4123 0 588175 272552 66360 0 4122
4124 5 589490 271276 67120 288 4123
4125 5 592057 268716 67120 32 4124
4126 0 592126 268572 67160 32 4125
4127 0 591891 268166 67360 164 4126
4128 0 591931 268304 67560 164 4127
4129 0 591649 267715 67760 327 4128
4130 5 591666 267570 67840 292 4129
4131 0 591671 267431 67920 292 4130
4132 0 591661 267367 67960 175 4131
4133 0 591583 265578 68160 272 4132
4134 0 591611 265563 68200 272 4133
4135 0 591472 265260 68320 324 4134
4136 5 591459 265249 68360 324 4135
4137 0 591709 267367 68360 275 4136
4138 0 591771 267401 68560 275 4137
4139 0 591791 267366 68600 234 4138
4140 5 591801 267272 68720 235 4139
4141 0 591838 267183 68760 235 4140
4142 0 591865 267080 69000 0 4141
4143 0 591914 266779 69240 0 4142
4144 5 592031 266800 69320 0 4143
4145 0 592173 266983 69360 218 4144
4146 5 592198 267049 69480 218 4145
4147 5 592244 267084 69560 270 4146
4148 5 592688 267522 69600 0 4147
4149 0 592727 267451 69680 0 4148
4150 0 592742 267406 69880 0 4149
4151 0 592694 267128 70040 120 4150
4152 0 592769 267206 70240 150 4151
4153 0 592892 267126 70400 189 4152
4154 0 593050 267163 70560 154 4153
4155 0 593201 267158 70720 154 4154
4156 5 593303 266980 70840 197 4155
4157 0 593334 266917 70880 197 4156
4158 0 593284 266815 70960 197 4157
4159 0 593493 266733 71200 282 4158
4160 0 593364 266737 71400 282 4159
4161 0 593513 266480 71560 200 4160
4162 5 593495 266455 71600 200 4161
4163 0 593394 266252 71840 115 4162
4164 0 593365 266160 72040 208 4163
4165 0 593330 266162 72240 176 4164
4166 0 593636 266234 72400 176 4165
4167 0 593552 266164 72600 175 4166
4168 0 593791 266200 72760 175 4167
4169 0 593640 266127 72960 98 4168
4170 0 593342 265977 73080 98 4169
4171 5 593304 265914 73200 98 4170
4172 0 593351 266148 73240 98 4171
4173 0 593391 266207 73280 98 4172
4174 0 593392 266261 73320 98 4173
4175 0 593435 266155 73440 160 4174
4176 0 593356 265993 73600 160 4175
4177 0 593208 265772 73760 137 4176
4178 0 593171 265760 73880 137 4177
4179 0 593070 265670 74080 202 4178
4180 0 593115 265604 74280 196 4179
4181 0 592985 265521 74480 196 4180
4182 0 592931 265444 74680 160 4181
4183 0 592811 265460 74840 160 4182
4184 0 592854 265273 74960 168 4183
4185 0 592967 265217 75160 190 4184
4186 0 592988 265192 75440 131 4185
4187 5 592997 265102 75840 96 4186
4188 0 593063 265115 75920 75 4187
4189 0 593123 265126 76000 75 4188
4190 0 593132 265118 76040 75 4189
4191 0 593121 265113 76080 75 4190
4192 0 593174 265077 76120 150 4191
4193 0 593200 265146 76280 150 4192
4194 0 593210 265173 76320 150 4193
4195 0 593282 265160 76360 150 4194
4196 5 593356 265162 76400 150 4195
4197 0 593129 265207 76480 136 4196
4198 0 593033 265259 76520 136 4197
4199 0 592841 265309 76560 96 4198
4200 5 592745 265309 76600 96 4199
4201 0 592616 265297 76680 96 4200
4202 0 592362 265421 76880 102 4201
4203 0 592383 265365 77040 163 4202
4204 0 592305 265487 77280 71 4203
4205 5 592342 265504 77320 71 4204
4206 0 592496 265563 77480 71 4205
4207 0 592514 265664 77680 86 4206
4208 5 592465 265659 77720 86 4207
4209 0 592333 265645 77840 107 4208
4210 0 592226 265616 78000 71 4209
4211 5 592156 265663 78040 71 4210
4212 5 592134 265677 78080 71 4211
4213 0 591886 265615 78200 120 4212
4214 0 592016 265505 78240 120 4213
4215 0 591693 265592 78280 40 4214
4216 0 591470 265634 78320 32 4215
4217 0 591092 265591 78360 80 4216
4218 5 590956 265632 78400 80 4217
4219 0 589756 266006 78400 80 4218
4220 0 589682 265993 78360 80 4219
4221 5 589335 266235 78320 60 4220
4222 0 589273 266679 78320 81 4221
4223 0 589263 266675 78280 81 4222
4224 0 589264 266549 78240 81 4223
4225 0 589218 266732 78200 81 4224
4226 0 589233 266747 78160 81 4225
4227 0 589276 266768 78080 81 4226
4228 0 589368 266790 77960 0 4227
4229 0 589459 266816 77880 0 4228
4230 0 589451 266808 77760 0 4229
4231 0 589453 266812 77720 0 4230
4232 0 589473 266853 77680 0 4231
4233 0 589465 266916 77640 0 4232
4234 0 589501 266934 77600 0 4233
4235 0 589516 266985 77560 0 4234
4236 0 589510 267050 77480 0 4235
4237 0 589453 267091 77400 0 4236
4238 0 589438 267140 77360 0 4237
4239 0 589415 267148 77320 0 4238
4240 0 589375 267192 77280 0 4239
4241 6 589361 267210 77240 0 4240
4242 0 623530 142671 160920 0 3054
4243 0 623394 143031 161040 0 4242
4244 0 623402 143359 161200 0 4243
4245 0 623338 143559 161400 0 4244
4246 0 623418 143871 161640 0 4245
4247 0 623394 144031 161760 0 4246
4248 0 623314 144255 161880 0 4247
4249 0 623162 144431 162000 0 4248
4250 0 623098 144631 162160 0 4249
4251 0 623106 144847 162320 0 4250
4252 0 623058 145015 162440 0 4251
4253 0 623026 145127 162600 0 4252
4254 0 622994 145383 162760 0 4253
4255 0 622862 145903 163000 0 4254
4256 0 622918 145935 163280 0 4255
4257 0 622730 145935 163600 0 4256
4258 0 622422 146495 163680 0 4257
4259 0 622254 147823 163720 0 4258
4260 0 622102 148879 163800 0 4259
4261 0 622182 149183 163960 0 4260
4262 0 622238 149231 164040 0 4261
4263 0 622430 149215 164240 0 4262
4264 0 622406 149543 164360 0 4263
4265 0 622454 150175 164520 0 4264
4266 0 622598 150511 164640 0 4265
4267 0 622606 150783 164760 0 4266
4268 0 622598 151111 165000 0 4267
4269 0 622414 151375 165120 0 4268
4270 0 622526 151575 165240 0 4269
4271 0 622678 151743 165440 0 4270
4272 0 622790 152079 165560 0 4271
4273 0 622830 152079 165720 0 4272
4274 0 623078 152159 166040 0 4273
4275 0 623102 152127 166200 0 4274
4276 0 623270 152047 166360 0 4275
4277 0 623286 152423 166560 0 4276
4278 0 623334 152503 166680 0 4277
4279 5 624526 153535 166680 0 4278
4280 0 624590 153607 166840 0 4279
4281 0 624542 153711 166880 0 4280
4282 0 624614 153711 167000 0 4281
4283 0 624614 153655 167160 0 4282
4284 0 624662 153567 167280 0 4283
4285 0 624790 153519 167320 0 4284
4286 5 624838 153551 167440 0 4285
4287 0 625190 153487 167600 0 4286
4288 0 625206 153543 167760 0 4287
4289 0 625342 153559 167840 0 4288
4290 0 625350 153519 167920 0 4289
4291 0 625374 153559 168080 0 4290
4292 0 625302 153567 168240 0 4291
4293 0 625302 153567 168320 0 4292
4294 0 625158 153575 168480 0 4293
4295 0 625310 153503 168560 0 4294
4296 0 625534 153511 168640 0 4295
4297 0 625598 153519 168800 0 4296
4298 0 625598 153671 168920 0 4297
4299 0 625670 153895 169000 0 4298
4300 0 625750 154015 169080 0 4299
4301 0 625702 154047 169280 0 4300
4302 0 625654 153991 169600 0 4301
4303 0 625574 154023 169720 0 4302
4304 0 625462 154183 169800 0 4303
4305 0 625438 154175 169960 0 4304
4306 0 625398 154223 170120 0 4305
4307 0 625310 154247 170280 0 4306
4308 0 625254 154231 170400 0 4307
4309 0 625078 154175 170560 0 4308
4310 0 625078 154215 170720 0 4309
4311 0 625078 154215 170880 0 4310
4312 0 624894 154199 171000 0 4311
4313 0 624782 154167 171080 0 4312
4314 0 624750 154183 171160 0 4313
4315 0 624630 154311 171360 0 4314
4316 0 624662 154287 171520 0 4315
4317 0 624678 154487 171680 0 4316
4318 0 624566 154583 171760 0 4317
4319 0 624574 154623 171880 0 4318
4320 0 624470 154959 172080 0 4319
4321 0 624462 155263 172240 0 4320
4322 0 624310 155623 172360 0 4321
4323 5 624350 155863 172440 0 4322
4324 0 624510 156943 172400 0 4323
4325 5 624426 157255 172360 0 4324
4326 0 624286 157551 172440 0 4325
4327 0 624262 157551 172600 0 4326
4328 0 624174 157463 172720 0 4327
4329 0 624150 157375 172920 0 4328
4330 0 624018 157451 172960 0 4329
4331 0 623886 157527 173000 0 4330
4332 0 624134 157559 173160 0 4331
4333 0 624206 157567 173360 0 4332
4334 0 624382 157591 173480 0 4333
4335 0 624238 157543 173680 0 4334
4336 5 623854 157479 173800 0 4335
4337 0 623654 157711 173880 0 4336
4338 0 623518 158007 174160 0 4337
4339 0 623530 158175 174280 0 4338
4340 0 623534 158231 174320 0 4339
4341 5 623670 159447 174280 0 4340
4342 0 623774 159767 174680 0 4341
4343 0 623926 159831 174840 0 4342
4344 0 623998 159863 174960 0 4343
4345 0 624062 159911 175040 0 4344
4346 0 624038 159863 175200 0 4345
4347 0 624134 159775 175320 0 4346
4348 0 624254 159735 175440 0 4347
4349 0 624326 159695 175560 0 4348
4350 0 624454 159519 175680 0 4349
4351 0 624502 159415 175840 0 4350
4352 0 624670 159383 175960 0 4351
4353 6 624790 159407 176080 0 4352
4354 0 454992 255061 84280 192 3873
4355 0 454468 254767 84160 139 4354
4356 0 454326 254758 83960 0 4355
4357 0 454618 254770 83760 192 4356
4358 0 454950 254566 83600 207 4357
4359 0 455115 254545 83440 175 4358
4360 0 455437 254245 83280 190 4359
4361 0 455545 254351 82840 262 4360
4362 0 455562 254363 82640 262 4361
4363 5 455732 254248 82400 275 4362
4364 5 455791 254232 82360 275 4363
4365 0 456377 254029 81960 224 4364
4366 0 456850 253885 81600 196 4365
4367 0 456990 253772 80880 124 4366
4368 0 457362 254154 80320 81 4367
4369 0 457415 254208 80240 45 4368
4370 5 457688 254087 79560 32 4369
4371 0 456818 253931 79360 203 4370
4372 0 456776 253836 79160 254 4371
4373 0 456330 253799 79000 209 4372
4374 5 456249 253765 78960 209 4373
4375 0 455920 253650 78800 168 4374
4376 0 455895 253667 78760 168 4375
4377 0 455874 253689 78680 168 4376
4378 0 455847 253632 78640 168 4377
4379 0 455819 253400 78600 32 4378
4380 5 455859 253412 78560 32 4379
4381 0 455893 253420 78400 172 4380
4382 5 455985 253370 78160 190 4381
4383 5 455627 253082 78000 32 4382
4384 0 455488 253312 77320 168 4383
4385 0 455424 253376 77080 160 4384
4386 0 455392 253440 76840 206 4385
4387 0 455232 253600 76640 197 4386
4388 0 455072 253696 76440 249 4387
4389 0 455008 253856 76240 178 4388
4390 0 454848 254048 76120 212 4389
4391 0 454816 254304 76120 228 4390
4392 0 454816 254560 76120 230 4391
4393 0 454688 254784 76120 267 4392
4394 0 454496 254976 76120 208 4393
4395 0 454400 255200 76200 235 4394
4396 0 454272 255392 76320 205 4395
4397 0 454176 255648 76400 178 4396
4398 0 454112 255904 76520 212 4397
4399 0 454112 256128 76680 277 4398
4400 5 454112 256384 76760 250 4399
4401 0 454112 256512 76800 249 4400
4402 0 454080 256768 76840 221 4401
4403 0 454080 257024 76840 279 4402
4404 0 454144 257280 76840 164 4403
4405 0 454144 257536 76840 181 4404
4406 0 454272 257792 76840 172 4405
4407 0 454336 258048 76840 202 4406
4408 5 454528 258272 76840 256 4407
4409 0 454592 258336 76800 237 4408
4410 0 454624 258592 76800 219 4409
4411 0 454656 258848 76720 156 4410
4412 0 454752 259040 76560 137 4411
4413 0 454880 259232 76360 154 4412
4414 0 455040 259360 76160 115 4413
4415 0 455200 259360 75960 124 4414
4416 5 455360 259360 75760 140 4415
4417 0 455456 259424 75640 197 4416
4418 0 455680 259456 75440 217 4417
4419 0 455840 259456 75240 32 4418
4420 0 456000 259456 75040 156 4419
4421 0 456160 259456 74840 101 4420
4422 5 456320 259360 74640 98 4421
4423 0 456480 259360 74440 108 4422
4424 0 456672 259296 74240 134 4423
4425 0 456832 259232 74040 107 4424
4426 5 456992 259104 73880 128 4425
4427 0 457024 259072 73840 136 4426
4428 0 457248 259008 73720 124 4427
4429 0 457408 258848 73600 136 4428
4430 0 457600 258656 73520 153 4429
4431 0 457760 258464 73440 178 4430
4432 0 457920 258240 73320 102 4431
4433 0 458080 258080 73200 107 4432
4434 0 458112 257824 73160 163 4433
4435 0 458272 257600 73160 128 4434
4436 0 458432 257440 73320 60 4435
4437 0 458624 257248 73360 60 4436
4438 0 458784 257024 73440 91 4437
4439 5 458784 256768 73520 91 4438
4440 5 458784 256672 73400 81 4439
4441 0 459232 256800 72840 32 4440
4442 0 459776 257280 73360 120 4441
4443 0 459936 257472 73440 148 4442
4444 0 460192 257504 73400 120 4443
4445 0 460448 257568 73480 122 4444
4446 0 460640 257728 73400 186 4445
4447 0 460832 257856 73240 153 4446
4448 0 461056 257984 73120 107 4447
4449 5 461152 258080 73000 71 4448
4450 0 461280 258304 73000 81 4449
4451 0 461248 258560 73080 80 4450
4452 0 461216 258816 73080 51 4451
4453 0 461120 259072 73040 91 4452
4454 0 461152 259328 72960 60 4453
4455 0 461152 259584 72960 51 4454
4456 0 461024 259840 72960 163 4455
4457 6 460928 259936 73000 136 4456
4458 0 395886 148516 177440 0 1926
4459 0 395903 148605 177400 0 4458
4460 0 395945 148667 177360 0 4459
4461 0 395969 148757 177320 0 4460
4462 0 395995 148848 177280 0 4461
4463 0 396028 148836 177240 0 4462
4464 0 396055 148816 177200 0 4463
4465 0 396061 148807 177160 0 4464
4466 0 396107 148782 177120 0 4465
4467 5 396138 148758 177080 0 4466
4468 0 396722 150439 177080 0 4467
4469 5 397600 151258 177080 0 4468
4470 0 397575 151318 177120 0 4469
4471 5 397548 151373 177160 0 4470
4472 0 397535 151418 177200 0 4471
4473 0 397513 151474 177240 0 4472
4474 0 397492 151515 177280 0 4473
4475 0 397519 151534 177320 0 4474
4476 0 397524 151553 177360 0 4475
4477 0 397553 151593 177400 0 4476
4478 0 397560 151657 177440 0 4477
4479 0 397567 151717 177480 0 4478
4480 0 397555 151790 177520 0 4479
4481 5 397545 151869 177560 0 4480
4482 0 397490 152028 177600 0 4481
4483 0 397436 152173 177640 0 4482
4484 0 397383 152319 177680 0 4483
4485 0 397312 152384 177720 0 4484
4486 0 397262 152442 177760 0 4485
4487 0 397185 152495 177800 0 4486
4488 0 397127 152553 177840 0 4487
4489 0 397092 152650 177880 0 4488
4490 0 397087 152721 177920 0 4489
4491 0 397069 152796 177960 0 4490
4492 0 397068 152841 178000 0 4491
4493 0 397067 152887 178040 0 4492
4494 0 397085 152916 178080 0 4493
4495 0 397092 152966 178120 0 4494
4496 0 397100 152998 178160 0 4495
4497 0 397080 153209 178200 0 4496
4498 0 397095 153377 178240 0 4497
4499 0 397064 153591 178280 0 4498
4500 0 397044 153790 178320 0 4499
4501 0 397038 153992 178360 0 4500
4502 0 397007 154020 178400 0 4501
4503 0 396973 154051 178440 0 4502
4504 0 396946 154082 178480 0 4503
4505 0 396910 154106 178520 0 4504
4506 0 396849 154216 178560 0 4505
4507 0 396780 154331 178600 0 4506
4508 5 396729 154445 178640 0 4507
4509 0 396471 155312 178640 0 4508
4510 0 396443 155333 178680 0 4509
4511 0 396406 155351 178720 0 4510
4512 0 396375 155357 178760 0 4511
4513 0 396321 155394 178800 0 4512
4514 0 396252 155438 178840 0 4513
4515 0 396214 155472 178880 0 4514
4516 0 396154 155576 178920 0 4515
4517 0 396032 155803 179000 0 4516
4518 0 395963 155898 179040 0 4517
4519 0 395792 156295 179080 0 4518
4520 0 395589 156368 179120 0 4519
4521 0 395553 156376 179160 0 4520
4522 0 395534 156380 179200 0 4521
4523 0 395464 156392 179240 0 4522
4524 0 395359 156484 179280 0 4523
4525 0 395292 156554 179320 0 4524
4526 5 395285 156712 179360 0 4525
4527 0 395287 156855 179400 0 4526
4528 0 395275 156969 179440 0 4527
4529 0 395259 157086 179480 0 4528
4530 0 395225 157206 179520 0 4529
4531 0 395229 157310 179560 0 4530
4532 0 395195 157349 179600 0 4531
4533 0 395170 157331 179640 0 4532
4534 0 395132 157348 179680 0 4533
4535 0 395143 157343 179720 0 4534
4536 0 395094 157357 179760 0 4535
4537 0 395051 157373 179800 0 4536
4538 0 395029 157401 179840 0 4537
4539 0 394982 157427 179880 0 4538
4540 0 394970 157441 179920 0 4539
4541 0 394944 157458 179960 0 4540
4542 0 394921 157510 180000 0 4541
4543 0 394905 157565 180040 0 4542
4544 0 394907 157665 180080 0 4543
4545 0 394847 158285 180160 0 4544
4546 0 394848 158305 180240 0 4545
4547 0 394850 158335 180360 0 4546
4548 0 394864 158425 180520 0 4547
4549 0 394867 158448 180560 0 4548
4550 0 394870 158471 180600 0 4549
4551 0 394793 158664 180720 0 4550
4552 0 394767 158728 180760 0 4551
4553 0 394741 158793 180800 0 4552
4554 0 394728 158827 180840 0 4553
4555 0 394689 158929 180960 0 4554
4556 0 394719 158944 181040 0 4555
4557 0 394749 158959 181120 0 4556
4558 6 394828 158867 181160 0 4557
4559 0 587383 268060 66320 342 4122
4560 0 587285 267475 66520 297 4559
4561 0 586953 266806 66720 288 4560
4562 5 586385 265754 67000 32 4561
4563 0 585774 264215 67360 362 4562
4564 0 584901 263831 67840 240 4563
4565 0 584460 263445 67920 261 4564
4566 5 582340 262073 67920 202 4565
4567 0 582351 261606 67760 209 4566
4568 0 582314 261360 67600 200 4567
4569 0 582193 260482 67200 237 4568
4570 5 582155 260337 67160 163 4569
4571 0 581438 259422 67160 185 4570
4572 0 581183 258996 67280 183 4571
4573 0 581118 258809 67440 236 4572
4574 0 581065 258501 67600 197 4573
4575 0 581020 258335 67800 120 4574
4576 0 581014 258050 67960 156 4575
4577 0 580927 257917 68120 186 4576
4578 0 580733 257607 68360 217 4577
4579 0 580687 257325 68600 245 4578
4580 0 580555 257142 68800 241 4579
4581 0 580463 256890 69000 189 4580
4582 0 580438 256643 69160 198 4581
4583 0 580433 256588 69320 249 4582
4584 0 580403 256362 69520 228 4583
4585 0 580485 256150 69760 245 4584
4586 0 580605 255916 70000 175 4585
4587 0 580723 255734 70240 219 4586
4588 5 581069 255058 70280 259 4587
4589 0 581302 253876 70240 219 4588
4590 0 581307 253818 70120 102 4589
4591 0 581337 253565 69960 181 4590
4592 0 581377 253515 69760 251 4591
4593 0 581630 253399 69560 251 4592
4594 0 581654 253383 69400 226 4593
4595 0 581816 253406 69200 186 4594
4596 0 581942 253431 69000 164 4595
4597 0 582055 253427 68800 181 4596
4598 0 582046 253492 68640 181 4597
4599 0 582102 253470 68440 60 4598
4600 0 582173 253515 68200 131 4599
4601 0 582272 253559 68000 131 4600
4602 5 582232 253617 67880 86 4601
4603 0 582207 253647 67800 86 4602
4604 0 582226 253476 67600 60 4603
4605 0 582222 253263 67400 71 4604
4606 0 582201 253179 67200 45 4605
4607 0 582161 253004 67000 157 4606
4608 0 582258 253202 66880 32 4607
4609 0 582273 253245 66800 32 4608
4610 5 582281 253298 66760 32 4609
4611 0 581976 252927 66640 81 4610
4612 0 581728 252627 66520 122 4611
4613 5 581210 252485 66400 163 4612
4614 0 581024 252224 66360 156 4613
4615 0 580634 251798 66200 150 4614
4616 0 580185 251584 66160 96 4615
4617 0 579838 251305 66080 163 4616
4618 0 579591 251121 65960 160 4617
4619 0 579449 250891 65840 102 4618
4620 0 579413 250870 65680 91 4619
4621 0 579295 250819 65560 91 4620
4622 0 579194 250833 65400 115 4621
4623 0 579054 250791 65240 189 4622
4624 5 578957 250730 65160 156 4623
4625 0 578893 250657 65080 156 4624
4626 0 578803 250596 64960 102 4625
4627 5 578881 250603 64920 102 4626
4628 0 578684 250606 64880 102 4627
4629 0 578325 250585 64760 120 4628
4630 0 578278 250566 64720 51 4629
4631 0 578124 250530 64600 51 4630
4632 0 577939 250398 64480 60 4631
4633 0 577804 250301 64320 32 4632
4634 0 577752 250266 64200 60 4633
4635 0 577696 250388 64040 60 4634
4636 0 577641 250600 64000 32 4635
4637 0 577493 250815 63880 71 4636
4638 5 576823 250457 63840 0 4637
4639 0 577243 250820 63760 71 4638
4640 0 577299 251073 63640 71 4639
4641 0 577274 251234 63480 51 4640
4642 0 577201 251342 63440 51 4641
4643 0 577263 251501 63320 71 4642
4644 0 577347 251697 63200 32 4643
4645 0 577507 251850 63160 32 4644
4646 0 577638 251938 63080 45 4645
4647 0 577732 251999 63040 45 4646
4648 0 577735 252087 62960 45 4647
4649 0 577677 252124 62880 45 4648
4650 0 577655 252145 62840 45 4649
4651 6 577681 252161 62800 45 4650
4652 0 462684 260969 85120 390 3858
4653 0 461592 260429 85280 0 4652
4654 5 461565 260354 85360 0 4653
4655 5 461526 260216 85520 124 4654
4656 0 461513 260186 85560 120 4655
4657 0 461430 260033 85760 120 4656
4658 0 461383 260017 85800 120 4657
4659 5 461263 260078 85840 120 4658
4660 0 461585 261033 85840 75 4659
4661 0 461088 261512 85960 232 4660
4662 0 460911 261600 86160 208 4661
4663 0 460216 261750 86360 200 4662
4664 5 460048 261802 86400 209 4663
4665 0 459542 261975 86520 208 4664
4666 5 459152 262126 86640 163 4665
4667 0 458725 262279 86760 186 4666
4668 5 458354 262367 86920 140 4667
4669 0 458310 262304 87120 140 4668
4670 5 458351 262567 87160 186 4669
4671 5 458456 262934 87240 214 4670
4672 0 458427 263199 87440 321 4671
4673 5 458429 263391 87560 384 4672
4674 5 458431 263771 87800 189 4673
4675 0 458165 264705 87800 120 4674
4676 0 458144 264959 87680 136 4675
4677 0 458039 265298 87600 139 4676
4678 5 457922 265406 87560 156 4677
4679 0 457794 265508 87520 202 4678
4680 0 457788 265585 87400 221 4679
4681 0 457725 265780 87240 221 4680
4682 0 457661 267052 87120 124 4681
4683 5 457621 267147 87040 124 4682
4684 0 457528 267347 86920 75 4683
4685 0 457410 267366 86840 75 4684
4686 0 457328 267464 86720 81 4685
4687 0 457268 267552 86560 81 4686
4688 0 457174 267716 86440 124 4687
4689 0 457093 267762 86320 124 4688
4690 0 456954 267882 86200 122 4689
4691 0 456747 268058 86040 166 4690
4692 0 456283 268196 85960 139 4691
4693 5 455385 268364 85960 154 4692
4694 0 454498 268856 85960 160 4693
4695 5 454245 268994 86080 107 4694
4696 0 454138 269030 86120 32 4695
4697 0 454027 269236 86400 107 4696
4698 5 454253 269416 86480 102 4697
4699 0 454211 269338 86640 32 4698
4700 0 454321 269152 86800 32 4699
4701 0 454264 269124 87000 131 4700
4702 0 454123 269251 87200 176 4701
4703 0 454103 269241 87360 160 4702
4704 0 454088 269287 87560 160 4703
4705 5 454073 269258 87640 131 4704
4706 0 454073 269240 87680 131 4705
4707 0 454059 269183 87840 131 4706
4708 0 454079 269154 88000 135 4707
4709 0 454045 269131 88120 135 4708
4710 0 454013 269135 88280 101 4709
4711 0 454039 269573 88400 104 4710
4712 0 453425 270201 88480 150 4711
4713 0 452846 270718 88360 81 4712
4714 5 452647 270800 88320 81 4713
4715 0 451961 270778 88360 0 4714
4716 5 451872 270812 88360 37 4715
4717 0 451872 270848 88560 45 4716
4718 0 451680 270688 88640 124 4717
4719 0 451424 270560 88720 208 4718
4720 0 451168 270496 88800 137 4719
4721 5 450912 270400 88800 115 4720
4722 0 450756 270051 89440 0 4721
4723 0 450638 269880 89560 0 4722
4724 0 450543 269703 89600 0 4723
4725 0 450941 270541 89640 0 4724
4726 0 450803 270307 89760 0 4725
4727 0 450594 270156 89960 0 4726
4728 5 450213 269924 90160 0 4727
4729 0 449922 269909 90320 0 4728
4730 0 449773 269878 90560 0 4729
4731 0 450386 269846 90600 0 4730
4732 0 450421 269582 90680 0 4731
4733 6 450437 269513 90800 0 4732
4734 0 656042 150639 155360 0 3140
4735 0 656146 150599 155240 0 4734
4736 0 656218 150551 155120 0 4735
4737 0 656250 150471 155080 0 4736
4738 0 656114 150439 154960 0 4737
4739 0 656058 150287 154840 0 4738
4740 5 656090 150183 154760 0 4739
4741 0 656370 149727 154720 0 4740
4742 0 656594 149447 154640 0 4741
4743 0 656674 149039 154560 0 4742
4744 0 656610 148695 154520 0 4743
4745 5 656562 148415 154440 0 4744
4746 0 656754 148231 154360 0 4745
4747 0 656738 148191 154200 0 4746
4748 0 656738 148183 154040 0 4747
4749 0 656874 148135 153920 0 4748
4750 0 656954 147991 153840 0 4749
4751 0 657162 147887 153720 0 4750
4752 0 657258 147783 153600 0 4751
4753 0 657258 147767 153560 0 4752
4754 0 657322 147607 153440 0 4753
4755 0 657378 147463 153280 0 4754
4756 0 657378 147247 153200 0 4755
4757 0 657482 147003 153160 0 4756
4758 0 657518 146911 153040 0 4757
4759 0 657626 147015 152840 0 4758
4760 0 657514 147131 152680 0 4759
4761 0 657482 147163 152520 0 4760
4762 0 657538 147139 152240 0 4761
4763 0 657658 147131 152040 0 4762
4764 0 657770 147127 151880 0 4763
4765 0 657886 147239 151760 0 4764
4766 0 658066 147319 151520 0 4765
4767 0 658314 147447 151400 0 4766
4768 0 658518 147395 151240 0 4767
4769 0 658670 147431 151040 0 4768
4770 0 658826 147499 150840 0 4769
4771 0 658810 147591 150640 0 4770
4772 0 658654 147855 150600 0 4771
4773 0 658642 147991 150520 0 4772
4774 0 658722 148031 150480 0 4773
4775 0 658734 148299 150320 0 4774
4776 0 658638 148371 150240 0 4775
4777 0 658670 148327 150080 0 4776
4778 0 658754 148139 149960 0 4777
4779 0 658986 147823 149720 0 4778
4780 0 659198 147455 149520 0 4779
4781 0 659382 147451 149280 0 4780
4782 0 659402 147431 149080 0 4781
4783 0 659474 147243 148920 0 4782
4784 0 659506 147175 148720 0 4783
4785 0 659598 147031 148560 0 4784
4786 0 659986 146767 148520 0 4785
4787 0 660242 146715 148440 0 4786
4788 0 660342 146715 148280 0 4787
4789 0 660178 146711 148160 0 4788
4790 0 660138 146671 148040 0 4789
4791 0 660058 146503 147840 0 4790
4792 5 660086 146371 147720 0 4791
4793 0 660610 145827 147720 0 4792
4794 0 660602 145467 147640 0 4793
4795 0 660666 145139 147600 0 4794
4796 0 660594 145347 147520 0 4795
4797 0 660546 145683 147440 0 4796
4798 0 660562 145771 147360 0 4797
4799 5 660578 145755 147200 0 4798
4800 5 660746 145035 147160 0 4799
4801 0 661698 144595 147200 0 4800
4802 0 662642 144147 147280 0 4801
4803 0 662426 144211 147440 0 4802
4804 5 662506 143923 147560 0 4803
4805 0 663178 143411 147520 0 4804
4806 0 663346 143403 147400 0 4805
4807 0 663410 143411 147280 0 4806
4808 0 663362 143483 147120 0 4807
4809 0 663194 143579 147040 0 4808
4810 0 663186 143579 146880 0 4809
4811 0 663162 143723 146760 0 4810
4812 6 663042 143619 146640 0 4811
4813 0 398995 141190 177760 0 3646
4814 0 398736 140991 177760 0 4813
4815 0 398438 140679 177840 0 4814
4816 0 398427 140679 178000 0 4815
4817 0 398363 140594 178160 0 4816
4818 0 398218 140485 178360 0 4817
4819 0 398192 140291 178520 0 4818
4820 0 398038 140201 178720 0 4819
4821 0 397995 140119 178840 0 4820
4822 0 397974 140128 179080 0 4821
4823 0 397974 140144 179280 0 4822
4824 0 397978 140133 179440 0 4823
4825 0 397891 140014 179640 0 4824
4826 0 397894 140061 179800 0 4825
4827 0 397828 140112 180000 0 4826
4828 0 397904 140388 180160 0 4827
4829 0 397872 140410 180320 0 4828
4830 0 397721 140517 180520 0 4829
4831 0 397728 140531 180680 0 4830
4832 0 397669 140688 180800 0 4831
4833 0 397585 140816 180960 0 4832
4834 0 397631 140903 181120 0 4833
4835 0 397594 140981 181240 0 4834
4836 0 397436 141143 181440 0 4835
4837 0 397304 141143 181560 0 4836
4838 0 397271 141147 181760 0 4837
4839 0 397087 141151 182000 0 4838
4840 0 397088 141030 182200 0 4839
4841 0 397184 140917 182440 0 4840
4842 0 397193 140813 182640 0 4841
4843 0 397160 140733 182840 0 4842
4844 0 397051 140632 183080 0 4843
4845 0 396989 140474 183280 0 4844
4846 0 396861 140547 183480 0 4845
4847 0 396814 140631 183640 0 4846
4848 0 396676 140768 183840 0 4847
4849 0 396648 140795 183880 0 4848
4850 0 396795 141031 184040 0 4849
4851 0 397059 141189 184200 0 4850
4852 0 397082 141285 184280 0 4851
4853 0 397105 141388 184360 0 4852
4854 0 397163 141479 184440 0 4853
4855 0 397193 141525 184480 0 4854
4856 0 397252 141616 184560 0 4855
4857 0 397472 141910 184760 0 4856
4858 0 397644 142088 184960 0 4857
4859 0 397611 142077 185120 0 4858
4860 0 397629 142192 185280 0 4859
4861 0 397633 142221 185320 0 4860
4862 0 397597 142292 185480 0 4861
4863 0 397692 142436 185720 0 4862
4864 0 397822 142514 185800 0 4863
4865 0 397953 142591 185880 0 4864
4866 0 398011 142611 186080 0 4865
4867 0 398295 142579 186240 0 4866
4868 0 398142 142723 186440 0 4867
4869 0 398115 142753 186480 0 4868
4870 0 398062 142812 186560 0 4869
4871 0 398008 142871 186640 0 4870
4872 0 397921 142981 186840 0 4871
4873 0 397832 142975 187000 0 4872
4874 0 397727 143008 187200 0 4873
4875 0 397585 142841 187400 0 4874
4876 0 397379 142791 187560 0 4875
4877 0 397381 142812 187600 0 4876
4878 5 397383 142832 187640 0 4877
4879 0 397388 142894 187760 0 4878
4880 0 397599 142781 187920 0 4879
4881 0 397819 142619 188080 0 4880
4882 0 397874 142579 188120 0 4881
4883 0 397700 142578 188240 0 4882
4884 0 397527 142576 188360 0 4883
4885 0 397750 142422 188560 0 4884
4886 0 398024 142327 188720 0 4885
4887 0 398282 142317 188960 0 4886
4888 0 398307 142502 189040 0 4887
4889 6 398334 142525 189080 0 4888
4890 0 589393 271178 67200 288 4124
4891 0 589214 271838 67640 60 4890
4892 0 589342 271975 68080 164 4891
4893 0 589451 271946 68440 277 4892
4894 0 589699 272100 68720 204 4893
4895 0 589738 272079 68960 202 4894
4896 0 589936 272353 69200 259 4895
4897 0 590006 272426 69480 256 4896
4898 0 590303 272391 69960 389 4897
4899 0 590496 272445 70120 418 4898
4900 0 590622 272508 70240 342 4899
4901 0 590645 272544 70280 342 4900
4902 0 590753 272696 70440 336 4901
4903 0 590844 273055 70720 426 4902
4904 0 590974 273120 70920 398 4903
4905 5 591066 273265 71320 424 4904
4906 5 591068 273275 71360 424 4905
4907 5 591492 273822 71480 237 4906
4908 0 592151 274790 71560 237 4907
4909 0 592140 274978 71680 230 4908
4910 5 592042 274530 71840 221 4909
4911 0 592864 276541 72040 326 4910
4912 5 593074 277513 72520 197 4911
4913 0 593096 277495 72600 197 4912
4914 0 593573 278038 72640 214 4913
4915 0 593626 279514 72640 128 4914
4916 0 593328 279836 72880 139 4915
4917 5 593286 279920 72920 160 4916
4918 0 593522 278221 72920 214 4917
4919 0 593089 278102 73160 86 4918
4920 0 592756 278164 73440 219 4919
4921 5 592768 278167 73480 219 4920
4922 0 592427 278170 73600 131 4921
4923 0 592275 278143 73760 131 4922
4924 0 592163 278168 73920 128 4923
4925 0 592061 278166 74080 131 4924
4926 0 591895 278234 74360 71 4925
4927 0 591753 278266 74480 131 4926
4928 0 591329 278548 74720 143 4927
4929 0 591257 278555 74880 143 4928
4930 0 591215 278640 75040 131 4929
4931 0 591167 278796 75200 140 4930
4932 0 591218 278904 75320 140 4931
4933 0 591261 279005 75440 153 4932
4934 0 591338 278997 75560 153 4933
4935 0 591338 279105 75680 140 4934
4936 0 591365 279197 75800 134 4935
4937 0 591335 279298 75960 134 4936
4938 0 591379 279284 76080 115 4937
4939 0 591427 279297 76200 115 4938
4940 0 591415 279390 76360 60 4939
4941 0 591452 279502 76480 60 4940
4942 0 591481 279625 76600 91 4941
4943 0 591546 279716 76760 102 4942
4944 0 591667 279994 76960 122 4943
4945 0 591673 280086 77080 176 4944
4946 0 591759 280133 77200 176 4945
4947 5 591780 280097 77280 137 4946
4948 0 591799 280064 77360 137 4947
4949 0 591894 279956 77520 51 4948
4950 0 592044 279862 77640 51 4949
4951 0 592045 279849 77680 51 4950
4952 0 592126 279802 77840 91 4951
4953 0 592101 279820 77960 91 4952
4954 0 592405 279825 78120 45 4953
4955 0 592597 279890 78240 0 4954
4956 0 592727 279793 78280 0 4955
4957 0 592899 279778 78360 0 4956
4958 0 592831 280012 78480 0 4957
4959 0 592917 280426 78560 0 4958
4960 0 593038 280522 78640 0 4959
4961 0 593475 280856 78640 0 4960
4962 0 593744 281197 78760 0 4961
4963 0 594039 281488 78920 0 4962
4964 0 594225 281911 79200 0 4963
4965 0 594170 282262 79600 0 4964
4966 6 594131 282608 80000 0 4965
4967 0 461239 258713 85840 186 4659
4968 0 460824 258919 86080 287 4967
4969 0 460718 258827 86120 287 4968
4970 0 460624 258728 86160 275 4969
4971 0 460397 258539 86240 235 4970
4972 0 460275 258451 86280 307 4971
4973 5 460182 258352 86320 307 4972
4974 0 460061 257592 86520 156 4973
4975 0 460060 257633 86640 156 4974
4976 5 459963 257707 86720 156 4975
4977 0 459729 256930 86880 32 4976
4978 5 459684 256958 86960 32 4977
4979 0 459904 257820 86960 0 4978
4980 0 459835 257599 87160 160 4979
4981 0 459830 257558 87360 157 4980
4982 0 459998 257089 87800 186 4981
4983 0 460401 255779 88600 91 4982
4984 0 460837 255710 89640 0 4983
4985 0 461186 255630 90400 0 4984
4986 0 462597 255654 90760 120 4985
4987 0 462553 255556 91040 178 4986
4988 0 462289 255594 91320 237 4987
4989 0 462215 255461 91560 237 4988
4990 0 462107 255160 91760 136 4989
4991 0 462040 255161 91800 131 4990
4992 0 461948 255154 91840 131 4991
4993 5 462076 254890 92280 136 4992
4994 0 461759 255738 92280 202 4993
4995 0 461621 256031 92480 120 4994
4996 0 461614 255976 92680 108 4995
4997 0 461057 255962 93160 214 4996
4998 5 460543 256285 93480 226 4997
4999 0 461210 256520 93480 120 4998
5000 0 461378 256714 93400 115 4999
5001 0 461509 256823 93320 115 5000
5002 0 461638 256944 93200 143 5001
5003 0 461560 257174 92920 104 5002
5004 0 461499 257362 92840 140 5003
5005 0 461472 257532 92720 157 5004
5006 0 461493 257649 92600 81 5005
5007 0 461517 257700 92520 81 5006
5008 0 461515 257753 92400 115 5007
5009 0 461421 257850 92280 136 5008
5010 0 461298 258010 92040 101 5009
5011 5 461264 258024 91960 101 5010
5012 5 461234 258021 91880 64 5011
5013 0 461234 258030 91800 122 5012
5014 0 461194 258012 91760 122 5013
5015 0 461353 258071 91600 122 5014
5016 0 461547 258000 91560 122 5015
5017 0 462234 257820 91560 137 5016
5018 0 462395 257843 91440 137 5017
5019 0 462403 257841 91280 131 5018
5020 0 462325 257871 91120 131 5019
5021 0 462370 257862 91080 131 5020
5022 0 462400 257888 91040 75 5021
5023 0 462360 257866 91000 75 5022
5024 0 462409 257921 90960 75 5023
5025 0 462451 257898 90920 75 5024
5026 0 462545 257881 90840 51 5025
5027 0 462623 257900 90760 51 5026
5028 0 462816 257867 90680 51 5027
5029 0 462826 257688 90640 51 5028
5030 0 462873 257607 90600 51 5029
5031 0 461464 257558 90560 0 5030
5032 0 461485 257451 90480 0 5031
5033 0 461555 257440 90440 0 5032
5034 0 461739 257318 90400 0 5033
5035 0 461841 257269 90320 0 5034
5036 0 461862 257239 90280 0 5035
5037 0 461991 257124 90200 0 5036
5038 0 462049 257083 90160 0 5037
5039 6 462063 257063 90120 0 5038
5040 5 595615 270536 67120 336 4125
5041 0 595738 270578 67160 336 5040
5042 0 595663 270537 67200 336 5041
5043 5 595822 270912 67400 197 5042
5044 0 596770 272450 67480 209 5043
5045 5 597212 273084 67560 128 5044
5046 0 597657 273742 67640 150 5045
5047 0 599519 274864 67800 209 5046
5048 0 599521 274786 68000 209 5047
5049 0 600159 274760 68200 200 5048
5050 5 600302 274700 68240 172 5049
5051 0 598662 274351 68240 239 5050
5052 0 598031 274879 68240 32 5051
5053 0 597984 274528 68680 64 5052
5054 0 597824 274592 68880 160 5053
5055 0 597664 274624 69120 163 5054
5056 0 597504 274720 69320 226 5055
5057 0 597408 274720 69560 192 5056
5058 0 597376 274624 69800 157 5057
5059 0 597280 274624 70040 186 5058
5060 0 597120 274656 70240 164 5059
5061 0 596960 274592 70440 163 5060
5062 0 596768 274464 70600 108 5061
5063 0 596608 274304 70800 137 5062
5064 0 596480 274176 71000 122 5063
5065 0 596320 274144 71200 81 5064
5066 0 596160 274112 71400 140 5065
5067 0 596032 273952 71600 108 5066
5068 0 595968 273792 71840 134 5067
5069 0 595840 273664 72040 131 5068
5070 0 595776 273504 72240 60 5069
5071 0 595776 273344 72480 163 5070
5072 5 595712 273184 72680 164 5071
5073 0 595872 273312 73000 140 5072
5074 0 595968 273280 73240 124 5073
5075 0 596064 273408 73440 150 5074
5076 0 596064 273408 73720 75 5075
5077 0 595936 273280 73960 75 5076
5078 0 595904 273216 74200 96 5077
5079 0 595872 273184 74480 128 5078
5080 0 595904 273152 74760 189 5079
5081 0 596032 273088 75000 198 5080
5082 0 596160 272928 75200 160 5081
5083 0 596224 272672 75320 137 5082
5084 0 596192 272448 75440 104 5083
5085 0 596288 272256 75640 168 5084
5086 0 596480 272160 75800 139 5085
5087 0 596640 272064 76000 81 5086
5088 0 596864 272064 76160 164 5087
5089 0 597024 271936 76360 81 5088
5090 0 597056 271776 76560 64 5089
5091 0 597088 271616 76760 32 5090
5092 0 597152 271456 76960 120 5091
5093 0 597312 271360 77160 140 5092
5094 0 597472 271456 77360 107 5093
5095 0 597632 271616 77560 40 5094
5096 0 597888 271616 77600 81 5095
5097 0 598144 271712 77600 124 5096
5098 0 598336 271776 77760 81 5097
5099 0 598464 271904 77960 75 5098
5100 0 598592 272128 78040 80 5099
5101 0 598784 272320 78040 45 5100
5102 0 599008 272480 78040 40 5101
5103 0 599200 272672 78000 80 5102
5104 0 599424 272800 77960 40 5103
5105 0 599616 272960 77880 51 5104
5106 0 599840 273152 77880 75 5105
5107 6 599968 273248 77840 98 5106
5108 0 449257 254770 86320 124 3887
5109 0 449211 254514 86400 107 5108
5110 0 449093 254120 86560 139 5109
5111 0 449198 253655 86720 124 5110
5112 0 449066 253403 86800 86 5111
5113 0 449021 253159 86840 80 5112
5114 0 449147 252684 86920 80 5113
5115 0 449322 252100 87000 102 5114
5116 0 449841 251997 87000 51 5115
5117 0 450182 251750 87120 40 5116
5118 0 450645 251692 86920 101 5117
5119 0 451322 251488 86760 134 5118
5120 0 451396 251508 86600 134 5119
5121 0 451563 251404 86440 156 5120
5122 0 451719 251359 86320 124 5121
5123 0 451844 251243 86200 124 5122
5124 0 452007 251300 86040 91 5123
5125 0 452181 251198 85880 102 5124
5126 0 452384 251092 85680 102 5125
5127 0 452503 250941 85480 102 5126
5128 0 452662 250758 85280 137 5127
5129 0 452822 250621 85080 148 5128
5130 0 452905 250483 84920 148 5129
5131 0 452932 250351 84800 86 5130
5132 0 453107 250181 84720 71 5131
5133 0 453118 250142 84640 71 5132
5134 0 453194 250132 84520 98 5133
5135 0 453287 250130 84400 98 5134
5136 0 453398 250162 84280 120 5135
5137 0 453495 250152 84120 120 5136
5138 0 453630 250058 84080 102 5137
5139 0 453838 249934 84000 134 5138
5140 0 453875 249897 83920 134 5139
5141 0 454037 249848 83760 102 5140
5142 0 454371 249665 83600 81 5141
5143 0 454707 249606 83480 108 5142
5144 0 454872 249499 83400 108 5143
5145 0 454950 249475 83280 86 5144
5146 0 455168 249510 83120 90 5145
5147 0 455782 249507 82960 102 5146
5148 0 456252 249412 82800 91 5147
5149 0 456976 249448 82720 120 5148
5150 0 457644 249417 82640 120 5149
5151 0 458031 249466 82600 131 5150
5152 0 458218 249468 82480 120 5151
5153 0 458513 249305 82400 96 5152
5154 0 458834 249274 82280 200 5153
5155 0 459499 249361 82240 166 5154
5156 0 459748 249290 82160 124 5155
5157 0 459914 249275 82080 75 5156
5158 0 459912 249219 81960 75 5157
5159 0 460420 249036 81680 143 5158
5160 0 460542 248991 81640 143 5159
5161 0 460570 248864 81520 107 5160
5162 0 461124 248651 81440 104 5161
5163 0 461440 248559 81240 164 5162
5164 0 461365 248591 81080 164 5163
5165 0 461344 248548 80920 150 5164
5166 5 461304 248500 80760 150 5165
5167 0 461289 248490 80720 75 5166
5168 0 461380 248323 80520 96 5167
5169 0 461392 248120 80400 96 5168
5170 0 461460 248062 80320 32 5169
5171 0 461494 248064 80280 32 5170
5172 0 461539 248012 80240 32 5171
5173 0 461523 248025 80200 32 5172
5174 0 461561 247994 80160 32 5173
5175 6 461601 247970 80120 51 5174
5176 0 680866 169151 162000 0 3217
5177 0 680730 169135 162120 0 5176
5178 0 680770 169271 162280 0 5177
5179 0 680970 169247 162400 0 5178
5180 0 681002 169239 162520 0 5179
5181 0 680986 169207 162680 0 5180
5182 0 681002 169071 162840 0 5181
5183 0 681018 169007 162960 0 5182
5184 0 681082 168855 163120 0 5183
5185 0 681162 168639 163320 0 5184
5186 0 681094 168447 163520 0 5185
5187 0 681206 168235 163640 0 5186
5188 0 681342 168163 163680 0 5187
5189 0 681362 168119 163800 0 5188
5190 0 681382 167919 163920 0 5189
5191 0 681462 167555 164080 0 5190
5192 0 681486 167407 164200 0 5191
5193 0 681462 167279 164360 0 5192
5194 0 681310 167031 164480 0 5193
5195 0 681254 166787 164640 0 5194
5196 0 681226 166583 164840 0 5195
5197 0 681118 166315 165000 0 5196
5198 0 681062 166267 165120 0 5197
5199 0 680982 166147 165240 0 5198
5200 0 680758 166027 165360 0 5199
5201 0 680722 165911 165480 0 5200
5202 5 680634 165843 165640 0 5201
5203 0 680478 165331 165680 0 5202
5204 5 680054 164867 165760 0 5203
5205 0 679646 164543 165640 0 5204
5206 0 679402 164091 165520 0 5205
5207 5 679324 164043 165480 0 5206
5208 0 678938 163863 165520 0 5207
5209 0 678742 163635 165600 0 5208
5210 0 678666 162859 165640 0 5209
5211 5 678706 162779 165800 0 5210
5212 0 678702 162799 165920 0 5211
5213 0 678702 162815 166040 0 5212
5214 5 678678 162783 166120 0 5213
5215 0 678358 162175 166160 0 5214
5216 0 678318 162003 166240 0 5215
5217 0 678250 161831 166280 0 5216
5218 0 678150 161679 166400 0 5217
5219 0 678126 161439 166560 0 5218
5220 0 677962 161159 166680 0 5219
5221 0 677774 160927 166760 0 5220
5222 0 677674 160687 167000 0 5221
5223 5 677642 160607 167160 0 5222
5224 0 677302 160375 167200 0 5223
5225 0 677178 160319 167280 0 5224
5226 0 676726 160135 167320 0 5225
5227 0 676442 159615 167320 0 5226
5228 0 676342 159571 167440 0 5227
5229 0 676318 159479 167480 0 5228
5230 0 676290 159383 167600 0 5229
5231 5 675894 159007 167720 0 5230
5232 0 675962 158971 167880 0 5231
5233 0 675982 158915 168000 0 5232
5234 5 676178 158903 168080 0 5233
5235 5 676538 158979 168120 0 5234
5236 0 677226 158823 168120 0 5235
5237 0 677590 158927 168200 0 5236
5238 0 677698 158875 168320 0 5237
5239 0 677634 158791 168400 0 5238
5240 6 677570 158783 168520 0 5239
5241 0 583110 262440 68120 322 4566
5242 0 582453 261936 68480 32 5241
5243 5 582038 261659 68600 32 5242
5244 0 581911 261560 68640 32 5243
5245 0 581062 260597 68800 207 5244
5246 0 580417 259541 68920 205 5245
5247 0 580278 259343 69160 256 5246
5248 0 578959 257900 69160 286 5247
5249 5 578824 257760 69360 168 5248
5250 0 578812 257725 69400 168 5249
5251 0 578534 257544 69440 156 5250
5252 0 578523 257451 69480 217 5251
5253 0 578309 257157 69640 209 5252
5254 0 577995 256949 69840 208 5253
5255 0 577830 256727 70040 234 5254
5256 0 577803 256561 70240 260 5255
5257 5 577628 256480 70440 260 5256
5258 0 577574 256377 70600 257 5257
5259 0 577726 256391 70720 257 5258
5260 0 577727 256358 70880 228 5259
5261 0 577742 256034 71040 221 5260
5262 0 577732 256046 71160 221 5261
5263 0 577707 256032 71360 214 5262
5264 0 577843 256066 71480 214 5263
5265 0 578040 256203 71800 189 5264
5266 0 578016 256253 72160 137 5265
5267 0 578135 256195 72520 115 5266
5268 0 578216 256297 72560 115 5267
5269 0 578436 256454 72760 71 5268
5270 0 578658 256551 72920 108 5269
5271 0 579040 256619 73200 178 5270
5272 0 579128 256666 73400 190 5271
5273 0 579275 256865 73480 189 5272
5274 5 579520 257101 73680 175 5273
5275 0 579796 257373 73880 136 5274
5276 0 579809 257433 73920 136 5275
5277 0 579813 257436 73960 80 5276
5278 5 579882 257512 74120 80 5277
5279 5 579926 257324 74320 81 5278
5280 0 579747 257815 74360 259 5279
5281 0 579558 258026 74520 202 5280
5282 5 579591 258140 74560 202 5281
5283 0 579597 258265 74600 197 5282
5284 0 579652 258613 74640 246 5283
5285 5 579600 258669 74760 246 5284
5286 0 579582 258707 74880 246 5285
5287 0 579514 258666 74920 178 5286
5288 5 579445 258626 74960 178 5287
5289 0 579369 258352 75000 172 5288
5290 5 579452 258383 75080 178 5289
5291 0 579642 257843 75080 168 5290
5292 5 579132 257202 75080 150 5291
5293 0 578938 256893 75120 141 5292
5294 0 578918 256901 75280 141 5293
5295 5 578846 256937 75480 141 5294
5296 0 578816 257472 75920 51 5295
5297 0 578656 257536 76120 101 5296
5298 5 578560 257536 76360 134 5297
5299 0 578592 257600 76640 102 5298
5300 0 578528 257696 76880 32 5299
5301 0 578400 257824 77120 32 5300
5302 0 578240 257888 77320 40 5301
5303 6 578208 257920 77320 40 5302
5304 0 596032 270784 67880 96 5043
5305 0 596192 270720 68080 140 5304
5306 0 596288 270560 68280 122 5305
5307 0 596320 270400 68480 172 5306
5308 0 596448 270336 68720 104 5307
5309 0 596576 270272 68960 148 5308
5310 0 596640 270112 69160 156 5309
5311 0 596640 270016 69440 128 5310
5312 0 596704 269888 69680 148 5311
5313 0 596736 269760 69920 141 5312
5314 0 596896 269728 70120 189 5313
5315 0 597056 269600 70320 168 5314
5316 0 597216 269536 70520 153 5315
5317 0 597376 269408 70720 203 5316
5318 0 597504 269312 70920 181 5317
5319 0 597664 269152 71080 209 5318
5320 0 597792 269024 71280 115 5319
5321 0 597952 269024 71480 157 5320
5322 0 598048 268896 71720 186 5321
5323 0 598144 268768 71920 175 5322
5324 0 598240 268608 72120 104 5323
5325 0 598336 268480 72360 148 5324
5326 0 598336 268352 72600 168 5325
5327 0 598336 268224 72840 148 5326
5328 0 598336 267968 72960 137 5327
5329 5 598336 267936 72920 140 5328
5330 0 598464 267968 73160 183 5329
5331 5 598624 267904 73400 192 5330
5332 0 598592 267776 73640 160 5331
5333 0 598688 267552 73760 160 5332
5334 0 598752 267360 73920 197 5333
5335 0 598848 267136 74040 186 5334
5336 0 598944 266912 74160 186 5335
5337 0 599136 266720 74160 183 5336
5338 0 599264 266464 74200 148 5337
5339 0 599296 266272 74360 164 5338
5340 0 599200 266016 74360 153 5339
5341 0 599200 265760 74280 163 5340
5342 0 599232 265568 74080 154 5341
5343 0 599328 265376 73920 120 5342
5344 5 599328 265312 73840 156 5343
5345 0 599392 265056 73840 120 5344
5346 0 599360 264864 74000 51 5345
5347 0 599392 264704 74200 98 5346
5348 0 599392 264544 74400 102 5347
5349 5 599296 264320 74440 172 5348
5350 0 599200 264160 74640 64 5349
5351 0 599136 264000 74840 120 5350
5352 0 599008 263872 75040 98 5351
5353 0 598816 263776 75200 107 5352
5354 0 598560 263680 75280 115 5353
5355 0 598336 263488 75280 98 5354
5356 0 598144 263328 75200 81 5355
5357 0 597984 263296 75000 71 5356
5358 0 597824 263296 74800 75 5357
5359 0 597696 263168 74600 51 5358
5360 0 597696 262912 74520 81 5359
5361 0 597728 262720 74320 71 5360
5362 0 597824 262592 74120 45 5361
5363 0 597952 262432 73920 128 5362
5364 0 597984 262176 73920 71 5363
5365 6 598048 261952 73960 40 5364
5366 0 461640 259450 82560 32 3865
5367 0 461575 259393 82480 32 5366
5368 0 461585 259396 82440 32 5367
5369 0 461603 259387 82400 32 5368
5370 0 461661 259392 82360 32 5369
5371 0 461654 259410 82320 32 5370
5372 0 461670 259411 82280 32 5371
5373 0 461639 259398 82240 32 5372
5374 5 461631 259391 82200 32 5373
5375 0 462244 259290 81880 131 5374
5376 0 463007 258552 81720 209 5375
5377 0 463332 258240 81640 175 5376
5378 0 463404 257930 81560 164 5377
5379 0 463591 257902 81400 150 5378
5380 5 463738 257753 81360 71 5379
5381 0 464946 255924 81360 172 5380
5382 0 465002 255862 81400 172 5381
5383 0 465059 255800 81440 172 5382
5384 0 465279 255633 81640 156 5383
5385 0 465269 255579 81800 164 5384
5386 0 465533 255289 82160 150 5385
5387 0 465932 255015 82400 137 5386
5388 0 466027 254752 82680 186 5387
5389 0 465831 254431 82880 194 5388
5390 5 465713 254334 83000 194 5389
5391 0 465677 254300 83040 194 5390
5392 0 465939 254008 83240 219 5391
5393 0 466137 253611 83440 120 5392
5394 5 466107 253336 83600 163 5393
5395 0 465836 252539 83640 153 5394
5396 0 465858 252139 83800 150 5395
5397 0 465713 251622 83960 124 5396
5398 5 465330 250960 84000 175 5397
5399 0 465183 250492 83960 176 5398
5400 0 465130 250371 83880 163 5399
5401 0 465119 250430 83760 163 5400
5402 0 464964 250297 83560 107 5401
5403 5 465320 250030 83440 80 5402
5404 0 465434 249938 83400 80 5403
5405 0 466020 249710 83280 75 5404
5406 0 466637 249356 83400 90 5405
5407 0 466700 249166 83520 120 5406
5408 0 466725 249106 83560 120 5407
5409 0 466897 248856 83720 80 5408
5410 0 467196 248347 83880 107 5409
5411 0 467178 247886 83840 80 5410
5412 0 467507 247714 83880 148 5411
5413 0 467838 247487 83720 32 5412
5414 0 468276 247325 83560 51 5413
5415 0 468490 247219 83400 51 5414
5416 0 468559 247235 83360 51 5415
5417 5 468521 247358 83240 45 5416
5418 0 468826 246942 83240 71 5417
5419 0 468997 246869 83200 51 5418
5420 0 469200 246855 83120 51 5419
5421 0 469266 246887 83080 51 5420
5422 6 469352 246887 83040 51 5421
5423 0 382896 155200 186000 0 2030
5424 0 383052 155352 186200 0 5423
5425 0 382962 155398 186320 0 5424
5426 0 382954 155466 186400 0 5425
5427 0 382947 155533 186480 0 5426
5428 0 382943 155567 186520 0 5427
5429 0 382875 155519 186680 0 5428
5430 0 382837 155496 186720 0 5429
5431 0 382686 155406 186880 0 5430
5432 0 382417 155227 187080 0 5431
5433 0 382330 155189 187280 0 5432
5434 0 382378 155169 187480 0 5433
5435 0 382210 155369 187680 0 5434
5436 0 382145 155376 187720 0 5435
5437 0 381884 155406 187880 0 5436
5438 0 381698 155396 188120 0 5437
5439 0 381789 155437 188320 0 5438
5440 0 381547 155387 188520 0 5439
5441 0 381546 155419 188600 0 5440
5442 0 381544 155484 188760 0 5441
5443 0 381542 155548 188920 0 5442
5444 0 381689 155872 189160 0 5443
5445 0 381714 155883 189240 0 5444
5446 0 381751 155900 189360 0 5445
5447 0 381747 156012 189440 0 5446
5448 0 381745 156068 189480 0 5447
5449 0 381740 156180 189560 0 5448
5450 0 381738 156236 189600 0 5449
5451 0 381742 156257 189640 0 5450
5452 0 381746 156278 189680 0 5451
5453 0 381749 156300 189720 0 5452
5454 5 381752 156321 189760 0 5453
5455 0 381355 155444 189960 0 5454
5456 0 381255 155425 190040 0 5455
5457 0 381106 155396 190160 0 5456
5458 0 381105 155272 190360 0 5457
5459 0 381128 155253 190560 0 5458
5460 5 381078 155101 190640 0 5459
5461 0 381004 154874 190760 0 5460
5462 5 380572 154275 190840 0 5461
5463 5 380562 154433 191000 0 5462
5464 0 380493 154359 191080 0 5463
5465 0 380354 154210 191240 0 5464
5466 0 380369 154203 191280 0 5465
5467 0 380413 154183 191400 0 5466
5468 0 380164 154246 191480 0 5467
5469 5 380040 154278 191520 0 5468
5470 0 380059 154831 191680 0 5469
5471 0 380073 154871 191720 0 5470
5472 0 380131 155029 191880 0 5471
5473 0 380211 155022 192000 0 5472
5474 0 380265 155018 192080 0 5473
5475 0 379836 155056 192240 0 5474
5476 0 379716 155058 192280 0 5475
5477 0 379752 154983 192480 0 5476
5478 6 379694 154983 192600 0 5477
5479 0 591541 264752 67840 297 4130
5480 0 591637 264450 67640 204 5479
5481 0 592128 264288 67680 150 5480
5482 0 592288 264096 67600 90 5481
5483 0 592480 263904 67520 134 5482
5484 0 592320 263744 67360 137 5483
5485 0 592096 263552 67360 164 5484
5486 0 591872 263424 67360 81 5485
5487 0 591648 263296 67320 120 5486
5488 0 591552 263168 67120 81 5487
5489 5 591552 263168 66920 209 5488
5490 5 591552 263136 66920 217 5489
5491 0 591648 263008 66680 101 5490
5492 0 591744 262848 66480 91 5491
5493 0 591904 262656 66360 80 5492
5494 0 592000 262400 66320 107 5493
5495 0 592128 262176 66320 120 5494
5496 0 592224 261952 66400 120 5495
5497 0 592288 261696 66440 189 5496
5498 5 592288 261536 66480 226 5497
5499 0 592160 261312 66480 189 5498
5500 0 592000 261120 66520 160 5499
5501 0 591808 260896 66520 163 5500
5502 5 591808 260832 66520 175 5501
5503 0 591648 260672 66360 178 5502
5504 0 591392 260608 66440 137 5503
5505 0 591136 260576 66480 160 5504
5506 0 590880 260480 66440 160 5505
5507 0 590688 260320 66280 189 5506
5508 0 590496 260224 66080 196 5507
5509 0 590304 260096 65920 226 5508
5510 0 590304 259840 65840 204 5509
5511 0 590368 259808 65600 160 5510
5512 5 590368 259808 65480 190 5511
5513 5 590368 259808 65440 186 5512
5514 0 590272 259680 65200 150 5513
5515 0 590080 259648 65000 131 5514
5516 0 589952 259520 64800 80 5515
5517 0 589760 259392 64640 128 5516
5518 5 589664 259232 64560 154 5517
5519 0 589792 258976 64560 150 5518
5520 0 589856 258720 64640 156 5519
5521 0 589856 258464 64640 148 5520
5522 0 589856 258208 64560 80 5521
5523 0 589856 257952 64560 124 5522
5524 0 589888 257696 64480 124 5523
5525 0 590016 257472 64320 131 5524
5526 5 590016 257536 64120 120 5525
5527 0 589824 257664 63920 150 5526
5528 0 589600 257760 63800 96 5527
5529 0 589376 257760 63680 86 5528
5530 0 589152 257760 63560 60 5529
5531 0 588992 257760 63320 107 5530
5532 0 588896 257504 63400 81 5531
5533 0 588736 257344 63520 32 5532
5534 6 588608 257376 63600 32 5533
5535 0 591316 270146 66360 288 4125
5536 5 591414 269961 66320 320 5535
5537 0 591869 268842 66320 32 5536
5538 0 591971 268419 66160 81 5537
5539 0 592018 268327 66000 81 5538
5540 0 592204 268010 65720 81 5539
5541 5 592974 267547 65560 107 5540
5542 0 593592 267081 65560 148 5541
5543 0 593622 267124 65400 148 5542
5544 0 594625 266852 65240 139 5543
5545 0 596022 266660 65200 80 5544
5546 0 597195 266079 65200 75 5545
5547 0 597543 266074 65280 86 5546
5548 0 597663 265966 65320 115 5547
5549 0 597888 265763 65400 102 5548
5550 0 598190 265555 65560 120 5549
5551 0 598594 265318 65680 60 5550
5552 0 598664 265161 65880 124 5551
5553 0 598719 264985 66040 124 5552
5554 0 598871 264792 66200 102 5553
5555 0 598874 264692 66400 102 5554
5556 0 599110 264596 66600 120 5555
5557 0 599315 264206 66800 120 5556
5558 0 599329 263908 66920 75 5557
5559 0 599298 263570 67080 40 5558
5560 0 599441 263296 67280 32 5559
5561 0 599688 263375 67480 98 5560
5562 0 599822 263496 67680 98 5561
5563 0 600416 263341 67880 104 5562
5564 0 600690 263131 68080 124 5563
5565 0 600900 262938 68280 153 5564
5566 0 601294 262941 68480 32 5565
5567 0 601505 262753 68680 0 5566
5568 0 601620 262579 68840 120 5567
5569 0 602042 262240 69120 75 5568
5570 0 602635 261825 69160 160 5569
5571 0 603226 261584 69200 75 5570
5572 0 603641 261879 69080 150 5571
5573 0 604242 262551 68920 148 5572
5574 0 604514 262845 68760 175 5573
5575 0 604520 263083 68640 98 5574
5576 0 604706 263294 68480 153 5575
5577 0 604846 263550 68320 150 5576
5578 0 604988 263852 68160 120 5577
5579 0 605020 263911 68000 120 5578
5580 0 605255 264284 67800 122 5579
5581 0 605296 264424 67680 166 5580
5582 5 605479 264427 67560 166 5581
5583 0 605543 264445 67520 166 5582
5584 0 605531 264374 67400 166 5583
5585 0 605545 264269 67280 166 5584
5586 0 605726 264547 67040 120 5585
5587 5 605869 264591 66960 40 5586
5588 0 606063 264666 66840 107 5587
5589 6 606003 264724 66680 107 5588
5590 0 457935 259043 82440 259 3866
5591 5 457766 259000 82320 229 5590
5592 0 457530 258938 82160 168 5591
5593 0 457560 258920 82040 168 5592
5594 0 457409 259140 81800 192 5593
5595 0 457399 259124 81600 192 5594
5596 5 457421 259190 81560 241 5595
5597 5 457530 259441 81400 241 5596
5598 0 457760 259616 80880 80 5597
5599 0 458016 259616 80880 120 5598
5600 0 458272 259616 80800 200 5599
5601 0 458464 259616 80600 120 5600
5602 0 458624 259616 80400 102 5601
5603 0 458784 259584 80200 124 5602
5604 0 458944 259456 80000 160 5603
5605 0 459104 259360 79800 135 5604
5606 0 459136 259200 79600 81 5605
5607 0 459200 259040 79400 128 5606
5608 5 459296 258944 79280 75 5607
5609 0 459776 259392 79360 124 5608
5610 0 460000 259424 79240 115 5609
5611 0 460224 259424 79120 115 5610
5612 0 460416 259488 78960 102 5611
5613 0 460672 259520 78960 128 5612
5614 0 460896 259616 78880 140 5613
5615 0 461120 259744 78800 136 5614
5616 0 461312 259904 78680 143 5615
5617 0 461472 260032 78480 120 5616
5618 0 461536 260128 78240 140 5617
5619 0 461568 260256 78000 122 5618
5620 5 461536 260384 77840 189 5619
5621 0 461376 260608 77760 176 5620
5622 0 461280 260832 77680 136 5621
5623 0 461120 261056 77600 128 5622
5624 0 460960 261216 77440 107 5623
5625 0 460736 261344 77400 178 5624
5626 0 460480 261376 77360 204 5625
5627 0 460320 261568 77280 203 5626
5628 5 460320 261632 77200 228 5627
5629 0 460160 261792 77000 185 5628
5630 0 460064 261952 76800 115 5629
5631 0 459840 262048 76640 131 5630
5632 0 459680 262144 76440 96 5631
5633 0 459584 262272 76200 81 5632
5634 0 459584 262368 75960 64 5633
5635 0 459584 262496 75720 166 5634
5636 0 459488 262752 75640 122 5635
5637 0 459360 262944 75440 140 5636
5638 5 459328 262944 75400 156 5637
5639 0 459200 262976 75160 101 5638
5640 0 459040 262912 74960 150 5639
5641 0 458880 262912 74760 128 5640
5642 0 458720 262816 74560 139 5641
5643 0 458528 262656 74480 75 5642
5644 6 458400 262528 74360 75 5643
5645 0 684438 170903 162400 0 3222
5646 0 684442 170923 162560 0 5645
5647 0 684382 170891 162680 0 5646
5648 0 684402 170891 162760 0 5647
5649 0 684422 170851 162880 0 5648
5650 0 684478 170815 163040 0 5649
5651 0 684466 170771 163200 0 5650
5652 0 684470 170731 163320 0 5651
5653 0 684574 170759 163400 0 5652
5654 0 684558 170679 163520 0 5653
5655 0 684570 170631 163600 0 5654
5656 5 684618 170555 163760 0 5655
5657 0 684586 170679 163840 0 5656
5658 0 684566 170575 164000 0 5657
5659 0 684522 170483 164160 0 5658
5660 0 684546 170403 164320 0 5659
5661 0 684742 170231 164480 0 5660
5662 0 684870 170179 164640 0 5661
5663 0 685066 170175 164760 0 5662
5664 0 685062 170139 164920 0 5663
5665 0 685094 170099 165080 0 5664
5666 0 685094 170015 165240 0 5665
5667 0 685102 169971 165440 0 5666
5668 0 685230 169855 165600 0 5667
5669 0 685374 169863 165680 0 5668
5670 0 685738 169771 165800 0 5669
5671 0 686078 169723 165840 0 5670
5672 0 686334 169563 166080 0 5671
5673 0 686440 169543 166160 0 5672
5674 0 686546 169523 166240 0 5673
5675 0 686802 169595 166320 0 5674
5676 0 686898 169463 166480 0 5675
5677 0 686974 169459 166640 0 5676
5678 0 687102 169451 166760 0 5677
5679 0 687186 169347 166920 0 5678
5680 0 687258 169287 167080 0 5679
5681 0 687338 169235 167240 0 5680
5682 0 687394 169135 167320 0 5681
5683 0 687574 169119 167480 0 5682
5684 0 687654 168995 167600 0 5683
5685 0 687962 168971 167800 0 5684
5686 0 688314 168959 167880 0 5685
5687 0 688510 168947 168000 0 5686
5688 0 688594 168907 168120 0 5687
5689 0 688542 168819 168320 0 5688
5690 0 688450 168603 168400 0 5689
5691 0 688514 168659 168520 0 5690
5692 0 688510 168575 168680 0 5691
5693 0 688542 168559 168800 0 5692
5694 0 688610 168399 169000 0 5693
5695 5 688650 168343 169160 0 5694
5696 0 688526 168591 169200 0 5695
5697 0 688323 168619 169280 0 5696
5698 6 688371 168483 169400 0 5697
5699 5 459541 255918 86960 137 4978
5700 0 459437 255735 87120 137 5699
5701 5 459416 255447 87280 239 5700
5702 0 459403 255364 87320 239 5701
5703 0 459483 254589 87480 239 5702
5704 5 460206 253670 87680 246 5703
5705 5 461135 252096 87680 181 5704
5706 0 461189 251780 87560 224 5705
5707 0 461262 251358 87400 224 5706
5708 5 461521 251920 87120 135 5707
5709 5 461450 250199 87120 259 5708
5710 0 461736 250114 87000 153 5709
5711 0 461772 250118 86880 153 5710
5712 0 461907 249979 86800 128 5711
5713 0 461982 249973 86680 108 5712
5714 0 461947 249849 86600 96 5713
5715 5 461754 249733 86520 104 5714
5716 0 461610 249687 86480 160 5715
5717 0 461495 249558 86320 189 5716
5718 0 461402 249482 86200 189 5717
5719 0 461392 249451 86040 153 5718
5720 0 461384 249392 85880 153 5719
5721 0 461457 249376 85720 60 5720
5722 0 461362 249289 85560 60 5721
5723 0 461180 249231 85360 32 5722
5724 5 461195 249229 85320 32 5723
5725 0 461253 249216 85160 32 5724
5726 5 461248 249266 85120 32 5725
5727 0 461216 249470 84960 98 5726
5728 5 461144 249492 84920 98 5727
5729 0 460914 249567 84760 160 5728
5730 5 460914 249575 84720 160 5729
5731 0 460909 249635 84560 178 5730
5732 0 460835 249679 84400 178 5731
5733 0 460639 249845 84200 124 5732
5734 0 460525 250091 84040 81 5733
5735 0 460459 250390 83960 98 5734
5736 5 460420 250452 83880 98 5735
5737 0 460403 250482 83840 98 5736
5738 0 460328 250620 83760 91 5737
5739 5 460055 251028 83720 175 5738
5740 0 460097 251704 83640 124 5739
5741 5 459992 252365 83440 75 5740
5742 0 459064 253478 83440 80 5741
5743 5 458937 253540 83520 80 5742
5744 0 458853 253608 83600 200 5743
5745 0 458827 253381 83840 102 5744
5746 0 458628 253354 83880 102 5745
5747 5 458515 253328 84000 0 5746
5748 0 458546 253327 84080 0 5747
5749 0 458652 253069 84160 107 5748
5750 0 458848 252941 84240 107 5749
5751 6 458869 252916 84280 32 5750
5752 0 589748 272527 71360 176 4906
5753 0 589216 272480 71440 198 5752
5754 5 589184 272480 71480 208 5753
5755 0 589024 272320 71680 221 5754
5756 0 588864 272160 71840 178 5755
5757 5 588736 272032 71880 189 5756
5758 0 588576 272192 72000 86 5757
5759 0 588416 272352 72160 115 5758
5760 0 588256 272352 72360 120 5759
5761 0 588032 272352 72480 120 5760
5762 0 587808 272352 72640 154 5761
5763 0 587648 272352 72840 148 5762
5764 0 587488 272480 73040 200 5763
5765 0 587360 272512 73280 96 5764
5766 0 587264 272512 73520 98 5765
5767 0 587104 272576 73720 102 5766
5768 0 586848 272640 73840 80 5767
5769 0 586688 272704 74040 148 5768
5770 0 586528 272736 74240 137 5769
5771 0 586400 272736 74480 128 5770
5772 0 586400 272800 74760 128 5771
5773 0 586240 272928 74960 244 5772
5774 0 586144 272960 75200 96 5773
5775 0 585984 272960 75400 124 5774
5776 0 585952 273056 75640 140 5775
5777 5 585952 273088 75840 134 5776
5778 0 585856 273184 76080 160 5777
5779 0 585728 273184 76320 163 5778
5780 0 585568 273152 76520 108 5779
5781 0 585408 273056 76720 75 5780
5782 0 585344 273024 76960 163 5781
5783 0 585280 272832 77120 163 5782
5784 0 585152 272576 77120 168 5783
5785 0 585024 272384 77000 200 5784
5786 0 584832 272192 76960 157 5785
5787 5 584800 272160 76960 163 5786
5788 0 584576 272032 76960 115 5787
5789 0 584352 271936 76880 122 5788
5790 0 584224 271712 76880 190 5789
5791 5 584224 271680 76880 186 5790
5792 0 584224 271424 76880 163 5791
5793 0 584224 271168 76760 156 5792
5794 0 584192 270944 76600 245 5793
5795 0 584032 270784 76440 226 5794
5796 0 583872 270656 76280 166 5795
5797 0 583712 270528 76080 120 5796
5798 6 583616 270496 76040 80 5797
5799 0 448481 258692 91280 122 3923
5800 0 447988 258011 91280 51 5799
5801 0 447801 258180 91520 101 5800
5802 0 447505 258213 91680 128 5801
5803 0 447022 258234 91880 153 5802
5804 0 446209 258378 92080 163 5803
5805 5 445397 258756 92080 178 5804
5806 0 444887 259259 92080 140 5805
5807 5 444726 259377 91960 150 5806
5808 0 444673 259406 91920 150 5807
5809 5 444292 259721 91760 140 5808
5810 5 444644 259612 91760 157 5809
5811 0 444749 259014 91760 140 5810
5812 0 444768 259006 91640 140 5811
5813 0 444786 258811 91400 0 5812
5814 0 444994 258636 91240 0 5813
5815 0 445097 258562 91080 0 5814
5816 0 444965 258546 91040 0 5815
5817 0 444921 258510 91000 0 5816
5818 0 444936 258588 90960 0 5817
5819 0 444885 258358 90840 0 5818
5820 0 444716 258111 90640 0 5819
5821 0 444608 258202 90600 32 5820
5822 0 444205 258158 90560 32 5821
5823 0 444195 257938 90560 32 5822
5824 0 444128 257873 90480 32 5823
5825 0 444098 257776 90400 32 5824
5826 0 444027 257723 90360 32 5825
5827 0 443957 257659 90280 32 5826
5828 0 443953 257514 90240 0 5827
5829 0 443936 257437 90160 0 5828
5830 0 444012 257350 90080 0 5829
5831 0 444060 257307 90040 0 5830
5832 0 444115 257265 90000 0 5831
5833 0 444188 257209 89920 0 5832
5834 0 444232 257193 89880 0 5833
5835 0 444250 257181 89840 0 5834
5836 0 444473 257072 89720 0 5835
5837 0 444435 256795 89560 0 5836
5838 0 444673 256722 89400 0 5837
5839 0 444704 256820 89240 0 5838
5840 0 444920 256949 89200 0 5839
5841 0 444971 257010 89120 0 5840
5842 0 445001 257098 89040 0 5841
5843 0 445029 257189 89000 0 5842
5844 0 445007 257399 88960 0 5843
5845 6 445195 257568 88880 0 5844
5846 0 593153 280176 73040 160 4917
5847 0 593293 280296 73080 120 5846
5848 0 593455 280520 73120 86 5847
5849 0 593489 280874 73240 86 5848
5850 0 593637 281489 73360 200 5849
5851 0 593739 281692 73480 160 5850
5852 0 593893 281942 73600 143 5851
5853 0 594459 282472 73800 107 5852
5854 0 594776 282633 73880 153 5853
5855 0 595283 283606 74160 150 5854
5856 0 595246 283697 74400 98 5855
5857 0 595322 283964 74640 178 5856
5858 0 595339 284070 74800 178 5857
5859 0 595501 284341 74960 136 5858
5860 0 595713 284933 75120 60 5859
5861 5 595038 285779 75560 108 5860
5862 0 595968 284966 75560 107 5861
5863 0 596352 284928 75880 51 5862
5864 0 596608 285024 76000 75 5863
5865 0 596832 285120 76120 102 5864
5866 0 597024 285120 76320 60 5865
5867 0 597248 285088 76520 101 5866
5868 0 597472 285088 76680 150 5867
5869 0 597632 285088 76880 80 5868
5870 0 597824 285056 77040 160 5869
5871 0 598016 284960 77200 86 5870
5872 5 598176 284960 77360 108 5871
5873 5 598080 284896 77480 60 5872
5874 0 597920 284736 77640 137 5873
5875 0 597760 284608 77840 80 5874
5876 0 597856 284352 77800 32 5875
5877 0 598016 284128 78080 32 5876
5878 0 598048 283904 78200 32 5877
5879 0 598080 283744 78440 120 5878
5880 0 598240 283680 78640 108 5879
5881 0 598368 283552 78840 32 5880
5882 0 598336 283488 79080 45 5881
5883 0 598368 283424 79320 32 5882
5884 0 598336 283456 79600 32 5883
5885 0 598272 283296 79840 60 5884
5886 0 598176 283104 80000 75 5885
5887 0 598112 282944 80200 90 5886
5888 0 598048 282880 80440 90 5887
5889 0 598016 282720 80680 60 5888
5890 0 597984 282528 80840 51 5889
5891 6 597984 282368 80920 40 5890
5892 0 580582 259741 68600 203 5243
5893 0 579068 258419 68600 256 5892
5894 5 578396 257909 68240 124 5893
5895 0 578322 257855 68200 197 5894
5896 5 578004 257567 68120 128 5895
5897 0 577781 257356 68000 209 5896
5898 5 577676 257162 67840 102 5897
5899 0 577648 257112 67800 101 5898
5900 0 577557 256947 67640 101 5899
5901 0 577379 256568 67480 202 5900
5902 5 577481 256365 67360 163 5901
5903 5 577410 256350 67160 163 5902
5904 0 577469 256814 67120 153 5903
5905 0 577715 256979 67000 107 5904
5906 0 577758 257195 66840 134 5905
5907 0 577792 257339 66680 134 5906
5908 0 577812 257347 66520 32 5907
5909 0 578089 257294 66320 143 5908
5910 0 578105 257304 66240 143 5909
5911 0 578218 257253 66000 192 5910
5912 0 578387 257288 65800 164 5911
5913 0 578436 257331 65600 131 5912
5914 0 579008 257656 65440 0 5913
5915 5 579024 257560 65320 137 5914
5916 0 579020 257510 65240 137 5915
5917 0 578996 257486 65040 157 5916
5918 5 579086 257441 65000 157 5917
5919 0 579258 257354 64920 131 5918
5920 5 579329 257336 64880 131 5919
5921 0 579543 257281 64760 115 5920
5922 0 579738 257197 64600 51 5921
5923 0 579967 257190 64480 107 5922
5924 0 580224 257257 64360 156 5923
5925 0 580340 257224 64240 227 5924
5926 5 581106 257736 64120 102 5925
5927 0 581068 258042 63880 32 5926
5928 0 580998 258231 63720 32 5927
5929 5 580785 258131 63480 32 5928
5930 0 581639 258001 63440 32 5929
5931 0 581690 257953 63320 0 5930
5932 0 581593 257900 63200 0 5931
5933 0 581636 257926 63080 0 5932
5934 0 581801 258069 62960 0 5933
5935 0 581826 258077 62840 0 5934
5936 0 581831 258105 62760 0 5935
5937 6 581840 258028 62720 0 5936
5938 0 591904 270016 66680 302 5536
5939 0 592160 269920 66680 272 5938
5940 0 592384 269760 66800 241 5939
5941 0 592608 269600 66800 230 5940
5942 5 592704 269568 66760 230 5941
5943 5 592736 269568 66800 237 5942
5944 0 592992 269600 66800 198 5943
5945 0 593248 269664 66840 189 5944
5946 0 593472 269824 66880 217 5945
5947 0 593728 269856 66920 277 5946
5948 0 593952 269824 67040 190 5947
5949 0 594208 269888 67040 136 5948
5950 5 594336 269920 67040 164 5949
5951 0 594336 270080 66840 122 5950
5952 5 594336 270112 66800 135 5951
5953 0 594368 270144 66520 140 5952
5954 0 594496 270208 66280 150 5953
5955 0 594656 270336 66120 178 5954
5956 0 594848 270272 65920 124 5955
5957 0 595008 270272 65720 124 5956
5958 0 595232 270240 65520 154 5957
5959 0 595456 270176 65360 178 5958
5960 0 595616 270144 65160 190 5959
5961 0 595776 270144 64920 160 5960
5962 0 595936 269984 64760 120 5961
5963 0 596096 269824 64640 75 5962
5964 0 596288 269632 64520 91 5963
5965 0 596448 269504 64360 128 5964
5966 0 596704 269504 64360 134 5965
5967 0 596896 269568 64160 102 5966
5968 0 597056 269728 64000 102 5967
5969 0 597216 269888 63840 45 5968
5970 0 597376 270016 63640 150 5969
5971 0 597568 270144 63520 101 5970
5972 0 597760 270368 63520 186 5971
5973 0 597920 270592 63480 163 5972
5974 0 598080 270816 63440 140 5973
5975 0 598176 271072 63440 115 5974
5976 0 598208 271328 63360 128 5975
5977 0 598208 271584 63320 226 5976
5978 0 598304 271840 63320 140 5977
5979 0 598496 272032 63400 86 5978
5980 0 598688 272096 63560 91 5979
5981 0 598880 272256 63600 102 5980
5982 0 599072 272416 63560 32 5981
5983 6 599168 272544 63520 51 5982
5984 0 448968 258751 90640 197 3916
5985 0 450652 258762 90640 40 5984
5986 0 451258 258487 90600 128 5985
5987 5 450718 258440 90560 40 5986
5988 0 451407 258266 90560 115 5987
5989 0 452490 258196 90560 90 5988
5990 0 453210 258044 90440 150 5989
5991 0 453247 258058 90280 86 5990
5992 0 453524 258015 90040 81 5991
5993 0 453709 257809 89880 60 5992
5994 0 453795 257859 89680 71 5993
5995 0 453886 257878 89520 71 5994
5996 0 454143 257951 89360 189 5995
5997 0 454242 258079 89200 166 5996
5998 5 454483 258239 89120 150 5997
5999 0 453959 257852 89120 189 5998
6000 0 453910 257749 89040 0 5999
6001 0 453916 257752 89000 0 6000
6002 0 453921 257744 88960 0 6001
6003 0 453968 257783 88880 0 6002
6004 0 453909 257950 88720 0 6003
6005 5 453376 258112 88640 75 6004
6006 0 453536 258048 88400 45 6005
6007 5 453632 257920 88200 137 6006
6008 0 453728 257792 88280 168 6007
6009 5 453984 257696 88360 198 6008
6010 0 454112 257920 88320 102 6009
6011 0 454304 258144 88320 120 6010
6012 0 454496 258304 88280 107 6011
6013 0 454656 258464 88120 124 6012
6014 0 454848 258592 87960 150 6013
6015 0 455040 258592 87760 107 6014
6016 5 455072 258592 87600 81 6015
6017 0 455200 258528 87360 137 6016
6018 0 455328 258464 87120 164 6017
6019 0 455488 258496 86880 163 6018
6020 0 455616 258368 86680 163 6019
6021 0 455776 258176 86520 96 6020
6022 0 456032 258144 86440 64 6021
6023 0 456224 258080 86280 32 6022
6024 0 456384 258240 86120 45 6023
6025 0 456448 258496 86040 51 6024
6026 5 456288 258720 85960 124 6025
6027 0 456725 258368 85760 0 6026
6028 0 456989 258264 85480 0 6027
6029 6 457179 258341 85240 0 6028
6030 0 452717 255497 84840 256 3877
6031 0 451125 255962 84840 172 6030
6032 0 450880 255976 84720 196 6031
6033 0 450428 256177 84520 253 6032
6034 5 449779 256461 84360 181 6033
6035 0 449626 256532 84320 153 6034
6036 0 449171 256653 84160 0 6035
6037 0 449040 256817 83960 166 6036
6038 5 449105 256948 83840 166 6037
6039 0 449101 256999 83800 166 6038
6040 0 449150 257046 83760 166 6039
6041 0 449091 257053 83560 178 6040
6042 5 449034 257210 83520 178 6041
6043 5 448924 257541 83440 139 6042
6044 0 448723 258009 83320 160 6043
6045 0 448693 258075 83240 197 6044
6046 5 448799 258071 83080 148 6045
6047 5 448492 259473 83080 120 6046
6048 0 448657 259583 82760 137 6047
6049 0 448726 259686 82480 166 6048
6050 0 448149 259853 82120 251 6049
6051 0 448256 260416 81840 135 6050
6052 0 448256 260512 81600 122 6051
6053 0 448384 260576 81360 104 6052
6054 0 448544 260736 81160 124 6053
6055 0 448704 260896 81000 124 6054
6056 0 448800 261152 81000 96 6055
6057 0 448928 261376 80960 108 6056
6058 0 449088 261568 80920 71 6057
6059 5 449184 261664 80920 102 6058
6060 0 449440 261568 80960 51 6059
6061 0 449696 261472 80960 81 6060
6062 5 449888 261472 80960 154 6061
6063 0 449888 261248 80800 98 6062
6064 0 449856 261056 80640 81 6063
6065 0 449728 260896 80440 122 6064
6066 0 449728 260704 80240 140 6065
6067 0 449728 260480 80120 45 6066
6068 0 449632 260224 80000 60 6067
6069 0 449658 260237 79960 0 6068
6070 0 449586 260183 79920 0 6069
6071 0 449529 260045 79840 0 6070
6072 6 449239 259581 79960 0 6071
6073 5 457638 263148 86640 0 4666
6074 0 456976 263857 86640 107 6073
6075 0 457257 264197 86720 101 6074
6076 0 457286 264289 86800 101 6075
6077 0 457263 264253 86920 101 6076
6078 0 457243 264212 87000 96 6077
6079 0 457214 264201 87080 96 6078
6080 0 457238 264328 87160 96 6079
6081 0 457165 264297 87360 90 6080
6082 0 457050 264144 87560 107 6081
6083 0 457057 264113 87720 107 6082
6084 5 456867 264042 87880 122 6083
6085 0 456923 263608 88480 189 6084
6086 0 456679 263502 88640 32 6085
6087 0 456413 264028 88760 172 6086
6088 0 456536 264642 88880 163 6087
6089 0 456388 264771 89000 139 6088
6090 0 456124 265048 89200 139 6089
6091 0 455720 265160 89440 248 6090
6092 5 455632 265208 89520 248 6091
6093 0 455666 265719 89680 168 6092
6094 0 455424 266355 89760 101 6093
6095 0 455436 266333 89800 101 6094
6096 5 455481 266335 89840 156 6095
6097 0 455824 265505 89880 186 6096
6098 0 455834 265533 90000 207 6097
6099 0 455541 265744 90400 229 6098
6100 0 455536 265684 90560 0 6099
6101 0 456798 265698 90600 32 6100
6102 5 456757 265692 90640 80 6101
6103 0 456862 265251 90840 122 6102
6104 0 456763 265093 90960 198 6103
6105 0 456828 265027 91000 198 6104
6106 0 456641 264864 91040 163 6105
6107 0 456575 264746 91080 163 6106
6108 0 456528 264747 91160 124 6107
6109 0 456515 264711 91240 124 6108
6110 0 456283 264549 91360 80 6109
6111 0 456009 264480 91480 75 6110
6112 0 455914 264405 91560 75 6111
6113 0 455899 264327 91600 75 6112
6114 6 455971 264181 91560 75 6113
6115 0 593850 278363 72520 204 4912
6116 0 594196 278663 72360 164 6115
6117 0 594701 278855 72200 120 6116
6118 0 594881 278765 72080 209 6117
6119 0 595494 278835 71920 204 6118
6120 5 596158 278834 71880 283 6119
6121 5 598034 278815 71880 120 6120
6122 0 598080 279136 71480 128 6121
6123 0 598240 279136 71280 80 6122
6124 0 598464 279232 71160 75 6123
6125 0 598720 279264 71160 32 6124
6126 0 598976 279264 71160 45 6125
6127 0 599232 279232 71200 51 6126
6128 0 599456 279232 71320 168 6127
6129 0 599712 279136 71320 148 6128
6130 0 599936 279008 71320 91 6129
6131 0 600192 278976 71320 102 6130
6132 0 600448 278976 71320 81 6131
6133 0 600640 278784 71400 98 6132
6134 0 600864 278624 71480 81 6133
6135 0 601120 278592 71480 80 6134
6136 0 601344 278496 71320 71 6135
6137 0 601504 278496 71120 122 6136
6138 0 601664 278400 70920 181 6137
6139 0 601824 278240 70760 128 6138
6140 0 601984 278080 70560 98 6139
6141 0 602144 278048 70360 115 6140
6142 0 602176 278112 70080 154 6141
6143 0 602112 278272 69880 122 6142
6144 0 602080 278432 69680 163 6143
6145 0 602016 278592 69480 164 6144
6146 5 601984 278624 69440 189 6145
6147 0 602080 278880 69440 71 6146
6148 0 602112 279136 69440 75 6147
6149 0 602144 279392 69440 75 6148
6150 0 602240 279648 69440 64 6149
6151 0 602304 279904 69440 96 6150
6152 0 602336 280064 69640 75 6151
6153 0 602240 280224 69840 115 6152
6154 0 602336 280288 70080 96 6153
6155 6 602496 280384 70120 60 6154
6156 5 458303 253571 79560 157 4370
6157 0 458412 253654 79360 124 6156
6158 0 458526 253635 79280 124 6157
6159 0 458641 253616 79200 124 6158
6160 0 458698 253606 79160 75 6159
6161 0 458735 253580 79000 75 6160
6162 0 458810 253571 78800 51 6161
6163 0 459092 253489 78600 32 6162
6164 0 459074 253869 78360 32 6163
6165 5 458752 254176 78080 81 6164
6166 0 458738 254176 77960 72 6165
6167 0 458720 254176 77800 60 6166
6168 0 458656 254112 77560 32 6167
6169 0 458656 254112 77280 178 6168
6170 0 458656 253984 77040 124 6169
6171 0 458656 253856 76800 156 6170
6172 5 458656 253824 76760 150 6171
6173 0 458912 253728 76760 91 6172
6174 0 459168 253728 76760 107 6173
6175 0 459424 253728 76760 107 6174
6176 0 459680 253632 76760 131 6175
6177 0 459936 253568 76760 136 6176
6178 0 460192 253504 76760 108 6177
6179 0 460416 253408 76680 160 6178
6180 5 460640 253440 76720 166 6179
6181 5 460768 253568 76880 189 6180
6182 0 460960 253600 77040 128 6181
6183 0 461216 253600 77040 154 6182
6184 0 461440 253728 77120 175 6183
6185 0 461696 253824 77120 178 6184
6186 0 461888 254048 77120 226 6185
6187 0 462080 254240 77120 200 6186
6188 0 462144 254496 77120 163 6187
6189 0 462272 254656 76960 71 6188
6190 0 462464 254752 76800 75 6189
6191 0 462720 254752 76800 98 6190
6192 0 462944 254656 76880 40 6191
6193 0 463168 254656 77040 64 6192
6194 0 463264 254816 77240 45 6193
6195 0 463488 254944 77320 71 6194
6196 6 463680 255008 77440 60 6195
6197 0 654778 150471 155440 0 3138
6198 0 654690 150487 155280 0 6197
6199 0 654842 150431 155080 0 6198
6200 0 654642 150519 154920 0 6199
6201 0 654394 150607 154840 0 6200
6202 0 654354 150655 154760 0 6201
6203 0 654354 150631 154640 0 6202
6204 0 654258 150831 154520 0 6203
6205 0 654234 150911 154400 0 6204
6206 0 654298 150927 154240 0 6205
6207 0 654298 150823 154120 0 6206
6208 0 653898 150719 154000 0 6207
6209 0 653666 150703 153920 0 6208
6210 0 653498 150735 153760 0 6209
6211 0 653418 150783 153640 0 6210
6212 0 653394 150799 153520 0 6211
6213 0 653418 150831 153440 0 6212
6214 5 653386 150927 153320 0 6213
6215 5 653298 151119 153280 0 6214
6216 0 653554 151527 153240 0 6215
6217 0 653794 151679 153200 0 6216
6218 0 653818 151791 153080 0 6217
6219 0 653810 151847 152960 0 6218
6220 0 653890 151951 152800 0 6219
6221 0 653858 151975 152640 0 6220
6222 0 653826 151967 152520 0 6221
6223 0 653818 151927 152400 0 6222
6224 0 653786 151911 152320 0 6223
6225 0 653738 151943 152160 0 6224
6226 0 653698 151863 151960 0 6225
6227 0 653626 151887 151800 0 6226
6228 0 653570 151895 151720 0 6227
6229 0 653522 151807 151680 0 6228
6230 0 653394 151751 151560 0 6229
6231 0 653010 151679 151440 0 6230
6232 0 652602 151399 151320 0 6231
6233 0 652578 151287 151200 0 6232
6234 0 652570 151175 151080 0 6233
6235 0 652474 150823 150880 0 6234
6236 6 652522 150687 150680 0 6235
6237 0 439105 154149 191120 0 3579
6238 0 439114 154210 191080 0 6237
6239 0 439119 154259 191040 0 6238
6240 0 439122 154310 191000 0 6239
6241 0 439141 154376 190960 0 6240
6242 5 439146 154362 190920 0 6241
6243 0 439146 154336 190880 0 6242
6244 0 439149 154322 190840 0 6243
6245 0 439253 154317 190800 0 6244
6246 0 439351 154306 190760 0 6245
6247 0 439453 154290 190720 0 6246
6248 0 439552 154281 190680 0 6247
6249 0 439555 154244 190640 0 6248
6250 0 439563 154222 190600 0 6249
6251 0 439567 154205 190560 0 6250
6252 0 439567 154181 190520 0 6251
6253 0 439574 154150 190480 0 6252
6254 0 439579 154123 190440 0 6253
6255 0 439589 154090 190400 0 6254
6256 0 439551 154178 190360 0 6255
6257 0 439500 154272 190320 0 6256
6258 0 439477 154346 190280 0 6257
6259 0 439432 154437 190240 0 6258
6260 0 439399 154530 190200 0 6259
6261 0 439655 154612 190160 0 6260
6262 0 439867 154664 190120 0 6261
6263 0 439926 154656 190080 0 6262
6264 0 439950 154643 190040 0 6263
6265 0 439984 154647 190000 0 6264
6266 0 439947 154640 189960 0 6265
6267 0 439256 154669 189920 0 6266
6268 0 439315 154656 189880 0 6267
6269 0 439332 154651 189840 0 6268
6270 0 439375 154639 189800 0 6269
6271 0 439416 154590 189760 0 6270
6272 0 439457 154537 189720 0 6271
6273 0 439326 154424 189680 0 6272
6274 0 439207 154307 189640 0 6273
6275 6 439195 154335 189600 0 6274
6276 0 582930 253992 66760 136 4610
6277 0 582934 253999 66720 136 6276
6278 0 583205 254046 66520 98 6277
6279 0 583252 254071 66400 107 6278
6280 0 583403 254215 66200 120 6279
6281 0 583504 254306 66120 120 6280
6282 0 583606 254398 66040 124 6281
6283 0 583670 254530 65920 124 6282
6284 0 583748 254670 65760 153 6283
6285 0 583734 254884 65600 134 6284
6286 0 583766 254951 65480 137 6285
6287 0 583703 255181 65360 156 6286
6288 0 583722 255253 65200 178 6287
6289 5 583439 255685 65080 101 6288
6290 5 583340 255830 65040 60 6289
6291 0 583089 255841 64920 0 6290
6292 0 583346 255946 64800 60 6291
6293 5 583910 256203 64720 128 6292
6294 5 583758 256266 64600 128 6293
6295 0 583759 256148 64440 128 6294
6296 0 583650 256100 64200 0 6295
6297 5 583716 256102 64160 0 6296
6298 0 583784 256125 64120 0 6297
6299 0 584394 256669 64040 166 6298
6300 0 584410 256827 63920 166 6299
6301 0 584579 256955 63800 164 6300
6302 0 584556 256973 63720 32 6301
6303 0 584465 256923 63600 32 6302
6304 0 584379 256895 63480 51 6303
6305 0 584307 256899 63400 0 6304
6306 0 584286 256836 63360 0 6305
6307 0 584252 256826 63320 0 6306
6308 0 584144 256761 63240 0 6307
6309 0 584153 256745 63200 0 6308
6310 0 583997 256627 63120 0 6309
6311 0 583878 256529 62960 0 6310
6312 0 583869 256491 62880 0 6311
6313 0 583896 256588 62800 0 6312
6314 6 583887 256563 62760 0 6313
6315 0 462295 254278 92280 98 4993
6316 0 462313 254024 92360 120 6315
6317 0 462440 253912 92440 104 6316
6318 0 462514 253811 92560 178 6317
6319 5 462547 253783 92600 178 6318
6320 0 462601 253717 92680 150 6319
6321 5 462647 253668 92760 150 6320
6322 5 462693 253574 92880 150 6321
6323 5 461568 252918 92880 102 6322
6324 0 461749 252253 92840 108 6323
6325 0 461746 252236 92760 108 6324
6326 0 461701 252139 92640 108 6325
6327 0 461571 251862 92520 107 6326
6328 0 461532 251729 92360 108 6327
6329 5 461298 251164 92280 139 6328
6330 0 461367 251073 92240 139 6329
6331 0 461383 250923 92120 200 6330
6332 5 461371 250831 92080 200 6331
6333 0 461329 250546 91960 237 6332
6334 0 461435 250460 91800 237 6333
6335 0 461699 250312 91680 139 6334
6336 0 461725 250250 91520 122 6335
6337 5 461831 250328 91360 128 6336
6338 5 462190 250194 91280 102 6337
6339 0 462559 250066 91200 139 6338
6340 0 463067 250062 91120 136 6339
6341 0 463309 250075 91040 120 6340
6342 5 464100 249906 90960 102 6341
6343 5 464232 249869 90920 0 6342
6344 0 464375 249828 90880 0 6343
6345 0 464959 249694 90800 0 6344
6346 0 465487 249450 90720 0 6345
6347 0 466227 249295 90680 0 6346
6348 0 466514 248968 90640 0 6347
6349 0 466716 248905 90600 0 6348
6350 0 464871 248843 90560 0 6349
6351 5 465082 248422 90520 0 6350
6352 0 465180 248293 90440 0 6351
6353 6 465167 248194 90360 0 6352
6354 0 461123 260340 82560 309 3865
6355 0 461220 261109 82480 102 6354
6356 0 460989 261376 82360 124 6355
6357 0 460806 261602 82240 148 6356
6358 0 460597 261631 82160 120 6357
6359 0 460260 261785 82080 90 6358
6360 0 460030 261807 82000 90 6359
6361 0 459794 261957 81840 137 6360
6362 0 459637 262038 81720 101 6361
6363 0 459532 262099 81600 101 6362
6364 0 459472 262088 81400 124 6363
6365 0 459242 262062 81240 154 6364
6366 0 459309 262199 81080 134 6365
6367 0 459249 262225 80960 134 6366
6368 0 459229 262234 80920 134 6367
6369 0 459227 262433 80720 137 6368
6370 0 459060 262618 80560 157 6369
6371 0 458241 263135 80480 214 6370
6372 5 457631 263590 80400 75 6371
6373 0 457056 263100 80400 120 6372
6374 0 457143 262846 80560 120 6373
6375 5 457137 262814 80800 51 6374
6376 0 457184 262976 81280 51 6375
6377 0 457184 262976 81560 32 6376
6378 0 457088 263136 81800 71 6377
6379 0 456864 263296 81800 80 6378
6380 0 456608 263360 81840 71 6379
6381 0 456384 263360 81960 51 6380
6382 0 456128 263360 81960 80 6381
6383 0 455872 263360 82000 86 6382
6384 0 455616 263360 82040 81 6383
6385 0 455392 263360 82200 120 6384
6386 0 455136 263328 82200 71 6385
6387 0 454912 263392 82320 75 6386
6388 0 454720 263552 82480 51 6387
6389 0 454592 263776 82520 40 6388
6390 0 454592 264032 82560 40 6389
6391 0 454592 264288 82440 32 6390
6392 6 454528 264352 82400 40 6391
6393 0 591552 263008 67160 160 5490
6394 5 591680 262944 67320 128 6393
6395 0 591936 262944 67360 86 6394
6396 0 592192 262944 67400 175 6395
6397 0 592416 262752 67400 204 6396
6398 0 592640 262656 67320 197 6397
6399 0 592864 262816 67280 178 6398
6400 0 593120 262912 67280 124 6399
6401 0 593376 262912 67320 153 6400
6402 0 593632 262880 67360 192 6401
6403 0 593856 262880 67480 200 6402
6404 0 594048 262880 67680 140 6403
6405 0 594240 262784 67880 128 6404
6406 0 594400 262624 68000 124 6405
6407 0 594656 262592 68080 128 6406
6408 0 594912 262656 68120 160 6407
6409 0 595168 262720 68160 172 6408
6410 0 595392 262720 68360 178 6409
6411 0 595648 262688 68440 131 6410
6412 0 595904 262656 68440 75 6411
6413 0 596160 262720 68440 32 6412
6414 0 596352 262912 68440 51 6413
6415 5 596416 262976 68360 60 6414
6416 0 596512 263200 68240 71 6415
6417 0 596544 263456 68240 134 6416
6418 0 596704 263648 68160 128 6417
6419 0 596800 263872 68080 197 6418
6420 0 596992 264032 68000 175 6419
6421 5 597184 264160 68000 189 6420
6422 0 596992 264352 67960 160 6421
6423 0 596832 264544 67880 115 6422
6424 0 596736 264768 67800 81 6423
6425 5 596608 264928 67600 154 6424
6426 0 596608 265184 67600 139 6425
6427 0 596608 265440 67600 98 6426
6428 0 596544 265696 67600 98 6427
6429 0 596480 265952 67640 75 6428
6430 6 596416 266112 67680 60 6429
6431 0 586666 263586 67000 102 4562
6432 0 587064 263314 67000 51 6431
6433 0 587009 263342 66880 81 6432
6434 0 587077 263316 66800 81 6433
6435 0 587107 263274 66720 81 6434
6436 0 587240 263241 66600 90 6435
6437 0 587382 263226 66480 160 6436
6438 0 587247 263204 66360 160 6437
6439 0 587203 263133 66200 108 6438
6440 0 587225 263129 66080 108 6439
6441 0 587227 263060 65880 128 6440
6442 0 587214 263062 65720 137 6441
6443 0 587135 263083 65560 137 6442
6444 0 587162 263026 65360 134 6443
6445 0 587069 262945 65200 115 6444
6446 0 587084 262797 65040 102 6445
6447 0 587039 262633 64960 102 6446
6448 0 586954 262476 64840 108 6447
6449 0 586924 262393 64720 86 6448
6450 0 586884 262168 64600 86 6449
6451 0 586816 261905 64480 101 6450
6452 0 586661 261573 64320 102 6451
6453 0 586528 261118 64200 120 6452
6454 0 586415 260703 64160 128 6453
6455 5 586068 259150 64120 0 6454
6456 5 586102 259067 64160 0 6455
6457 0 586698 257685 64160 163 6456
6458 0 586721 257848 63960 160 6457
6459 0 586704 257928 63920 160 6458
6460 0 586669 258088 63840 108 6459
6461 0 586610 258377 63720 86 6460
6462 0 586520 258453 63680 86 6461
6463 5 586419 258540 63600 86 6462
6464 0 586578 258686 63440 86 6463
6465 0 586663 258789 63360 32 6464
6466 0 586666 258820 63320 0 6465
6467 6 586670 258849 63280 0 6466
6468 0 456032 253088 77480 156 4383
6469 0 456096 252832 77440 140 6468
6470 0 456096 252576 77440 96 6469
6471 0 456096 252320 77440 101 6470
6472 0 456288 252128 77360 86 6471
6473 0 456512 251936 77360 90 6472
6474 0 456736 251744 77360 198 6473
6475 0 456960 251584 77360 197 6474
6476 0 457216 251520 77360 235 6475
6477 0 457472 251456 77400 164 6476
6478 0 457728 251360 77400 143 6477
6479 0 457920 251232 77520 128 6478
6480 0 458176 251168 77520 176 6479
6481 0 458432 251136 77520 150 6480
6482 0 458688 251008 77520 122 6481
6483 0 458944 250880 77600 45 6482
6484 0 459168 250752 77720 32 6483
6485 0 459360 250560 77760 80 6484
6486 0 459520 250336 77800 81 6485
6487 0 459712 250144 77800 102 6486
6488 0 459904 249984 77760 156 6487
6489 0 460128 249856 77720 150 6488
6490 0 460352 249696 77720 139 6489
6491 0 460512 249504 77760 134 6490
6492 5 460768 249440 77680 128 6491
6493 0 460768 249344 77440 124 6492
6494 0 460704 249312 77200 120 6493
6495 0 460672 249152 76960 60 6494
6496 0 460704 248992 76760 75 6495
6497 0 460896 248800 76720 90 6496
6498 0 460992 248544 76720 75 6497
6499 5 460992 248288 76640 140 6498
6500 0 461024 248064 76520 51 6499
6501 0 461088 247872 76360 81 6500
6502 0 461216 247648 76240 40 6501
6503 0 461408 247456 76200 32 6502
6504 6 461472 247296 76120 75 6503
6505 0 438921 150738 187560 0 3489
6506 0 438340 150774 187560 0 6505
6507 0 438098 150902 187520 0 6506
6508 0 438072 150876 187480 0 6507
6509 0 438002 150846 187440 0 6508
6510 0 437939 150815 187400 0 6509
6511 0 437847 150812 187360 0 6510
6512 0 437788 150784 187320 0 6511
6513 0 437667 150757 187280 0 6512
6514 0 437547 150730 187240 0 6513
6515 5 437427 150668 187200 0 6514
6516 0 437633 150733 187160 0 6515
6517 0 437663 150707 187120 0 6516
6518 0 437666 150718 187080 0 6517
6519 0 437675 150708 187040 0 6518
6520 0 437661 150719 187000 0 6519
6521 0 437660 150725 186960 0 6520
6522 0 437659 150739 186920 0 6521
6523 0 437657 150761 186880 0 6522
6524 0 437640 150845 186840 0 6523
6525 0 437658 150936 186800 0 6524
6526 0 437693 150936 186760 0 6525
6527 0 437735 150922 186720 0 6526
6528 0 437731 150923 186680 0 6527
6529 0 437743 150970 186640 0 6528
6530 0 437740 150948 186600 0 6529
6531 0 437693 150970 186560 0 6530
6532 0 437695 150933 186520 0 6531
6533 0 437695 150975 186480 0 6532
6534 0 437686 150962 186440 0 6533
6535 0 437648 150965 186400 0 6534
6536 0 437651 150984 186360 0 6535
6537 0 437665 150972 186320 0 6536
6538 0 437680 150959 186280 0 6537
6539 0 437670 150940 186240 0 6538
6540 6 437655 150921 186200 0 6539
6541 0 663570 159639 155120 0 3150
6542 0 663394 159743 154960 0 6541
6543 0 663074 159815 154800 0 6542
6544 0 662746 160015 154640 0 6543
6545 0 662362 159951 154560 0 6544
6546 0 661930 160183 154440 0 6545
6547 0 661562 160271 154320 0 6546
6548 0 661418 160407 154200 0 6547
6549 0 661306 160511 154040 0 6548
6550 0 661050 160543 153800 0 6549
6551 0 660818 160623 153640 0 6550
6552 0 660690 160879 153480 0 6551
6553 0 660442 160967 153360 0 6552
6554 0 660298 161079 153080 0 6553
6555 0 659938 161207 153000 0 6554
6556 0 659626 161359 152840 0 6555
6557 0 659370 161391 152760 0 6556
6558 0 659114 161423 152680 0 6557
6559 0 658626 161711 152640 0 6558
6560 0 657874 161991 152600 0 6559
6561 0 657474 162079 152520 0 6560
6562 0 657610 162103 152400 0 6561
6563 0 657578 162159 152320 0 6562
6564 0 657610 162159 152200 0 6563
6565 0 657466 162212 152120 0 6564
6566 0 657394 162239 152080 0 6565
6567 0 657298 162351 151960 0 6566
6568 5 657258 162479 151880 0 6567
6569 0 656522 163351 151880 0 6568
6570 5 656482 164247 151920 0 6569
6571 0 656386 164191 152080 0 6570
6572 0 656386 164191 152240 0 6571
6573 0 656394 164239 152360 0 6572
6574 0 656284 164431 152400 0 6573
6575 0 656169 164525 152480 0 6574
6576 6 656187 164563 152560 0 6575
6577 0 581980 259984 67040 175 4570
6578 0 581822 260156 66680 157 6577
6579 0 582697 260730 66520 197 6578
6580 0 583103 260633 66440 190 6579
6581 0 583112 260635 66360 190 6580
6582 0 583117 260636 66320 190 6581
6583 0 583392 260640 65640 108 6582
6584 0 583552 260736 65440 150 6583
6585 5 583584 260736 65400 175 6584
6586 0 583840 260736 65320 163 6585
6587 0 584096 260736 65280 207 6586
6588 0 584352 260640 65320 175 6587
6589 0 584608 260640 65320 260 6588
6590 5 584640 260672 65320 271 6589
6591 0 584672 260544 65080 160 6590
6592 0 584672 260480 64800 75 6591
6593 0 584704 260416 64560 81 6592
6594 0 584832 260352 64320 64 6593
6595 0 584992 260448 64120 64 6594
6596 0 584992 260608 63920 75 6595
6597 0 584992 260768 63720 104 6596
6598 0 584992 260928 63520 108 6597
6599 0 585024 261056 63280 139 6598
6600 0 585088 261216 63080 141 6599
6601 0 585248 261344 62920 157 6600
6602 0 585408 261504 62800 40 6601
6603 0 585408 261408 62320 156 6602
6604 0 585376 261472 62080 124 6603
6605 0 585312 261472 61800 71 6604
6606 0 585280 261472 61520 96 6605
6607 0 585280 261376 61280 122 6606
6608 0 585248 261216 61040 124 6607
6609 0 585280 261056 60800 75 6608
6610 0 585280 260864 60600 75 6609
6611 6 585280 260736 60560 64 6610
6612 5 449961 259405 90760 75 3917
6613 5 450949 258457 90760 40 6612
6614 0 452874 258165 90760 90 6613
6615 0 452896 257792 91120 131 6614
6616 0 453056 257632 91320 64 6615
6617 0 453280 257536 91440 90 6616
6618 0 453536 257440 91480 51 6617
6619 0 453792 257440 91480 86 6618
6620 0 453984 257248 91480 120 6619
6621 0 454176 257056 91520 102 6620
6622 0 454368 256864 91600 75 6621
6623 0 454560 256672 91640 120 6622
6624 0 454720 256480 91760 166 6623
6625 0 454880 256256 91840 122 6624
6626 0 455072 256064 91840 80 6625
6627 0 455328 255968 91840 120 6626
6628 0 455584 255968 91840 98 6627
6629 0 455808 255840 91840 115 6628
6630 0 456032 255680 91760 107 6629
6631 0 456288 255584 91760 101 6630
6632 0 456544 255520 91760 64 6631
6633 0 456800 255456 91760 60 6632
6634 0 456971 255456 91680 80 6633
6635 0 457056 255456 91640 91 6634
6636 0 457312 255456 91560 128 6635
6637 0 457536 255328 91440 102 6636
6638 0 457792 255264 91440 51 6637
6639 0 458048 255232 91440 148 6638
6640 0 458304 255232 91440 140 6639
6641 0 458464 255200 91240 163 6640
6642 0 458656 255040 91080 51 6641
6643 0 458848 254848 91040 71 6642
6644 0 459040 254656 91040 32 6643
6645 0 459072 254432 91160 32 6644
6646 6 459040 254240 91320 71 6645
6647 0 667962 168151 157440 0 3174
6648 0 667562 168647 157400 0 6647
6649 0 667034 169015 157280 0 6648
6650 0 666746 169303 157160 0 6649
6651 0 666426 169703 157080 0 6650
6652 0 666330 169959 156960 0 6651
6653 0 666354 170183 156800 0 6652
6654 0 666090 170335 156680 0 6653
6655 0 665826 170671 156560 0 6654
6656 0 665362 171087 156480 0 6655
6657 0 664842 171255 156440 0 6656
6658 0 664474 171455 156360 0 6657
6659 5 664226 171495 156240 0 6658
6660 0 663130 171951 156200 0 6659
6661 0 662778 172047 156120 0 6660
6662 5 662370 172303 156040 0 6661
6663 0 662186 172327 155880 0 6662
6664 0 661994 172335 155760 0 6663
6665 0 661890 172319 155640 0 6664
6666 0 662002 172319 155520 0 6665
6667 0 662154 172279 155360 0 6666
6668 0 662378 172279 155280 0 6667
6669 0 662650 172471 155200 0 6668
6670 0 662730 172655 155160 0 6669
6671 0 662666 172727 155000 0 6670
6672 0 662658 172839 154960 0 6671
6673 0 662514 172951 154800 0 6672
6674 0 662434 173087 154640 0 6673
6675 0 662522 173031 154600 0 6674
6676 0 662442 173015 154440 0 6675
6677 0 662450 172959 154320 0 6676
6678 0 662442 172879 154200 0 6677
6679 0 662538 173031 154040 0 6678
6680 6 662474 173143 153920 0 6679
6681 0 591360 263232 66760 134 5489
6682 0 591104 263232 66680 154 6681
6683 0 590880 263200 66480 140 6682
6684 0 590720 263200 66280 160 6683
6685 0 590560 263328 66080 128 6684
6686 0 590400 263488 65920 128 6685
6687 5 590272 263616 65760 122 6686
6688 0 590144 263776 65560 101 6687
6689 0 590048 263936 65360 122 6688
6690 5 589888 264000 65160 75 6689
6691 0 589792 264000 64920 122 6690
6692 0 589696 264000 64640 51 6691
6693 5 589600 264000 64360 64 6692
6694 0 589504 264128 64120 32 6693
6695 0 589504 264384 64000 40 6694
6696 0 589536 264576 63840 32 6695
6697 0 589536 264800 63680 107 6696
6698 0 589600 265056 63600 107 6697
6699 0 589760 265216 63400 90 6698
6700 0 589728 265120 62760 32 6699
6701 0 589760 265440 62560 32 6700
6702 0 589504 265536 62440 51 6701
6703 0 589504 265632 62200 45 6702
6704 5 589632 265760 62040 75 6703
6705 0 589440 265920 61920 51 6704
6706 0 589280 266048 61720 160 6705
6707 0 589184 266112 61480 115 6706
6708 0 589088 266144 61240 122 6707
6709 0 588896 266208 61080 143 6708
6710 0 588864 266208 60800 75 6709
6711 0 588736 266272 60560 108 6710
6712 0 588672 266400 60320 71 6711
6713 6 588672 266656 60280 45 6712
6714 0 460425 256392 93560 229 4998
6715 0 460305 256435 93760 228 6714
6716 0 459942 256719 93920 98 6715
6717 0 459259 256685 94120 172 6716
6718 0 457750 256903 94360 194 6717
6719 0 456738 257247 94600 206 6718
6720 5 455331 258081 94720 221 6719
6721 0 454334 258794 94680 209 6720
6722 0 453843 259106 94560 190 6721
6723 0 453336 259658 94400 246 6722
6724 0 453330 259756 94280 246 6723
6725 5 453238 259917 94120 273 6724
6726 0 452988 260224 94000 247 6725
6727 0 452904 260327 93960 239 6726
6728 5 453136 260535 93800 256 6727
6729 5 452640 260736 93440 75 6728
6730 0 452480 260896 93240 71 6729
6731 0 452352 261120 93120 51 6730
6732 0 452192 261280 92960 75 6731
6733 0 451936 261376 92840 81 6732
6734 0 451744 261504 92720 40 6733
6735 0 451488 261600 92680 51 6734
6736 0 451232 261664 92680 60 6735
6737 0 450976 261664 92800 64 6736
6738 0 450816 261728 93000 71 6737
6739 0 450624 261760 93160 75 6738
6740 0 450368 261792 93160 98 6739
6741 0 450144 261952 93160 90 6740
6742 0 450016 262176 93160 71 6741
6743 0 449888 262400 93120 81 6742
6744 0 449888 262656 93120 96 6743
6745 0 449824 262912 93160 101 6744
6746 6 449728 263072 93280 45 6745
6747 0 369081 160835 192800 0 2091
6748 0 368559 160799 192480 0 6747
6749 0 368376 160899 192400 0 6748
6750 0 368298 160871 192320 0 6749
6751 0 368024 160837 192080 0 6750
6752 0 367360 161045 191840 0 6751
6753 0 366544 161652 191800 0 6752
6754 0 366022 162176 191640 0 6753
6755 0 365630 162569 191520 0 6754
6756 5 365231 162755 191400 0 6755
6757 0 365110 162814 191360 0 6756
6758 0 364988 162872 191320 0 6757
6759 0 364962 162883 191280 0 6758
6760 0 364857 162927 191120 0 6759
6761 5 364804 162949 191040 0 6760
6762 0 364771 162989 191000 0 6761
6763 5 364639 163148 190840 0 6762
6764 0 364606 163188 190800 0 6763
6765 5 364526 163224 190720 0 6764
6766 0 364231 163727 190680 0 6765
6767 0 363446 164040 190480 0 6766
6768 0 363096 164087 190320 0 6767
6769 0 362785 164508 190160 0 6768
6770 0 362524 164921 189880 0 6769
6771 5 361465 166022 189760 0 6770
6772 0 361203 166004 189520 0 6771
6773 0 361242 165756 189400 0 6772
6774 0 361275 165609 189320 0 6773
6775 0 360853 165828 189160 0 6774
6776 0 360598 165770 189000 0 6775
6777 0 360429 165348 189000 0 6776
6778 6 360244 165200 188800 0 6777
6779 5 444184 147679 182640 0 3366
6780 0 444184 147659 182680 0 6779
6781 0 444169 147635 182720 0 6780
6782 0 444180 147608 182760 0 6781
6783 0 444175 147595 182800 0 6782
6784 0 444153 147600 182840 0 6783
6785 0 444162 147571 182880 0 6784
6786 0 444168 147562 182920 0 6785
6787 0 444144 147552 182960 0 6786
6788 5 444180 147591 183000 0 6787
6789 0 444238 147611 183040 0 6788
6790 0 444325 147518 183080 0 6789
6791 0 444344 147588 183120 0 6790
6792 0 444382 147612 183160 0 6791
6793 0 444443 147631 183200 0 6792
6794 0 444498 147618 183240 0 6793
6795 0 444524 147724 183280 0 6794
6796 0 444542 147837 183320 0 6795
6797 0 444589 147900 183360 0 6796
6798 5 444608 147965 183400 0 6797
6799 0 444629 147945 183440 0 6798
6800 0 444653 147943 183480 0 6799
6801 0 444649 147877 183520 0 6800
6802 0 444279 147779 183520 0 6801
6803 0 444027 147822 183560 0 6802
6804 0 443985 147869 183600 0 6803
6805 0 443919 147944 183640 0 6804
6806 0 443896 147997 183680 0 6805
6807 0 443859 148052 183720 0 6806
6808 0 443818 148083 183760 0 6807
6809 0 443688 148135 183800 0 6808
6810 6 443641 148235 183840 0 6809
6811 0 454252 253320 78960 40 4374
6812 0 453952 253216 79400 128 6811
6813 0 453792 253216 79600 98 6812
6814 0 453664 253248 79840 51 6813
6815 0 453632 253248 80120 96 6814
6816 0 453536 253216 80360 71 6815
6817 0 453536 253152 80640 60 6816
6818 0 453632 252992 80880 71 6817
6819 0 453664 252864 81120 81 6818
6820 0 453696 252768 81360 108 6819
6821 0 453664 252640 81600 32 6820
6822 0 453504 252576 81800 32 6821
6823 0 453344 252576 82000 51 6822
6824 0 453120 252640 82120 80 6823
6825 0 452896 252672 82240 75 6824
6826 0 452640 252672 82280 91 6825
6827 0 452384 252672 82320 75 6826
6828 0 452128 252672 82400 60 6827
6829 0 451872 252672 82400 60 6828
6830 0 451616 252672 82400 45 6829
6831 0 451360 252704 82360 91 6830
6832 0 451104 252704 82320 64 6831
6833 0 450848 252736 82280 51 6832
6834 0 450624 252832 82200 32 6833
6835 0 450432 252992 82160 32 6834
6836 0 450496 253184 82000 51 6835
6837 0 450656 253344 81880 120 6836
6838 0 450912 253408 81800 75 6837
6839 0 451168 253408 81720 80 6838
6840 0 451360 253376 81520 32 6839
6841 0 451392 253504 81280 32 6840
6842 6 451392 253664 81200 40 6841
6843 0 393863 149346 177720 0 1933
6844 0 393750 149364 177680 0 6843
6845 0 393651 149382 177640 0 6844
6846 0 393659 149432 177600 0 6845
6847 0 393678 149460 177560 0 6846
6848 0 393700 149487 177520 0 6847
6849 0 393724 149515 177480 0 6848
6850 0 393742 149553 177440 0 6849
6851 5 393770 149648 177400 0 6850
6852 0 393833 149702 177360 0 6851
6853 0 393817 149744 177320 0 6852
6854 0 393800 149783 177280 0 6853
6855 0 393786 149936 177240 0 6854
6856 0 393775 150081 177200 0 6855
6857 0 393776 150091 177160 0 6856
6858 0 393810 150095 177120 0 6857
6859 0 393818 150077 177080 0 6858
6860 0 393829 150053 177040 0 6859
6861 0 393845 150051 177000 0 6860
6862 0 393868 150037 176960 0 6861
6863 0 393902 149837 176920 0 6862
6864 0 393874 150052 176880 0 6863
6865 0 393894 150045 176840 0 6864
6866 0 393870 150071 176800 0 6865
6867 0 393911 150047 176760 0 6866
6868 0 393951 150014 176720 0 6867
6869 0 393934 150062 176680 0 6868
6870 0 393907 150116 176640 0 6869
6871 6 393890 150110 176600 0 6870
6872 0 444147 147698 182600 0 6779
6873 0 444126 147662 182560 0 6872
6874 0 444072 147720 182520 0 6873
6875 0 444028 147775 182480 0 6874
6876 0 443979 147833 182440 0 6875
6877 0 443937 147892 182400 0 6876
6878 0 443901 147908 182360 0 6877
6879 0 443902 147911 182320 0 6878
6880 0 443892 147919 182280 0 6879
6881 0 443871 147924 182240 0 6880
6882 0 443889 147922 182200 0 6881
6883 0 443885 147950 182160 0 6882
6884 0 443896 147954 182120 0 6883
6885 0 443904 147966 182080 0 6884
6886 0 443916 147983 182040 0 6885
6887 0 443608 147526 182000 0 6886
6888 0 443936 147935 181960 0 6887
6889 5 443963 147931 181920 0 6888
6890 0 443989 147928 181880 0 6889
6891 0 444022 147925 181840 0 6890
6892 5 444048 147927 181800 0 6891
6893 0 444120 149175 181800 0 6892
6894 0 444023 149245 181760 0 6893
6895 0 443928 149307 181720 0 6894
6896 0 443871 149307 181680 0 6895
6897 0 443803 149327 181640 0 6896
6898 0 443740 149373 181600 0 6897
6899 0 443688 149432 181560 0 6898
6900 6 443697 149484 181520 0 6899
6901 5 615690 135759 161960 0 3044
6902 0 617002 136079 162000 0 6901
6903 0 617138 136191 162040 0 6902
6904 0 617490 136239 162200 0 6903
6905 0 617482 136167 162320 0 6904
6906 0 617458 136151 162400 0 6905
6907 0 617386 136223 162560 0 6906
6908 0 617450 136391 162640 0 6907
6909 0 617514 136575 162840 0 6908
6910 5 617690 136583 163000 0 6909
6911 0 618522 135343 163000 0 6910
6912 0 618458 135279 163120 0 6911
6913 0 618106 135135 163520 0 6912
6914 0 617290 134671 163600 0 6913
6915 0 616938 134591 163680 0 6914
6916 0 616658 134495 163760 0 6915
6917 0 616610 134295 163920 0 6916
6918 0 616642 134215 164040 0 6917
6919 0 616674 134151 164120 0 6918
6920 0 616666 134135 164200 0 6919
6921 0 616642 134071 164320 0 6920
6922 0 616746 133975 164440 0 6921
6923 0 616882 133991 164560 0 6922
6924 0 617018 134071 164640 0 6923
6925 0 617058 134143 164760 0 6924
6926 0 617194 134167 164800 0 6925
6927 0 617562 134263 164840 0 6926
6928 0 617738 134287 164920 0 6927
6929 6 617714 134383 165080 0 6928
6930 0 588576 271840 71960 128 5757
6931 0 588416 271648 72120 140 6930
6932 0 588256 271488 72280 102 6931
6933 0 588192 271296 72440 135 6932
6934 0 588064 271104 72560 154 6933
6935 0 587968 270848 72600 150 6934
6936 0 587872 270688 72800 101 6935
6937 0 587712 270528 72960 75 6936
6938 0 587584 270368 73120 60 6937
6939 0 587424 270208 73280 178 6938
6940 0 587264 270016 73320 175 6939
6941 0 587104 269856 73480 189 6940
6942 5 587008 269760 73520 136 6941
6943 0 586816 269600 73680 157 6942
6944 0 586624 269440 73720 81 6943
6945 0 586464 269280 73840 45 6944
6946 0 586240 269184 73960 64 6945
6947 0 586048 269152 74160 64 6946
6948 0 585888 269184 74360 45 6947
6949 0 585728 269344 74560 71 6948
6950 0 585664 269504 74760 71 6949
6951 0 585632 269728 74880 102 6950
6952 0 585632 269984 74880 32 6951
6953 0 585504 270240 74880 45 6952
6954 0 585344 270272 75080 32 6953
6955 0 585088 270272 75160 128 6954
6956 0 584928 270080 75240 275 6955
6957 0 584704 269952 75200 275 6956
6958 6 584448 269856 75160 120 6957
6959 0 582016 252841 66400 64 4613
6960 0 582028 252856 66280 120 6959
6961 0 582162 252970 66120 120 6960
6962 0 582262 253041 65920 128 6961
6963 5 582276 253042 65880 128 6962
6964 0 582274 253060 65760 175 6963
6965 0 582123 253187 65560 81 6964
6966 0 582001 253289 65400 81 6965
6967 0 581806 253421 65240 80 6966
6968 5 581497 253551 65120 75 6967
6969 0 581397 253595 65080 75 6968
6970 5 581040 253914 64920 32 6969
6971 0 580956 254057 64680 32 6970
6972 0 580996 253961 64400 32 6971
6973 5 581101 253976 64360 102 6972
6974 0 581577 254044 64200 96 6973
6975 0 581795 254108 64040 98 6974
6976 0 581841 254190 63880 98 6975
6977 0 581635 254431 63760 75 6976
6978 0 581641 254503 63680 75 6977
6979 0 581673 254543 63600 75 6978
6980 0 581896 254545 63560 51 6979
6981 5 582263 254662 63440 32 6980
6982 5 582301 254600 63400 32 6981
6983 0 582364 254472 63320 64 6982
6984 0 582380 254414 63160 64 6983
6985 0 582374 254536 63080 32 6984
6986 6 582388 254551 63040 32 6985
6987 0 456992 258944 74080 98 4426
6988 0 456992 258720 74200 45 6987
6989 0 456992 258496 74360 154 6988
6990 0 457120 258304 74520 101 6989
6991 0 457248 258144 74720 45 6990
6992 0 457408 257984 74920 75 6991
6993 0 457440 257728 75000 139 6992
6994 5 457472 257664 75080 154 6993
6995 0 457536 257504 75280 101 6994
6996 0 457632 257344 75480 137 6995
6997 0 457792 257184 75640 86 6996
6998 0 457952 257056 75840 122 6997
6999 0 458112 256896 76040 120 6998
7000 0 458272 256736 76240 128 6999
7001 0 458496 256672 76360 137 7000
7002 0 458752 256608 76400 90 7001
7003 0 458976 256512 76520 98 7002
7004 0 459200 256416 76680 107 7003
7005 0 459392 256256 76840 189 7004
7006 5 459552 256096 76880 198 7005
7007 0 459712 255936 77000 207 7006
7008 0 459872 255744 77120 164 7007
7009 0 460032 255552 77160 135 7008
7010 0 460288 255488 77240 128 7009
7011 0 460512 255488 77440 40 7010
7012 0 460672 255456 77640 60 7011
7013 0 460832 255552 77440 104 7012
7014 6 460864 255584 77440 98 7013
7015 0 598880 267840 73360 128 5331
7016 0 599072 267808 73160 51 7015
7017 0 599328 267808 73040 51 7016
7018 5 599424 267872 72920 86 7017
7019 0 599648 267968 72840 160 7018
7020 0 599904 267968 72800 86 7019
7021 0 600160 268000 72760 75 7020
7022 0 600352 268160 72720 90 7021
7023 0 600608 268256 72640 64 7022
7024 0 600800 268320 72480 80 7023
7025 0 600992 268448 72360 163 7024
7026 0 601248 268448 72280 75 7025
7027 0 601440 268448 72080 122 7026
7028 0 601600 268448 71880 186 7027
7029 0 601760 268512 71680 200 7028
7030 0 601760 268512 71400 154 7029
7031 0 601696 268672 71160 115 7030
7032 0 601600 268832 70960 164 7031
7033 0 601568 268864 70680 108 7032
7034 0 601568 268864 70400 160 7033
7035 0 601600 268864 70120 160 7034
7036 0 601600 268864 69840 163 7035
7037 0 601632 268768 69600 128 7036
7038 0 601728 268768 69360 81 7037
7039 0 601760 268768 69080 51 7038
7040 0 601760 268896 68840 81 7039
7041 6 601760 268928 68760 96 7040
7042 5 577935 255087 67120 80 5903
7043 0 577922 254410 67240 172 7042
7044 0 578038 254352 67360 150 7043
7045 0 578174 254436 67480 150 7044
7046 0 579210 254229 67600 51 7045
7047 5 579329 254150 67640 51 7046
7048 0 579434 254075 67680 91 7047
7049 0 579447 253988 67720 91 7048
7050 5 579402 254024 67760 91 7049
7051 0 579850 253551 67760 80 7050
7052 0 579738 253252 67840 86 7051
7053 0 579685 253185 67960 32 7052
7054 0 579729 253067 68120 86 7053
7055 0 579771 253014 68240 86 7054
7056 0 579847 253026 68440 122 7055
7057 0 579918 252992 68560 122 7056
7058 0 579938 252949 68720 104 7057
7059 0 579994 252976 68880 71 7058
7060 0 580115 252745 69040 40 7059
7061 0 580160 252634 69160 40 7060
7062 0 580183 252463 69400 60 7061
7063 0 580174 252406 69520 120 7062
7064 0 580153 252355 69760 81 7063
7065 0 580148 252233 69920 81 7064
7066 0 580018 252060 70080 40 7065
7067 0 580027 252051 70120 40 7066
7068 6 579994 252000 70160 40 7067
7069 0 457248 259616 80960 101 5597
7070 0 457088 259744 80760 102 7069
7071 0 456928 259776 80560 176 7070
7072 0 456768 259776 80360 102 7071
7073 0 456608 259776 80160 134 7072
7074 0 456544 259776 79880 128 7073
7075 0 456544 259776 79600 60 7074
7076 5 456544 259808 79480 75 7075
7077 0 456544 259968 79280 40 7076
7078 0 456544 260192 79120 135 7077
7079 0 456544 260448 79120 107 7078
7080 0 456544 260704 79120 128 7079
7081 0 456640 260960 79120 120 7080
7082 0 456800 261184 79040 131 7081
7083 0 456960 261312 78840 181 7082
7084 0 457120 261344 78640 148 7083
7085 0 457312 261408 78480 178 7084
7086 0 457568 261408 78480 134 7085
7087 0 457824 261408 78480 71 7086
7088 0 458080 261408 78480 45 7087
7089 0 458336 261408 78480 75 7088
7090 0 458592 261312 78480 75 7089
7091 0 458848 261280 78480 71 7090
7092 0 459072 261280 78360 32 7091
7093 0 459232 261120 78240 32 7092
7094 0 459232 260864 78160 32 7093
7095 6 459168 260608 78120 32 7094
7096 0 410596 138773 179040 0 1883
7097 0 410496 138737 178920 0 7096
7098 0 410440 138613 178800 0 7097
7099 0 410428 138557 178640 0 7098
7100 0 410424 138601 178480 0 7099
7101 0 410452 138541 178400 0 7100
7102 0 410428 138521 178240 0 7101
7103 0 410464 138569 178080 0 7102
7104 0 410452 138517 177920 0 7103
7105 0 410490 138441 177760 0 7104
7106 0 410536 138241 177600 0 7105
7107 0 410690 138069 177440 0 7106
7108 0 410844 137904 177400 0 7107
7109 0 410824 137856 177240 0 7108
7110 0 410868 137812 177080 0 7109
7111 0 410864 137732 177000 0 7110
7112 0 410934 137640 176840 0 7111
7113 0 410934 137528 176720 0 7112
7114 0 411173 137348 176640 0 7113
7115 0 411135 137276 176520 0 7114
7116 0 411291 137208 176360 0 7115
7117 0 411403 137252 176280 0 7116
7118 0 411404 137308 176200 0 7117
7119 0 411405 137336 176160 0 7118
7120 6 411373 137348 175960 0 7119
7121 0 458428 263832 87840 189 4674
7122 0 458425 263938 87920 128 7121
7123 0 458532 263518 88160 120 7122
7124 0 458538 263240 88400 32 7123
7125 0 458570 262625 88640 32 7124
7126 0 458451 263275 88800 32 7125
7127 0 458284 263166 89000 32 7126
7128 5 458264 263202 89080 120 7127
7129 0 457179 263389 89080 134 7128
7130 0 456926 263058 89040 200 7129
7131 0 456851 263008 88960 0 7130
7132 0 456844 262959 88880 0 7131
7133 0 456969 263133 88840 0 7132
7134 0 456934 263184 88800 0 7133
7135 0 457028 263205 88760 0 7134
7136 0 457054 263164 88720 0 7135
7137 0 457190 262458 88640 0 7136
7138 0 457207 262651 88600 0 7137
7139 0 457220 262664 88560 0 7138
7140 0 457252 262701 88480 0 7139
7141 0 457264 262737 88400 0 7140
7142 0 457292 262834 88320 0 7141
7143 0 457406 262923 88200 0 7142
7144 0 457410 263027 88080 0 7143
7145 6 457464 263078 88040 0 7144
7146 0 456480 259456 74840 81 4422
7147 0 456672 259520 75040 164 7146
7148 0 456896 259616 75160 245 7147
7149 0 457088 259808 75200 172 7148
7150 5 457184 259904 75200 124 7149
7151 0 457280 260160 75240 80 7150
7152 0 457440 260352 75360 101 7151
7153 0 457600 260512 75480 166 7152
7154 0 457632 260768 75480 163 7153
7155 0 457632 261024 75440 128 7154
7156 0 457696 261280 75440 32 7155
7157 5 457696 261472 75360 60 7156
7158 0 457632 261696 75240 32 7157
7159 0 457472 261856 75040 51 7158
7160 0 457312 261920 74840 91 7159
7161 0 457088 262016 74760 150 7160
7162 0 456864 262112 74680 108 7161
7163 0 456672 262272 74640 45 7162
7164 0 456576 262528 74640 64 7163
7165 0 456704 262784 74600 51 7164
7166 0 456736 263040 74600 60 7165
7167 0 456688 263168 74640 70 7166
7168 0 456640 263296 74680 81 7167
7169 6 456480 263392 74760 32 7168
7170 0 663458 158279 155600 0 3146
7171 0 663698 158543 155720 0 7170
7172 0 663770 158399 155880 0 7171
7173 0 664322 158175 155960 0 7172
7174 0 664850 157671 156080 0 7173
7175 0 665106 157479 156200 0 7174
7176 0 665282 157271 156400 0 7175
7177 0 665305 157129 156560 0 7176
7178 0 665322 157023 156680 0 7177
7179 0 665330 156959 156800 0 7178
7180 0 665330 156927 157000 0 7179
7181 0 665378 156975 157080 0 7180
7182 0 665466 156975 157200 0 7181
7183 0 665602 157007 157320 0 7182
7184 0 665946 156975 157520 0 7183
7185 0 666146 156831 157640 0 7184
7186 5 667266 156815 157680 0 7185
7187 0 667650 156735 157800 0 7186
7188 0 668010 156775 157880 0 7187
7189 0 668066 156775 158000 0 7188
7190 0 667986 156863 158160 0 7189
7191 0 667986 156903 158240 0 7190
7192 6 667962 157063 158360 0 7191
7193 0 445490 258854 92320 202 5805
7194 0 445507 258648 92520 202 7193
7195 0 445640 258648 92800 137 7194
7196 0 445763 258666 92920 137 7195
7197 0 445697 258796 93040 101 7196
7198 0 445634 258964 93160 101 7197
7199 0 445558 259055 93360 81 7198
7200 0 445642 259251 93520 75 7199
7201 0 445817 259353 93680 150 7200
7202 0 446008 259389 93960 160 7201
7203 0 446228 260057 94360 120 7202
7204 0 446523 260222 94480 150 7203
7205 0 446937 260578 94520 124 7204
7206 0 447130 261361 94560 153 7205
7207 0 447166 261716 94640 166 7206
7208 0 447429 262251 94560 91 7207
7209 0 448136 262686 94520 128 7208
7210 0 448740 262809 94600 98 7209
7211 0 448911 262730 94720 98 7210
7212 0 449423 262752 94840 128 7211
7213 0 449474 262831 94960 128 7212
7214 0 449595 263189 95200 137 7213
7215 6 449763 263731 95240 124 7214
7216 0 597772 270477 67400 64 5043
7217 0 597888 270624 66840 51 7216
7218 0 597888 270624 66560 32 7217
7219 0 597824 270624 66280 86 7218
7220 0 597696 270528 66080 168 7219
7221 0 597632 270368 65880 181 7220
7222 0 597696 270144 65760 128 7221
7223 0 597696 269920 65600 71 7222
7224 0 597632 269728 65440 160 7223
7225 0 597600 269472 65360 197 7224
7226 0 597600 269216 65280 137 7225
7227 0 597472 268992 65280 96 7226
7228 0 597280 268800 65240 96 7227
7229 0 597056 268672 65160 81 7228
7230 0 596800 268608 65080 90 7229
7231 0 596608 268480 64960 120 7230
7232 0 596384 268384 64880 124 7231
7233 0 596128 268288 64840 45 7232
7234 0 595936 268096 64840 96 7233
7235 0 595808 267872 64840 102 7234
7236 0 595616 267680 64840 45 7235
7237 0 595424 267520 64880 51 7236
7238 6 595328 267424 65000 32 7237
7239 5 593648 262714 76400 81 4196
7240 0 593420 262398 76120 128 7239
7241 0 593236 261844 75960 96 7240
7242 0 593037 261367 75760 139 7241
7243 0 593001 261128 75480 107 7242
7244 5 593031 261083 75360 107 7243
7245 0 593058 261040 75280 115 7244
7246 0 593127 260760 75040 185 7245
7247 0 593019 260572 74720 122 7246
7248 0 593096 260483 74520 131 7247
7249 0 593144 260468 74320 128 7248
7250 0 592982 260370 74120 172 7249
7251 0 592976 260326 73920 172 7250
7252 5 592980 260329 73800 86 7251
7253 0 592081 259881 73800 60 7252
7254 0 591616 259552 74040 86 7253
7255 5 591456 259488 74160 102 7254
7256 0 591648 259264 74160 75 7255
7257 0 591776 259040 74160 101 7256
7258 0 591840 258848 73960 81 7257
7259 0 591744 258624 73800 32 7258
7260 6 591616 258464 73640 45 7259
7261 0 581143 255054 70520 259 4588
7262 0 581549 254803 70840 186 7261
7263 5 582819 254770 70960 120 7262
7264 0 584494 254746 70960 98 7263
7265 0 584556 254811 70840 157 7264
7266 0 584753 254877 70680 157 7265
7267 0 584879 254890 70560 96 7266
7268 0 584948 254893 70400 96 7267
7269 0 584793 254744 70240 96 7268
7270 0 584779 254693 70160 90 7269
7271 0 584641 254636 70040 90 7270
7272 0 584640 254538 69920 164 7271
7273 0 584650 254503 69640 148 7272
7274 0 584691 254365 69480 148 7273
7275 0 584672 254309 69320 148 7274
7276 0 584838 254259 69240 81 7275
7277 0 584801 254260 69160 81 7276
7278 0 584684 253478 69160 81 7277
7279 0 584707 253517 69240 96 7278
7280 0 584724 253485 69320 96 7279
7281 0 584741 253494 69360 96 7280
7282 6 584753 253471 69440 96 7281
7283 0 449758 259792 83080 45 6047
7284 5 449789 259574 83480 40 7283
7285 0 449792 259552 83520 40 7284
7286 0 449856 259520 83520 32 7285
7287 0 450048 259328 83600 80 7286
7288 0 450240 259168 83680 189 7287
7289 0 450496 259040 83680 212 7288
7290 0 450752 258976 83680 153 7289
7291 0 451008 258880 83720 134 7290
7292 0 451264 258752 83720 120 7291
7293 0 451488 258624 83800 91 7292
7294 0 451744 258624 83800 75 7293
7295 0 451968 258496 83840 60 7294
7296 0 452128 258336 84000 107 7295
7297 0 452384 258272 84040 102 7296
7298 0 452576 258080 84080 91 7297
7299 0 452736 257952 84240 164 7298
7300 0 452960 257824 84240 104 7299
7301 0 453216 257760 84240 51 7300
7302 0 453440 257792 84040 51 7301
7303 0 453632 257824 83880 98 7302
7304 6 453792 257952 83720 40 7303
7305 0 469888 262112 86600 387 3848
7306 5 470080 262112 86560 378 7305
7307 0 470336 262112 86480 373 7306
7308 0 470592 262144 86400 226 7307
7309 0 470848 262208 86360 186 7308
7310 0 471104 262304 86360 217 7309
7311 0 471360 262304 86400 221 7310
7312 0 471616 262304 86400 189 7311
7313 0 471872 262368 86520 325 7312
7314 0 472096 262400 86640 442 7313
7315 0 472320 262528 86640 488 7314
7316 0 472544 262496 86760 512 7315
7317 0 472800 262528 86840 475 7316
7318 0 473056 262496 86840 444 7317
7319 0 473312 262528 86920 360 7318
7320 0 473472 262528 87120 296 7319
7321 0 473696 262400 87240 363 7320
7322 0 473888 262240 87280 358 7321
7323 0 474080 262048 87240 261 7322
7324 0 474272 261888 87160 200 7323
7325 0 474528 261888 87160 271 7324
7326 6 474688 261888 87160 236 7325
7327 0 462238 135675 168320 0 1474
7328 0 462321 135770 168280 0 7327
7329 0 462404 135855 168240 0 7328
7330 0 462592 136192 168200 0 7329
7331 0 462806 136518 168160 0 7330
7332 0 462850 136616 168120 0 7331
7333 0 462905 136682 168080 0 7332
7334 0 462953 136760 168040 0 7333
7335 0 463017 136830 168000 0 7334
7336 0 463097 136895 167960 0 7335
7337 0 463078 136873 167920 0 7336
7338 0 463040 136862 167880 0 7337
7339 0 463073 136850 167840 0 7338
7340 0 463088 136835 167800 0 7339
7341 0 462974 136818 167760 0 7340
7342 0 462869 136793 167720 0 7341
7343 0 462886 136803 167640 0 7342
7344 0 462912 136774 167600 0 7343
7345 0 462947 136754 167560 0 7344
7346 0 463014 136731 167520 0 7345
7347 6 463041 136802 167480 0 7346
7348 0 579079 250316 64920 96 4627
7349 0 579084 250265 64840 96 7348
7350 0 579075 250210 64760 81 7349
7351 0 579080 250237 64680 81 7350
7352 0 579103 250153 64600 81 7351
7353 0 579110 250035 64520 75 7352
7354 0 579127 249956 64480 75 7353
7355 0 579127 249730 64400 32 7354
7356 0 579040 249657 64360 32 7355
7357 0 578948 249608 64320 32 7356
7358 0 578894 249524 64280 32 7357
7359 0 578784 249414 64240 32 7358
7360 0 578640 249293 64200 51 7359
7361 0 578535 249254 64160 51 7360
7362 0 578362 249116 64120 51 7361
7363 0 578345 249054 64080 51 7362
7364 0 578041 249145 64000 0 7363
7365 0 577968 249202 63920 0 7364
7366 0 577882 249270 63880 0 7365
7367 0 577738 249337 63840 0 7366
7368 6 577674 249377 63800 0 7367
7369 0 592453 265082 75840 71 4187
7370 0 592240 264948 75840 71 7369
7371 5 591844 264544 75840 137 7370
7372 5 591543 264297 75600 141 7371
7373 0 591481 264253 75560 141 7372
7374 5 591248 264165 75400 175 7373
7375 0 591052 264040 75200 120 7374
7376 0 590839 263894 75040 135 7375
7377 0 590590 263559 74920 98 7376
7378 0 590251 263394 74880 120 7377
7379 0 589922 263226 74840 51 7378
7380 5 589869 263231 74800 51 7379
7381 5 589715 263232 74680 108 7380
7382 0 589749 263420 74400 124 7381
7383 0 589704 263526 74240 124 7382
7384 0 589749 263592 74080 137 7383
7385 0 589742 263581 73880 137 7384
7386 0 589619 263656 73640 150 7385
7387 0 589568 263932 73520 128 7386
7388 0 589631 264126 73400 75 7387
7389 6 589717 264245 73280 75 7388
7390 0 578990 258958 74560 122 5282
7391 0 578818 259273 74600 75 7390
7392 0 578784 259744 74240 150 7391
7393 0 578880 259904 74040 98 7392
7394 0 579008 260096 73880 120 7393
7395 0 579040 260352 73800 124 7394
7396 0 579072 260608 73720 107 7395
7397 0 579040 260864 73760 178 7396
7398 5 578912 260992 73760 181 7397
7399 0 578656 261120 73760 189 7398
7400 0 578400 261152 73720 107 7399
7401 0 578176 261120 73600 107 7400
7402 0 577920 261024 73600 80 7401
7403 0 577696 260896 73480 107 7402
7404 0 577536 260736 73320 45 7403
7405 5 577504 260672 73280 51 7404
7406 0 577344 260672 73480 64 7405
7407 0 577088 260672 73480 32 7406
7408 0 576960 260448 73640 51 7407
7409 0 576800 260288 73760 51 7408
7410 6 576800 260224 73800 51 7409
7411 0 594903 285943 75640 168 5861
7412 0 594720 286176 76080 120 7411
7413 5 594720 286272 76200 120 7412
7414 0 594656 286432 76400 102 7413
7415 0 594464 286624 76440 128 7414
7416 0 594240 286752 76480 120 7415
7417 0 594080 286912 76600 115 7416
7418 0 593824 286976 76640 101 7417
7419 0 593568 287104 76640 98 7418
7420 0 593376 287264 76720 120 7419
7421 0 593120 287296 76840 122 7420
7422 0 592896 287328 77000 122 7421
7423 0 592736 287392 77200 124 7422
7424 0 592576 287360 77400 124 7423
7425 0 592416 287200 77600 122 7424
7426 0 592320 287200 77840 178 7425
7427 0 592096 287104 77920 153 7426
7428 0 591904 286912 78040 102 7427
7429 0 591840 286688 78200 80 7428
7430 0 591936 286496 78400 86 7429
7431 6 592000 286240 78400 91 7430
7432 5 450126 258590 90400 32 5987
7433 0 449792 258048 90560 40 7432
7434 0 449600 257920 90400 51 7433
7435 0 449440 257888 90200 75 7434
7436 0 449280 257856 90000 190 7435
7437 0 449024 257760 89880 154 7436
7438 0 448864 257600 89680 32 7437
7439 0 448704 257440 89520 124 7438
7440 0 448544 257280 89320 148 7439
7441 0 448416 257120 89120 96 7440
7442 0 448352 257056 88880 90 7441
7443 0 448288 256928 88640 143 7442
7444 5 448288 256928 88480 91 7443
7445 5 448224 256928 88200 40 7444
7446 0 448096 256928 87960 86 7445
7447 0 447936 256896 87760 32 7446
7448 0 447776 256896 87520 81 7447
7449 0 447616 256896 87280 71 7448
7450 0 447456 256896 87080 45 7449
7451 0 447264 256960 86880 32 7450
7452 6 447232 256960 86880 32 7451
7453 5 438634 153341 192200 0 3608
7454 0 438620 153294 192240 0 7453
7455 0 438611 153232 192280 0 7454
7456 0 438594 153174 192320 0 7455
7457 0 438563 153122 192360 0 7456
7458 0 438530 153061 192400 0 7457
7459 0 438495 153003 192440 0 7458
7460 0 438536 152950 192480 0 7459
7461 0 438566 152897 192520 0 7460
7462 0 438542 152903 192560 0 7461
7463 0 438520 152904 192600 0 7462
7464 0 438499 152908 192640 0 7463
7465 0 438461 152902 192680 0 7464
7466 0 438443 152950 192720 0 7465
7467 0 438418 152999 192760 0 7466
7468 0 438399 153048 192800 0 7467
7469 0 438323 153127 192840 0 7468
7470 0 438237 153195 192880 0 7469
7471 0 438210 153264 192920 0 7470
7472 6 438163 153294 192960 0 7471
7473 0 599328 265440 73600 186 5344
7474 0 599488 265504 73360 163 7473
7475 0 599520 265472 73080 134 7474
7476 0 599552 265600 72840 81 7475
7477 0 599552 265696 72600 45 7476
7478 5 599552 265728 72520 71 7477
7479 0 599456 265888 72320 101 7478
7480 0 599328 266080 72160 60 7479
7481 0 599264 266304 72000 71 7480
7482 0 599264 266464 71800 40 7481
7483 0 599232 266624 71600 107 7482
7484 0 599072 266784 71400 122 7483
7485 0 598912 266912 71240 160 7484
7486 0 598688 266912 71040 172 7485
7487 0 598528 266848 70840 124 7486
7488 0 598368 266688 70680 60 7487
7489 0 598176 266528 70560 60 7488
7490 0 598016 266496 70360 32 7489
7491 0 597856 266496 70160 32 7490
7492 6 597728 266496 70000 40 7491
7493 0 475456 261888 87280 246 3843
7494 0 475712 261920 87360 262 7493
7495 0 475968 261920 87480 273 7494
7496 0 476224 261856 87600 345 7495
7497 0 476480 261824 87680 363 7496
7498 0 476736 261856 87680 221 7497
7499 0 476992 261856 87640 200 7498
7500 0 477248 261824 87560 221 7499
7501 0 477504 261760 87560 277 7500
7502 0 477760 261696 87440 280 7501
7503 0 477920 261536 87280 279 7502
7504 0 478080 261408 87240 334 7503
7505 0 478336 261408 87240 354 7504
7506 0 478528 261216 87200 331 7505
7507 0 478688 261024 87160 266 7506
7508 0 478944 260992 87200 280 7507
7509 0 479072 260896 87400 340 7508
7510 0 479136 260768 87640 295 7509
7511 0 479104 260576 87800 288 7510
7512 6 479200 260352 87880 346 7511
7513 0 589176 266514 78440 81 4221
7514 0 588898 266423 78480 80 7513
7515 0 588897 266420 78520 80 7514
7516 0 588658 266512 78560 40 7515
7517 0 588699 266562 78600 40 7516
7518 0 588674 266551 78640 40 7517
7519 0 588721 266589 78680 40 7518
7520 0 588702 266589 78760 40 7519
7521 0 588622 266624 78840 64 7520
7522 0 588464 266637 78920 64 7521
7523 0 588322 266674 78960 75 7522
7524 0 588299 266680 79000 75 7523
7525 0 588203 266703 79040 75 7524
7526 0 588145 266722 79080 81 7525
7527 0 587961 266815 79120 60 7526
7528 5 587597 266799 79120 108 7527
7529 0 587689 266829 78960 108 7528
7530 0 587711 266818 78840 108 7529
7531 6 587646 266803 78800 108 7530
7532 5 593379 267392 73200 75 4171
7533 0 592734 267655 73240 137 7532
7534 0 592616 267737 73280 108 7533
7535 0 592562 267844 73320 108 7534
7536 0 592583 267852 73480 200 7535
7537 0 592224 267744 73880 104 7536
7538 0 592096 267840 74080 71 7537
7539 0 592096 267936 74360 104 7538
7540 0 592096 267936 74640 64 7539
7541 0 592128 268064 74880 64 7540
7542 0 592192 268096 75120 64 7541
7543 0 592352 268160 75320 64 7542
7544 0 592480 268288 75560 107 7543
7545 0 592544 268448 75760 137 7544
7546 0 592640 268544 76000 75 7545
7547 0 592704 268704 76200 104 7546
7548 0 592832 268896 76320 71 7547
7549 0 592832 269120 76440 71 7548
7550 6 592768 269248 76560 64 7549
7551 0 455155 269781 86480 102 4698
7552 5 455394 269936 86440 81 7551
7553 0 455624 270083 86400 122 7552
7554 0 455679 270109 86280 122 7553
7555 0 455887 270149 86080 128 7554
7556 0 455958 270194 86040 102 7555
7557 0 456206 270113 85960 71 7556
7558 0 456346 270024 85880 71 7557
7559 0 456440 269949 85800 108 7558
7560 0 456743 269677 85680 156 7559
7561 0 456956 269525 85560 120 7560
7562 0 456962 269464 85440 160 7561
7563 0 456711 269413 85200 96 7562
7564 0 455834 269189 85040 101 7563
7565 0 455432 269147 84720 148 7564
7566 0 455319 269126 84520 137 7565
7567 0 454975 269101 84320 71 7566
7568 0 455254 269175 84240 104 7567
7569 6 455182 269233 84160 104 7568
7570 5 600725 274544 68360 32 5050
7571 0 601009 274444 68440 32 7570
7572 5 600914 273673 68680 128 7571
7573 5 600832 273888 69160 163 7572
7574 0 600992 273728 69360 40 7573
7575 0 601120 273568 69560 141 7574
7576 0 601152 273504 69800 210 7575
7577 0 601280 273376 70040 120 7576
7578 0 601440 273312 70280 98 7577
7579 0 601600 273280 70480 124 7578
7580 0 601824 273152 70600 98 7579
7581 0 601984 273024 70760 139 7580
7582 0 602176 272992 70960 134 7581
7583 0 602336 272864 71160 163 7582
7584 0 602464 272768 71360 98 7583
7585 0 602592 272608 71560 104 7584
7586 0 602752 272608 71760 64 7585
7587 6 602784 272608 71920 81 7586
7588 5 462709 252414 87120 80 5708
7589 0 463111 252252 87000 186 7588
7590 5 463147 252275 86960 186 7589
7591 0 463195 252314 86880 181 7590
7592 0 463367 252290 86800 181 7591
7593 5 463432 252187 86760 181 7592
7594 0 463504 252094 86720 181 7593
7595 5 463532 252087 86680 181 7594
7596 0 463550 252083 86600 181 7595
7597 0 463725 251992 86480 0 7596
7598 0 463780 251987 86400 0 7597
7599 0 463805 251882 86320 0 7598
7600 0 463981 251788 86280 0 7599
7601 0 463967 251630 86240 0 7600
7602 0 463981 251621 86200 0 7601
7603 0 463984 251642 86120 0 7602
7604 0 463908 251622 86080 0 7603
7605 6 463831 251602 86040 0 7604
7606 0 459360 258784 79080 32 5608
7607 0 459360 258560 78920 32 7606
7608 5 459360 258528 78880 45 7607
7609 0 459200 258368 78680 90 7608
7610 0 459040 258208 78480 51 7609
7611 0 458976 258016 78320 51 7610
7612 0 458880 257760 78240 96 7611
7613 5 458848 257664 78200 120 7612
7614 0 458816 257408 78200 60 7613
7615 0 458752 257152 78160 86 7614
7616 0 458752 256896 78080 81 7615
7617 0 458784 256672 77920 135 7616
7618 0 458784 256448 77800 64 7617
7619 0 458752 256192 77680 81 7618
7620 0 458592 256032 77520 153 7619
7621 0 458400 255840 77440 91 7620
7622 0 458304 255584 77440 80 7621
7623 6 458272 255456 77480 32 7622
7624 0 402853 141957 178120 0 1907
7625 0 402826 141961 178080 0 7624
7626 0 402806 141973 178040 0 7625
7627 0 402810 141972 178000 0 7626
7628 0 402825 142009 177960 0 7627
7629 0 402819 142043 177920 0 7628
7630 0 402815 142066 177880 0 7629
7631 0 402818 142085 177840 0 7630
7632 0 402816 142125 177800 0 7631
7633 0 402827 142159 177760 0 7632
7634 0 402826 142203 177720 0 7633
7635 0 402841 142227 177680 0 7634
7636 0 402814 142273 177640 0 7635
7637 0 402807 142312 177600 0 7636
7638 0 402776 142342 177560 0 7637
7639 0 402762 142360 177520 0 7638
7640 6 402768 142416 177480 0 7639
7641 0 592540 266068 77720 75 4208
7642 0 592564 266131 77840 0 7641
7643 0 592570 266049 78040 0 7642
7644 0 592615 266056 78320 0 7643
7645 0 592736 266016 78480 64 7644
7646 0 592864 265920 78680 45 7645
7647 0 592800 265952 78920 64 7646
7648 0 592768 265920 79200 64 7647
7649 0 592960 266080 79280 81 7648
7650 0 593024 266336 79400 51 7649
7651 0 593216 266464 79520 115 7650
7652 0 593440 266560 79600 81 7651
7653 0 593664 266720 79640 51 7652
7654 0 593856 266848 79760 102 7653
7655 0 594112 266912 79760 96 7654
7656 0 594208 266976 80000 45 7655
7657 6 594208 266976 80080 32 7656
7658 0 584398 256659 64760 136 6293
7659 5 584399 256622 64840 136 7658
7660 0 584501 257327 64840 120 7659
7661 0 584622 257381 64920 120 7660
7662 0 584764 257229 65040 71 7661
7663 0 584880 257124 65160 71 7662
7664 0 584904 257042 65240 80 7663
7665 0 584985 256954 65320 80 7664
7666 0 584990 256875 65360 75 7665
7667 0 585041 256884 65440 75 7666
7668 0 585037 256873 65520 75 7667
7669 0 585030 256858 65600 75 7668
7670 0 584974 256840 65680 81 7669
7671 0 584952 256836 65720 81 7670
7672 0 584896 256830 65760 81 7671
7673 0 584878 256833 65800 81 7672
7674 6 584879 256811 65840 81 7673
7675 0 448320 261984 87840 186 3951
7676 0 448512 262080 87680 150 7675
7677 0 448768 262112 87600 80 7676
7678 0 449024 262112 87600 107 7677
7679 0 449280 262112 87600 80 7678
7680 0 449504 262272 87520 81 7679
7681 0 449696 262464 87520 45 7680
7682 0 449856 262624 87320 51 7681
7683 0 450016 262752 87120 101 7682
7684 0 450208 262912 87080 51 7683
7685 0 450432 263008 87000 51 7684
7686 0 450656 263104 86880 60 7685
7687 0 450880 263232 86840 71 7686
7688 0 451104 263424 86840 45 7687
7689 0 451360 263520 86880 60 7688
7690 0 451616 263552 86880 40 7689
7691 6 451744 263552 86880 51 7690
7692 0 583168 255168 70640 71 7263
7693 0 583328 255328 70440 71 7692
7694 0 583520 255392 70280 75 7693
7695 0 583776 255488 70280 124 7694
7696 0 583936 255616 70080 40 7695
7697 0 584096 255648 69880 64 7696
7698 0 584160 255712 69640 45 7697
7699 0 584128 255872 69400 51 7698
7700 0 584128 255968 69120 64 7699
7701 0 584096 255968 68840 81 7700
7702 0 584000 255936 68560 148 7701
7703 0 583904 255808 68360 128 7702
7704 0 583904 255712 68120 51 7703
7705 0 583808 255712 67880 32 7704
7706 0 583552 255744 67840 51 7705
7707 0 583328 255680 67960 75 7706
7708 6 583136 255552 68040 45 7707
7709 0 584864 260800 65400 221 6590
7710 0 585056 260832 65600 91 7709
7711 0 585280 260832 65760 81 7710
7712 5 585408 260704 65920 32 7711
7713 0 585440 260544 66120 60 7712
7714 0 585440 260384 66320 104 7713
7715 0 585376 260192 66520 98 7714
7716 0 585376 259936 66520 90 7715
7717 0 585472 259680 66520 235 7716
7718 0 585344 259488 66640 219 7717
7719 0 585280 259232 66720 198 7718
7720 0 585280 259008 66920 108 7719
7721 0 585312 258752 67040 81 7720
7722 0 585408 258528 67160 107 7721
7723 0 585440 258368 67360 150 7722
7724 0 585504 258336 67600 108 7723
7725 6 585536 258400 67680 64 7724
7726 0 453856 256352 76840 86 4400
7727 0 453600 256352 76880 108 7726
7728 0 453344 256352 76880 124 7727
7729 0 453120 256352 77040 107 7728
7730 0 452864 256352 77040 202 7729
7731 0 452640 256352 77240 124 7730
7732 0 452576 256288 77480 64 7731
7733 0 452608 256128 77680 45 7732
7734 5 452608 256064 77760 60 7733
7735 0 452608 255840 77920 150 7734
7736 0 452768 255648 78040 60 7735
7737 0 452960 255456 78120 71 7736
7738 0 453152 255264 78120 75 7737
7739 0 453408 255168 78080 150 7738
7740 0 453600 254976 78080 32 7739
7741 0 453760 254752 78080 40 7740
7742 6 453856 254560 78080 98 7741
7743 0 456320 259680 79400 163 7076
7744 0 456096 259648 79280 163 7743
7745 0 455840 259584 79280 102 7744
7746 0 455584 259584 79280 80 7745
7747 0 455328 259584 79320 136 7746
7748 0 455072 259584 79320 96 7747
7749 0 454816 259584 79320 96 7748
7750 0 454560 259616 79320 115 7749
7751 0 454368 259808 79400 150 7750
7752 0 454176 259936 79520 150 7751
7753 0 453984 260096 79680 128 7752
7754 0 453888 260352 79680 40 7753
7755 0 453760 260608 79640 86 7754
7756 0 453568 260832 79640 81 7755
7757 0 453472 261088 79640 60 7756
7758 0 453472 261312 79520 51 7757
7759 6 453472 261376 79440 75 7758
7760 0 452477 270872 88280 81 4714
7761 0 452333 270991 88200 32 7760
7762 0 452212 271055 88080 32 7761
7763 0 452254 271226 87920 128 7762
7764 0 452321 271467 87720 134 7763
7765 0 452367 271668 87560 203 7764
7766 0 452357 271716 87360 203 7765
7767 0 452397 271886 87160 60 7766
7768 5 452425 271918 87120 60 7767
7769 0 452481 271973 87000 60 7768
7770 0 452444 271841 86840 60 7769
7771 5 452423 271880 86800 60 7770
7772 0 452445 271888 86760 60 7771
7773 0 452463 271895 86720 60 7772
7774 0 452452 271907 86680 60 7773
7775 6 452417 271879 86640 60 7774
7776 0 587872 272128 65880 295 2555
7777 0 587808 271872 65920 240 7776
7778 0 587808 271680 66120 315 7777
7779 0 587872 271424 66200 315 7778
7780 0 588064 271264 66240 245 7779
7781 5 588160 271168 66240 240 7780
7782 0 588224 271072 66320 175 7781
7783 0 588064 270912 66120 178 7782
7784 0 587936 270688 66040 166 7783
7785 0 587840 270432 66040 205 7784
7786 0 587712 270208 66040 314 7785
7787 0 587584 269984 65880 327 7786
7788 0 587456 269760 65920 280 7787
7789 0 587456 269504 65960 240 7788
7790 0 587456 269248 66000 239 7789
7791 6 587456 268992 66080 266 7790
7792 0 458195 263202 89280 175 7128
7793 5 458073 263182 89360 150 7792
7794 0 457911 263293 89520 150 7793
7795 0 457830 263348 89600 60 7794
7796 0 457905 263359 89640 137 7795
7797 5 457984 263412 89880 137 7796
7798 0 457640 263268 90160 98 7797
7799 0 457503 263012 90320 137 7798
7800 0 457558 263074 90400 131 7799
7801 0 457585 263105 90440 128 7800
7802 0 457479 262801 90560 137 7801
7803 0 458589 262825 90600 64 7802
7804 0 458512 262245 90800 0 7803
7805 0 458388 262009 90880 0 7804
7806 0 458144 261702 90920 0 7805
7807 6 458072 261541 90960 0 7806
7808 0 460834 257770 86720 115 4976
7809 5 462864 257211 86720 189 7808
7810 0 462720 257101 86840 189 7809
7811 0 462671 257106 86920 189 7810
7812 5 462646 257109 86960 189 7811
7813 5 462622 257094 87000 189 7812
7814 0 462344 256845 87000 32 7813
7815 0 462135 256940 87120 32 7814
7816 0 462090 257111 87280 32 7815
7817 0 462173 256830 87400 32 7816
7818 0 462188 256785 87560 32 7817
7819 0 462115 256369 87800 0 7818
7820 0 462166 256308 87920 0 7819
7821 0 461975 256396 88040 0 7820
7822 0 461803 256374 88160 0 7821
7823 6 461692 256410 88200 0 7822
7824 0 364554 163265 191560 0 6756
7825 0 364525 163387 191640 0 7824
7826 0 364481 163571 191760 0 7825
7827 0 364539 163656 191800 0 7826
7828 0 364597 163742 191840 0 7827
7829 0 364771 163998 191960 0 7828
7830 0 364846 164070 192040 0 7829
7831 5 364954 164170 192160 0 7830
7832 5 365404 165093 192160 0 7831
7833 0 365637 165262 192120 0 7832
7834 0 365809 165318 192040 0 7833
7835 0 365991 165562 192000 0 7834
7836 0 365959 165694 191920 0 7835
7837 0 365923 165710 191840 0 7836
7838 6 365975 165806 191800 0 7837
7839 0 396238 148590 177000 0 4467
7840 0 396238 148590 176960 0 7839
7841 0 396242 148510 176880 0 7840
7842 0 396298 148574 176760 0 7841
7843 0 396386 148638 176640 0 7842
7844 0 396514 148646 176560 0 7843
7845 0 396454 148830 176520 0 7844
7846 0 396406 148870 176400 0 7845
7847 0 396254 148998 176280 0 7846
7848 0 396278 149094 176160 0 7847
7849 0 396270 149134 176080 0 7848
7850 0 396310 149126 175960 0 7849
7851 0 396262 148998 175840 0 7850
7852 0 396046 148998 175680 0 7851
7853 6 396038 149110 175600 0 7852
7854 0 678110 160707 167200 0 5223
7855 0 678234 160755 167320 0 7854
7856 0 678366 160783 167400 0 7855
7857 0 678350 160751 167520 0 7856
7858 0 678418 160671 167640 0 7857
7859 0 678454 160663 167760 0 7858
7860 0 678458 160611 167880 0 7859
7861 0 678394 160511 167920 0 7860
7862 0 678170 160431 168080 0 7861
7863 0 677858 160239 168240 0 7862
7864 0 677766 160199 168360 0 7863
7865 0 677694 160199 168400 0 7864
7866 0 677454 160207 168520 0 7865
7867 0 677114 160251 168560 0 7866
7868 6 677158 160211 168640 0 7867
7869 0 624590 155463 172560 0 4323
7870 0 624718 155231 172720 0 7869
7871 0 624830 155087 172760 0 7870
7872 0 624782 155535 172880 0 7871
7873 0 624854 155615 173000 0 7872
7874 0 624886 155679 173080 0 7873
7875 0 624822 155743 173240 0 7874
7876 0 624822 155743 173320 0 7875
7877 0 624798 155839 173440 0 7876
7878 0 624934 155879 173600 0 7877
7879 0 624974 155759 173720 0 7878
7880 0 625054 155823 173880 0 7879
7881 0 625054 155823 174000 0 7880
7882 0 624862 155855 174160 0 7881
7883 6 624806 156207 174280 0 7882
7884 0 615434 135679 162080 0 6901
7885 0 614874 135759 162200 0 7884
7886 0 614642 135711 162320 0 7885
7887 0 614546 135735 162440 0 7886
7888 5 614458 135735 162560 0 7887
7889 0 614610 136263 162600 0 7888
7890 0 614658 136359 162720 0 7889
7891 0 614810 136591 162920 0 7890
7892 0 614882 136871 163000 0 7891
7893 0 614802 136719 163120 0 7892
7894 0 614762 136815 163200 0 7893
7895 0 614650 136679 163360 0 7894
7896 0 614506 136575 163520 0 7895
7897 0 614466 136839 163720 0 7896
7898 6 614474 136703 163840 0 7897
7899 0 580493 257403 74360 71 5279
7900 0 581032 257674 74400 156 7899
7901 5 581316 257785 74440 108 7900
7902 0 581697 258094 74480 71 7901
7903 0 582120 258489 74480 40 7902
7904 0 582322 258601 74440 80 7903
7905 0 582559 258700 74400 91 7904
7906 0 583193 259032 74320 108 7905
7907 0 583635 259050 74400 120 7906
7908 0 583949 258938 74520 96 7907
7909 0 584296 258913 74680 104 7908
7910 5 584443 258832 74840 104 7909
7911 0 584260 259080 74840 71 7910
7912 0 584278 259271 74960 71 7911
7913 6 583943 259616 75000 80 7912
7914 0 453984 257632 88360 198 6009
7915 0 454016 257376 88280 134 7914
7916 0 454080 257120 88280 148 7915
7917 5 454080 256864 88280 96 7916
7918 0 454331 256610 88120 0 7917
7919 0 454250 255984 88000 0 7918
7920 5 453952 255224 88120 66 7919
7921 0 453952 255168 88080 64 7920
7922 0 453856 254912 88040 81 7921
7923 0 453728 254688 88040 128 7922
7924 0 453696 254432 88080 128 7923
7925 0 453504 254240 88000 71 7924
7926 0 453344 254272 87800 51 7925
7927 0 453248 254432 87600 75 7926
7928 6 453280 254528 87560 86 7927
7929 5 461151 250608 87680 107 5705
7930 0 461057 250209 87840 0 7929
7931 0 461258 250087 88000 0 7930
7932 0 461015 250245 88160 0 7931
7933 0 460916 250165 88320 0 7932
7934 5 460638 250093 88520 0 7933
7935 0 460505 250088 88600 0 7934
7936 0 460235 250023 88720 0 7935
7937 0 460159 250038 88760 0 7936
7938 0 460081 250048 88800 0 7937
7939 0 459532 250012 88880 0 7938
7940 0 459185 249913 88720 0 7939
7941 0 458610 250064 88640 0 7940
7942 0 458101 249832 88760 0 7941
7943 6 457308 249822 88840 0 7942
7944 0 402610 141778 178280 0 1907
7945 0 402658 141722 178400 0 7944
7946 0 402698 141658 178520 0 7945
7947 0 402826 141506 178600 0 7946
7948 0 402975 141410 178680 0 7947
7949 0 403050 141362 178720 0 7948
7950 0 402802 141410 178800 0 7949
7951 0 402546 141538 178880 0 7950
7952 0 402506 141554 179000 0 7951
7953 0 402453 141535 179040 0 7952
7954 0 402346 141498 179120 0 7953
7955 0 402250 141498 179160 0 7954
7956 0 402194 141538 179200 0 7955
7957 6 402138 141578 179240 0 7956
7958 0 599456 264160 74320 45 5349
7959 0 599552 264000 74120 71 7958
7960 5 600224 264000 73720 120 7959
7961 0 600448 264160 73760 75 7960
7962 0 600704 264256 73720 102 7961
7963 0 600960 264256 73760 60 7962
7964 0 601216 264288 73760 60 7963
7965 0 601344 264352 73520 64 7964
7966 0 601408 264384 73280 71 7965
7967 0 601600 264416 73080 64 7966
7968 0 601760 264512 72880 51 7967
7969 0 601984 264640 72840 91 7968
7970 0 602240 264768 72840 60 7969
7971 6 602400 264800 72760 32 7970
7972 0 453686 260846 93640 212 6728
7973 0 454779 261365 93360 202 7972
7974 5 455410 261697 93200 197 7973
7975 5 456428 262301 92960 204 7974
7976 0 456960 262304 93040 150 7975
7977 0 456992 262560 92920 197 7976
7978 0 457088 262784 92760 163 7977
7979 0 457184 263040 92720 107 7978
7980 0 457344 263168 92520 75 7979
7981 0 457504 263328 92360 80 7980
7982 0 457696 263488 92280 51 7981
7983 0 457952 263488 92280 32 7982
7984 0 458208 263584 92280 32 7983
7985 6 458240 263584 92320 45 7984
7986 0 458468 262150 79880 0 6372
7987 0 456740 263523 79840 115 7986
7988 0 456165 263713 79840 140 7987
7989 5 455711 263821 79800 217 7988
7990 0 454978 263914 79960 120 7989
7991 5 454810 264076 80000 120 7990
7992 0 454473 264419 80080 183 7991
7993 0 454340 264479 80160 197 7992
7994 0 454199 264523 80240 140 7993
7995 0 454054 264480 80360 140 7994
7996 0 454085 264407 80480 140 7995
7997 0 454154 264340 80600 0 7996
7998 0 454205 264324 80680 0 7997
7999 6 454255 264328 80760 0 7998
8000 0 440136 149762 188080 0 3502
8001 0 441472 149609 188080 0 8000
8002 0 441521 149578 188120 0 8001
8003 0 441576 149548 188160 0 8002
8004 0 441659 149510 188200 0 8003
8005 0 441666 149517 188240 0 8004
8006 0 441675 149520 188280 0 8005
8007 0 441687 149531 188320 0 8006
8008 0 441635 149510 188360 0 8007
8009 0 441580 149491 188400 0 8008
8010 0 441578 149480 188440 0 8009
8011 0 441515 149496 188480 0 8010
8012 6 441477 149444 188520 0 8011
8013 5 589600 259264 64520 172 5518
8014 0 589536 259328 64280 115 8013
8015 0 589504 259488 64080 51 8014
8016 0 589472 259712 63920 60 8015
8017 0 589408 259936 63800 51 8016
8018 0 589280 260096 63640 75 8017
8019 0 589120 260064 63440 98 8018
8020 0 588896 259968 63280 71 8019
8021 0 588640 259968 63240 102 8020
8022 0 588384 259904 63160 102 8021
8023 0 588128 259840 63160 75 8022
8024 0 587872 259808 63080 75 8023
8025 6 587680 259840 63040 64 8024
8026 0 446816 262176 86040 60 3958
8027 5 446784 262144 85880 81 8026
8028 0 446624 262144 85680 81 8027
8029 5 446560 262208 85520 32 8028
8030 0 446464 262336 85280 32 8029
8031 0 446272 262240 85120 64 8030
8032 0 446272 262176 84840 90 8031
8033 0 446272 262176 84560 104 8032
8034 0 446272 262304 84320 124 8033
8035 0 446240 262432 84080 60 8034
8036 0 446272 262496 83840 40 8035
8037 0 446496 262464 83720 40 8036
8038 6 446592 262432 83680 32 8037
8039 0 579411 254234 67920 51 7050
8040 0 579480 254378 68000 0 8039
8041 0 579661 254515 68160 0 8040
8042 0 579692 254563 68200 0 8041
8043 0 579665 254962 68240 0 8042
8044 0 579680 255043 68320 0 8043
8045 5 579457 255068 68360 0 8044
8046 0 579336 254989 68400 0 8045
8047 0 579217 254920 68480 0 8046
8048 0 579097 254813 68560 0 8047
8049 5 578652 254779 68600 0 8048
8050 0 578544 254774 68720 0 8049
8051 6 578507 254868 68760 0 8050
8052 0 591402 266457 69360 0 4144
8053 0 591416 266328 69560 0 8052
8054 0 591288 266244 69760 32 8053
8055 0 590954 266277 69800 98 8054
8056 0 590740 266294 69840 98 8055
8057 0 590672 266256 70000 128 8056
8058 0 590695 266271 70080 128 8057
8059 0 590704 266208 70240 81 8058
8060 0 590626 266235 70320 81 8059
8061 0 590674 266220 70400 81 8060
8062 0 590731 266221 70440 81 8061
8063 0 590724 266221 70480 81 8062
8064 6 590708 266221 70520 81 8063
8065 0 454528 258272 77120 148 4408
8066 0 454528 258368 77400 108 8065
8067 0 454528 258528 77600 139 8066
8068 0 454624 258688 77800 163 8067
8069 0 454720 258848 78000 102 8068
8070 0 454880 259008 78160 80 8069
8071 0 455040 259200 78280 40 8070
8072 0 455168 259360 78440 60 8071
8073 0 455360 259584 78440 45 8072
8074 0 455616 259648 78400 45 8073
8075 0 455872 259648 78400 51 8074
8076 0 456128 259648 78400 71 8075
8077 6 456352 259712 78320 96 8076
8078 0 460704 253728 76680 210 6181
8079 0 460640 253952 76560 229 8078
8080 0 460736 254144 76360 148 8079
8081 0 460896 254240 76160 122 8080
8082 0 461088 254208 76000 91 8081
8083 5 461248 254208 75880 64 8082
8084 0 461408 254208 75680 51 8083
8085 0 461536 254240 75440 32 8084
8086 0 461664 254464 75400 32 8085
8087 0 461696 254688 75520 75 8086
8088 0 461728 254912 75640 71 8087
8089 0 461728 255168 75640 32 8088
8090 6 461760 255360 75640 60 8089
8091 0 463194 251920 87120 186 7588
8092 0 463177 251890 87240 186 8091
8093 0 463212 251853 87360 0 8092
8094 0 463332 251715 87600 0 8093
8095 0 463294 251787 87720 0 8094
8096 0 463422 251840 87800 0 8095
8097 0 463563 251868 87840 0 8096
8098 0 463625 251873 87880 0 8097
8099 0 463661 251851 87920 0 8098
8100 0 463642 251783 88000 0 8099
8101 0 463644 251677 88080 0 8100
8102 0 463682 251682 88120 0 8101
8103 6 463701 251685 88160 0 8102
8104 5 457312 262560 81240 86 6375
8105 5 457248 262400 81200 156 8104
8106 5 457152 262304 81080 163 8105
8107 0 456896 262304 81080 198 8106
8108 0 456640 262240 81040 156 8107
8109 5 456608 262240 81000 154 8108
8110 5 456448 262080 80960 124 8109
8111 0 456640 261888 80880 150 8110
8112 0 456768 261696 80720 139 8111
8113 0 456928 261568 80520 86 8112
8114 0 457152 261504 80360 96 8113
8115 0 457376 261568 80240 101 8114
8116 6 457440 261600 80240 98 8115
8117 0 456064 254080 82800 140 4363
8118 0 456064 253824 82840 40 8117
8119 0 456064 253376 82920 40 8118
8120 0 456192 253152 82920 45 8119
8121 0 456320 252928 82920 40 8120
8122 0 456352 252672 82920 40 8121
8123 0 456416 252416 83000 32 8122
8124 0 456256 252288 83200 40 8123
8125 0 456032 252128 83240 40 8124
8126 0 455776 252064 83240 71 8125
8127 0 455520 252192 83240 71 8126
8128 0 455296 252288 83360 60 8127
8129 6 455264 252288 83360 64 8128
8130 0 439474 149658 188160 0 3504
8131 0 439557 149644 188200 0 8130
8132 0 439587 149642 188240 0 8131
8133 0 439666 149613 188280 0 8132
8134 0 439746 149590 188320 0 8133
8135 0 439675 149583 188360 0 8134
8136 0 439599 149579 188400 0 8135
8137 0 439615 149551 188440 0 8136
8138 0 439575 149548 188480 0 8137
8139 0 439592 149570 188520 0 8138
8140 0 439611 149601 188560 0 8139
8141 6 439641 149606 188600 0 8140
8142 0 437270 150706 187160 0 6515
8143 0 437031 150771 187120 0 8142
8144 0 436914 150781 187080 0 8143
8145 0 436710 150877 187040 0 8144
8146 0 436696 150889 187000 0 8145
8147 0 436715 150920 186960 0 8146
8148 0 436723 150954 186920 0 8147
8149 0 436743 150988 186880 0 8148
8150 0 436753 151028 186840 0 8149
8151 0 436813 151128 186800 0 8150
8152 0 436876 151185 186760 0 8151
8153 6 436895 151201 186720 0 8152
8154 0 393754 149223 177360 0 6851
8155 0 393810 149159 177240 0 8154
8156 0 393830 149127 177160 0 8155
8157 0 393794 149143 177080 0 8156
8158 0 393806 149131 177000 0 8157
8159 0 393870 149103 176960 0 8158
8160 0 393974 148895 176920 0 8159
8161 0 393954 149219 176880 0 8160
8162 0 394086 149215 176800 0 8161
8163 0 394102 149251 176680 0 8162
8164 0 394038 149387 176560 0 8163
8165 6 394038 149463 176520 0 8164
8166 0 397633 151261 177040 0 4469
8167 0 397682 151275 177000 0 8166
8168 0 397687 151296 176960 0 8167
8169 0 397742 151288 176920 0 8168
8170 0 397745 151333 176880 0 8169
8171 5 397730 151366 176840 0 8170
8172 0 397547 151269 176800 0 8171
8173 0 397238 151065 176760 0 8172
8174 0 397190 151056 176720 0 8173
8175 0 397180 151015 176680 0 8174
8176 0 397166 150976 176640 0 8175
8177 6 397135 150948 176600 0 8176
8178 0 623262 157159 173760 0 4336
8179 0 623110 157031 173640 0 8178
8180 0 623022 156919 173600 0 8179
8181 0 622998 156823 173480 0 8180
8182 0 622718 156791 173280 0 8181
8183 0 622558 156879 173120 0 8182
8184 0 622542 156999 172960 0 8183
8185 0 622390 157063 172800 0 8184
8186 0 622486 157023 172680 0 8185
8187 0 622446 156967 172600 0 8186
8188 0 622502 156959 172480 0 8187
8189 6 622310 157007 172320 0 8188
8190 0 659986 153927 155560 0 3143
8191 0 659962 153799 155680 0 8190
8192 0 659922 154015 155800 0 8191
8193 0 659975 154132 155960 0 8192
8194 0 659988 154162 156000 0 8193
8195 0 660002 154191 156040 0 8194
8196 5 660258 154191 156120 0 8195
8197 0 659954 153999 156200 0 8196
8198 0 659882 153927 156320 0 8197
8199 0 659890 153775 156360 0 8198
8200 0 659826 154047 156400 0 8199
8201 6 659898 154039 156440 0 8200
8202 0 593758 262643 76480 81 7239
8203 0 593880 262625 76520 81 8202
8204 0 594026 262683 76560 81 8203
8205 0 594040 262709 76600 81 8204
8206 5 594133 262732 76640 51 8205
8207 0 594258 262830 76680 51 8206
8208 0 594286 262887 76760 86 8207
8209 0 594194 263078 76920 86 8208
8210 0 594267 263126 77040 86 8209
8211 0 594288 263236 77120 0 8210
8212 0 594281 263231 77200 0 8211
8213 6 594305 263235 77320 0 8212
8214 0 599712 265568 72320 140 7478
8215 0 599808 265344 72240 214 8214
8216 0 599776 265088 72120 131 8215
8217 0 599616 264896 71960 32 8216
8218 0 599456 264832 71760 71 8217
8219 0 599296 264864 71560 122 8218
8220 0 599136 264960 71320 163 8219
8221 0 598976 264992 71120 204 8220
8222 0 598880 265120 70880 200 8221
8223 0 598816 265248 70640 163 8222
8224 0 598816 265408 70440 153 8223
8225 6 598752 265632 70360 80 8224
8226 5 598067 278772 72040 154 6121
8227 0 598528 278624 71840 256 8226
8228 5 598528 278464 71720 163 8227
8229 0 598304 278336 71720 164 8228
8230 0 598144 278112 71720 175 8229
8231 0 598144 277856 71720 202 8230
8232 0 598304 277632 71680 175 8231
8233 0 598464 277504 71520 160 8232
8234 0 598656 277408 71360 194 8233
8235 0 598880 277248 71360 71 8234
8236 0 599072 277056 71360 45 8235
8237 6 599104 277024 71360 45 8236
8238 0 457312 259904 74960 192 7150
8239 0 457472 259904 74760 249 8238
8240 0 457632 259776 74560 164 8239
8241 0 457792 259744 74360 176 8240
8242 0 458016 259744 74240 120 8241
8243 0 458272 259712 74160 139 8242
8244 0 458432 259584 74000 81 8243
8245 0 458656 259456 73880 71 8244
8246 0 458848 259264 73840 40 8245
8247 0 459040 259072 73840 40 8246
8248 0 459232 258880 73840 75 8247
8249 6 459264 258848 73840 60 8248
8250 0 592544 261536 66560 246 5498
8251 0 592736 261696 66680 214 8250
8252 0 592960 261824 66720 157 8251
8253 0 593152 262016 66680 51 8252
8254 0 593216 262272 66680 51 8253
8255 0 593408 262464 66640 81 8254
8256 5 593568 262624 66560 102 8255
8257 0 593728 262464 66400 98 8256
8258 0 593728 262336 66160 81 8257
8259 0 593856 262336 65920 160 8258
8260 0 593792 262496 65680 166 8259
8261 6 593760 262624 65520 135 8260
8262 0 580426 257828 69360 189 5249
8263 0 580992 258272 69360 254 8262
8264 0 581184 258368 69520 245 8263
8265 0 581344 258528 69640 163 8264
8266 0 581472 258752 69640 148 8265
8267 0 581600 258912 69840 160 8266
8268 0 581760 259040 70000 98 8267
8269 0 581984 259168 70080 115 8268
8270 0 582240 259264 70160 71 8269
8271 0 582464 259392 70160 64 8270
8272 0 582720 259488 70160 64 8271
8273 6 582784 259520 70120 60 8272
8274 0 461876 249690 84920 51 5728
8275 0 462532 249837 84640 0 8274
8276 0 462818 249937 84400 0 8275
8277 0 462765 250153 84120 0 8276
8278 0 462763 250303 83920 0 8277
8279 0 462819 250472 83680 0 8278
8280 0 462765 250522 83680 75 8279
8281 0 462733 250691 83520 75 8280
8282 0 462792 250812 83320 0 8281
8283 0 462756 251221 83240 0 8282
8284 0 462714 251536 83000 0 8283
8285 6 462647 251681 82880 0 8284
8286 0 458592 253760 76520 32 6172
8287 0 458432 253760 76320 51 8286
8288 0 458272 253760 76120 64 8287
8289 0 458144 253888 75920 107 8288
8290 0 458080 254048 75720 101 8289
8291 0 457984 254208 75520 51 8290
8292 0 457984 254304 75280 32 8291
8293 0 457920 254272 75040 32 8292
8294 0 457760 254336 74840 86 8293
8295 0 457600 254336 74640 64 8294
8296 0 457440 254368 74440 51 8295
8297 6 457248 254432 74360 51 8296
8298 0 461664 260288 77640 131 5620
8299 0 461824 260224 77400 96 8298
8300 5 461856 260224 77160 90 8299
8301 0 461824 260160 76920 60 8300
8302 0 461728 260064 76680 75 8301
8303 0 461664 260064 76400 115 8302
8304 0 461568 260000 76160 64 8303
8305 0 461504 259936 75920 71 8304
8306 0 461504 259840 75640 90 8305
8307 0 461632 259808 75400 45 8306
8308 0 461792 259776 75200 45 8307
8309 6 461856 259744 74920 64 8308
8310 0 460032 256096 86680 214 5699
8311 0 460224 256032 86480 154 8310
8312 0 460256 256032 86440 148 8311
8313 0 460416 255936 86240 81 8312
8314 0 460576 255904 86040 120 8313
8315 0 460832 255840 85960 122 8314
8316 0 461088 255840 85960 51 8315
8317 0 461312 255776 85840 60 8316
8318 0 461472 255616 85640 51 8317
8319 0 461632 255456 85480 45 8318
8320 0 461824 255296 85360 86 8319
8321 6 461984 255232 85360 60 8320
8322 0 370257 160047 193360 0 2094
8323 0 370462 160192 193600 0 8322
8324 0 370494 160189 193640 0 8323
8325 0 370784 160160 194000 0 8324
8326 0 370722 160184 194080 0 8325
8327 0 370535 160258 194320 0 8326
8328 0 370618 160245 194400 0 8327
8329 0 370699 160261 194520 0 8328
8330 0 370892 160236 194680 0 8329
8331 0 371105 160307 194800 0 8330
8332 6 371047 160474 195000 0 8331
8333 0 408014 141973 173120 0 4107
8334 0 407804 141954 173080 0 8333
8335 0 407834 141964 173040 0 8334
8336 0 407869 141962 173000 0 8335
8337 0 407892 142002 172960 0 8336
8338 0 407896 142055 172920 0 8337
8339 0 407918 142052 172880 0 8338
8340 0 407995 142041 172840 0 8339
8341 0 408048 142045 172800 0 8340
8342 0 408069 142041 172760 0 8341
8343 6 408072 142033 172720 0 8342
8344 0 396866 143082 187640 0 4878
8345 0 396770 143230 187720 0 8344
8346 0 396838 143470 187800 0 8345
8347 0 396714 143478 187880 0 8346
8348 0 396570 143414 187960 0 8347
8349 0 396518 143406 188040 0 8348
8350 0 396506 143403 188080 0 8349
8351 0 396482 143398 188160 0 8350
8352 0 396498 143450 188280 0 8351
8353 0 396550 143470 188360 0 8352
8354 6 396598 143502 188480 0 8353
8355 0 397533 146739 177480 0 1925
8356 5 397891 146504 177400 0 8355
8357 0 398547 145752 177360 0 8356
8358 0 398667 145496 177320 0 8357
8359 0 399003 145392 177280 0 8358
8360 0 399099 145344 177200 0 8359
8361 0 398899 145256 177080 0 8360
8362 0 398723 145144 177000 0 8361
8363 5 398595 145136 176920 0 8362
8364 0 398355 145320 176920 0 8363
8365 6 398299 145152 176840 0 8364
8366 0 660570 145915 147120 0 4799
8367 0 660698 145995 147040 0 8366
8368 0 660730 145923 146880 0 8367
8369 0 660586 145995 146720 0 8368
8370 0 660482 145947 146520 0 8369
8371 0 660506 145955 146480 0 8370
8372 0 660250 145651 146440 0 8371
8373 0 660602 145947 146360 0 8372
8374 0 660666 146059 146160 0 8373
8375 0 660618 146163 146040 0 8374
8376 6 660794 145995 145920 0 8375
8377 0 623582 159687 174200 0 4341
8378 0 623566 159679 174000 0 8377
8379 0 623542 159743 173840 0 8378
8380 0 623566 159783 173720 0 8379
8381 0 623454 159767 173640 0 8380
8382 0 623414 159767 173560 0 8381
8383 0 623414 159807 173440 0 8382
8384 0 623462 159799 173360 0 8383
8385 0 623502 159799 173280 0 8384
8386 0 623518 159887 173160 0 8385
8387 6 623414 159847 173080 0 8386
8388 0 446976 262208 85720 71 8027
8389 0 447232 262208 85640 60 8388
8390 0 447424 262304 85480 32 8389
8391 0 447584 262368 85280 81 8390
8392 0 447808 262528 85200 107 8391
8393 0 448064 262656 85200 80 8392
8394 0 448320 262752 85160 51 8393
8395 5 448384 262752 85080 32 8394
8396 0 448608 262656 84960 86 8395
8397 0 448800 262560 84800 32 8396
8398 6 448960 262592 84760 51 8397
8399 0 458656 256640 73720 32 4439
8400 0 458496 256608 73920 40 8399
8401 0 458240 256608 73920 81 8400
8402 0 457984 256608 73960 91 8401
8403 0 457888 256560 74040 83 8402
8404 0 457792 256512 74120 75 8403
8405 0 457632 256480 74320 45 8404
8406 0 457440 256416 74480 60 8405
8407 0 457248 256288 74600 32 8406
8408 0 457024 256192 74680 40 8407
8409 6 456960 256160 74720 45 8408
8410 0 457952 261472 75400 128 7157
8411 0 458208 261472 75400 194 8410
8412 0 458464 261440 75320 134 8411
8413 0 458656 261312 75120 128 8412
8414 0 458848 261120 75080 32 8413
8415 0 459104 261056 75080 32 8414
8416 0 459328 260960 74960 90 8415
8417 0 459488 260832 74760 137 8416
8418 0 459648 260672 74560 128 8417
8419 0 459840 260544 74400 136 8418
8420 6 459872 260544 74400 120 8419
8421 0 590048 263456 65760 86 6687
8422 0 589824 263328 65840 91 8421
8423 0 589600 263168 65840 150 8422
8424 0 589344 263040 65920 226 8423
8425 0 589248 262944 66160 137 8424
8426 0 589088 262816 66360 122 8425
8427 0 588928 262624 66400 45 8426
8428 0 588736 262432 66520 60 8427
8429 0 588576 262272 66720 71 8428
8430 0 588416 262080 66880 40 8429
8431 6 588384 261952 66920 40 8430
8432 0 583456 260512 65400 163 6585
8433 0 583392 260256 65320 209 8432
8434 0 583296 260000 65360 108 8433
8435 0 583136 259776 65360 51 8434
8436 0 583008 259552 65360 75 8435
8437 0 582624 259168 65800 32 8436
8438 0 582464 258976 65880 71 8437
8439 0 582240 258848 65960 45 8438
8440 0 581984 258816 66040 75 8439
8441 0 581760 258720 66200 60 8440
8442 6 581696 258784 66280 71 8441
8443 0 443938 259858 91640 101 5809
8444 5 443552 260256 91480 102 8443
8445 0 443360 260448 91480 98 8444
8446 0 443264 260704 91440 60 8445
8447 0 443264 260960 91440 107 8446
8448 0 443264 261216 91400 131 8447
8449 0 443328 261472 91400 153 8448
8450 0 443296 261664 91560 141 8449
8451 0 443392 261856 91720 90 8450
8452 0 443488 262112 91760 108 8451
8453 6 443552 262272 91320 32 8452
8454 0 601024 274048 69080 168 7573
8455 0 601120 274208 68880 221 8454
8456 0 601312 274368 68840 163 8455
8457 0 601568 274368 68840 75 8456
8458 0 601792 274464 68920 81 8457
8459 0 602048 274496 68920 102 8458
8460 0 602304 274560 68920 64 8459
8461 0 602560 274560 68920 81 8460
8462 0 602752 274720 68760 81 8461
8463 0 603008 274784 68680 45 8462
8464 6 603232 274848 68640 64 8463
8465 0 452239 260852 94120 71 6725
8466 0 451552 260960 94320 40 8465
8467 0 451296 260960 94320 40 8466
8468 0 451040 260960 94280 51 8467
8469 0 450784 260960 94320 107 8468
8470 5 450656 260960 94400 60 8469
8471 0 450432 260960 94520 75 8470
8472 0 450176 260992 94640 60 8471
8473 0 449920 260992 94640 32 8472
8474 0 449664 260960 94520 45 8473
8475 6 449632 260960 94520 51 8474
8476 0 453100 255361 85640 0 3882
8477 0 453476 254689 85640 32 8476
8478 0 453575 254524 85760 32 8477
8479 0 453486 254470 85920 51 8478
8480 0 453134 254324 86080 51 8479
8481 0 453506 254444 86200 51 8480
8482 0 453528 254522 86280 51 8481
8483 0 453613 254552 86440 51 8482
8484 0 453627 254611 86560 45 8483
8485 0 453720 254416 86680 45 8484
8486 6 453710 254342 86720 45 8485
8487 5 366224 157574 196000 0 2129
8488 0 365620 157534 195960 0 8487
8489 0 365005 157522 195800 0 8488
8490 0 364942 157508 195760 0 8489
8491 0 364815 157480 195680 0 8490
8492 0 364767 157458 195520 0 8491
8493 0 364788 157487 195480 0 8492
8494 0 364825 157340 195360 0 8493
8495 0 364850 157356 195280 0 8494
8496 6 364811 157357 195240 0 8495
8497 0 368673 160853 193120 0 2092
8498 0 368617 160898 193160 0 8497
8499 0 368455 161055 193280 0 8498
8500 0 368408 161091 193360 0 8499
8501 0 368298 161201 193440 0 8500
8502 0 368304 161229 193600 0 8501
8503 0 368086 161082 193680 0 8502
8504 0 367977 161009 193720 0 8503
8505 0 367165 161175 193840 0 8504
8506 6 367118 161175 193880 0 8505
8507 0 439492 153918 192200 0 7453
8508 0 439545 153967 192240 0 8507
8509 0 439534 153981 192280 0 8508
8510 0 439514 154001 192320 0 8509
8511 0 439504 154027 192360 0 8510
8512 0 439500 154050 192400 0 8511
8513 0 439485 154066 192440 0 8512
8514 0 439485 154082 192480 0 8513
8515 0 439463 154109 192520 0 8514
8516 6 439437 154127 192560 0 8515
8517 0 437231 152706 188560 0 3515
8518 0 437223 152629 188520 0 8517
8519 0 437201 152602 188480 0 8518
8520 0 437277 152668 188440 0 8519
8521 0 437433 152573 188400 0 8520
8522 0 437446 152540 188360 0 8521
8523 0 437505 152482 188320 0 8522
8524 0 437461 152463 188280 0 8523
8525 0 437454 152474 188240 0 8524
8526 6 437485 152485 188200 0 8525
8527 0 400610 142799 178200 0 1908
8528 0 400354 142602 178280 0 8527
8529 0 400258 142490 178440 0 8528
8530 0 400242 142426 178560 0 8529
8531 0 400266 142378 178680 0 8530
8532 0 400146 142386 178800 0 8531
8533 0 400282 142514 178880 0 8532
8534 0 400386 142578 179000 0 8533
8535 0 400826 142666 179040 0 8534
8536 6 400914 142858 179120 0 8535
8537 0 623510 157255 173880 0 4336
8538 0 623430 157255 174040 0 8537
8539 0 623318 157383 174240 0 8538
8540 0 623326 157519 174320 0 8539
8541 0 623366 157719 174520 0 8540
8542 0 623454 157855 174680 0 8541
8543 0 623462 157911 174880 0 8542
8544 0 623462 158039 174920 0 8543
8545 0 623526 158231 175040 0 8544
8546 6 623470 158343 175240 0 8545
8547 0 457664 257856 75080 71 6994
8548 0 457920 257856 75080 51 8547
8549 0 458176 257856 75080 51 8548
8550 0 458432 257856 75080 98 8549
8551 0 458624 257824 74920 71 8550
8552 0 458848 257696 74920 40 8551
8553 0 459104 257600 74920 40 8552
8554 0 459360 257504 74920 40 8553
8555 0 459552 257376 74800 32 8554
8556 6 459584 257280 74680 32 8555
8557 0 596836 278827 71840 303 6120
8558 5 596942 278795 71800 303 8557
8559 0 596156 279582 71800 86 8558
8560 0 596331 280167 71800 40 8559
8561 5 595872 280000 72240 86 8560
8562 0 595712 279904 72440 51 8561
8563 0 595456 279840 72520 75 8562
8564 0 595264 279712 72680 60 8563
8565 0 595040 279616 72800 75 8564
8566 6 594944 279584 72800 51 8565
8567 0 454144 256608 88320 148 7917
8568 0 454176 256416 88480 136 8567
8569 0 454272 256256 88680 51 8568
8570 5 454432 256224 88920 160 8569
8571 0 454464 256192 88880 137 8570
8572 0 454624 256160 88680 32 8571
8573 0 454752 256320 88520 128 8572
8574 0 454720 256576 88480 153 8573
8575 0 454848 256800 88480 32 8574
8576 6 455072 256928 87960 32 8575
8577 0 450752 270208 88680 32 4721
8578 0 450528 269984 88440 86 8577
8579 0 450272 269984 88560 135 8578
8580 0 450048 269824 88600 90 8579
8581 0 449856 269632 88600 86 8580
8582 0 449760 269376 88560 80 8581
8583 0 449760 269120 88480 90 8582
8584 5 449792 268864 88400 75 8583
8585 0 449760 268738 88240 0 8584
8586 6 449704 268728 88000 0 8585
8587 0 449456 259099 90320 0 7432
8588 0 449322 259489 90160 0 8587
8589 0 449235 259305 89960 0 8588
8590 0 449253 259333 89800 0 8589
8591 0 449330 259391 89600 0 8590
8592 0 449181 259266 89520 0 8591
8593 0 449271 259078 89480 0 8592
8594 0 449302 259055 89400 0 8593
8595 0 449285 258880 89280 0 8594
8596 6 449285 258875 89120 0 8595
8597 0 460832 253248 76720 32 6180
8598 0 460992 253056 76680 75 8597
8599 0 461216 252896 76680 80 8598
8600 0 461408 252768 76480 64 8599
8601 0 461536 252608 76280 98 8600
8602 0 461568 252608 76000 71 8601
8603 0 461536 252576 75720 98 8602
8604 0 461376 252512 75480 122 8603
8605 0 461120 252512 75400 107 8604
8606 6 461024 252544 75400 81 8605
8607 0 450144 261472 80960 200 6062
8608 0 450400 261472 81040 166 8607
8609 5 450592 261408 81240 257 8608
8610 0 450752 261216 81280 240 8609
8611 0 451008 261120 81240 226 8610
8612 0 451264 261120 81360 178 8611
8613 0 451488 260992 81520 139 8612
8614 0 451712 260960 81640 32 8613
8615 0 451968 260992 81600 32 8614
8616 6 452064 261152 81600 40 8615
8617 0 451094 259197 83400 0 7284
8618 0 451403 259238 83160 0 8617
8619 0 451584 258624 83000 175 8618
8620 0 451584 258496 82880 166 8619
8621 0 451744 258336 82760 51 8620
8622 0 451936 258144 82760 122 8621
8623 0 452064 257888 82720 120 8622
8624 0 452064 257632 82680 81 8623
8625 0 452064 257376 82680 71 8624
8626 6 452128 257152 82560 32 8625
8627 0 457152 262080 80920 80 8106
8628 0 457312 261888 80840 51 8627
8629 0 457536 261760 80840 51 8628
8630 0 457792 261792 80760 32 8629
8631 0 458048 261728 80760 122 8630
8632 0 458240 261696 80920 71 8631
8633 0 458400 261632 81120 71 8632
8634 0 458560 261472 81320 91 8633
8635 0 458592 261312 81520 32 8634
8636 6 458592 261280 81560 60 8635
8637 0 463894 257597 81320 101 5380
8638 0 463808 257765 80960 101 8637
8639 0 463629 258174 80920 75 8638
8640 0 463974 258171 80880 75 8639
8641 0 464060 258226 80760 32 8640
8642 0 464165 258223 80640 32 8641
8643 0 464112 258271 80520 32 8642
8644 0 463992 258246 80400 71 8643
8645 0 463786 258266 80240 64 8644
8646 6 463683 258272 80160 64 8645
8647 0 458520 263495 87240 384 4671
8648 0 458576 263561 87080 0 8647
8649 0 458609 263644 86920 0 8648
8650 0 458660 263892 86800 0 8649
8651 5 458593 263913 86760 0 8650
8652 0 458522 263963 86680 0 8651
8653 0 458489 264061 86560 0 8652
8654 0 458593 264080 86440 0 8653
8655 0 458487 264050 86360 0 8654
8656 6 458469 264066 86320 0 8655
8657 0 481664 259488 87960 275 358
8658 0 481888 259296 87960 203 8657
8659 0 482144 259232 87960 221 8658
8660 5 482208 259168 88000 230 8659
8661 0 482464 259104 88000 168 8660
8662 0 482688 259136 88120 262 8661
8663 0 482944 259136 88200 300 8662
8664 0 483200 259072 88280 270 8663
8665 0 483392 259008 88440 186 8664
8666 6 483616 258848 88440 272 8665
8667 0 374118 158343 190400 0 2071
8668 0 374199 158313 190520 0 8667
8669 0 374253 158293 190600 0 8668
8670 0 374334 158303 190760 0 8669
8671 0 374354 158305 190800 0 8670
8672 0 374221 158559 191000 0 8671
8673 0 374195 158512 191080 0 8672
8674 0 374182 158488 191120 0 8673
8675 6 374224 158518 191160 0 8674
8676 0 438593 153375 190920 0 6242
8677 0 438404 153076 190880 0 8676
8678 0 438376 152999 190840 0 8677
8679 0 438381 152968 190800 0 8678
8680 0 438379 152927 190760 0 8679
8681 0 438387 152899 190720 0 8680
8682 0 438398 152881 190680 0 8681
8683 0 438402 152848 190640 0 8682
8684 6 438411 152827 190600 0 8683
8685 5 437966 152841 189440 0 3537
8686 0 438458 152180 189440 0 8685
8687 0 438434 152127 189480 0 8686
8688 0 438402 152046 189520 0 8687
8689 0 438442 152062 189560 0 8688
8690 0 438504 152081 189600 0 8689
8691 0 438575 152095 189640 0 8690
8692 0 438620 152076 189680 0 8691
8693 6 438657 152065 189720 0 8692
8694 0 443118 147266 181920 0 6889
8695 0 443042 147163 181880 0 8694
8696 0 443049 147043 181840 0 8695
8697 0 443041 146931 181800 0 8696
8698 0 443038 146981 181760 0 8697
8699 0 442995 147074 181720 0 8698
8700 0 442883 147223 181680 0 8699
8701 0 442730 147393 181640 0 8700
8702 6 442727 147441 181600 0 8701
8703 0 664218 171487 156120 0 6659
8704 0 664058 171471 156000 0 8703
8705 0 664098 171591 155880 0 8704
8706 0 663906 171607 155760 0 8705
8707 0 663474 171623 155680 0 8706
8708 0 663290 171671 155560 0 8707
8709 0 663578 171679 155480 0 8708
8710 0 663746 171687 155360 0 8709
8711 6 663626 171807 155240 0 8710
8712 0 576216 249888 63840 0 4638
8713 0 576151 249657 63960 0 8712
8714 0 575989 249494 64160 0 8713
8715 0 575056 248933 64240 0 8714
8716 5 575070 248953 64280 0 8715
8717 0 575142 249110 64480 0 8716
8718 0 574849 249133 64680 0 8717
8719 0 574847 249075 64800 0 8718
8720 6 574820 249071 64840 0 8719
8721 0 458752 256608 73360 80 4440
8722 5 458624 256416 73240 120 8721
8723 0 458432 256224 73240 120 8722
8724 0 458272 256064 73400 60 8723
8725 0 458080 255904 73440 60 8724
8726 0 457824 255872 73440 64 8725
8727 0 457568 255776 73480 107 8726
8728 0 457312 255712 73560 64 8727
8729 6 457056 255776 73680 71 8728
8730 0 589728 264224 65160 107 6690
8731 0 589696 264480 65160 51 8730
8732 0 589696 264736 65080 86 8731
8733 0 589600 264960 64960 124 8732
8734 0 589600 265216 64960 156 8733
8735 0 589600 265472 64920 75 8734
8736 0 589632 265728 64880 75 8735
8737 0 589696 265984 64840 40 8736
8738 6 589792 266080 64880 32 8737
8739 0 453600 258112 88040 137 6007
8740 0 453568 258272 87800 107 8739
8741 0 453440 258432 87640 98 8740
8742 0 453376 258656 87480 75 8741
8743 0 453376 258912 87440 120 8742
8744 0 453376 259168 87400 75 8743
8745 0 453376 259424 87440 64 8744
8746 0 453376 259680 87520 96 8745
8747 6 453376 259840 87600 60 8746
8748 0 577955 255123 67080 80 7042
8749 0 578080 255712 67000 98 8748
8750 0 578304 255712 66880 40 8749
8751 0 578560 255712 66840 40 8750
8752 0 578816 255712 66840 75 8751
8753 5 579072 255712 66920 51 8752
8754 0 579072 256288 66640 32 8753
8755 0 579136 256544 66560 90 8754
8756 6 579264 256608 66520 60 8755
8757 0 455200 259136 75640 156 4416
8758 0 455104 258912 75560 139 8757
8759 0 454976 258688 75400 128 8758
8760 0 454976 258432 75400 51 8759
8761 0 454912 258176 75360 64 8760
8762 0 454816 257920 75320 107 8761
8763 0 454656 257760 75160 40 8762
8764 0 454464 257568 75120 75 8763
8765 6 454240 257536 75160 81 8764
8766 0 592239 264430 68360 0 4136
8767 0 592486 264322 68480 0 8766
8768 0 592525 264179 68600 0 8767
8769 0 592526 264142 68640 0 8768
8770 0 592690 264026 68800 0 8769
8771 0 592785 264072 68880 0 8770
8772 0 592880 264074 68920 0 8771
8773 0 592884 264045 68960 0 8772
8774 6 593003 264036 69000 0 8773
8775 5 456352 263307 93200 0 7974
8776 0 456238 265023 93200 104 8775
8777 0 456122 265662 93080 150 8776
8778 0 456776 265955 93120 178 8777
8779 0 456890 266149 93320 164 8778
8780 0 457005 266352 93520 226 8779
8781 0 457142 266477 93680 212 8780
8782 0 457782 266713 94520 0 8781
8783 6 458250 266597 94680 0 8782
8784 5 588128 272736 65480 273 2555
8785 0 588096 272992 65400 326 8784
8786 0 588000 273184 65240 353 8785
8787 5 588000 273440 65160 421 8786
8788 0 588064 273536 65080 387 8787
8789 0 588192 273760 65040 385 8788
8790 0 588160 274016 65120 355 8789
8791 0 588160 274176 65360 274 8790
8792 6 588160 274368 65560 291 8791
8793 5 449184 261792 80920 80 6059
8794 0 449184 262016 80800 124 8793
8795 0 449152 262208 80600 75 8794
8796 0 448992 262400 80480 71 8795
8797 0 448768 262464 80360 40 8796
8798 0 448512 262464 80360 60 8797
8799 0 448288 262304 80360 75 8798
8800 0 448064 262304 80520 101 8799
8801 6 447808 262304 80520 120 8800
8802 0 459776 258304 78960 96 7608
8803 0 460032 258240 78960 75 8802
8804 0 460288 258272 78880 75 8803
8805 0 460384 258304 78640 60 8804
8806 0 460512 258464 78440 71 8805
8807 0 460736 258496 78320 81 8806
8808 0 460992 258496 78240 75 8807
8809 0 461248 258496 78240 71 8808
8810 6 461408 258432 78320 40 8809
8811 0 460579 260331 85360 108 4654
8812 0 460307 260468 85200 40 8811
8813 0 459972 260598 85040 64 8812
8814 0 459539 260725 84960 75 8813
8815 0 459023 260837 84800 202 8814
8816 5 458738 260898 84640 163 8815
8817 0 458159 261061 84440 120 8816
8818 0 456866 261958 84120 0 8817
8819 6 456690 262223 84000 0 8818
8820 0 365560 162171 191040 0 6761
8821 5 365664 162044 191000 0 8820
8822 0 365768 161916 190960 0 8821
8823 0 365975 161660 190880 0 8822
8824 0 366302 161395 190800 0 8823
8825 0 366396 161298 190720 0 8824
8826 0 366783 161137 190600 0 8825
8827 6 366625 161392 190400 0 8826
8828 0 395041 157679 179360 0 4526
8829 0 395024 157695 179320 0 8828
8830 0 394993 157713 179280 0 8829
8831 0 394976 157721 179240 0 8830
8832 0 395007 157750 179200 0 8831
8833 0 395043 157782 179160 0 8832
8834 0 395103 157811 179120 0 8833
8835 6 395194 157805 179000 0 8834
8836 0 438709 151046 188560 0 3514
8837 0 438634 150556 188560 0 8836
8838 0 438648 150550 188600 0 8837
8839 0 438636 150507 188640 0 8838
8840 0 438664 150501 188680 0 8839
8841 0 438633 150506 188720 0 8840
8842 0 438640 150511 188760 0 8841
8843 6 438707 150701 188800 0 8842
8844 0 396732 154409 178680 0 4508
8845 0 396729 154366 178720 0 8844
8846 0 396734 154314 178760 0 8845
8847 5 396734 154295 178800 0 8846
8848 0 396723 154284 178840 0 8847
8849 0 396720 154314 178880 0 8848
8850 0 396707 154327 178920 0 8849
8851 6 396682 154375 179000 0 8850
8852 0 444120 148088 181760 0 6892
8853 0 444186 148242 181720 0 8852
8854 0 444198 148200 181680 0 8853
8855 0 444180 148177 181640 0 8854
8856 0 444323 148112 181600 0 8855
8857 0 444473 148061 181560 0 8856
8858 0 444518 147838 181520 0 8857
8859 6 444539 147851 181480 0 8858
8860 0 662250 172895 156080 0 6662
8861 0 662074 173087 156200 0 8860
8862 0 661962 173119 156320 0 8861
8863 0 662146 173039 156480 0 8862
8864 0 662330 172903 156600 0 8863
8865 0 662418 172855 156680 0 8864
8866 0 662594 172535 156720 0 8865
8867 6 662642 172399 156840 0 8866
8868 0 652698 150551 157720 0 3120
8869 0 652394 150703 157760 0 8868
8870 0 652322 150751 157880 0 8869
8871 0 652418 150895 158000 0 8870
8872 5 652426 151039 158160 0 8871
8873 0 652586 151167 158200 0 8872
8874 0 652682 151303 158360 0 8873
8875 6 652602 151479 158440 0 8874
8876 0 624646 153535 166520 0 4279
8877 5 624622 153639 166360 0 8876
8878 0 624198 153527 166320 0 8877
8879 0 623910 153455 166160 0 8878
8880 0 623670 153503 166040 0 8879
8881 0 623486 153607 165920 0 8880
8882 0 623534 153447 165760 0 8881
8883 6 623318 153551 165680 0 8882
8884 0 589349 262640 74680 137 7381
8885 0 589062 262515 74680 107 8884
8886 0 588038 262615 74680 228 8885
8887 0 587914 262647 74520 148 8886
8888 0 587784 262537 74280 148 8887
8889 0 587538 262539 73920 0 8888
8890 0 587989 262509 73680 0 8889
8891 6 588223 262798 73560 0 8890
8892 0 579072 261152 73560 136 7398
8893 0 579232 261312 73440 40 8892
8894 0 579424 261504 73400 40 8893
8895 0 579616 261728 73440 75 8894
8896 0 579744 261952 73600 64 8895
8897 0 579744 262048 73840 60 8896
8898 0 579648 262112 74080 60 8897
8899 6 579616 262176 74200 45 8898
8900 0 601888 278720 69200 60 6146
8901 0 601856 278816 68960 45 8900
8902 0 601760 278976 68760 75 8901
8903 0 601632 279232 68760 80 8902
8904 0 601504 279456 68640 60 8903
8905 0 601408 279680 68520 96 8904
8906 0 601216 279808 68320 51 8905
8907 6 601088 279904 68200 60 8906
8908 0 590176 257696 64000 51 5526
8909 0 590368 257888 64000 75 8908
8910 0 590592 258016 64000 86 8909
8911 0 590848 258144 64040 32 8910
8912 0 590944 258368 63960 40 8911
8913 0 591104 258592 63880 40 8912
8914 0 591328 258720 63800 51 8913
8915 6 591456 258848 63720 32 8914
8916 0 459776 256320 76760 128 7006
8917 0 460032 256192 76760 140 8916
8918 0 460192 256032 76600 160 8917
8919 0 460384 256000 76440 102 8918
8920 0 460544 256000 76240 60 8919
8921 0 460704 256000 76040 32 8920
8922 0 460896 256128 75840 40 8921
8923 6 460896 256224 75760 32 8922
8924 0 594944 286208 76360 60 7413
8925 0 595072 286240 76600 60 8924
8926 0 595200 286240 76840 51 8925
8927 0 595232 286080 77040 51 8926
8928 0 595424 285888 77120 60 8927
8929 0 595616 285696 77240 40 8928
8930 0 595712 285472 77320 80 8929
8931 6 595776 285408 77400 60 8930
8932 0 595616 272960 72760 175 5072
8933 0 595488 272768 72920 226 8932
8934 0 595360 272608 73120 219 8933
8935 0 595360 272416 73320 122 8934
8936 0 595200 272352 73560 131 8935
8937 0 595104 272224 73760 131 8936
8938 0 594976 272096 74000 120 8937
8939 6 594944 271936 74040 128 8938
8940 0 598336 267680 72840 108 5329
8941 0 598208 267456 72880 150 8940
8942 0 598048 267296 73000 141 8941
8943 0 597920 267040 73040 86 8942
8944 0 597856 266816 73200 60 8943
8945 0 597792 266560 73280 51 8944
8946 0 597792 266304 73360 51 8945
8947 6 597792 266272 73360 60 8946
8948 0 585900 259931 63880 148 6455
8949 0 585793 260005 63720 107 8948
8950 0 585912 259983 63560 107 8949
8951 0 585926 260033 63440 107 8950
8952 0 585982 260088 63360 148 8951
8953 0 585999 260140 63320 148 8952
8954 0 586010 260111 63280 148 8953
8955 6 586022 260118 63240 148 8954
8956 0 588992 272704 71480 51 5754
8957 0 588864 272928 71480 75 8956
8958 0 588736 273152 71600 32 8957
8959 0 588576 273280 71760 134 8958
8960 0 588352 273312 71920 90 8959
8961 0 588192 273344 72120 32 8960
8962 0 588032 273344 72320 96 8961
8963 6 587936 273344 72320 71 8962
8964 0 591584 262752 67520 51 6394
8965 0 591520 262624 67760 137 8964
8966 0 591360 262624 67960 172 8965
8967 0 591360 262592 68240 122 8966
8968 0 591520 262528 68440 75 8967
8969 0 591616 262432 68680 32 8968
8970 0 591520 262336 68920 64 8969
8971 6 591520 262336 69000 45 8970
8972 0 448544 256896 88480 131 7444
8973 0 448768 256768 88480 51 8972
8974 0 449024 256704 88440 32 8973
8975 0 449280 256672 88440 75 8974
8976 0 449472 256512 88400 51 8975
8977 0 449696 256384 88400 40 8976
8978 0 449920 256224 88400 51 8977
8979 6 450144 256032 88400 32 8978
8980 0 582982 273475 62160 154 2562
8981 0 582306 273321 62000 353 8980
8982 0 582296 273252 61840 341 8981
8983 0 582119 273286 61680 301 8982
8984 0 582089 273302 61480 301 8983
8985 0 582566 273399 61400 0 8984
8986 0 582700 273688 61280 0 8985
8987 6 582745 273689 61240 0 8986
8988 0 459819 251830 83760 183 5739
8989 0 460256 251264 84600 32 8988
8990 0 460448 251072 84720 45 8989
8991 0 460544 251008 84840 96 8990
8992 0 460768 251008 84960 91 8991
8993 0 461024 251008 84960 51 8992
8994 0 461184 251072 84720 96 8993
8995 6 461216 251072 84720 90 8994
8996 0 589952 271040 67040 365 4124
8997 0 590208 270944 66960 338 8996
8998 0 590368 271072 66760 363 8997
8999 0 590560 271264 66720 245 8998
9000 5 590624 271296 66680 214 8999
9001 0 590784 271456 66520 107 9000
9002 0 591328 271872 66280 32 9001
9003 6 591360 271872 66320 32 9002
9004 0 456364 263674 93360 229 8775
9005 0 456278 263854 93760 288 9004
9006 5 456235 263775 93840 0 9005
9007 5 456146 263528 94000 218 9006
9008 5 456168 263435 94040 236 9007
9009 0 456243 263123 94160 236 9008
9010 0 456248 262891 94240 0 9009
9011 6 456279 263016 94360 0 9010
9012 0 454554 266551 89880 137 6096
9013 5 454468 266655 89920 137 9012
9014 0 454308 266873 90000 115 9013
9015 0 454261 266889 90120 128 9014
9016 0 454286 266843 90240 128 9015
9017 0 454385 266847 90320 128 9016
9018 0 454461 266874 90400 128 9017
9019 6 454513 266809 90440 128 9018
9020 0 463210 249585 87120 136 5709
9021 0 463453 249515 87000 101 9020
9022 5 463679 249416 86880 45 9021
9023 0 463765 249404 86760 45 9022
9024 0 463746 249169 86640 51 9023
9025 5 463842 249138 86600 51 9024
9026 0 463916 249127 86560 51 9025
9027 6 463971 249134 86520 51 9026
9028 0 456174 263732 87880 102 6084
9029 0 455552 263808 87800 32 9028
9030 5 455328 263680 87800 32 9029
9031 0 455168 263488 87920 75 9030
9032 0 455040 263328 88080 75 9031
9033 0 454848 263136 88200 71 9032
9034 0 454592 263136 88240 51 9033
9035 6 454464 263136 88240 51 9034
9036 0 463457 256803 87000 202 7813
9037 5 463460 256646 87080 219 9036
9038 0 463676 256672 87200 219 9037
9039 0 463999 256363 87440 160 9038
9040 0 464063 256292 87640 104 9039
9041 5 464156 256232 87720 104 9040
9042 0 464350 256106 87880 86 9041
9043 6 464384 255974 88160 0 9042
9044 0 379990 153894 191560 0 5469
9045 0 379970 153832 191640 0 9044
9046 0 379949 153769 191720 0 9045
9047 0 379594 153664 191760 0 9046
9048 0 379574 153587 191800 0 9047
9049 0 379536 153570 191840 0 9048
9050 6 379536 153577 191880 0 9049
9051 0 372234 158929 189960 0 2066
9052 0 372170 158956 189880 0 9051
9053 0 372138 158969 189840 0 9052
9054 0 372094 159014 189720 0 9053
9055 0 372194 159001 189640 0 9054
9056 0 372138 158921 189520 0 9055
9057 6 372138 158841 189440 0 9056
9058 0 373194 158577 189920 0 2065
9059 0 373138 158649 189800 0 9058
9060 0 373170 158697 189680 0 9059
9061 0 373130 158689 189600 0 9060
9062 0 373050 158681 189520 0 9061
9063 0 372954 158673 189400 0 9062
9064 6 372922 158721 189360 0 9063
9065 0 397133 145875 177720 0 1919
9066 5 396757 145939 177680 0 9065
9067 0 396629 145819 177760 0 9066
9068 0 396586 145662 177880 0 9067
9069 0 396437 145587 178000 0 9068
9070 0 396365 145531 178080 0 9069
9071 6 396285 145507 178160 0 9070
9072 0 684682 170215 163800 0 5656
9073 0 684634 170135 163880 0 9072
9074 0 684578 170015 164000 0 9073
9075 0 684462 169955 164080 0 9074
9076 0 684318 169899 164160 0 9075
9077 0 684238 169831 164240 0 9076
9078 6 684170 169823 164320 0 9077
9079 0 660810 144867 147040 0 4800
9080 0 660866 144843 146920 0 9079
9081 0 660898 144771 146800 0 9080
9082 0 660898 144819 146680 0 9081
9083 0 660842 144835 146560 0 9082
9084 0 660938 144947 146400 0 9083
9085 6 660922 144979 146280 0 9084
9086 5 657074 162543 151720 0 6568
9087 0 656666 163255 151680 0 9086
9088 0 656482 163503 151480 0 9087
9089 0 656474 163447 151320 0 9088
9090 0 656402 163391 151200 0 9089
9091 0 656330 163415 151120 0 9090
9092 6 656290 163207 151000 0 9091
9093 0 668050 166943 157080 0 3169
9094 0 667946 167031 157000 0 9093
9095 0 667922 167167 156880 0 9094
9096 0 667890 167311 156800 0 9095
9097 0 667882 167399 156680 0 9096
9098 0 667834 167367 156560 0 9097
9099 6 667794 167543 156440 0 9098
9100 0 592984 260330 73760 86 7252
9101 0 592775 260175 73600 75 9100
9102 0 592826 260296 73440 90 9101
9103 0 592757 260309 73240 90 9102
9104 0 592642 260235 73080 90 9103
9105 0 592811 260171 73000 90 9104
9106 6 592839 260048 72960 90 9105
9107 0 445760 264704 86560 86 3971
9108 0 445600 264672 86760 101 9107
9109 0 445376 264672 86920 81 9108
9110 0 445184 264480 86960 32 9109
9111 0 444992 264256 86960 51 9110
9112 0 445088 264000 86960 40 9111
9113 6 445088 263872 86960 45 9112
9114 0 580483 258716 74760 124 5285
9115 0 580778 258618 74840 96 9114
9116 0 580970 258550 74920 51 9115
9117 0 581070 258530 75080 51 9116
9118 0 581142 258486 75240 98 9117
9119 0 581198 258490 75400 98 9118
9120 6 581286 258742 75640 108 9119
9121 0 580645 258174 63400 0 5929
9122 5 580612 258182 63320 0 9121
9123 0 580582 258194 63280 0 9122
9124 0 580857 258188 63240 0 9123
9125 0 581025 258174 63200 32 9124
9126 0 581102 258196 63160 32 9125
9127 6 581129 258234 63120 32 9126
9128 0 589376 259104 64600 120 8013
9129 0 589120 259104 64640 60 9128
9130 0 588864 259104 64680 91 9129
9131 0 588608 259104 64760 107 9130
9132 0 588352 259104 64760 40 9131
9133 0 588128 258976 64600 60 9132
9134 6 588032 258944 64480 32 9133
9135 0 597376 264352 68000 157 6421
9136 0 597600 264512 68000 51 9135
9137 0 597792 264704 68000 40 9136
9138 0 597856 264928 67840 32 9137
9139 0 598048 265088 67720 32 9138
9140 0 598304 265056 67640 51 9139
9141 6 598496 264896 67600 40 9140
9142 0 590464 260064 65440 203 5513
9143 0 590528 260288 65560 219 9142
9144 0 590752 260448 65520 166 9143
9145 0 590912 260480 65320 64 9144
9146 0 591136 260480 65160 32 9145
9147 0 591328 260448 64960 81 9146
9148 6 591552 260448 64760 51 9147
9149 0 598720 278272 71680 32 8228
9150 0 598944 278144 71680 124 9149
9151 0 599168 278144 71840 75 9150
9152 0 599328 278176 72040 32 9151
9153 0 599424 278272 72280 71 9152
9154 0 599584 278336 72520 45 9153
9155 6 599616 278336 72520 45 9154
9156 5 586215 258830 64360 190 6456
9157 0 586305 258748 64520 128 9156
9158 5 586229 258821 64560 128 9157
9159 0 586265 259348 64800 104 9158
9160 0 586254 259327 64920 128 9159
9161 0 586374 259520 65040 104 9160
9162 6 586364 259506 65120 104 9161
9163 0 459821 262074 92960 108 7975
9164 0 461839 262572 92960 91 9163
9165 0 463341 262593 92960 120 9164
9166 0 464106 262962 92880 214 9165
9167 0 464137 263046 92800 214 9166
9168 0 464292 263290 92640 241 9167
9169 6 464889 263894 92440 172 9168
9170 0 463524 253653 92760 51 6321
9171 0 463622 253687 92720 32 9170
9172 0 463695 253673 92680 32 9171
9173 0 463859 253700 92560 32 9172
9174 0 464066 253545 92440 32 9173
9175 0 464071 253619 92400 32 9174
9176 6 464119 253634 92360 32 9175
9177 0 456845 262979 89360 200 7793
9178 0 456519 262680 89360 60 9177
9179 0 455937 262053 89360 40 9178
9180 0 455191 261698 89360 64 9179
9181 0 455360 261710 89200 108 9180
9182 0 455442 261853 89080 60 9181
9183 6 455507 261879 89040 60 9182
9184 0 459130 262507 89360 40 7793
9185 0 459274 261933 89360 124 9184
9186 0 459601 261355 89320 75 9185
9187 0 459679 261031 89280 71 9186
9188 0 459673 260658 89360 51 9187
9189 0 459768 260369 89400 80 9188
9190 6 459778 260366 89440 80 9189
9191 0 457663 265976 87040 120 4683
9192 0 456546 265742 87040 91 9191
9193 5 455403 265981 87040 124 9192
9194 0 455402 265985 87000 124 9193
9195 0 455627 266240 86760 0 9194
9196 5 455695 266496 86600 0 9195
9197 6 455559 266755 86360 0 9196
9198 0 461236 251014 87080 208 5709
9199 0 461038 251163 86920 0 9198
9200 0 460917 251144 86840 0 9199
9201 0 460962 251347 86720 0 9200
9202 0 460973 251365 86600 0 9201
9203 0 460977 251371 86560 0 9202
9204 6 460792 251681 86400 0 9203
9205 0 454854 254605 82360 0 4364
9206 0 454965 254744 82240 0 9205
9207 0 455112 255087 82080 0 9206
9208 0 455638 255402 82200 0 9207
9209 0 455749 255505 82320 0 9208
9210 0 455872 255479 82520 0 9209
9211 6 455284 255725 82720 0 9210
9212 0 460117 253858 87920 256 5704
9213 0 459891 253756 88120 256 9212
9214 0 460077 252389 88120 190 9213
9215 0 460101 252317 88240 190 9214
9216 0 460062 252102 88400 190 9215
9217 0 459980 252087 88560 190 9216
9218 6 460018 252011 88640 190 9217
9219 0 458305 264077 87560 32 4673
9220 0 457789 264230 87440 51 9219
9221 0 457806 264269 87280 51 9220
9222 0 457757 264354 87160 0 9221
9223 0 457798 264338 87000 0 9222
9224 0 457770 264385 86800 0 9223
9225 6 457799 264407 86760 0 9224
9226 0 461125 258740 82200 75 5374
9227 0 460921 258545 82160 86 9226
9228 0 460909 258403 82080 86 9227
9229 0 460985 258319 82000 86 9228
9230 0 460987 258305 81880 86 9229
9231 0 461002 258385 81840 86 9230
9232 6 461043 258329 81800 86 9231
9233 0 361244 166569 189880 0 6771
9234 5 361096 166933 189960 0 9233
9235 0 361052 166901 190000 0 9234
9236 0 360876 166773 190160 0 9235
9237 0 360829 166680 190400 0 9236
9238 6 360837 166680 190440 0 9237
9239 0 364524 164118 192400 0 7831
9240 0 364443 164153 192520 0 9239
9241 0 364524 164129 192680 0 9240
9242 0 364546 164124 192720 0 9241
9243 0 364652 164196 192920 0 9242
9244 6 364685 164261 193080 0 9243
9245 0 399852 137149 172360 0 3780
9246 0 399732 137085 172480 0 9245
9247 0 399696 137133 172640 0 9246
9248 0 399760 137297 172720 0 9247
9249 0 399756 137349 172800 0 9248
9250 6 399696 137309 172880 0 9249
9251 0 395739 148603 178120 0 1943
9252 0 395739 148879 178160 0 9251
9253 0 395747 148887 178200 0 9252
9254 0 395799 148903 178240 0 9253
9255 0 395919 149283 178280 0 9254
9256 6 395963 149271 178320 0 9255
9257 0 410464 138741 179920 0 1864
9258 0 410392 138749 180120 0 9257
9259 0 410344 138925 180200 0 9258
9260 0 410168 139027 180280 0 9259
9261 0 410032 139061 180360 0 9260
9262 6 410040 139181 180520 0 9261
9263 0 678894 163111 166160 0 5214
9264 0 678954 163127 166280 0 9263
9265 0 679030 163131 166360 0 9264
9266 0 679138 163111 166480 0 9265
9267 0 679210 163115 166560 0 9266
9268 6 679270 163219 166720 0 9267
9269 0 684918 171315 161960 0 3224
9270 0 684886 171355 161800 0 9269
9271 0 684950 171327 161760 0 9270
9272 0 685174 171327 161600 0 9271
9273 0 685394 171411 161520 0 9272
9274 6 685418 171575 161400 0 9273
9275 0 668538 165247 156920 0 3167
9276 0 668586 165343 156760 0 9275
9277 0 668586 165319 156640 0 9276
9278 0 668642 165287 156480 0 9277
9279 0 668697 165180 156400 0 9278
9280 6 668730 165215 156240 0 9279
9281 0 667490 164895 156920 0 3166
9282 0 667458 164791 156800 0 9281
9283 0 667458 164743 156640 0 9282
9284 0 667490 164791 156440 0 9283
9285 0 667394 164711 156320 0 9284
9286 6 667282 164663 156200 0 9285
9287 0 661794 156007 155640 0 3145
9288 0 661794 155895 155760 0 9287
9289 0 661674 155847 155960 0 9288
9290 0 661626 155791 156120 0 9289
9291 0 661498 155711 156240 0 9290
9292 6 661434 155583 156360 0 9291
9293 0 652898 149343 156880 0 3128
9294 0 653122 149207 156840 0 9293
9295 0 653226 149191 156720 0 9294
9296 0 653250 149191 156600 0 9295
9297 0 653202 149111 156520 0 9296
9298 6 653274 149111 156360 0 9297
9299 0 623702 153991 167480 0 4286
9300 0 623454 153975 167560 0 9299
9301 0 623318 153903 167640 0 9300
9302 0 623302 153815 167760 0 9301
9303 0 623326 153903 167880 0 9302
9304 6 623326 153975 168040 0 9303
9305 0 613978 135559 162720 0 7888
9306 0 613698 135319 162840 0 9305
9307 0 613626 134823 162920 0 9306
9308 0 613738 134799 163080 0 9307
9309 0 613802 134767 163200 0 9308
9310 6 613674 134623 163360 0 9309
9311 0 584992 272000 76880 32 5787
9312 0 585152 271840 76760 163 9311
9313 0 585056 271712 76520 148 9312
9314 0 584992 271744 76280 163 9313
9315 0 584800 271936 76280 71 9314
9316 6 584672 272064 76280 115 9315
9317 0 590368 259552 65600 218 5512
9318 5 590464 259456 65640 181 9317
9319 0 590688 259360 65760 139 9318
9320 0 590848 259232 65480 32 9319
9321 0 590912 259072 65280 45 9320
9322 6 590912 259072 65240 45 9321
9323 0 594163 267002 71600 51 4162
9324 0 594497 266950 71600 71 9323
9325 5 594750 266878 71640 164 9324
9326 0 594751 266809 71760 164 9325
9327 0 594778 266752 71840 164 9326
9328 6 594673 266719 71920 71 9327
9329 0 586816 269952 73520 181 6942
9330 0 586624 270144 73600 196 9329
9331 0 586432 270336 73680 122 9330
9332 0 586240 270496 73840 136 9331
9333 0 586048 270592 74040 186 9332
9334 6 585888 270624 74040 139 9333
9335 0 585664 260800 65920 71 7712
9336 0 585920 260832 65920 108 9335
9337 0 586112 261024 66000 32 9336
9338 0 586304 261216 66000 98 9337
9339 0 586432 261472 65960 115 9338
9340 6 586528 261568 65880 81 9339
9341 0 443520 260224 90880 32 8444
9342 0 443360 260032 90800 51 9341
9343 0 443296 259584 90480 108 9342
9344 0 443360 259328 90520 51 9343
9345 0 443360 259072 90520 86 9344
9346 6 443392 258816 90440 96 9345
9347 0 455709 263578 92960 175 7975
9348 0 455621 263566 92880 175 9347
9349 0 455536 263573 92800 98 9348
9350 0 455503 263597 92680 98 9349
9351 0 455437 263614 92480 40 9350
9352 6 455503 263612 92360 40 9351
9353 0 461075 250702 91360 51 6337
9354 0 460280 250636 91360 51 9353
9355 0 459840 250766 91360 71 9354
9356 0 459892 250809 91240 71 9355
9357 0 459836 250913 91120 101 9356
9358 6 459785 250977 91040 101 9357
9359 0 459585 262644 89880 122 7797
9360 5 459764 262777 89920 122 9359
9361 0 459951 262907 89960 120 9360
9362 5 459945 262895 90080 120 9361
9363 0 459936 262897 90160 120 9362
9364 6 459965 262901 90200 120 9363
9365 0 456224 261952 80960 91 8110
9366 0 455968 261920 81000 51 9365
9367 0 455712 261920 81040 108 9366
9368 0 455520 261888 81200 128 9367
9369 0 455328 261920 81360 96 9368
9370 6 455104 261952 81360 64 9369
9371 0 460507 250217 87680 104 7929
9372 0 460195 250259 87640 91 9371
9373 0 460011 250227 87680 91 9372
9374 5 459829 249941 87920 0 9373
9375 0 459380 249751 87800 0 9374
9376 6 459231 249688 87760 0 9375
9377 0 368683 157789 195360 0 2122
9378 0 368683 157573 195200 0 9377
9379 0 368627 157381 195080 0 9378
9380 0 368483 157365 194960 0 9379
9381 6 368419 157325 194880 0 9380
9382 0 364686 162763 190680 0 6765
9383 0 364677 162783 190640 0 9382
9384 0 364649 162844 190520 0 9383
9385 0 364640 162861 190480 0 9384
9386 6 364652 162704 190440 0 9385
9387 0 409088 141701 173480 0 4099
9388 0 409400 141388 173480 0 9387
9389 0 409623 141309 173400 0 9388
9390 0 409559 141117 173320 0 9389
9391 6 409527 140909 173200 0 9390
9392 0 399942 141528 177320 0 3657
9393 0 400120 141440 177280 0 9392
9394 0 400156 141372 177200 0 9393
9395 0 400160 141320 177080 0 9394
9396 6 400232 141252 176960 0 9395
9397 0 397899 145402 178240 0 1909
9398 0 397787 145414 178360 0 9397
9399 0 397735 145486 178440 0 9398
9400 0 397659 145522 178520 0 9399
9401 6 397567 145478 178600 0 9400
9402 0 694330 168023 168240 0 3285
9403 0 694246 167971 168080 0 9402
9404 5 694190 167819 168040 0 9403
9405 0 693878 167979 168000 0 9404
9406 6 693798 168047 167920 0 9405
9407 5 693210 174043 163680 0 3248
9408 0 693146 174263 163600 0 9407
9409 0 693110 174311 163480 0 9408
9410 0 693086 174519 163360 0 9409
9411 6 693062 174607 163280 0 9410
9412 0 662674 143811 147680 0 4804
9413 0 662714 143763 147800 0 9412
9414 0 663130 143475 147920 0 9413
9415 0 663330 143491 148040 0 9414
9416 6 663466 143499 148200 0 9415
9417 0 664770 171447 156200 0 6659
9418 0 664890 171495 156080 0 9417
9419 0 665042 171567 155960 0 9418
9420 0 665258 171639 155880 0 9419
9421 6 665274 171719 155760 0 9420
9422 0 668290 165559 157280 0 3171
9423 0 668306 165287 157360 0 9422
9424 0 668314 165223 157480 0 9423
9425 0 668434 165063 157600 0 9424
9426 6 668474 164991 157760 0 9425
9427 0 653610 150471 153280 0 6214
9428 0 653594 150375 153160 0 9427
9429 0 653554 150255 153120 0 9428
9430 0 653530 150183 153080 0 9429
9431 6 653474 150271 152880 0 9430
9432 0 660594 154127 155160 0 3143
9433 0 660482 154127 154960 0 9432
9434 0 660346 154055 154880 0 9433
9435 0 660490 154127 154720 0 9434
9436 6 660498 154239 154680 0 9435
9437 5 617706 136551 163040 0 6910
9438 0 617138 136711 163080 0 9437
9439 0 617090 136783 163160 0 9438
9440 0 617026 136807 163240 0 9439
9441 6 616978 136727 163360 0 9440
9442 0 584224 271680 77160 192 5791
9443 0 584224 271616 77440 51 9442
9444 0 584320 271520 77680 60 9443
9445 0 584320 271392 77920 32 9444
9446 6 584320 271360 77960 32 9445
9447 0 598432 284864 77400 108 5872
9448 0 598656 284736 77480 156 9447
9449 0 598720 284544 77640 102 9448
9450 0 598752 284384 77840 60 9449
9451 6 598624 284448 78000 32 9450
9452 0 596672 262848 68520 32 6415
9453 0 596736 262784 68840 157 9452
9454 0 596640 262560 68960 115 9453
9455 0 596512 262336 69000 81 9454
9456 6 596384 262208 69000 51 9455
9457 0 595936 280192 72440 90 8561
9458 0 595936 280352 72640 51 9457
9459 0 595968 280512 72840 91 9458
9460 0 596096 280736 72840 107 9459
9461 6 596128 280928 72840 136 9460
9462 0 593664 262880 66480 45 8256
9463 0 593824 263040 66320 86 9462
9464 0 593920 263264 66240 32 9463
9465 0 594080 263488 66240 40 9464
9466 6 594112 263520 66240 45 9465
9467 0 454528 256096 89120 172 8570
9468 0 454464 255840 89200 153 9467
9469 0 454432 255584 89240 75 9468
9470 0 454368 255360 89120 60 9469
9471 6 454432 255168 89080 45 9470
9472 0 589472 263776 64400 40 6693
9473 0 589280 263584 64400 136 9472
9474 0 589184 263360 64480 136 9473
9475 0 589056 263232 64680 45 9474
9476 6 588992 263232 64760 60 9475
9477 0 461440 254304 76080 60 8083
9478 0 461600 254432 76280 45 9477
9479 0 461728 254624 76400 40 9478
9480 0 461920 254816 76440 40 9479
9481 6 462176 254784 76360 60 9480
9482 0 459200 263168 75360 160 5638
9483 0 459200 263392 75160 71 9482
9484 0 459264 263424 74920 60 9483
9485 0 459360 263584 74720 71 9484
9486 6 459328 263744 74720 32 9485
9487 0 450752 261600 81320 164 8609
9488 0 450976 261760 81200 80 9487
9489 0 451168 261952 81160 80 9488
9490 0 451360 262144 81040 64 9489
9491 6 451392 262176 81040 71 9490
9492 0 455837 270199 86480 75 7552
9493 0 455896 270314 86680 0 9492
9494 0 455912 270355 86960 0 9493
9495 0 455442 270417 87160 0 9494
9496 6 455237 270395 87400 0 9495
9497 0 462709 253549 92920 150 6322
9498 0 462551 253516 93040 209 9497
9499 0 462418 253381 93320 209 9498
9500 0 462457 253305 93480 0 9499
9501 6 462425 253328 93560 0 9500
9502 0 458816 254496 78080 32 6165
9503 0 459424 254624 78080 32 9502
9504 0 459776 254400 77760 71 9503
9505 0 459968 254592 77640 45 9504
9506 6 460128 254656 77560 60 9505
9507 0 465813 253686 83640 120 5394
9508 0 465796 253680 83680 120 9507
9509 0 465746 253660 83800 120 9508
9510 0 465769 253619 84000 120 9509
9511 6 465727 253702 84040 0 9510
9512 0 456448 262400 80800 60 8109
9513 0 456288 262592 80760 45 9512
9514 0 456096 262720 80640 96 9513
9515 0 455872 262912 80640 51 9514
9516 6 455872 262912 80560 64 9515
9517 0 458469 253051 79560 204 6156
9518 5 459168 252773 79560 189 9517
9519 0 459132 252738 79600 189 9518
9520 0 459052 252616 79720 189 9519
9521 6 458992 252674 79840 189 9520
9522 0 450410 256706 83520 124 6042
9523 0 451246 256740 83520 71 9522
9524 0 451776 256896 83440 40 9523
9525 0 451968 256992 83280 45 9524
9526 6 452160 256960 83120 32 9525
9527 0 457472 262400 81080 163 8105
9528 0 457728 262400 81120 156 9527
9529 0 457984 262336 81200 104 9528
9530 0 458208 262176 81200 60 9529
9531 6 458304 262112 81200 60 9530
9532 0 459124 262361 86400 163 4664
9533 0 458652 262403 86320 0 9532
9534 0 458602 262533 86240 0 9533
9535 0 458581 262481 86200 0 9534
9536 6 458581 262537 86160 0 9535
9537 0 366801 156853 196280 0 2131
9538 0 366594 156799 196080 0 9537
9539 0 366471 156814 196040 0 9538
9540 6 366426 156968 195960 0 9539
9541 5 365419 165095 192200 0 7832
9542 0 365479 165105 192360 0 9541
9543 0 365520 165108 192440 0 9542
9544 6 365560 165111 192520 0 9543
9545 0 364364 162452 190840 0 6763
9546 0 364324 162408 190760 0 9545
9547 0 364300 162384 190640 0 9546
9548 6 364300 162360 190560 0 9547
9549 0 398886 136106 171520 0 3800
9550 0 398506 135922 171520 0 9549
9551 0 398424 135741 171680 0 9550
9552 6 398316 135828 171920 0 9551
9553 0 380293 153810 190640 0 5462
9554 0 380181 153769 190480 0 9553
9555 0 380153 153759 190440 0 9554
9556 6 380192 153794 190400 0 9555
9557 0 381651 156856 189800 0 5454
9558 0 381686 156875 189960 0 9557
9559 0 381703 156868 190000 0 9558
9560 6 381703 156859 190040 0 9559
9561 0 375262 158433 189720 0 2062
9562 0 375710 158593 189760 0 9561
9563 0 376042 158673 189800 0 9562
9564 6 375898 158737 189960 0 9563
9565 0 408523 141933 173840 0 4091
9566 0 408691 141917 173920 0 9565
9567 0 408827 141669 174000 0 9566
9568 6 409207 141357 174040 0 9567
9569 0 397691 146992 177240 0 8356
9570 0 397747 147072 177080 0 9569
9571 0 397827 147000 177000 0 9570
9572 6 397907 146928 176920 0 9571
9573 0 397635 147264 177680 0 1922
9574 0 397723 147368 177760 0 9573
9575 5 397795 147380 177800 0 9574
9576 6 397867 147392 177840 0 9575
9577 0 445192 148704 183400 0 6798
9578 0 445480 148807 183440 0 9577
9579 0 445452 148886 183480 0 9578
9580 6 445334 148916 183520 0 9579
9581 0 442722 147183 183000 0 6788
9582 0 442716 147181 183040 0 9581
9583 0 442730 147207 183080 0 9582
9584 6 442678 147303 183120 0 9583
9585 0 679318 163235 165800 0 5211
9586 0 679786 163195 165800 0 9585
9587 0 679862 163207 165720 0 9586
9588 6 679918 163287 165680 0 9587
9589 0 680706 165991 165800 0 5202
9590 0 680762 166011 165920 0 9589
9591 0 680702 165875 166040 0 9590
9592 6 680598 165659 166160 0 9591
9593 0 667962 156815 157600 0 7186
9594 0 668098 156855 157480 0 9593
9595 0 668130 156983 157280 0 9594
9596 6 668258 157311 157200 0 9595
9597 0 552441 212425 106760 0 2725
9598 0 552424 212257 107000 0 9597
9599 0 552436 212165 107200 0 9598
9600 6 552374 212224 107240 0 9599
9601 0 591328 259584 74400 91 7255
9602 0 591296 259776 74600 60 9601
9603 0 591360 259936 74800 80 9602
9604 6 591424 260096 74960 51 9603
9605 0 594534 262880 76640 86 8206
9606 0 595009 262943 76640 32 9605
9607 0 595095 263028 76640 45 9606
9608 6 595204 263083 76680 45 9607
9609 0 584982 256333 64840 0 7659
9610 0 585159 256413 64920 0 9609
9611 0 585520 256362 65040 0 9610
9612 6 585534 256357 65080 0 9611
9613 0 578464 257280 76360 102 5298
9614 0 578272 257088 76400 51 9613
9615 0 578080 256896 76400 80 9614
9616 6 577920 256800 76400 81 9615
9617 0 578780 256773 75680 141 5295
9618 0 578171 256437 75840 120 9617
9619 0 577881 256321 75920 98 9618
9620 6 577302 256399 75960 153 9619
9621 0 578318 256685 75040 164 5292
9622 5 577278 256803 75000 148 9621
9623 0 577061 256805 74960 143 9622
9624 6 577050 256787 74880 143 9623
9625 0 600352 263776 73640 86 7960
9626 0 600352 263552 73480 45 9625
9627 0 600352 263392 73280 75 9626
9628 6 600288 263328 73240 80 9627
9629 0 446080 265056 86600 32 3970
9630 0 445984 265216 86800 107 9629
9631 0 445824 265344 86960 75 9630
9632 6 445696 265344 87000 32 9631
9633 0 461312 257888 72920 80 4449
9634 0 461536 257760 72840 75 9633
9635 0 461792 257792 72840 45 9634
9636 6 461888 257792 72840 40 9635
9637 0 446272 263584 85840 102 3963
9638 0 446080 263392 85920 156 9637
9639 0 445824 263328 85920 81 9638
9640 6 445600 263360 85960 75 9639
9641 0 446336 262336 85680 32 8029
9642 0 446112 262464 85440 32 9641
9643 0 445824 262400 85360 32 9642
9644 6 445760 262112 85480 32 9643
9645 0 458720 256352 72920 32 8722
9646 0 458688 256288 72680 80 9645
9647 0 458496 256128 72600 153 9646
9648 6 458304 255968 72680 71 9647
9649 0 586144 273280 75840 81 5777
9650 0 586336 273504 75840 64 9649
9651 0 586528 273664 75800 40 9650
9652 6 586688 273664 75800 51 9651
9653 0 589888 265792 62040 40 6704
9654 0 590144 265792 62040 64 9653
9655 0 590400 265728 62040 40 9654
9656 6 590432 265728 62040 51 9655
9657 0 454944 258816 87600 81 6016
9658 0 454848 259072 87520 139 9657
9659 0 454816 259168 87280 71 9658
9660 6 454816 259168 87120 32 9659
9661 0 586988 258113 64560 136 9158
9662 0 587077 258022 64680 136 9661
9663 0 587277 258147 64800 136 9662
9664 6 587309 258155 64840 136 9663
9665 0 460800 248160 76760 51 6499
9666 0 460704 248064 77000 60 9665
9667 0 460704 247808 77080 32 9666
9668 6 460704 247776 77080 32 9667
9669 0 461024 249408 77720 86 6492
9670 0 461248 249312 77800 40 9669
9671 0 461472 249152 77840 71 9670
9672 6 461664 249088 77880 71 9671
9673 0 592617 267936 65400 124 5541
9674 0 592572 268098 65240 32 9673
9675 0 592301 268181 65080 32 9674
9676 6 592414 268162 64960 0 9675
9677 0 459716 252697 83280 200 5741
9678 5 459791 252648 83240 200 9677
9679 0 459868 252595 83200 71 9678
9680 6 460001 252491 83120 71 9679
9681 0 450877 257969 90760 0 6613
9682 0 450553 257851 90760 0 9681
9683 0 450331 257710 91080 0 9682
9684 6 450270 257756 91320 0 9683
9685 0 468530 247432 83160 45 5417
9686 0 468634 247513 83000 32 9685
9687 0 468573 247487 82880 32 9686
9688 6 468491 247501 82840 32 9687
9689 0 460064 261696 77280 115 5628
9690 0 459808 261696 77400 60 9689
9691 0 459584 261728 77560 102 9690
9692 6 459456 261792 77640 51 9691
9693 0 454768 258496 94840 228 6720
9694 0 454808 258462 95120 228 9693
9695 0 454717 258482 95360 228 9694
9696 6 454509 258562 95520 0 9695
9697 0 461728 259968 77240 60 8300
9698 0 461568 259808 77400 98 9697
9699 0 461312 259744 77400 60 9698
9700 6 461248 259712 77320 32 9699
9701 0 455489 263981 80160 160 7991
9702 0 455612 263957 80320 160 9701
9703 0 455799 263870 80480 217 9702
9704 6 455758 263932 80520 160 9703
9705 0 455168 263840 87600 81 9030
9706 0 455040 264064 87480 75 9705
9707 0 454976 264192 87240 32 9706
9708 6 454976 264000 87160 71 9707
9709 0 457472 262560 81440 166 8104
9710 0 457536 262624 81680 75 9709
9711 0 457600 262464 81920 40 9710
9712 6 457600 262336 82000 32 9711
9713 0 455266 263926 79760 120 7989
9714 0 455039 264186 79520 0 9713
9715 0 455177 264249 79400 0 9714
9716 6 454937 264229 79360 0 9715
9717 0 361604 167640 189920 0 9234
9718 0 361912 167776 189720 0 9717
9719 6 362010 167860 189640 0 9718
9720 0 365847 162411 190960 0 8821
9721 0 365811 162479 190880 0 9720
9722 6 365727 162531 190800 0 9721
9723 0 381096 155548 191000 0 5463
9724 0 381112 155780 191080 0 9723
9725 6 381104 155836 191160 0 9724
9726 0 381008 154652 190600 0 5460
9727 0 381048 154564 190520 0 9726
9728 6 381024 154508 190400 0 9727
9729 0 437495 152309 189440 0 8685
9730 0 437639 152447 189600 0 9729
9731 6 437725 152486 189720 0 9730
9732 0 438033 152836 188520 0 3515
9733 0 438013 152835 188480 0 9732
9734 6 438054 152756 188440 0 9733
9735 0 397686 151145 177200 0 4471
9736 0 397814 151117 177280 0 9735
9737 6 397858 151053 177360 0 9736
9738 0 393159 149006 177880 0 1937
9739 0 392847 149006 177960 0 9738
9740 6 392711 149038 178040 0 9739
9741 0 399388 142064 177360 0 3655
9742 0 399528 142292 177320 0 9741
9743 6 399528 142384 177240 0 9742
9744 0 398520 142264 177720 0 3647
9745 0 398296 142584 177680 0 9744
9746 6 398326 142656 177600 0 9745
9747 0 400736 142954 177840 0 3641
9748 0 400910 142950 177800 0 9747
9749 6 401074 142902 177720 0 9748
9750 0 676690 159211 168200 0 5235
9751 0 677094 159247 168240 0 9750
9752 6 677126 159203 168320 0 9751
9753 0 676014 158831 168120 0 5234
9754 0 675850 158715 168240 0 9753
9755 6 675950 158615 168360 0 9754
9756 0 688858 168071 169200 0 5695
9757 0 688946 167951 169280 0 9756
9758 6 688990 168003 169400 0 9757
9759 0 675294 158995 167640 0 5231
9760 0 675070 159039 167560 0 9759
9761 6 674930 159103 167400 0 9760
9762 0 673882 167735 158160 0 3185
9763 0 673834 167823 158040 0 9762
9764 6 673722 167791 157920 0 9763
9765 0 656530 164311 151800 0 6570
9766 0 656498 164367 151600 0 9765
9767 6 656682 164591 151480 0 9766
9768 0 660554 154319 156200 0 8196
9769 0 660794 154335 156360 0 9768
9770 6 660914 154327 156520 0 9769
9771 0 658714 153095 155240 0 3142
9772 0 658714 153111 155120 0 9771
9773 6 658778 153127 155000 0 9772
9774 0 618954 136647 163080 0 9437
9775 0 619130 136655 163160 0 9774
9776 6 619114 136695 163280 0 9775
9777 0 577504 260416 73280 80 7405
9778 0 577312 260224 73240 75 9777
9779 6 577120 260032 73160 60 9778
9780 0 596448 264864 67400 32 6425
9781 0 596224 264608 67080 32 9780
9782 6 596192 264608 67080 32 9781
9783 0 448320 263168 84960 75 8395
9784 0 448384 263168 85480 86 9783
9785 6 448384 263264 85560 60 9784
9786 0 590336 259232 65640 90 9318
9787 0 590112 259040 65640 101 9786
9788 6 590048 258912 65360 32 9787
9789 0 456128 258944 85960 80 6026
9790 0 456032 259200 86040 51 9789
9791 6 456000 259296 86120 32 9790
9792 0 591904 260768 66760 32 5502
9793 0 591872 260608 66960 51 9792
9794 6 591808 260544 67040 51 9793
9795 0 579328 255648 66920 32 8753
9796 0 579456 255584 66680 45 9795
9797 6 579488 255584 66640 32 9796
9798 0 592917 273942 71840 178 4910
9799 0 592968 273794 72040 178 9798
9800 6 592618 273295 73040 81 9799
9801 0 453216 258272 88800 75 6005
9802 0 453024 258464 88880 160 9801
9803 6 452896 258528 88880 128 9802
9804 0 444334 260221 91720 40 5810
9805 0 444352 260473 91760 150 9804
9806 6 444167 260636 92120 0 9805
9807 0 454603 258322 89080 120 5998
9808 0 454798 258297 88960 120 9807
9809 6 455069 258550 88840 0 9808
9810 0 590967 269912 66040 0 5536
9811 0 590945 269874 65920 45 9810
9812 6 590917 269846 65840 45 9811
9813 0 588288 271232 65800 32 7781
9814 0 588384 271424 65640 32 9813
9815 6 588224 271680 65560 32 9814
9816 0 450560 260704 94280 71 8470
9817 0 450400 260544 94080 64 9816
9818 6 450304 260512 94080 45 9817
9819 0 588608 272544 65440 32 8784
9820 0 588928 272608 65520 32 9819
9821 6 588928 272704 65560 32 9820
9822 0 449024 261792 81400 32 8793
9823 0 448800 261696 81520 60 9822
9824 6 448800 261696 81560 64 9823
9825 0 453736 269386 86080 45 4695
9826 0 453207 269397 85960 0 9825
9827 6 452771 269196 85720 0 9826
9828 0 465324 250948 84040 175 5398
9829 0 465379 250880 84200 175 9828
9830 6 465392 250846 84440 175 9829
9831 0 463286 257148 86680 189 7809
9832 0 463423 257167 86560 0 9831
9833 6 463328 257174 86480 0 9832
9834 0 457961 262126 87200 60 4670
9835 0 458693 261658 87200 91 9834
9836 6 458475 261704 87320 108 9835
9837 0 457449 263326 86600 0 6073
9838 0 457016 263872 86600 107 9837
9839 6 456096 263437 86600 80 9838
9840 0 470240 262240 86960 32 7306
9841 0 470592 262336 87320 32 9840
9842 6 470912 262400 87200 32 9841
9843 0 366435 157621 195920 0 8487
9844 6 366547 157621 195840 0 9843
9845 0 369474 159318 195040 0 2114
9846 6 369487 159343 195200 0 9845
9847 0 364981 165478 192200 0 9541
9848 6 364885 165434 192240 0 9847
9849 0 396885 153943 178800 0 8847
9850 6 396869 153807 178880 0 9849
9851 0 397946 151897 177600 0 4481
9852 6 398058 151873 177680 0 9851
9853 0 398054 151605 176800 0 8171
9854 6 398034 151645 176760 0 9853
9855 0 396613 145963 177640 0 9066
9856 6 396581 146059 177600 0 9855
9857 0 440395 147700 184440 0 3414
9858 6 440421 147670 184400 0 9857
9859 0 412290 137803 180160 0 1856
9860 6 412354 137691 180120 0 9859
9861 0 693242 173987 163640 0 9407
9862 6 693274 173979 163520 0 9861
9863 0 679246 163995 165440 0 5207
9864 6 679222 163963 165400 0 9863
9865 0 689334 173335 161360 0 3232
9866 6 688950 173239 161160 0 9865
9867 0 683958 170699 162200 0 3221
9868 6 683962 170731 162080 0 9867
9869 0 659882 146519 147680 0 4792
9870 6 659650 146443 147480 0 9869
9871 0 677458 167303 158920 0 3193
9872 6 677530 167295 158800 0 9871
9873 0 657026 162087 151600 0 9086
9874 6 657154 162295 151480 0 9873
9875 0 665802 161919 156440 0 3160
9876 6 665442 161398 156480 0 9875
9877 0 656226 148103 154440 0 4745
9878 6 656138 148095 154560 0 9877
9879 0 655946 150391 154680 0 4740
9880 6 656042 150399 154600 0 9879
9881 0 624342 157567 172320 0 4325
9882 6 624070 157615 172080 0 9881
9883 0 652194 151127 158200 0 8872
9884 6 652018 151239 158240 0 9883
9885 0 652266 149407 158480 0 3114
9886 6 652186 149455 158560 0 9885
9887 0 625238 153599 166320 0 8877
9888 6 625326 153783 166200 0 9887
9889 0 587309 266498 79120 120 7528
9890 6 587289 266457 79080 120 9889
9891 0 592695 265684 78080 51 4212
9892 6 592826 265634 78120 51 9891
9893 0 588983 262502 74800 107 7380
9894 6 588314 262515 74800 175 9893
9895 0 584341 257250 64600 148 6294
9896 6 583892 257622 64600 32 9895
9897 0 590846 263578 75400 135 7374
9898 6 590847 263495 75440 135 9897
9899 0 592027 264844 75600 137 7372
9900 6 591967 264779 75520 137 9899
9901 0 576867 256913 75080 135 9622
9902 6 576626 257137 75360 120 9901
9903 0 591441 280379 77360 176 4947
9904 6 591560 280498 77520 176 9903
9905 0 582587 252985 65880 128 6963
9906 6 582660 252862 65880 0 9905
9907 0 598208 284800 77680 32 5873
9908 6 598368 284672 77880 32 9907
9909 0 592550 267821 73200 108 7532
9910 6 592569 267816 73080 108 9909
9911 0 581609 258070 64160 86 5926
9912 6 582051 258204 64280 107 9911
9913 0 599168 267872 72600 32 7018
9914 6 599136 267904 72480 32 9913
9915 0 578537 256933 65320 164 5915
9916 6 578007 256892 65320 0 9915
9917 0 593943 267054 70840 0 4156
9918 6 593993 266875 70760 0 9917
9919 0 592722 277339 73480 0 4921
9920 6 592649 277300 73600 0 9919
9921 0 597515 278732 71600 154 8558
9922 6 597612 278850 71320 154 9921
9923 0 579619 253446 67640 80 7047
9924 6 579497 252954 67640 32 9923
9925 0 593183 267308 69600 0 4148
9926 6 593314 267239 69560 0 9925
9927 0 594144 270432 67240 32 5952
9928 6 594144 270368 67480 32 9927
9929 0 448256 257184 88160 32 7445
9930 6 448320 257216 88120 40 9929
9931 0 594560 270048 67080 120 5950
9932 6 594816 270080 67120 124 9931
9933 0 600959 273331 68880 0 7572
9934 6 600967 273302 69040 0 9933
9935 0 458697 253844 84000 136 5747
9936 6 459237 254018 84000 71 9935
9937 0 592704 269376 66960 183 5943
9938 6 592608 269216 67160 128 9937
9939 0 592544 269408 66560 107 5942
9940 6 592352 269216 66520 81 9939
9941 0 596651 271204 67560 154 5045
9942 6 597689 270491 67560 168 9941
9943 0 590848 270880 66760 240 9000
9944 6 591072 270688 66760 270 9943
9945 0 595756 270806 66880 249 5040
9946 6 596131 271286 66760 0 9945
9947 0 453771 269297 87640 131 4705
9948 6 453580 269269 87640 131 9947
9949 0 460777 249070 85120 40 5726
9950 6 460356 249078 85120 75 9949
9951 0 465347 249588 83440 0 5403
9952 6 465216 249501 83720 0 9951
9953 0 463324 253576 92600 64 6319
9954 6 463612 253171 92600 81 9953
9955 0 461335 249559 86560 0 5715
9956 6 460810 249317 86800 0 9955
9957 0 459221 252193 79560 256 9518
9958 6 459333 252021 79400 181 9957
9959 0 455358 265937 87080 166 9193
9960 6 455051 265877 87200 102 9959
9961 0 457984 257888 77760 32 7613
9962 6 457984 257920 77720 32 9961
9963 0 464159 249327 86880 0 9022
9964 6 464708 248931 86760 0 9963
9965 0 458757 265341 87560 64 4678
9966 6 459028 265458 87560 75 9965
9967 0 464127 256239 87080 160 9037
9968 6 464523 256042 87080 0 9967
9969 0 463395 256820 86960 202 7812
9970 6 463752 256560 86960 175 9969
9971 0 459992 256761 86320 32 4973
9972 6 460081 256742 86280 32 9971
9973 6 398571 145112 176880 0 8363
9974 6 397713 147504 177800 0 9575
9975 6 694210 167615 167920 0 9404
9976 6 680010 164727 165920 0 5204
9977 6 680506 169135 161240 0 3212
9978 6 652922 151239 153160 0 6215
9979 6 663354 157791 155120 0 3148
9980 6 591223 265568 78600 86 4218
9981 6 592112 265101 78040 0 4211
9982 6 574357 248860 64240 0 8716
9983 6 592046 264937 77320 0 4205
9984 6 593682 260741 75360 90 7244
9985 6 582531 255178 63400 0 6982
9986 6 582242 254131 63440 71 6981
9987 6 592557 265793 76600 80 4200
9988 6 582805 255751 64120 0 6297
9989 6 580550 254702 64360 64 6973
9990 6 579242 250757 64920 156 4627
9991 6 591861 264567 76120 51 7371
9992 6 580314 254083 64920 98 6970
9993 6 583117 256369 65040 0 6290
9994 6 579528 251157 65160 91 4624
9995 6 582790 255813 65080 0 6289
9996 6 580864 253091 65120 0 6968
9997 6 584466 258819 74880 104 7910
9998 6 579310 258558 75120 178 5290
9999 6 580067 259170 74960 81 5288
10000 6 606069 264185 66960 166 5587
10001 6 580222 259457 74760 107 5285
10002 6 580437 258610 63320 32 9122
10003 6 606403 264671 67560 136 5582
10004 6 593904 267738 73200 81 7532
10005 6 580845 257493 74480 124 7901
10006 6 579169 257310 74120 136 5278
10007 6 582656 253880 67880 0 4602
10008 6 594751 266947 71480 164 9325
10009 6 578604 254801 68560 0 8049
10010 6 579828 257597 73640 136 5274
10011 6 578215 257777 64880 0 5920
10012 6 446020 261222 87080 172 3955
10013 6 579731 255043 68400 0 8045
10014 6 578222 258051 65000 0 5918
10015 6 586238 258730 63600 40 6463
10016 6 453952 255392 88240 75 7920
10017 6 582377 254770 71120 32 7263
10018 6 597816 278791 72280 0 8226
10019 6 446361 261824 88640 0 3948
10020 6 585603 257963 64360 60 9156
10021 6 461251 249102 80760 0 5166
10022 6 592202 266711 69560 270 4147
10023 6 577114 256427 70440 0 5257
10024 6 593038 267985 69480 0 4146
10025 6 577568 255760 67360 139 5902
10026 6 449792 268608 88520 122 8584
10027 6 590444 273788 71480 0 4907
10028 6 450090 269782 89800 0 4728
10029 6 592749 273274 71320 51 4905
10030 6 577344 256632 67840 202 5898
10031 6 592516 268010 68720 0 4140
10032 6 452911 272016 86800 0 7771
10033 6 444637 258795 91960 140 5807
10034 6 577801 256961 68120 102 5896
10035 6 600881 273636 68360 0 7570
10036 6 467160 248381 90600 0 6351
10037 6 579621 259187 68240 0 5894
10038 6 452740 272436 87120 0 7768
10039 6 451840 256768 78240 32 7734
10040 6 451872 270784 88200 32 4716
10041 6 459714 253223 83520 86 5743
10042 6 460509 251229 83240 75 9678
10043 6 455699 263558 94040 150 9008
10044 6 463073 250261 90920 120 6343
10045 6 455579 263874 94000 107 9007
10046 6 464368 249836 91040 0 6342
10047 6 456838 264526 93840 131 9006
10048 6 587840 273536 64960 295 8787
10049 6 450027 259988 90760 32 6612
10050 6 461184 250941 91280 163 6338
10051 6 460009 250627 83880 91 5736
10052 6 452480 260672 93640 104 6729
10053 6 462053 257761 91880 51 5012
10054 6 461453 251279 92040 128 6332
10055 6 460772 257671 91960 122 5011
10056 6 460452 249463 84720 178 5730
10057 6 461450 250774 92320 200 6329
10058 6 460364 249137 85320 75 5724
10059 6 456077 265981 90680 102 6102
10060 6 461443 252897 93000 102 6323
10061 6 456468 253935 78160 0 4382
10062 6 455398 268397 85920 175 4693
10063 6 454186 253444 78560 40 4380
10064 6 460101 263264 90080 120 9362
10065 6 454138 266242 89920 0 9013
10066 6 460148 263054 89880 120 9360
10067 6 456011 266488 86680 0 9196
10068 6 463144 252235 86640 181 7595
10069 6 463878 248830 86600 60 9025
10070 6 448965 258032 82760 75 6046
10071 6 463756 252592 86760 60 7593
10072 6 454693 264859 89520 0 6092
10073 6 462578 252705 86960 75 7590
10074 6 461210 250351 88520 0 7934
10075 6 448018 258629 83440 0 6043
10076 6 459758 249574 88120 0 9374
10077 6 465375 255102 83000 115 5390
10078 6 465141 256264 87720 120 9041
10079 6 450079 257698 83840 0 6038
10080 6 459078 263969 86760 0 8651
10081 6 448633 256746 84360 96 6034
10082 6 459667 254409 87240 0 5701
10083 6 457649 262107 86920 40 4668
10084 6 457783 258492 81560 0 5596
10085 6 457148 258405 82320 0 5591
10086 6 457206 260928 84640 0 8816
10087 6 460410 259573 82360 0 3865
10088 6 461450 258404 85520 122 4655
10089 6 482112 259008 88200 137 8660
```
