## Supplementary material for "Complete connectomic reconstruction of olfactory projection neurons in the fly brain": neuron skeletons: 37935.swc

```
# SWC format file
# based on specifications at http://research.mssm.edu/cnic/swc.html
# Created by pymaid (https://github.com/schlegelp/PyMaid)
# PointNo Label X Y Z Radius Parent
# Labels:
# 0 = undefined
# 1 = soma
# 5 = fork point
# 6 = end point
1 1 479904 194423 30400 2070 -1
2 0 484226 195434 32760 0 1
3 0 483407 196138 32760 0 2
4 0 483429 196412 32760 0 3
5 0 483353 196648 32760 0 4
6 0 482950 196979 32760 0 5
7 0 482708 197167 32760 0 6
8 0 482660 197403 32760 0 7
9 0 482350 197648 32760 0 8
10 0 482211 198066 32760 0 9
11 0 482156 198068 32640 0 10
12 0 482170 198666 32560 0 11
13 0 482084 198762 32480 0 12
14 0 483054 199536 32400 0 13
15 0 483249 199479 32240 0 14
16 0 483626 199604 32080 0 15
17 0 484450 199899 31640 0 16
18 0 485160 200318 30880 0 17
19 0 484932 200539 30560 256 18
20 0 484949 200788 30240 256 19
21 0 484780 200913 30040 256 20
22 0 484559 201203 29840 156 21
23 0 484472 201441 29680 234 22
24 0 484469 201380 29520 234 23
25 0 484653 201570 29360 217 24
26 0 484679 201803 29240 166 25
27 0 484695 202032 29080 60 26
28 0 484940 202328 28960 120 27
29 0 485138 202508 28880 150 28
30 0 485395 203099 28720 172 29
31 0 485556 203385 28600 192 30
32 0 485343 204057 28480 81 31
33 0 485515 204354 28320 175 32
34 0 486286 205734 28320 269 33
35 0 486781 206722 28200 194 34
36 0 487478 207959 28200 60 35
37 0 487220 208612 28200 186 36
38 0 487459 208932 27960 178 37
39 0 487363 209196 27760 227 38
40 0 487542 209636 27640 160 39
41 0 487360 209527 27480 229 40
42 0 487177 209806 27280 160 41
43 0 487032 209898 27120 40 42
44 0 486819 210153 26960 40 43
45 0 486814 210504 26760 40 44
46 0 486837 210985 26560 51 45
47 0 487086 211588 26400 150 46
48 0 486783 212773 26240 148 47
49 0 486548 213241 26120 137 48
50 0 486360 213524 25960 80 49
51 0 486291 213948 25800 32 50
52 0 486198 214082 25680 60 51
53 0 486045 214402 25520 80 52
54 0 485933 214833 25360 71 53
55 0 485622 215013 25200 40 54
56 0 485598 215346 25000 51 55
57 0 485781 216076 24800 128 56
58 0 486039 216317 24640 200 57
59 0 486109 216934 24480 32 58
60 0 486413 217524 24200 32 59
61 0 485896 219125 24200 107 60
62 0 486120 221580 24200 96 61
63 0 486189 222154 24360 150 62
64 0 486218 222585 24560 197 63
65 0 486204 222601 24680 172 64
66 0 486289 222699 24840 124 65
67 0 486788 224019 25000 136 66
68 0 486847 224181 25160 136 67
69 0 487079 224276 25360 148 68
70 0 487260 224434 25560 75 69
71 0 487694 224538 25760 86 70
72 0 487973 224557 25960 86 71
73 0 488313 224620 26280 120 72
74 0 488513 224638 26480 104 73
75 0 488753 224567 26640 104 74
76 0 488953 224621 26880 75 75
77 0 489089 224775 27080 80 76
78 0 489315 224572 27240 80 77
79 0 489224 225771 27240 32 78
80 0 489245 225805 27440 32 79
81 0 489223 225824 27600 134 80
82 0 489261 225953 27720 134 81
83 0 489189 226784 27880 204 82
84 0 489012 227022 28080 124 83
85 0 489050 227128 28280 168 84
86 0 489047 227366 28480 148 85
87 0 488989 227664 28640 181 86
88 0 489048 227776 28760 60 87
89 0 489125 227826 28880 60 88
90 0 488808 228332 28960 96 89
91 0 488791 228453 29160 51 90
92 0 488703 228652 29320 120 91
93 0 488822 228679 29520 120 92
94 0 488889 228732 29640 120 93
95 0 488361 229538 29760 60 94
96 0 488406 229582 29880 60 95
97 0 488308 229676 30080 71 96
98 0 488330 229687 30240 90 97
99 0 488302 229778 30400 90 98
100 0 488371 229714 30600 140 99
101 0 488418 229654 30760 108 100
102 0 488349 229580 30960 90 101
103 0 488264 229597 31080 90 102
104 0 488298 229547 31240 71 103
105 0 488298 229520 31360 71 104
106 0 488296 229704 31480 137 105
107 0 488254 229709 31600 137 106
108 0 488303 229963 31640 157 107
109 0 488343 229719 31680 137 108
110 0 488346 229808 31840 157 109
111 0 488382 229832 32000 163 110
112 0 488328 229878 32120 163 111
113 0 488409 229872 32280 148 112
114 0 488349 230001 32440 148 113
115 0 488184 230054 32600 178 114
116 0 488237 230060 32760 134 115
117 0 488171 230042 32920 134 116
118 0 488170 230106 33000 128 117
119 0 488139 230156 33080 128 118
120 0 488184 230165 33240 135 119
121 0 488101 230225 33400 135 120
122 0 487999 230289 33520 122 121
123 0 487891 230403 33680 137 122
124 0 487813 230442 33760 137 123
125 0 487860 230501 33960 197 124
126 0 487604 230677 34120 172 125
127 0 487617 230682 34320 172 126
128 0 487482 230770 34480 176 127
129 0 487538 230800 34680 128 128
130 0 487451 230892 34840 128 129
131 0 487493 231073 35080 120 130
132 0 487018 231198 35120 120 131
133 0 487426 231564 35160 120 132
134 0 487505 231123 35200 120 133
135 0 487513 231195 35400 115 134
136 0 487475 231290 35560 115 135
137 0 487531 231239 35680 98 136
138 0 487499 231379 35800 107 137
139 0 487483 231503 35920 107 138
140 0 487588 231500 36120 143 139
141 0 487448 231566 36280 168 140
142 0 487729 231659 36560 80 141
143 0 487925 231837 36760 75 142
144 0 488551 232383 36960 0 143
145 0 487711 231622 37200 98 144
146 0 487464 231366 37360 51 145
147 0 487182 231442 37560 135 146
148 0 487097 231591 37720 122 147
149 0 487007 231625 37920 122 148
150 0 486891 231880 38080 131 149
151 0 486757 232109 38240 122 150
152 0 486613 232297 38400 160 151
153 0 486450 232766 39000 153 152
154 0 486292 232828 39160 197 153
155 0 486282 232829 39320 197 154
156 0 486064 232904 39560 198 155
157 0 485950 233030 39720 198 156
158 0 485724 233367 39960 120 157
159 0 485750 233394 40040 120 158
160 0 485640 233564 40200 120 159
161 0 485544 233636 40400 175 160
162 0 485403 233806 40600 163 161
163 0 485334 234007 40800 186 162
164 0 485311 234096 40960 224 163
165 0 485284 234209 41080 226 164
166 0 485253 234320 41240 226 165
167 0 485103 234494 41400 176 166
168 0 484983 234640 41560 163 167
169 0 484862 234910 41720 202 168
170 0 484522 235065 41920 212 169
171 0 484179 235165 42120 163 170
172 0 484095 235126 42280 194 171
173 0 483859 235282 42480 176 172
174 0 483815 235352 42640 148 173
175 0 483694 235384 42840 148 174
176 0 483599 235455 43000 176 175
177 0 483521 235533 43160 163 176
178 0 483290 235721 43360 210 177
179 0 483192 235811 43560 196 178
180 0 483145 235935 43720 154 179
181 5 482836 236844 43720 185 180
182 0 482838 236766 43800 185 181
183 0 482970 237026 43920 131 182
184 0 482809 237218 44080 131 183
185 0 482798 237320 44280 160 184
186 0 482787 237519 44480 160 185
187 0 482731 237567 44640 186 186
188 0 482749 237727 44800 186 187
189 0 482742 237759 44960 204 188
190 0 482822 237839 45120 128 189
191 0 482652 237856 45160 128 190
192 0 482653 237944 45320 156 191
193 0 482621 238065 45480 98 192
194 0 482594 238227 45640 98 193
195 0 482572 238256 45800 75 194
196 0 482707 238224 45960 75 195
197 0 482889 238509 46120 102 196
198 0 483038 238025 46400 32 197
199 0 482909 238627 46400 40 198
200 5 482048 239770 46400 186 199
201 0 482173 239777 46440 186 200
202 0 482033 239882 46600 186 201
203 0 482012 239899 46760 186 202
204 0 482014 239723 46800 186 203
205 0 481867 239805 46880 186 204
206 0 481933 238833 46920 235 205
207 5 481898 238379 47000 235 206
208 0 481925 238166 47040 229 207
209 0 482002 237951 47080 229 208
210 0 482185 237847 47120 229 209
211 0 482578 237690 47200 178 210
212 0 482372 237848 47520 256 211
213 0 482218 237920 47680 203 212
214 0 482075 237834 47760 203 213
215 0 482196 237850 48120 163 214
216 0 482304 237915 48480 217 215
217 0 482352 237994 48680 217 216
218 0 482318 238017 48760 163 217
219 0 482435 238000 49120 275 218
220 0 482450 237996 49360 275 219
221 0 482340 238066 49640 198 220
222 0 482291 238006 49800 198 221
223 0 482286 238049 49880 198 222
224 0 482071 238035 50000 160 223
225 0 482293 237774 50160 86 224
226 0 482441 237487 50320 32 225
227 0 482534 237442 50360 32 226
228 0 482377 237283 50400 32 227
229 0 482452 237368 50440 32 228
230 0 482434 237492 50720 120 229
231 0 482564 237538 51120 120 230
232 0 482601 237447 51520 203 231
233 0 482622 237279 51920 181 232
234 0 482575 237136 52480 45 233
235 0 482541 236823 52800 124 234
236 0 482619 236787 52960 124 235
237 0 482628 236969 53000 124 236
238 0 482720 237059 53040 124 237
239 0 482631 237011 53280 71 238
240 0 482840 236944 53480 124 239
241 0 482923 236880 53680 124 240
242 0 483022 236744 54000 120 241
243 0 483033 236582 54280 204 242
244 0 483011 236459 54640 226 243
245 0 483256 236440 55040 226 244
246 0 483423 236250 55480 176 245
247 0 483520 236250 55760 104 246
248 0 483765 236187 56160 153 247
249 0 483796 235974 56480 189 248
250 0 483791 235526 57000 218 249
251 0 483855 235403 57200 196 250
252 0 483819 235185 57400 189 251
253 0 483810 234957 57600 150 252
254 0 483799 234890 57680 150 253
255 0 483758 234792 57800 200 254
256 0 483568 234884 57840 200 255
257 0 483632 234773 57880 200 256
258 0 483599 234795 58080 163 257
259 0 483532 234660 58280 163 258
260 0 483570 234574 58520 122 259
261 0 483562 234707 58800 122 260
262 0 483483 234688 58880 122 261
263 0 483425 234679 59000 122 262
264 0 483485 234679 59160 40 263
265 0 483487 234639 59280 40 264
266 0 483734 234716 59640 86 265
267 0 483936 234791 59920 32 266
268 0 484130 235010 60080 143 267
269 0 484208 235067 60120 143 268
270 0 484420 235078 60280 163 269
271 0 484128 235171 60440 137 270
272 0 484094 235244 60560 194 271
273 0 484178 235323 60640 194 272
274 0 484199 235292 60760 194 273
275 0 484216 235223 60840 163 274
276 0 484252 235232 60960 163 275
277 0 484243 235171 61080 163 276
278 0 484360 235164 61160 163 277
279 0 484536 235163 61360 32 278
280 0 484631 235179 61600 160 279
281 0 484739 235184 61800 160 280
282 0 484890 235206 61880 160 281
283 0 485119 235054 62040 40 282
284 0 485272 234962 62200 40 283
285 0 485964 235115 62360 186 284
286 0 486225 235136 62480 200 285
287 0 486273 235110 62560 200 286
288 0 486446 234998 62760 205 287
289 0 486485 234985 62920 200 288
290 0 486511 234966 62960 200 289
291 0 486599 234912 63080 163 290
292 0 486679 234951 63280 124 291
293 0 486969 234793 63440 160 292
294 0 486967 234746 63600 160 293
295 0 487226 234655 63760 235 294
296 0 487287 234684 63880 235 295
297 0 487468 234549 64080 176 296
298 0 487540 234431 64160 176 297
299 0 487475 234389 64440 148 298
300 0 487360 234201 64800 206 299
301 0 487092 234478 65360 194 300
302 0 487184 234566 65760 140 301
303 0 487299 234621 66040 140 302
304 0 487559 234598 66280 186 303
305 0 487750 234451 66520 164 304
306 0 488020 234298 66760 160 305
307 0 488232 234176 66920 160 306
308 0 488619 234145 67120 80 307
309 0 488792 234069 67320 80 308
310 0 488768 234182 67480 32 309
311 0 488623 234204 67680 71 310
312 0 488584 234215 67800 71 311
313 0 488585 234218 67960 131 312
314 0 488578 234424 68240 176 313
315 0 488741 234423 68400 176 314
316 0 488937 234513 68640 176 315
317 0 488962 234621 68800 176 316
318 0 488924 234700 68960 178 317
319 0 489156 234691 69080 229 318
320 0 489318 234804 69240 164 319
321 0 489469 234786 69400 164 320
322 0 489461 234795 69560 228 321
323 0 489533 234895 69720 258 322
324 0 489830 234943 69840 270 323
325 0 489957 234933 70080 230 324
326 0 490031 234990 70280 246 325
327 0 490215 234991 70440 164 326
328 0 490386 235032 70680 164 327
329 0 490487 235078 70880 164 328
330 0 490563 235028 71080 122 329
331 0 490524 235034 71280 124 330
332 0 490505 235039 71440 124 331
333 0 490477 234897 71640 64 332
334 0 490444 234831 71840 189 333
335 0 490448 234749 72080 214 334
336 0 490469 234669 72280 202 335
337 0 490414 234614 72440 202 336
338 0 490406 234513 72640 163 337
339 0 490496 234576 72800 163 338
340 0 490536 234542 72960 148 339
341 0 490686 234580 73080 128 340
342 0 490812 234554 73240 163 341
343 0 490966 234594 73400 163 342
344 0 491048 234587 73520 229 343
345 0 490948 234679 73600 229 344
346 0 491298 234725 73760 305 345
347 0 491376 234615 73880 296 346
348 0 491541 234660 74000 229 347
349 0 491682 234530 74080 229 348
350 0 491656 234536 74160 229 349
351 0 491683 234469 74280 197 350
352 0 491826 234557 74360 178 351
353 0 491988 234328 74480 224 352
354 0 491991 234332 74560 224 353
355 0 491975 234411 74680 224 354
356 0 491947 234342 74800 214 355
357 0 492229 234341 74880 266 356
358 0 492260 234365 74960 266 357
359 0 492334 234290 75080 266 358
360 0 492372 234308 75200 198 359
361 0 492375 234349 75320 198 360
362 0 492578 234284 75440 164 361
363 0 492604 234341 75600 209 362
364 0 492728 234282 75680 209 363
365 0 492766 234334 75840 292 364
366 0 493019 234299 76000 214 365
367 0 493222 234357 76160 192 366
368 0 493290 234333 76320 228 367
369 0 493314 234391 76520 228 368
370 0 493518 234444 76760 256 369
371 0 493666 234322 76920 256 370
372 0 493729 234297 77080 197 371
373 0 493831 234262 77240 226 372
374 0 493863 234249 77400 226 373
375 0 494028 234175 77560 210 374
376 0 494124 234084 77760 178 375
377 0 494161 234108 77920 209 376
378 0 494169 234061 78080 209 377
379 0 494131 234083 78200 209 378
380 0 494288 233953 78280 196 379
381 0 494266 233970 78360 196 380
382 0 494466 234032 78520 153 381
383 0 494440 234079 78680 221 382
384 0 494508 234001 78800 153 383
385 0 494565 233917 78960 153 384
386 0 494666 233920 79120 208 385
387 0 494625 233980 79320 244 386
388 0 494761 233858 79480 212 387
389 0 494699 233922 79680 140 388
390 0 494750 233872 79840 140 389
391 0 494821 233872 80000 140 390
392 0 494882 233752 80080 218 391
393 0 494913 233692 80200 219 392
394 0 494893 233713 80280 203 393
395 0 494891 233650 80400 203 394
396 0 495101 233478 80560 157 395
397 0 495059 233427 80720 157 396
398 0 495143 233240 80920 219 397
399 0 495172 233169 81040 115 398
400 0 495256 233076 81160 104 399
401 0 495256 233068 81280 86 400
402 0 495362 232920 81480 122 401
403 0 495439 232832 81600 122 402
404 0 495513 232716 81680 86 403
405 0 495587 232671 81840 86 404
406 0 495580 232687 81920 86 405
407 0 495634 232572 82040 168 406
408 0 495634 232634 82120 168 407
409 0 495857 232391 82240 154 408
410 0 495943 232221 82360 186 409
411 0 495921 232230 82520 186 410
412 0 495916 232234 82640 186 411
413 0 496326 232005 82760 124 412
414 0 496569 231894 82920 197 413
415 0 496604 231948 83040 197 414
416 0 496468 231657 83200 200 415
417 0 496519 231536 83320 200 416
418 0 496494 231518 83480 273 417
419 0 496453 231378 83600 273 418
420 0 496403 231277 83720 160 419
421 0 496442 231176 83840 51 420
422 0 496516 231055 83960 51 421
423 0 496543 231038 84080 175 422
424 0 496571 230856 84240 189 423
425 0 496714 230729 84400 189 424
426 0 496836 230613 84560 226 425
427 0 497031 230496 84680 226 426
428 0 497211 230382 84840 101 427
429 0 497437 230111 85000 128 428
430 0 497497 229940 85160 128 429
431 0 497731 229702 85320 197 430
432 0 497746 229723 85440 197 431
433 0 497777 229594 85600 96 432
434 0 498021 229462 85760 206 433
435 0 498011 229502 85880 80 434
436 0 498166 229153 86000 40 435
437 0 498020 229123 86120 51 436
438 0 498166 228869 86200 32 437
439 0 498140 228713 86360 51 438
440 0 498290 228509 86520 202 439
441 0 498272 228529 86680 202 440
442 0 498456 228317 86840 232 441
443 0 498573 228086 86920 257 442
444 0 498580 228078 87080 257 443
445 0 498560 227950 87240 257 444
446 0 498566 227845 87400 257 445
447 0 498744 227777 87560 295 446
448 0 498789 227495 87680 256 447
449 0 498796 227417 87800 270 448
450 0 498800 227270 87920 289 449
451 0 498854 227143 88080 289 450
452 0 498872 227036 88200 237 451
453 0 498887 226935 88280 237 452
454 0 498925 226912 88360 246 453
455 0 499023 226676 88520 157 454
456 0 499262 226535 88560 157 455
457 0 499194 226565 88600 157 456
458 0 499180 226586 88640 157 457
459 0 500562 226832 88680 71 458
460 0 499666 226527 88720 163 459
461 0 499484 226187 88840 137 460
462 0 499441 226100 88960 256 461
463 0 499580 225848 89120 256 462
464 0 499509 225851 89320 266 463
465 0 499485 225863 89440 266 464
466 0 499567 225788 89520 256 465
467 0 499571 225776 89640 256 466
468 0 499659 225496 89760 264 467
469 0 499725 225430 89880 221 468
470 0 499759 225421 89920 221 469
471 0 499796 225387 90000 164 470
472 0 499833 225325 90080 164 471
473 0 499857 225306 90200 228 472
474 0 499936 225209 90360 228 473
475 0 500043 225190 90480 190 474
476 0 500035 225081 90600 197 475
477 0 500549 224976 90680 208 476
478 0 500569 224985 90800 208 477
479 0 500600 225004 90920 208 478
480 0 500612 225022 90960 208 479
481 0 500569 225640 91000 197 480
482 0 500741 224934 91040 259 481
483 0 500771 224729 91120 259 482
484 0 500816 224664 91240 230 483
485 0 500848 224622 91320 230 484
486 0 499853 225252 91360 197 485
487 0 500949 224344 91480 197 486
488 0 500986 224188 91560 181 487
489 0 500955 224078 91680 181 488
490 0 500933 223970 91800 208 489
491 0 500894 223838 91920 208 490
492 0 500882 223718 92040 198 491
493 0 500901 223658 92160 256 492
494 0 501031 223542 92240 256 493
495 0 501071 223473 92360 256 494
496 0 501087 223366 92480 229 495
497 0 501097 223342 92560 229 496
498 0 501046 223270 92680 239 497
499 0 501004 223213 92800 239 498
500 0 501002 223123 92920 256 499
501 0 500996 223063 93040 256 500
502 0 500987 222997 93160 204 501
503 0 500976 223034 93280 204 502
504 0 501002 223009 93400 235 503
505 0 501026 222972 93520 235 504
506 0 501062 223022 93600 235 505
507 0 501091 223023 93680 261 506
508 0 501089 222968 93720 261 507
509 0 501151 222992 93840 261 508
510 0 501114 223011 93880 261 509
511 0 501042 222597 94040 257 510
512 0 500961 222423 94160 300 511
513 0 500944 222249 94280 300 512
514 0 500806 222058 94400 202 513
515 0 500278 221245 94480 246 514
516 0 500322 221320 94600 248 515
517 0 500285 221271 94720 239 516
518 0 500154 221202 94840 239 517
519 0 500046 221022 94960 246 518
520 0 499453 219898 95040 218 519
521 0 499385 219749 95160 262 520
522 0 499332 219626 95280 190 521
523 0 499310 219445 95440 256 522
524 0 499305 219406 95520 256 523
525 0 499092 219119 95720 160 524
526 0 499088 219045 95880 160 525
527 0 499096 219013 96040 176 526
528 0 498876 218773 96200 181 527
529 0 498903 218667 96400 175 528
530 0 498699 218548 96600 209 529
531 0 498727 218537 96760 209 530
532 0 498662 218431 96920 192 531
533 0 498678 218409 97080 192 532
534 0 498667 218366 97280 245 533
535 0 498640 218359 97560 271 534
536 0 498581 218315 97800 271 535
537 0 498606 218300 98000 259 536
538 0 498625 218141 98200 176 537
539 0 498798 217953 98400 219 538
540 0 498788 217815 98600 107 539
541 0 498697 217716 98760 163 540
542 0 498726 217636 99000 197 541
543 0 498768 217532 99240 219 542
544 0 498788 217479 99480 219 543
545 0 498802 217350 99640 104 544
546 0 498933 217335 99800 71 545
547 0 499081 217177 100000 160 546
548 0 499208 217082 100200 86 547
549 0 499258 217070 100280 86 548
550 0 499289 216890 100400 115 549
551 0 499240 216802 100560 115 550
552 0 499287 216653 100680 80 551
553 0 499372 216593 100800 137 552
554 0 499205 216547 100920 137 553
555 0 499148 216497 101000 154 554
556 0 499143 216513 101040 154 555
557 0 498711 215717 101080 124 556
558 0 498917 215828 101160 124 557
559 0 498908 215517 101320 108 558
560 0 498886 215390 101440 178 559
561 0 498826 215351 101560 240 560
562 0 498865 215295 101640 240 561
563 0 498795 215199 101760 240 562
564 0 498781 215162 101880 200 563
565 0 498772 214966 102000 163 564
566 0 498839 214766 102120 163 565
567 0 498884 214597 102280 219 566
568 0 498914 214458 102480 208 567
569 0 498927 214430 102640 208 568
570 0 498965 214415 102760 278 569
571 0 498980 214405 102880 278 570
572 0 498992 214388 103000 278 571
573 0 498843 214123 103080 278 572
574 0 498808 213904 103160 176 573
575 0 498522 213623 103240 122 574
576 0 498139 213098 103320 150 575
577 0 498030 212943 103480 143 576
578 0 497793 212701 103600 154 577
579 0 497676 212595 103800 154 578
580 0 497639 212503 104000 128 579
581 0 497668 212501 104040 160 580
582 0 497718 212410 104160 160 581
583 0 497858 212403 104320 160 582
584 0 497981 212181 104480 81 583
585 0 497986 212177 104560 81 584
586 0 497948 212151 104640 81 585
587 0 497892 212061 104720 96 586
588 0 497934 211972 104840 75 587
589 0 497917 211951 104960 101 588
590 0 498037 211855 105040 101 589
591 0 497871 211819 105160 75 590
592 0 497854 211798 105280 101 591
593 0 497808 211666 105360 75 592
594 0 497814 211654 105400 154 593
595 0 486806 209225 105440 0 594
596 0 497817 211700 105480 154 595
597 0 497795 211642 105520 164 596
598 0 497789 211632 105600 164 597
599 0 497776 211606 105680 164 598
600 0 497230 211249 105720 60 599
601 0 497045 211095 105840 115 600
602 0 496983 210926 105960 148 601
603 0 496927 210788 106080 217 602
604 0 496882 210716 106200 217 603
605 0 496867 210696 106360 178 604
606 0 496854 210660 106520 178 605
607 0 496830 210596 106680 160 606
608 0 496814 210472 106840 160 607
609 0 496894 210345 107040 137 608
610 0 496867 210220 107120 137 609
611 0 496882 210179 107200 137 610
612 0 496913 210115 107280 122 611
613 0 496860 210124 107320 122 612
614 0 496812 209873 107360 115 613
615 0 496626 209760 107400 115 614
616 0 496653 209687 107480 136 615
617 0 496526 209497 107560 80 616
618 0 496542 209402 107680 80 617
619 0 496490 209292 107760 80 618
620 0 496409 209098 107880 32 619
621 0 496316 208886 108000 32 620
622 0 496398 208826 108080 32 621
623 0 496353 208570 108240 120 622
624 0 496386 208345 108360 163 623
625 0 496408 207934 108440 163 624
626 0 496106 207364 108600 40 625
627 0 496114 207438 108720 102 626
628 0 496058 207308 108840 40 627
629 0 496072 207297 109000 131 628
630 0 496129 207129 109160 96 629
631 0 496124 207122 109360 204 630
632 0 496114 207122 109480 204 631
633 0 496155 207051 109600 204 632
634 0 495901 206324 109760 181 633
635 0 495899 206322 109880 175 634
636 0 495697 206027 110000 219 635
637 0 495083 205624 110200 214 636
638 0 494990 205516 110360 214 637
639 0 494628 205567 110480 150 638
640 0 494510 205567 110600 128 639
641 0 494191 205554 110720 122 640
642 0 494040 205482 110840 120 641
643 0 494007 205537 110960 120 642
644 0 493827 205438 111120 122 643
645 0 493861 205502 111240 122 644
646 0 493729 205424 111360 176 645
647 0 493734 205432 111480 176 646
648 0 493670 205341 111600 176 647
649 0 493597 205261 111720 135 648
650 0 493614 205221 111880 156 649
651 0 493466 205032 112040 178 650
652 0 493477 205049 112280 178 651
653 0 493389 204966 112440 192 652
654 0 493426 204888 112560 224 653
655 0 493332 204832 112680 224 654
656 0 493348 204705 112840 192 655
657 0 493414 204619 112920 192 656
658 0 493345 204392 113040 160 657
659 0 493345 204367 113160 160 658
660 0 493280 204219 113400 244 659
661 0 493176 204204 113520 244 660
662 0 493100 204100 113640 178 661
663 0 493068 204061 113760 196 662
664 0 492983 203958 113880 196 663
665 0 492902 203878 114000 203 664
666 0 492855 203813 114160 259 665
667 0 492817 203748 114320 259 666
668 0 492604 203766 114480 297 667
669 0 492472 203613 114640 214 668
670 0 492464 203594 114760 214 669
671 0 492372 203474 114920 150 670
672 0 492359 203453 115040 140 671
673 0 492302 203392 115120 140 672
674 0 492240 203356 115240 90 673
675 0 492247 203327 115320 90 674
676 0 492032 203323 115360 90 675
677 0 492014 203158 115480 143 676
678 0 492005 203118 115640 86 677
679 0 491983 203095 115760 86 678
680 0 491971 203015 115880 86 679
681 0 491700 202899 116000 120 680
682 0 491656 202808 116120 75 681
683 0 491668 202814 116240 75 682
684 0 491663 202723 116360 160 683
685 0 491637 202581 116440 160 684
686 0 491660 202590 116560 172 685
687 0 491651 202461 116680 172 686
688 0 491636 202398 116800 122 687
689 0 491583 202316 116920 122 688
690 0 491592 202245 117040 157 689
691 0 491672 202152 117160 157 690
692 0 491549 202066 117280 128 691
693 0 491610 201945 117400 128 692
694 0 491460 201857 117560 134 693
695 0 491354 201735 117680 134 694
696 0 491368 201702 117800 154 695
697 0 491406 201613 117960 154 696
698 0 491343 201562 118080 128 697
699 0 491256 201410 118200 128 698
700 0 491251 201402 118320 139 699
701 0 491238 201298 118480 163 700
702 0 491258 201189 118600 163 701
703 0 491269 201122 118640 163 702
704 0 491223 200866 118800 172 703
705 0 491110 200475 118960 235 704
706 0 491093 200442 119080 160 705
707 0 491009 200229 119280 160 706
708 0 490983 200157 119520 160 707
709 0 491016 200152 119720 198 708
710 0 490818 199927 119880 154 709
711 0 490581 199605 120040 166 710
712 0 490591 199511 120200 166 711
713 0 490659 199400 120320 178 712
714 0 490736 199315 120520 168 713
715 0 490831 199123 120720 189 714
716 0 490848 199006 120880 189 715
717 0 490873 199058 121040 210 716
718 0 490791 198932 121160 210 717
719 0 490748 198819 121280 189 718
720 0 490743 198809 121440 189 719
721 0 490741 198640 121600 143 720
722 0 490632 198492 121720 128 721
723 0 490540 198364 121840 104 722
724 0 490448 198260 121960 104 723
725 0 490435 198146 122040 128 724
726 0 490401 198075 122080 128 725
727 0 490304 197888 122200 150 726
728 0 490294 197881 122320 150 727
729 0 490243 197631 122440 136 728
730 0 490159 197461 122600 124 729
731 0 490120 197351 122800 122 730
732 0 490022 197172 122960 134 731
733 0 490040 197092 123080 108 732
734 0 489835 196880 123240 150 733
735 0 489790 196680 123440 154 734
736 0 489776 196437 123680 172 735
737 0 489903 196378 123800 172 736
738 0 489674 196261 123960 178 737
739 0 489699 196126 124080 178 738
740 0 489636 196067 124160 178 739
741 0 489576 195990 124280 163 740
742 0 489510 195900 124400 163 741
743 0 489544 195819 124520 157 742
744 0 489443 195734 124640 157 743
745 0 489456 195571 124760 150 744
746 0 489784 195435 124840 139 745
747 0 489805 195259 124960 139 746
748 0 489851 195166 125080 120 747
749 0 489965 195011 125200 124 748
750 0 490015 194811 125360 140 749
751 0 489982 194580 125480 175 750
752 0 489873 194268 125640 139 751
753 0 489673 193972 125760 178 752
754 0 489578 193561 125960 160 753
755 0 489447 192937 126160 150 754
756 0 489441 192599 126400 104 755
757 0 489483 192493 126600 40 756
758 0 489518 192436 126760 107 757
759 0 489529 192415 126880 107 758
760 0 489459 192280 127000 107 759
761 0 489485 192145 127120 86 760
762 0 489447 191980 127240 71 761
763 0 489382 191730 127360 153 762
764 0 489387 191693 127400 153 763
765 0 489240 191442 127520 136 764
766 0 489217 191188 127680 175 765
767 0 489239 191090 127800 175 766
768 0 489206 190704 127960 131 767
769 0 489191 190471 128120 98 768
770 0 489180 190359 128280 122 769
771 0 489043 189981 128440 140 770
772 0 489014 189811 128640 122 771
773 0 489035 189542 128800 122 772
774 0 489148 189270 129040 107 773
775 0 489168 189015 129240 141 774
776 0 489172 189021 129440 128 775
777 0 489197 188751 129600 122 776
778 0 489199 188389 129880 81 777
779 0 489166 188273 130080 96 778
780 0 489201 188028 130280 86 779
781 0 489118 187694 130400 102 780
782 0 489206 187420 130600 140 781
783 0 489122 187199 130800 140 782
784 0 489079 187048 130960 120 783
785 0 489097 186852 131120 101 784
786 0 489082 186676 131320 160 785
787 0 489092 186595 131520 128 786
788 0 489110 186384 131720 160 787
789 0 489088 186289 131800 160 788
790 0 489065 186274 131920 197 789
791 0 488960 186017 132040 219 790
792 0 488979 185928 132200 219 791
793 0 489041 185799 132400 217 792
794 0 489093 185711 132520 178 793
795 0 489096 185734 132600 178 794
796 0 489065 185625 132720 178 795
797 0 489116 185427 132800 181 796
798 0 489181 185249 132920 178 797
799 0 489180 185206 132960 178 798
800 0 489300 185181 133040 178 799
801 0 489350 185020 133120 186 800
802 0 489299 184888 133200 186 801
803 0 489387 184688 133280 197 802
804 0 489361 184635 133400 197 803
805 0 489300 184441 133520 251 804
806 0 489240 184249 133640 251 805
807 0 489221 184225 133760 251 806
808 0 489314 183896 133880 40 807
809 0 489223 183882 134000 32 808
810 0 489208 183893 134120 32 809
811 0 489192 183863 134240 32 810
812 0 489262 183655 134280 32 811
813 0 489205 183495 134400 122 812
814 0 489245 183298 134520 128 813
815 0 489222 183160 134640 128 814
816 0 489260 182886 134760 210 815
817 0 489288 182699 134880 210 816
818 0 489228 182508 135040 185 817
819 0 489245 182165 135200 202 818
820 0 489194 181965 135320 196 819
821 0 489122 181640 135440 204 820
822 0 489095 181505 135520 137 821
823 0 489069 181168 135720 194 822
824 0 489179 180879 135880 160 823
825 0 489143 180519 136080 137 824
826 0 489285 180255 136240 186 825
827 0 489254 180205 136360 186 826
828 0 489219 180204 136480 198 827
829 0 489192 180215 136600 198 828
830 0 489057 179977 136720 128 829
831 0 489079 179694 136880 166 830
832 0 489063 179616 137040 166 831
833 0 488935 179482 137240 198 832
834 0 488897 179269 137440 258 833
835 0 488989 179000 137680 256 834
836 0 488941 179023 137720 256 835
837 0 488911 179014 137800 256 836
838 0 488914 178671 137920 221 837
839 0 488862 178482 138000 217 838
840 0 488843 178376 138040 217 839
841 0 488825 178068 138160 198 840
842 0 488812 178030 138200 198 841
843 0 488794 177964 138240 198 842
844 0 488779 177920 138280 198 843
845 0 488772 177863 138320 219 844
846 0 488757 177810 138360 219 845
847 0 488761 177778 138400 219 846
848 0 488766 177735 138440 219 847
849 0 488771 177692 138480 219 848
850 0 488778 177658 138520 135 849
851 0 488782 177626 138560 135 850
852 0 488794 177593 138600 135 851
853 0 488806 177564 138640 135 852
854 0 488806 177524 138680 135 853
855 0 488793 177472 138720 208 854
856 0 488825 177465 138760 208 855
857 0 488816 177440 138800 208 856
858 0 488828 177418 138840 208 857
859 0 488835 177401 138880 208 858
860 0 488831 177388 138920 208 859
861 0 488832 177383 138960 210 860
862 0 488828 177376 139000 210 861
863 0 488822 177374 139040 210 862
864 0 488826 177366 139080 210 863
865 0 488820 177363 139120 210 864
866 0 488819 177357 139160 210 865
867 0 488845 177340 139200 210 866
868 0 488864 177328 139240 197 867
869 0 488891 177432 139280 197 868
870 0 488954 177378 139320 197 869
871 0 488995 177341 139360 131 870
872 0 489018 177339 139400 131 871
873 0 489031 177331 139440 131 872
874 0 489054 177328 139480 131 873
875 0 489070 177314 139520 131 874
876 0 489088 177309 139560 131 875
877 0 489102 177297 139600 131 876
878 0 489122 177293 139640 131 877
879 0 489143 177272 139680 150 878
880 0 489157 177246 139720 150 879
881 0 489173 177233 139760 150 880
882 0 489180 177209 139800 150 881
883 0 489189 177183 139840 150 882
884 0 489199 177074 139880 150 883
885 0 489199 176974 139920 135 884
886 0 489220 176865 139960 135 885
887 0 489251 176747 140000 190 886
888 0 489270 176631 140040 190 887
889 0 489179 176527 140080 190 888
890 0 489350 176490 140120 186 889
891 0 489242 176515 140160 186 890
892 0 489247 176451 140200 186 891
893 0 489247 176396 140240 186 892
894 0 489261 176345 140280 178 893
895 0 489255 176306 140320 178 894
896 0 489258 176268 140360 178 895
897 0 489257 176232 140400 178 896
898 0 489249 176192 140440 178 897
899 0 489242 176162 140480 226 898
900 0 489244 176131 140520 226 899
901 0 489243 176105 140560 226 900
902 0 489249 176072 140600 226 901
903 0 489257 176038 140640 190 902
904 0 489260 175988 140680 190 903
905 0 489276 175952 140720 190 904
906 0 489285 175906 140760 190 905
907 0 489285 175862 140800 134 906
908 0 489298 175830 140840 134 907
909 0 489301 175802 140880 134 908
910 0 489305 175754 140920 134 909
911 0 489312 175737 140960 134 910
912 0 489310 175704 141000 134 911
913 0 489317 175678 141040 134 912
914 0 489320 175646 141080 134 913
915 0 489325 175620 141120 134 914
916 0 489351 175555 141160 134 915
917 0 489381 175496 141200 150 916
918 0 489408 175428 141240 150 917
919 0 489432 175358 141280 150 918
920 0 489438 175334 141320 150 919
921 0 489437 175310 141360 150 920
922 0 489444 175294 141400 160 921
923 0 489446 175270 141440 160 922
924 0 489458 175258 141480 160 923
925 0 489459 175243 141520 160 924
926 0 489460 175224 141560 160 925
927 0 489471 175179 141600 172 926
928 0 489485 175125 141640 172 927
929 0 489494 175065 141680 172 928
930 0 489504 175023 141720 172 929
931 0 489513 174982 141760 166 930
932 0 489527 174934 141800 166 931
933 0 489532 174881 141840 166 932
934 0 489521 174847 141880 166 933
935 0 489523 174804 141920 166 934
936 0 489523 174764 141960 209 935
937 0 489529 174746 142000 209 936
938 0 489525 174719 142040 209 937
939 0 489531 174667 142080 209 938
940 0 489531 174628 142120 209 939
941 0 489526 174586 142160 253 940
942 0 489523 174538 142200 253 941
943 0 489512 174508 142240 253 942
944 0 489525 174457 142280 253 943
945 0 489538 174404 142320 253 944
946 0 489558 174361 142360 224 945
947 0 489566 174304 142400 224 946
948 0 489570 174264 142440 224 947
949 0 489569 174222 142480 224 948
950 0 489576 174177 142520 235 949
951 0 489599 174126 142560 235 950
952 0 489631 174068 142600 235 951
953 0 489651 174004 142640 235 952
954 0 489677 173949 142680 197 953
955 0 489706 173898 142720 197 954
956 0 489721 173855 142760 197 955
957 0 489720 173802 142800 197 956
958 0 489733 173770 142840 134 957
959 0 489747 173700 142880 134 958
960 0 489751 173657 142920 134 959
961 0 489747 173616 142960 134 960
962 0 489752 173566 143000 163 961
963 0 489757 173519 143040 163 962
964 0 489766 173460 143080 163 963
965 0 489770 173460 143120 163 964
966 0 489775 173414 143160 163 965
967 0 489784 173368 143160 163 966
968 0 489811 173351 143240 189 967
969 0 489813 173319 143280 189 968
970 0 489853 173278 143320 189 969
971 0 489857 173232 143360 163 970
972 0 489867 173214 143400 163 971
973 0 489865 173116 143440 163 972
974 0 489870 173055 143480 163 973
975 0 489875 173001 143520 163 974
976 0 489899 172878 143560 172 975
977 0 489925 172754 143600 172 976
978 0 489947 172626 143640 136 977
979 0 489971 172385 143680 136 978
980 0 489984 172144 143720 136 979
981 0 489983 172093 143760 137 980
982 0 490015 171865 143920 237 981
983 0 490034 171802 143960 237 982
984 0 490039 171739 144000 237 983
985 0 490048 171672 144040 237 984
986 0 490061 171624 144080 226 985
987 0 490053 171561 144120 226 986
988 0 490054 171477 144160 209 987
989 0 490046 171414 144200 209 988
990 0 490042 171353 144240 209 989
991 0 490036 171298 144280 209 990
992 0 490030 171229 144320 246 991
993 0 490037 171207 144360 246 992
994 0 490047 171170 144400 246 993
995 0 490051 171154 144440 246 994
996 0 490050 171126 144480 246 995
997 0 490049 171111 144520 246 996
998 0 490046 171088 144560 246 997
999 0 490044 171066 144600 246 998
1000 0 490032 171018 144640 246 999
1001 0 490025 170970 144680 246 1000
1002 0 490011 170931 144720 246 1001
1003 0 490002 170887 144760 246 1002
1004 0 489992 170833 144800 286 1003
1005 0 489991 170762 144840 286 1004
1006 0 489987 170690 144880 214 1005
1007 0 489982 170610 144920 214 1006
1008 0 489972 170542 144960 209 1007
1009 0 489964 170469 145000 209 1008
1010 0 489970 170424 145040 209 1009
1011 0 489983 170380 145080 209 1010
1012 0 489975 170337 145120 209 1011
1013 0 489968 170289 145160 148 1012
1014 0 489973 170245 145200 148 1013
1015 0 489969 170224 145240 148 1014
1016 0 489973 170210 145280 148 1015
1017 0 489971 170184 145320 163 1016
1018 0 489963 170167 145360 163 1017
1019 0 489960 170150 145400 163 1018
1020 0 489974 170133 145440 163 1019
1021 0 489992 170098 145480 163 1020
1022 0 490014 170051 145520 120 1021
1023 0 490036 170023 145560 120 1022
1024 0 490064 169983 145600 120 1023
1025 0 490094 169949 145640 120 1024
1026 0 490113 169923 145680 120 1025
1027 0 490126 169947 145720 120 1026
1028 0 490130 169909 145760 128 1027
1029 0 490144 169904 145800 128 1028
1030 0 490155 169867 145840 128 1029
1031 0 490169 169820 145880 128 1030
1032 0 490179 169734 145920 153 1031
1033 0 490188 169658 145960 153 1032
1034 0 490191 169600 146000 153 1033
1035 0 490211 169543 146040 153 1034
1036 0 490230 169481 146080 101 1035
1037 0 490244 169427 146120 101 1036
1038 0 490192 169285 146160 101 1037
1039 0 490094 169088 146200 81 1038
1040 0 490066 169033 146240 107 1039
1041 0 490028 168967 146280 107 1040
1042 0 489964 168902 146320 107 1041
1043 0 489927 168842 146360 107 1042
1044 0 489865 168780 146400 143 1043
1045 0 489296 168733 146440 143 1044
1046 0 489635 168681 146480 143 1045
1047 0 489818 168619 146520 102 1046
1048 0 489923 168558 146560 102 1047
1049 0 489961 168509 146600 102 1048
1050 0 489993 168456 146640 166 1049
1051 0 490004 168401 146640 166 1050
1052 0 490033 168323 146720 166 1051
1053 0 490047 168258 146760 166 1052
1054 0 490063 168190 146800 186 1053
1055 0 490069 168129 146840 186 1054
1056 0 490088 168078 146880 186 1055
1057 0 490098 168042 146920 186 1056
1058 0 490103 168008 146960 150 1057
1059 0 490109 167978 147000 150 1058
1060 0 490101 167935 147040 150 1059
1061 0 490120 167907 147080 150 1060
1062 0 490118 167876 147120 150 1061
1063 0 490120 167846 147160 175 1062
1064 0 490130 167727 147200 175 1063
1065 0 490124 167676 147240 175 1064
1066 0 490131 167547 147280 168 1065
1067 0 490139 167433 147320 168 1066
1068 0 490139 167345 147360 178 1067
1069 0 490131 167300 147400 178 1068
1070 0 490116 167264 147440 178 1069
1071 0 490106 167221 147480 178 1070
1072 0 490098 167186 147520 178 1071
1073 0 490093 167150 147560 202 1072
1074 0 490078 167105 147600 202 1073
1075 0 490067 167071 147640 202 1074
1076 0 490052 167032 147680 202 1075
1077 0 490033 167002 147720 202 1076
1078 0 490013 166968 147760 218 1077
1079 0 490000 166933 147800 218 1078
1080 0 489981 166905 147840 218 1079
1081 0 489972 166868 147880 218 1080
1082 0 489977 166839 147920 218 1081
1083 0 489979 166821 147960 218 1082
1084 0 489977 166776 148000 178 1083
1085 0 489982 166736 148040 178 1084
1086 0 489977 166694 148080 178 1085
1087 0 489972 166649 148120 178 1086
1088 0 489974 166628 148160 160 1087
1089 0 489971 166614 148200 160 1088
1090 0 489985 166571 148240 160 1089
1091 0 489936 166552 148280 160 1090
1092 0 489929 166530 148320 160 1091
1093 0 489907 166476 148360 160 1092
1094 0 489873 166422 148400 120 1093
1095 0 489872 166354 148440 120 1094
1096 0 489855 166276 148480 120 1095
1097 0 489843 166211 148520 90 1096
1098 0 489828 166125 148560 90 1097
1099 0 489818 165996 148640 120 1098
1100 0 489811 165942 148680 120 1099
1101 0 489808 165895 148720 120 1100
1102 0 489796 165849 148760 124 1101
1103 0 489779 165784 148800 124 1102
1104 0 489778 165726 148840 124 1103
1105 0 489764 165677 148880 124 1104
1106 0 489737 165610 148920 164 1105
1107 0 489710 165541 148960 164 1106
1108 0 489691 165498 149000 164 1107
1109 0 489664 165438 149040 150 1108
1110 0 489644 165379 149080 150 1109
1111 0 489644 165330 149120 150 1110
1112 0 489640 165267 149160 150 1111
1113 0 489636 165204 149200 157 1112
1114 0 489632 165152 149240 157 1113
1115 0 489642 165100 149280 157 1114
1116 0 489621 165064 149320 157 1115
1117 0 489622 165029 149360 157 1116
1118 0 489624 164995 149400 131 1117
1119 0 489621 164967 149440 131 1118
1120 0 489613 164926 149480 131 1119
1121 0 489609 164901 149520 131 1120
1122 0 489602 164873 149560 131 1121
1123 0 489629 164967 149600 131 1122
1124 0 489644 164993 149640 131 1123
1125 0 489650 165005 149680 104 1124
1126 0 489676 165027 149720 104 1125
1127 0 489702 165039 149760 104 1126
1128 0 489720 165030 149800 104 1127
1129 0 489749 165050 149840 104 1128
1130 0 489776 165100 149880 196 1129
1131 0 489822 165089 149920 196 1130
1132 0 489861 165053 149960 196 1131
1133 0 489911 165016 150000 196 1132
1134 0 490042 165073 150080 196 1133
1135 0 490042 165077 150120 186 1134
1136 0 490018 165014 150160 186 1135
1137 0 489999 164951 150200 186 1136
1138 0 489992 164879 150240 186 1137
1139 0 489966 164776 150280 186 1138
1140 0 489954 164670 150320 136 1139
1141 0 489944 164533 150360 136 1140
1142 0 489928 164384 150400 136 1141
1143 0 489890 164183 150440 120 1142
1144 0 489871 164024 150480 120 1143
1145 0 489841 163896 150520 107 1144
1146 0 489802 163761 150560 107 1145
1147 0 489778 163639 150600 107 1146
1148 0 489742 163531 150640 107 1147
1149 0 489696 163351 150680 131 1148
1150 0 489666 163261 150720 131 1149
1151 0 489629 163225 150760 166 1150
1152 0 489607 163160 150800 166 1151
1153 0 489573 163125 150840 166 1152
1154 0 489536 163055 150880 166 1153
1155 0 489513 162986 150920 175 1154
1156 0 489480 162910 150960 175 1155
1157 0 489445 162838 151000 175 1156
1158 0 489408 162781 151040 178 1157
1159 0 489377 162703 151080 178 1158
1160 0 489344 162647 151120 183 1159
1161 0 489311 162565 151160 183 1160
1162 0 489274 162487 151200 183 1161
1163 0 489242 162411 151240 196 1162
1164 0 489196 162349 151280 196 1163
1165 0 489150 162265 151320 196 1164
1166 0 489102 162194 151360 217 1165
1167 0 489062 162120 151400 217 1166
1168 0 489025 162029 151440 153 1167
1169 0 488993 161949 151480 153 1168
1170 0 488961 161855 151520 153 1169
1171 0 488935 161775 151560 178 1170
1172 0 488900 161688 151600 178 1171
1173 0 488866 161649 151640 178 1172
1174 0 488824 161602 151680 178 1173
1175 0 488786 161552 151720 107 1174
1176 0 488750 161501 151760 107 1175
1177 0 488711 161468 151800 166 1176
1178 0 488674 161416 151840 166 1177
1179 0 488642 161339 151880 166 1178
1180 0 488620 161256 151920 166 1179
1181 0 488600 161185 151960 166 1180
1182 0 488585 161123 152000 200 1181
1183 0 488564 161052 152040 200 1182
1184 0 488489 161015 152080 200 1183
1185 0 488409 160982 152120 200 1184
1186 0 488331 160945 152160 164 1185
1187 0 488292 160924 152200 164 1186
1188 0 488262 160904 152240 164 1187
1189 0 488234 160890 152280 164 1188
1190 0 488199 160858 152320 164 1189
1191 0 488177 160851 152360 164 1190
1192 0 488157 160826 152400 164 1191
1193 0 488134 160801 152440 164 1192
1194 0 488121 160806 152480 164 1193
1195 0 488110 160797 152520 164 1194
1196 0 488091 160771 152560 124 1195
1197 0 488069 160747 152600 124 1196
1198 0 488044 160720 152640 124 1197
1199 0 488019 160685 152680 124 1198
1200 0 487996 160660 152720 124 1199
1201 0 487966 160630 152760 124 1200
1202 0 487942 160603 152800 124 1201
1203 0 487922 160579 152840 163 1202
1204 0 487900 160536 152880 163 1203
1205 0 487882 160499 152920 163 1204
1206 0 487856 160450 152960 163 1205
1207 0 487834 160429 153000 163 1206
1208 0 487815 160387 153040 235 1207
1209 0 487781 160324 153080 235 1208
1210 0 487732 160251 153120 235 1209
1211 0 487697 160188 153160 235 1210
1212 0 487656 160130 153200 235 1211
1213 0 487648 160096 153240 178 1212
1214 0 487640 160055 153280 178 1213
1215 0 487628 160001 153320 178 1214
1216 0 487617 159956 153360 202 1215
1217 0 487610 159915 153400 202 1216
1218 0 487602 159854 153440 202 1217
1219 0 487593 159785 153480 202 1218
1220 0 487575 159705 153520 202 1219
1221 0 487571 159630 153560 202 1220
1222 0 487556 159573 153600 122 1221
1223 0 487544 159526 153640 122 1222
1224 0 487526 159471 153680 186 1223
1225 0 487517 159424 153720 186 1224
1226 0 487506 159381 153760 186 1225
1227 0 487482 159326 153800 186 1226
1228 0 487465 159273 153840 186 1227
1229 0 487433 159221 153880 164 1228
1230 0 487414 159178 153920 164 1229
1231 0 487396 159148 153960 164 1230
1232 0 487367 159104 154000 124 1231
1233 0 487341 159074 154040 124 1232
1234 0 487323 159035 154080 124 1233
1235 0 487295 158989 154120 124 1234
1236 0 487266 158962 154160 124 1235
1237 0 487228 158921 154200 150 1236
1238 0 487199 158894 154240 150 1237
1239 0 487166 158872 154280 150 1238
1240 0 487141 158842 154320 150 1239
1241 0 487105 158831 154360 150 1240
1242 0 487094 158778 154400 178 1241
1243 0 487067 158731 154440 178 1242
1244 0 487048 158672 154480 235 1243
1245 0 487025 158620 154520 235 1244
1246 0 487003 158565 154560 235 1245
1247 0 486984 158511 154600 235 1246
1248 0 486955 158453 154640 235 1247
1249 0 486929 158390 154680 217 1248
1250 0 486911 158328 154720 217 1249
1251 0 486885 158261 154760 217 1250
1252 0 486863 158212 154800 217 1251
1253 0 486843 158162 154840 246 1252
1254 0 486820 158091 154880 246 1253
1255 0 486808 158035 154920 246 1254
1256 0 486790 157979 154960 246 1255
1257 0 486763 157937 155000 235 1256
1258 0 486746 157890 155040 235 1257
1259 0 486719 157848 155080 235 1258
1260 0 486697 157796 155120 235 1259
1261 0 486681 157766 155160 235 1260
1262 0 486659 157729 155200 240 1261
1263 0 486637 157679 155240 240 1262
1264 0 486622 157636 155280 240 1263
1265 0 486599 157580 155320 240 1264
1266 0 486587 157536 155360 203 1265
1267 0 486568 157497 155400 203 1266
1268 0 486537 157479 155440 203 1267
1269 0 486510 157473 155480 181 1268
1270 0 486488 157453 155520 181 1269
1271 0 486476 157459 155560 181 1270
1272 0 486437 157439 155600 181 1271
1273 0 486424 157422 155640 181 1272
1274 0 486404 157433 155680 181 1273
1275 0 486376 157434 155720 181 1274
1276 0 486344 157420 155760 181 1275
1277 0 486314 157422 155800 181 1276
1278 0 486284 157408 155840 181 1277
1279 0 486254 157404 155880 181 1278
1280 0 486228 157362 155920 181 1279
1281 0 486205 157326 155960 181 1280
1282 0 486178 157268 156000 156 1281
1283 0 486129 157189 156040 156 1282
1284 0 486078 157088 156080 137 1283
1285 0 486039 157034 156120 137 1284
1286 0 485993 156980 156160 137 1285
1287 0 485941 156928 156200 137 1286
1288 0 485901 156882 156240 163 1287
1289 0 485858 156822 156280 163 1288
1290 0 485793 156757 156320 163 1289
1291 0 485739 156693 156360 200 1290
1292 0 485670 156637 156400 200 1291
1293 0 485609 156563 156440 200 1292
1294 0 485573 156500 156480 277 1293
1295 0 485523 156422 156520 277 1294
1296 0 485490 156362 156560 277 1295
1297 0 485448 156288 156600 202 1296
1298 0 485418 156247 156640 202 1297
1299 0 485380 156201 156680 202 1298
1300 0 485359 156158 156720 209 1299
1301 0 485320 156107 156760 209 1300
1302 0 485288 156056 156800 226 1301
1303 0 485246 156004 156840 226 1302
1304 0 485199 155944 156880 226 1303
1305 0 485148 155906 156920 226 1304
1306 0 485103 155852 156960 178 1305
1307 0 485084 155815 157000 178 1306
1308 0 485060 155773 157040 178 1307
1309 0 485037 155727 157080 230 1308
1310 0 485024 155681 157120 230 1309
1311 0 484999 155653 157160 230 1310
1312 0 484992 155613 157200 230 1311
1313 0 484986 155564 157240 284 1312
1314 0 484980 155524 157280 284 1313
1315 0 484971 155466 157320 284 1314
1316 0 484958 155416 157360 284 1315
1317 0 484927 155408 157400 284 1316
1318 0 484904 155383 157440 224 1317
1319 0 484889 155374 157480 224 1318
1320 0 484854 155360 157520 224 1319
1321 0 484829 155346 157560 224 1320
1322 0 484808 155282 157600 224 1321
1323 0 484788 155228 157640 235 1322
1324 0 484774 155179 157680 235 1323
1325 0 484739 155125 157720 235 1324
1326 0 484728 155076 157760 235 1325
1327 0 484702 155062 157800 235 1326
1328 0 484679 155035 157840 208 1327
1329 0 484660 155002 157880 208 1328
1330 0 484641 154948 157920 208 1329
1331 0 484618 154903 157960 208 1330
1332 0 484585 154831 158000 197 1331
1333 0 484563 154761 158040 197 1332
1334 0 484531 154688 158080 197 1333
1335 0 484507 154733 158120 197 1334
1336 0 484480 154726 158160 197 1335
1337 0 484448 154731 158200 197 1336
1338 0 484433 154723 158240 197 1337
1339 0 484414 154707 158280 197 1338
1340 0 484395 154701 158320 196 1339
1341 0 484367 154655 158360 196 1340
1342 0 484341 154635 158400 196 1341
1343 0 484308 154590 158440 186 1342
1344 0 484293 154549 158480 186 1343
1345 0 484256 154509 158520 186 1344
1346 0 484222 154466 158560 163 1345
1347 0 484198 154419 158600 163 1346
1348 0 484168 154377 158640 163 1347
1349 0 484141 154333 158680 197 1348
1350 0 484120 154325 158720 197 1349
1351 0 484109 154323 158760 197 1350
1352 0 484085 154301 158800 197 1351
1353 0 484065 154292 158840 197 1352
1354 0 484040 154291 158880 197 1353
1355 0 483999 154257 158920 197 1354
1356 0 483957 154211 158960 208 1355
1357 0 483916 154168 159000 208 1356
1358 0 483878 154126 159040 208 1357
1359 0 483853 154096 159080 208 1358
1360 0 483834 154083 159120 208 1359
1361 0 483825 154055 159160 181 1360
1362 0 483812 154022 159200 181 1361
1363 0 483793 153989 159240 181 1362
1364 0 483767 153954 159280 181 1363
1365 0 483733 153905 159320 181 1364
1366 0 483697 153857 159360 217 1365
1367 0 483671 153816 159400 217 1366
1368 0 483632 153738 159440 217 1367
1369 0 483597 153674 159480 217 1368
1370 0 483538 153633 159520 219 1369
1371 0 483510 153578 159560 219 1370
1372 0 483479 153520 159600 219 1371
1373 0 483450 153470 159640 128 1372
1374 0 483430 153428 159680 128 1373
1375 0 483405 153384 159720 128 1374
1376 0 483365 153317 159760 154 1375
1377 0 483326 153278 159800 154 1376
1378 0 483285 153195 159840 154 1377
1379 0 483224 153157 159880 139 1378
1380 0 483170 153135 159920 139 1379
1381 0 483125 153125 159960 139 1380
1382 0 483067 153075 160000 139 1381
1383 0 483021 153015 160040 102 1382
1384 0 482981 152955 160080 102 1383
1385 0 482942 152872 160120 102 1384
1386 0 482880 152778 160160 86 1385
1387 0 482847 152675 160200 86 1386
1388 0 482765 152590 160240 102 1387
1389 0 482698 152547 160280 102 1388
1390 0 482621 152475 160320 102 1389
1391 0 482574 152451 160360 168 1390
1392 0 482528 152438 160400 168 1391
1393 0 482486 152420 160440 168 1392
1394 0 482425 152357 160480 168 1393
1395 0 482365 152270 160520 135 1394
1396 0 482313 152187 160560 135 1395
1397 0 482258 152116 160600 108 1396
1398 0 482233 152042 160640 108 1397
1399 0 482191 151954 160680 108 1398
1400 0 482142 151928 160720 90 1399
1401 0 482095 151876 160760 90 1400
1402 0 482056 151841 160800 90 1401
1403 0 482013 151805 160840 104 1402
1404 0 481968 151761 160880 104 1403
1405 0 481932 151737 160920 104 1404
1406 0 481909 151718 160960 104 1405
1407 0 481883 151700 161000 104 1406
1408 0 481851 151695 161040 32 1407
1409 0 481815 151718 161080 32 1408
1410 0 481805 151673 161120 32 1409
1411 0 481779 151657 161160 32 1410
1412 0 481756 151621 161200 32 1411
1413 0 481730 151594 161240 148 1412
1414 0 481700 151535 161280 148 1413
1415 0 481654 151448 161320 148 1414
1416 0 481633 151390 161360 108 1415
1417 0 481606 151333 161400 108 1416
1418 0 481572 151258 161440 108 1417
1419 0 481552 151173 161480 108 1418
1420 0 481509 151110 161520 108 1419
1421 0 481477 151042 161560 108 1420
1422 0 481447 150981 161600 108 1421
1423 0 481404 150945 161640 150 1422
1424 0 481357 150931 161680 150 1423
1425 0 481309 150896 161720 150 1424
1426 0 481267 150871 161760 150 1425
1427 0 481212 150855 161800 91 1426
1428 0 481167 150803 161840 91 1427
1429 0 481125 150755 161880 91 1428
1430 0 481087 150699 161920 91 1429
1431 0 481039 150629 161960 154 1430
1432 0 481022 150541 162000 154 1431
1433 0 480975 150455 162040 154 1432
1434 0 480931 150387 162080 166 1433
1435 0 480882 150286 162120 166 1434
1436 0 480846 150267 162160 166 1435
1437 0 480798 150217 162200 156 1436
1438 0 480758 150196 162240 156 1437
1439 0 480709 150169 162280 156 1438
1440 0 480658 150166 162320 156 1439
1441 0 480597 150130 162360 198 1440
1442 0 480557 150079 162400 198 1441
1443 0 480508 150029 162440 198 1442
1444 0 480467 149972 162480 178 1443
1445 0 480412 149939 162520 178 1444
1446 0 480357 149877 162560 178 1445
1447 0 480293 149819 162600 176 1446
1448 0 480234 149768 162640 176 1447
1449 0 480168 149718 162680 176 1448
1450 0 480119 149669 162720 210 1449
1451 0 480076 149651 162760 210 1450
1452 0 480029 149608 162800 210 1451
1453 0 479983 149552 162840 210 1452
1454 0 479941 149514 162880 210 1453
1455 0 479907 149475 162920 205 1454
1456 0 479860 149445 162960 205 1455
1457 0 479813 149419 163000 205 1456
1458 0 479762 149374 163040 205 1457
1459 0 479718 149342 163080 164 1458
1460 0 479686 149289 163120 164 1459
1461 0 479642 149234 163160 164 1460
1462 0 479609 149182 163200 102 1461
1463 0 479570 149133 163240 102 1462
1464 0 479527 149076 163280 102 1463
1465 0 479486 148993 163320 137 1464
1466 0 479445 148908 163360 137 1465
1467 0 479409 148832 163400 164 1466
1468 0 479344 148782 163440 164 1467
1469 0 479314 148722 163480 164 1468
1470 0 479277 148668 163520 156 1469
1471 0 479250 148596 163560 156 1470
1472 0 479228 148531 163600 156 1471
1473 0 479204 148491 163640 156 1472
1474 0 479159 148478 163680 122 1473
1475 0 479118 148426 163720 122 1474
1476 0 479100 148363 163760 137 1475
1477 0 479073 148328 163800 137 1476
1478 0 479039 148269 163840 137 1477
1479 0 479000 148229 163880 137 1478
1480 0 478974 148167 163920 137 1479
1481 0 478939 148160 163960 134 1480
1482 0 478904 148109 164000 134 1481
1483 0 478868 148081 164040 134 1482
1484 0 478814 148038 164080 134 1483
1485 0 478769 148000 164120 141 1484
1486 0 478731 147982 164160 141 1485
1487 0 478691 147960 164200 141 1486
1488 0 478645 147894 164240 148 1487
1489 0 478595 147790 164280 148 1488
1490 0 478545 147741 164320 80 1489
1491 0 478495 147645 164360 80 1490
1492 0 478433 147543 164400 136 1491
1493 0 478375 147442 164440 124 1492
1494 0 478333 147304 164480 124 1493
1495 0 478265 147240 164520 60 1494
1496 0 478210 147150 164560 60 1495
1497 0 478137 147053 164600 60 1496
1498 0 478071 146969 164640 64 1497
1499 0 478007 146875 164680 64 1498
1500 0 477953 146789 164720 80 1499
1501 0 477924 146712 164760 80 1500
1502 0 477864 146638 164800 128 1501
1503 0 477821 146558 164840 107 1502
1504 0 477755 146523 164880 107 1503
1505 0 477696 146498 164920 107 1504
1506 0 477628 146479 164960 107 1505
1507 0 477566 146425 165000 81 1506
1508 0 477501 146383 165040 81 1507
1509 0 477435 146326 165080 81 1508
1510 0 477376 146266 165120 86 1509
1511 0 477316 146207 165160 86 1510
1512 0 477250 146152 165200 86 1511
1513 0 477194 146024 165240 64 1512
1514 0 477137 145907 165280 64 1513
1515 0 477064 145825 165320 108 1514
1516 0 477028 145794 165360 108 1515
1517 0 476995 145748 165400 108 1516
1518 0 476949 145703 165440 98 1517
1519 0 476908 145667 165480 98 1518
1520 0 476863 145613 165520 98 1519
1521 0 476818 145562 165560 98 1520
1522 0 476775 145499 165600 86 1521
1523 0 476693 145506 165640 86 1522
1524 0 476640 145465 165680 122 1523
1525 0 476587 145371 165720 122 1524
1526 0 476530 145269 165760 102 1525
1527 0 476476 145168 165800 107 1526
1528 0 476420 145059 165840 107 1527
1529 0 476340 144970 165880 107 1528
1530 0 476246 144830 165920 163 1529
1531 0 476154 144759 165960 154 1530
1532 0 476031 144630 166000 181 1531
1533 0 475940 144518 166040 181 1532
1534 0 475875 144442 166080 181 1533
1535 0 475804 144373 166120 156 1534
1536 0 475737 144307 166160 156 1535
1537 0 475658 144225 166200 128 1536
1538 0 475639 144162 166240 128 1537
1539 0 475558 144054 166280 164 1538
1540 0 475478 143980 166320 164 1539
1541 0 475443 143881 166360 164 1540
1542 0 475396 143819 166400 209 1541
1543 0 475355 143743 166440 209 1542
1544 0 475301 143656 166480 209 1543
1545 0 475255 143570 166520 203 1544
1546 0 475232 143557 166560 203 1545
1547 0 475157 143565 166600 203 1546
1548 0 475115 143540 166640 203 1547
1549 0 475089 143506 166680 203 1548
1550 0 475042 143471 166720 185 1549
1551 0 474997 143395 166760 185 1550
1552 0 474964 143304 166800 185 1551
1553 0 474918 143210 166840 86 1552
1554 0 474871 143130 166880 86 1553
1555 0 474830 143043 166920 86 1554
1556 0 474722 142973 166960 139 1555
1557 0 474619 142892 167000 139 1556
1558 0 474524 142817 167040 139 1557
1559 0 474417 142728 167080 81 1558
1560 0 474333 142660 167120 81 1559
1561 0 474199 142508 167160 163 1560
1562 0 474057 142385 167200 163 1561
1563 0 473931 142257 167240 108 1562
1564 0 473796 142179 167280 108 1563
1565 0 473660 142110 167320 120 1564
1566 0 473517 142036 167360 120 1565
1567 0 473371 141971 167400 107 1566
1568 0 473209 141772 167440 157 1567
1569 0 473042 141588 167480 154 1568
1570 0 472885 141409 167520 150 1569
1571 0 472809 141370 167560 150 1570
1572 0 472734 141339 167600 150 1571
1573 0 472645 141333 167640 160 1572
1574 0 472526 141186 167720 160 1573
1575 0 472455 141147 167760 163 1574
1576 0 472396 141096 167800 163 1575
1577 0 472331 141033 167840 163 1576
1578 0 472274 140967 167880 175 1577
1579 0 472231 140912 167920 175 1578
1580 0 472152 140862 167960 175 1579
1581 0 472075 140835 168000 135 1580
1582 0 472006 140794 168040 135 1581
1583 0 471928 140746 168080 135 1582
1584 0 471844 140706 168120 134 1583
1585 0 471756 140660 168160 134 1584
1586 0 471681 140549 168200 32 1585
1587 0 471615 140434 168240 32 1586
1588 0 471503 140354 168280 163 1587
1589 0 471461 140302 168320 163 1588
1590 0 471424 140256 168360 163 1589
1591 0 471363 140215 168400 183 1590
1592 0 471324 140168 168440 183 1591
1593 0 471246 140117 168480 183 1592
1594 0 471178 140073 168520 183 1593
1595 0 471116 140030 168560 124 1594
1596 0 471059 139975 168600 124 1595
1597 0 470996 139943 168640 150 1596
1598 0 470926 139914 168680 150 1597
1599 0 470856 139866 168720 150 1598
1600 0 470786 139819 168760 143 1599
1601 0 470708 139771 168800 143 1600
1602 0 470643 139718 168840 143 1601
1603 0 470570 139672 168880 172 1602
1604 0 470490 139620 168920 172 1603
1605 0 470412 139560 168960 153 1604
1606 0 470337 139496 169000 153 1605
1607 0 470247 139442 169040 153 1606
1608 0 470188 139407 169080 156 1607
1609 0 470107 139372 169120 156 1608
1610 0 470060 139307 169160 156 1609
1611 0 469985 139236 169200 189 1610
1612 0 469909 139173 169240 189 1611
1613 0 469835 139111 169280 189 1612
1614 0 469752 139057 169320 156 1613
1615 0 469672 138989 169360 156 1614
1616 0 469567 138936 169400 192 1615
1617 0 469466 138876 169440 192 1616
1618 0 469341 138808 169480 245 1617
1619 0 469247 138755 169520 245 1618
1620 0 469169 138707 169560 245 1619
1621 0 469043 138661 169600 218 1620
1622 0 468928 138619 169640 124 1621
1623 0 468827 138585 169680 124 1622
1624 0 468769 138598 169720 137 1623
1625 0 468707 138611 169760 137 1624
1626 0 468636 138625 169800 137 1625
1627 0 468577 138646 169840 250 1626
1628 0 468439 138579 169880 250 1627
1629 0 468285 138545 169920 166 1628
1630 0 468135 138477 169960 166 1629
1631 0 468045 138465 170000 183 1630
1632 0 467961 138434 170040 183 1631
1633 0 467833 138426 170080 186 1632
1634 0 467779 138396 170120 186 1633
1635 0 467749 138373 170160 186 1634
1636 0 467667 138358 170200 186 1635
1637 0 467593 138336 170240 143 1636
1638 0 467508 138295 170280 143 1637
1639 0 467411 138253 170320 230 1638
1640 0 467333 138220 170360 230 1639
1641 0 467217 138187 170400 237 1640
1642 0 467127 138196 170440 237 1641
1643 0 467042 138186 170480 237 1642
1644 0 466942 138179 170520 217 1643
1645 0 466858 138169 170560 217 1644
1646 0 466768 138146 170600 200 1645
1647 0 466681 138116 170640 200 1646
1648 0 466582 138100 170680 200 1647
1649 0 466420 137989 170720 230 1648
1650 0 466233 137888 170760 230 1649
1651 0 466052 137783 170800 242 1650
1652 0 465954 137754 170840 242 1651
1653 0 465853 137716 170880 242 1652
1654 0 465762 137690 170920 278 1653
1655 0 465701 137692 170960 278 1654
1656 0 465667 137676 171000 278 1655
1657 0 465606 137679 171040 278 1656
1658 0 465545 137680 171080 278 1657
1659 0 465459 137659 171120 278 1658
1660 0 465418 137627 171160 175 1659
1661 0 465310 137607 171200 175 1660
1662 0 465237 137597 171240 175 1661
1663 0 465134 137533 171280 128 1662
1664 0 465038 137465 171320 75 1663
1665 0 464914 137401 171360 122 1664
1666 0 464832 137335 171400 122 1665
1667 0 464738 137326 171440 203 1666
1668 0 464653 137321 171480 203 1667
1669 0 464567 137313 171520 264 1668
1670 0 464480 137300 171560 264 1669
1671 0 464380 137302 171600 264 1670
1672 0 464191 137247 171640 264 1671
1673 0 464025 137197 171680 230 1672
1674 0 463853 137150 171720 235 1673
1675 0 463707 137063 171760 235 1674
1676 0 463562 136985 171800 198 1675
1677 0 463426 136890 171840 96 1676
1678 0 463369 136842 171880 96 1677
1679 0 463306 136793 171920 96 1678
1680 5 463261 136729 171960 96 1679
1681 0 463179 136684 172000 96 1680
1682 0 463134 136643 172040 150 1681
1683 0 463050 136609 172080 150 1682
1684 0 462983 136511 172120 150 1683
1685 0 462859 136491 172160 150 1684
1686 0 462780 136460 172200 150 1685
1687 0 462680 136444 172240 150 1686
1688 0 462635 136444 172280 150 1687
1689 0 462586 136434 172320 150 1688
1690 0 462500 136435 172360 150 1689
1691 0 462433 136433 172400 251 1690
1692 0 462362 136435 172440 251 1691
1693 0 462177 136366 172480 256 1692
1694 0 461997 136321 172520 256 1693
1695 0 461805 136263 172560 196 1694
1696 0 461635 136204 172600 124 1695
1697 0 461557 136201 172640 124 1696
1698 0 461479 136189 172680 124 1697
1699 0 461407 136172 172720 124 1698
1700 0 461319 136158 172760 136 1699
1701 0 461264 136141 172800 136 1700
1702 0 461215 136107 172840 136 1701
1703 0 461140 136104 172880 163 1702
1704 0 461021 136064 172920 163 1703
1705 0 460899 136006 172960 160 1704
1706 0 460786 135967 173000 160 1705
1707 0 460612 135811 173040 163 1706
1708 0 460466 135625 173080 136 1707
1709 0 460330 135605 173120 136 1708
1710 0 460206 135581 173160 160 1709
1711 0 460098 135540 173200 160 1710
1712 0 459959 135514 173240 91 1711
1713 0 459814 135367 173280 91 1712
1714 0 459670 135222 173320 143 1713
1715 0 459510 135091 173360 163 1714
1716 0 459401 135070 173400 45 1715
1717 0 459254 135060 173440 45 1716
1718 0 459161 135002 173480 45 1717
1719 0 459052 135000 173520 141 1718
1720 0 458945 134995 173560 141 1719
1721 0 458828 134996 173600 141 1720
1722 0 458684 134942 173640 75 1721
1723 0 458527 134902 173680 75 1722
1724 0 458362 134868 173720 104 1723
1725 0 458262 134798 173760 32 1724
1726 0 458129 134748 173800 32 1725
1727 0 458019 134684 173840 40 1726
1728 0 457901 134617 173880 40 1727
1729 0 457792 134532 173920 40 1728
1730 0 457674 134478 173960 136 1729
1731 0 457561 134404 174000 136 1730
1732 0 457377 134402 174040 124 1731
1733 0 457281 134382 174080 124 1732
1734 0 457118 134284 174160 86 1733
1735 0 457005 134283 174200 101 1734
1736 0 456905 134292 174240 101 1735
1737 0 456773 134263 174280 101 1736
1738 0 456672 134214 174320 120 1737
1739 0 456547 134187 174360 120 1738
1740 0 456436 134158 174400 120 1739
1741 0 456279 134118 174440 140 1740
1742 0 456129 134066 174480 140 1741
1743 0 456007 134000 174520 234 1742
1744 0 455873 133953 174560 143 1743
1745 0 455778 133966 174600 143 1744
1746 0 455737 133954 174640 143 1745
1747 0 455650 133976 174680 143 1746
1748 0 455576 133992 174720 164 1747
1749 0 455505 133992 174760 164 1748
1750 0 455454 134004 174800 164 1749
1751 0 455417 134002 174840 164 1750
1752 0 455349 134016 174880 164 1751
1753 0 455295 134010 174920 120 1752
1754 0 455236 134007 174960 120 1753
1755 0 455156 133932 175000 120 1754
1756 0 455070 133865 175040 136 1755
1757 0 454996 133796 175080 136 1756
1758 0 454926 133722 175120 75 1757
1759 0 454874 133671 175160 75 1758
1760 0 454836 133624 175200 75 1759
1761 0 454797 133497 175240 75 1760
1762 0 454743 133570 175280 75 1761
1763 0 454711 133574 175320 160 1762
1764 0 454690 133536 175360 160 1763
1765 0 454570 133706 175400 160 1764
1766 0 454564 133672 175440 163 1765
1767 0 454534 133667 175480 163 1766
1768 0 454507 133603 175520 163 1767
1769 0 454467 133555 175560 168 1768
1770 0 454449 133488 175600 168 1769
1771 0 454400 133445 175640 168 1770
1772 0 454371 133393 175680 168 1771
1773 0 454309 133358 175720 168 1772
1774 0 454246 133297 175760 221 1773
1775 0 454184 133251 175800 221 1774
1776 0 454132 133191 175840 221 1775
1777 0 454089 133182 175880 221 1776
1778 0 454046 133174 175920 264 1777
1779 0 453983 133177 175960 264 1778
1780 0 453952 133169 176000 264 1779
1781 0 453905 133168 176040 264 1780
1782 0 453852 133136 176080 264 1781
1783 0 453799 133096 176120 258 1782
1784 0 453749 133056 176160 258 1783
1785 0 453694 133011 176200 258 1784
1786 0 453650 132976 176240 280 1785
1787 0 453583 132906 176280 280 1786
1788 0 453496 132846 176320 280 1787
1789 0 453423 132797 176360 270 1788
1790 0 453349 132747 176400 270 1789
1791 0 453303 132703 176440 270 1790
1792 0 453206 132705 176480 256 1791
1793 0 453171 132655 176520 256 1792
1794 0 453097 132636 176560 256 1793
1795 0 453088 132560 176600 256 1794
1796 0 453035 132441 176640 241 1795
1797 0 452960 132441 176680 241 1796
1798 0 452893 132362 176720 241 1797
1799 0 452874 132351 176760 241 1798
1800 0 452871 132288 176800 241 1799
1801 0 452842 132309 176840 150 1800
1802 0 452816 132310 176880 150 1801
1803 0 452769 132261 176920 150 1802
1804 0 452739 132207 176960 140 1803
1805 0 452650 132179 177000 140 1804
1806 0 452599 132149 177040 140 1805
1807 0 452540 132146 177080 140 1806
1808 0 452510 132105 177120 140 1807
1809 0 452452 132077 177160 163 1808
1810 0 452359 132091 177200 163 1809
1811 0 452260 132095 177240 214 1810
1812 0 452195 132083 177280 214 1811
1813 0 452121 132084 177320 214 1812
1814 0 452048 132076 177360 214 1813
1815 0 451975 132037 177400 236 1814
1816 0 451948 131953 177440 236 1815
1817 0 451916 131874 177480 236 1816
1818 5 451881 131793 177520 236 1817
1819 0 451805 131823 177560 236 1818
1820 0 451724 131853 177600 202 1819
1821 0 451647 131861 177640 202 1820
1822 0 451561 131866 177680 202 1821
1823 0 451495 131876 177720 202 1822
1824 0 451412 131903 177760 202 1823
1825 0 451302 131927 177800 227 1824
1826 0 451239 131936 177840 227 1825
1827 0 451172 131933 177880 189 1826
1828 0 451092 131933 177920 209 1827
1829 0 451004 131945 177960 209 1828
1830 0 450940 131940 178000 209 1829
1831 0 450867 131917 178040 209 1830
1832 0 450780 131874 178080 172 1831
1833 0 450693 131852 178120 172 1832
1834 0 450597 131820 178160 172 1833
1835 0 450507 131798 178200 163 1834
1836 0 450430 131749 178240 163 1835
1837 0 450347 131714 178280 163 1836
1838 0 450265 131686 178320 124 1837
1839 0 450185 131665 178360 124 1838
1840 0 450127 131634 178400 124 1839
1841 0 450054 131620 178440 120 1840
1842 0 449982 131607 178480 120 1841
1843 0 449923 131588 178520 120 1842
1844 0 449867 131555 178560 120 1843
1845 0 449785 131569 178600 120 1844
1846 0 449747 131537 178640 120 1845
1847 0 449677 131528 178680 120 1846
1848 0 449640 131510 178720 120 1847
1849 0 449591 131472 178760 176 1848
1850 0 449503 131460 178800 176 1849
1851 0 449418 131435 178840 136 1850
1852 0 449343 131411 178880 136 1851
1853 0 449267 131352 178920 136 1852
1854 0 449135 131265 179000 107 1853
1855 0 449053 131227 179040 107 1854
1856 0 448980 131191 179080 107 1855
1857 0 448859 131166 179120 107 1856
1858 0 448743 131148 179160 134 1857
1859 0 448626 131118 179200 134 1858
1860 0 448504 131115 179240 185 1859
1861 0 448451 131131 179280 185 1860
1862 0 448362 131165 179320 185 1861
1863 0 448288 131192 179360 224 1862
1864 0 448201 131226 179400 224 1863
1865 0 448164 131225 179440 224 1864
1866 0 448126 131228 179480 224 1865
1867 0 448096 131238 179520 224 1866
1868 0 448044 131232 179560 208 1867
1869 0 448025 131241 179600 208 1868
1870 0 448014 131245 179640 208 1869
1871 0 447938 131278 179680 208 1870
1872 0 447896 131274 179720 235 1871
1873 0 447885 131300 179760 235 1872
1874 0 447808 131328 179800 235 1873
1875 0 447733 131338 179840 235 1874
1876 0 447652 131328 179880 235 1875
1877 0 447580 131334 179920 160 1876
1878 0 447496 131365 179960 160 1877
1879 0 447436 131370 180000 160 1878
1880 0 447357 131346 180040 75 1879
1881 0 447338 131191 180080 75 1880
1882 0 447164 131272 180120 107 1881
1883 0 447175 131253 180160 107 1882
1884 0 447098 131359 180200 107 1883
1885 0 447026 131396 180240 134 1884
1886 0 446959 131466 180280 134 1885
1887 0 446889 131489 180320 134 1886
1888 0 446829 131503 180360 168 1887
1889 0 446757 131493 180400 168 1888
1890 0 446704 131499 180440 168 1889
1891 0 446638 131517 180480 168 1890
1892 0 446570 131537 180520 160 1891
1893 0 446509 131543 180560 160 1892
1894 0 446437 131569 180600 160 1893
1895 0 446391 131589 180640 160 1894
1896 0 446324 131589 180680 153 1895
1897 0 446261 131594 180720 153 1896
1898 0 446203 131588 180760 153 1897
1899 0 446151 131589 180800 139 1898
1900 0 446088 131581 180840 139 1899
1901 0 446037 131576 180880 139 1900
1902 0 445984 131567 180920 139 1901
1903 0 445919 131563 180960 175 1902
1904 0 445882 131573 181000 175 1903
1905 0 445853 131563 181040 175 1904
1906 0 445818 131558 181080 175 1905
1907 0 445787 131576 181120 175 1906
1908 0 445730 131647 181160 120 1907
1909 0 445676 131517 181200 120 1908
1910 0 445566 131647 181240 120 1909
1911 0 445339 131777 181280 60 1910
1912 0 445310 131679 181320 60 1911
1913 0 445274 131596 181360 60 1912
1914 0 445199 131564 181400 154 1913
1915 0 445135 131531 181440 154 1914
1916 0 445106 131504 181480 154 1915
1917 0 445052 131532 181520 134 1916
1918 0 445019 131516 181560 134 1917
1919 0 444976 131511 181600 178 1918
1920 0 444939 131502 181640 178 1919
1921 0 444878 131464 181680 178 1920
1922 0 444850 131432 181720 178 1921
1923 0 444805 131401 181760 178 1922
1924 0 444757 131365 181800 235 1923
1925 0 444734 131320 181840 235 1924
1926 0 444719 131269 181880 235 1925
1927 0 444699 131223 181920 235 1926
1928 0 444687 131167 181960 235 1927
1929 0 444676 131132 182000 243 1928
1930 0 444594 131208 182040 243 1929
1931 0 444526 131156 182080 243 1930
1932 0 444446 131120 182120 243 1931
1933 0 444385 131081 182160 227 1932
1934 0 444317 131079 182200 227 1933
1935 0 444307 131056 182240 227 1934
1936 0 444222 131064 182280 227 1935
1937 0 444176 131056 182320 203 1936
1938 0 444111 131011 182360 203 1937
1939 0 444005 130961 182400 203 1938
1940 0 443949 130913 182440 235 1939
1941 0 443857 130878 182480 235 1940
1942 0 443794 130812 182520 235 1941
1943 0 443694 130809 182560 202 1942
1944 0 443628 130772 182600 202 1943
1945 0 443548 130758 182640 202 1944
1946 0 443469 130737 182680 175 1945
1947 5 442234 130727 182680 190 1946
1948 0 442238 130715 182720 190 1947
1949 0 442206 130690 182760 236 1948
1950 0 442187 130678 182800 236 1949
1951 0 442204 130648 182840 236 1950
1952 0 442197 130625 182880 236 1951
1953 0 442204 130606 182920 236 1952
1954 0 442245 130566 182960 236 1953
1955 0 442290 130560 183000 190 1954
1956 0 442355 130533 183040 190 1955
1957 0 442525 130559 183080 190 1956
1958 0 442669 130508 183120 189 1957
1959 0 442723 130477 183160 189 1958
1960 0 442741 130467 183200 104 1959
1961 0 442765 130461 183240 104 1960
1962 0 442762 130449 183280 104 1961
1963 0 442778 130443 183320 104 1962
1964 0 442761 130454 183360 104 1963
1965 0 442759 130474 183400 104 1964
1966 0 442763 130495 183440 134 1965
1967 0 442809 130439 183480 134 1966
1968 0 442864 130381 183520 64 1967
1969 0 442925 130324 183560 64 1968
1970 0 442963 130369 183600 64 1969
1971 0 443016 130398 183640 64 1970
1972 0 443086 130430 183680 64 1971
1973 0 443107 130485 183720 64 1972
1974 0 443120 130530 183760 64 1973
1975 0 443118 130580 183800 51 1974
1976 0 443133 130630 183840 51 1975
1977 0 443136 130673 183880 51 1976
1978 0 443144 130704 183920 51 1977
1979 0 443101 130771 183960 51 1978
1980 0 443105 130830 184000 71 1979
1981 0 443062 130908 184040 71 1980
1982 0 443047 130949 184080 71 1981
1983 0 443033 130973 184120 71 1982
1984 0 443005 131011 184160 71 1983
1985 0 442976 131051 184200 71 1984
1986 0 442978 131077 184240 71 1985
1987 0 442931 131148 184280 71 1986
1988 0 442933 131175 184320 71 1987
1989 0 442917 131232 184360 91 1988
1990 0 442883 131253 184400 91 1989
1991 0 442860 131278 184440 91 1990
1992 0 442829 131305 184480 91 1991
1993 0 442796 131328 184520 91 1992
1994 0 442793 131384 184560 51 1993
1995 0 442812 131435 184600 51 1994
1996 0 442824 131476 184640 51 1995
1997 0 442795 131521 184680 51 1996
1998 0 442779 131576 184720 51 1997
1999 0 442776 131600 184760 75 1998
2000 0 442768 131607 184800 75 1999
2001 0 442757 131658 184840 75 2000
2002 0 442762 131706 184880 75 2001
2003 0 442745 131720 184920 75 2002
2004 0 442715 131740 184960 75 2003
2005 0 442707 131776 185000 51 2004
2006 0 442699 131805 185040 51 2005
2007 0 442680 131864 185080 51 2006
2008 0 442660 131931 185120 51 2007
2009 0 442665 131965 185160 32 2008
2010 0 442649 131987 185200 32 2009
2011 0 442629 132028 185240 32 2010
2012 0 442613 132070 185280 124 2011
2013 0 442593 132102 185320 124 2012
2014 0 442581 132131 185360 124 2013
2015 0 442569 132147 185400 124 2014
2016 0 442547 132162 185440 98 2015
2017 0 442539 132170 185480 98 2016
2018 0 442523 132192 185520 98 2017
2019 0 442505 132227 185560 98 2018
2020 0 442502 132254 185600 98 2019
2021 0 442467 132295 185640 98 2020
2022 0 442518 132296 185680 71 2021
2023 5 442562 132302 185720 71 2022
2024 0 442449 132281 185760 71 2023
2025 0 442393 132292 185800 71 2024
2026 0 442331 132287 185840 71 2025
2027 0 442264 132285 185880 71 2026
2028 0 442223 132298 185920 71 2027
2029 0 442196 132303 185960 71 2028
2030 0 442177 132299 186000 71 2029
2031 0 442127 132332 186080 60 2030
2032 0 442119 132349 186120 60 2031
2033 0 442076 132370 186160 60 2032
2034 0 442007 132372 186200 60 2033
2035 0 441987 132357 186240 60 2034
2036 0 441958 132402 186280 81 2035
2037 0 441931 132404 186320 81 2036
2038 0 441907 132409 186360 81 2037
2039 0 441863 132430 186400 81 2038
2040 0 441842 132400 186440 81 2039
2041 0 441809 132391 186480 98 2040
2042 0 441789 132342 186520 98 2041
2043 0 441697 132336 186560 98 2042
2044 0 441672 132344 186600 98 2043
2045 0 441649 132296 186640 98 2044
2046 0 441611 132262 186680 60 2045
2047 0 441615 132235 186720 60 2046
2048 0 441590 132203 186760 60 2047
2049 0 441490 132191 186800 60 2048
2050 0 441454 132184 186840 60 2049
2051 0 441423 132154 186880 64 2050
2052 0 441381 132132 186920 64 2051
2053 0 441328 132106 186960 64 2052
2054 0 441298 132109 187000 64 2053
2055 0 441240 132071 187040 81 2054
2056 0 441226 132062 187080 81 2055
2057 0 441227 132036 187120 81 2056
2058 0 441193 132037 187160 81 2057
2059 0 441177 132042 187200 81 2058
2060 0 441142 132024 187240 81 2059
2061 0 441100 132026 187280 98 2060
2062 0 441104 132000 187320 98 2061
2063 0 441052 132002 187360 98 2062
2064 0 441027 131965 187400 98 2063
2065 0 441005 131948 187440 98 2064
2066 0 440970 131984 187480 102 2065
2067 0 440908 131977 187520 102 2066
2068 0 440929 132037 187560 102 2067
2069 0 440918 132025 187600 102 2068
2070 0 440834 131992 187640 102 2069
2071 0 440781 131983 187680 136 2070
2072 0 440767 132017 187720 136 2071
2073 0 440778 132031 187760 136 2072
2074 0 440700 132013 187800 136 2073
2075 0 440659 132055 187840 137 2074
2076 0 440660 132020 187880 137 2075
2077 0 440590 132059 187920 137 2076
2078 0 440610 132021 187960 137 2077
2079 0 440553 132044 188000 137 2078
2080 0 440513 132023 188040 137 2079
2081 0 440549 132018 188080 131 2080
2082 0 440488 131975 188120 131 2081
2083 0 440427 131967 188160 131 2082
2084 0 440434 131956 188200 131 2083
2085 0 440435 131949 188240 131 2084
2086 0 440413 131943 188280 131 2085
2087 0 440397 131969 188320 164 2086
2088 0 440337 131937 188360 164 2087
2089 0 440343 131942 188400 164 2088
2090 0 440294 131911 188440 164 2089
2091 0 440343 131938 188480 164 2090
2092 0 440348 131947 188520 164 2091
2093 0 440315 131935 188560 160 2092
2094 0 440319 131973 188600 160 2093
2095 0 440315 131976 188640 160 2094
2096 0 440318 132006 188680 160 2095
2097 0 440299 131992 188720 160 2096
2098 0 440316 132038 188760 160 2097
2099 0 440287 132038 188800 108 2098
2100 0 440284 132069 188840 108 2099
2101 0 440302 132071 188880 108 2100
2102 0 440288 132122 188920 108 2101
2103 0 440274 132152 188960 108 2102
2104 0 440232 132128 189000 108 2103
2105 0 440229 132176 189040 102 2104
2106 0 440195 132274 189080 102 2105
2107 0 440209 132292 189120 102 2106
2108 0 440210 132311 189160 102 2107
2109 0 440224 132343 189200 102 2108
2110 0 440261 132353 189240 102 2109
2111 0 440239 132403 189280 98 2110
2112 0 440269 132405 189320 98 2111
2113 0 440231 132435 189360 98 2112
2114 0 440207 132461 189400 98 2113
2115 0 440205 132486 189440 98 2114
2116 0 440190 132518 189480 98 2115
2117 0 440197 132521 189520 98 2116
2118 0 440198 132578 189560 98 2117
2119 0 440174 132554 189600 98 2118
2120 0 440124 132573 189640 98 2119
2121 0 440098 132569 189680 98 2120
2122 0 440098 132616 189720 98 2121
2123 0 440082 132635 189760 102 2122
2124 0 440097 132634 189800 102 2123
2125 0 440106 132650 189840 102 2124
2126 0 440098 132669 189880 102 2125
2127 0 440090 132670 189920 102 2126
2128 0 440074 132705 189960 102 2127
2129 0 440060 132708 190000 90 2128
2130 0 440080 132733 190040 90 2129
2131 0 440078 132738 190080 90 2130
2132 0 440075 132726 190120 90 2131
2133 0 440039 132736 190160 90 2132
2134 0 440042 132748 190200 90 2133
2135 0 440017 132763 190240 75 2134
2136 0 440000 132796 190280 75 2135
2137 0 439967 132764 190320 75 2136
2138 0 439990 132786 190360 75 2137
2139 0 439982 132826 190400 75 2138
2140 0 439980 132877 190440 75 2139
2141 0 439951 132911 190480 51 2140
2142 0 439953 132935 190520 51 2141
2143 0 439941 132937 190560 51 2142
2144 0 439930 132965 190600 51 2143
2145 0 439983 132982 190640 51 2144
2146 0 439994 132999 190680 51 2145
2147 0 440002 133014 190720 81 2146
2148 0 439957 133009 190760 81 2147
2149 0 439952 133039 190800 81 2148
2150 0 439954 133055 190840 81 2149
2151 0 439944 133069 190880 81 2150
2152 0 439927 133079 190920 81 2151
2153 0 439911 133100 190960 98 2152
2154 0 439925 133122 191000 98 2153
2155 0 439920 133154 191040 98 2154
2156 0 439913 133162 191080 98 2155
2157 0 439908 133186 191120 98 2156
2158 0 439880 133231 191160 98 2157
2159 0 439846 133142 191200 98 2158
2160 0 439812 133229 191240 81 2159
2161 0 439789 133231 191280 81 2160
2162 0 439773 133240 191320 81 2161
2163 0 439772 133236 191360 81 2162
2164 0 439765 133248 191400 81 2163
2165 0 439771 133251 191440 81 2164
2166 0 439760 133255 191480 101 2165
2167 0 439773 133247 191520 101 2166
2168 0 439762 133251 191560 101 2167
2169 0 439735 133261 191600 101 2168
2170 0 439712 133270 191640 101 2169
2171 0 439689 133282 191680 101 2170
2172 0 439664 133292 191720 98 2171
2173 0 439650 133296 191760 98 2172
2174 0 439635 133297 191800 98 2173
2175 0 439630 133303 191840 98 2174
2176 0 439602 133307 191880 98 2175
2177 0 439599 133326 191920 98 2176
2178 0 439603 133335 191960 98 2177
2179 0 439604 133343 192000 107 2178
2180 0 439594 133370 192040 107 2179
2181 0 439590 133379 192080 107 2180
2182 0 439582 133397 192120 107 2181
2183 0 439580 133411 192160 107 2182
2184 0 439561 133416 192200 107 2183
2185 0 439548 133428 192240 124 2184
2186 0 439553 133419 192280 124 2185
2187 0 439562 133418 192320 124 2186
2188 0 439563 133413 192360 124 2187
2189 0 439578 133420 192400 124 2188
2190 0 439579 133421 192440 124 2189
2191 0 439606 133397 192480 124 2190
2192 0 439623 133367 192520 124 2191
2193 0 439639 133337 192560 189 2192
2194 0 439660 133299 192600 189 2193
2195 0 439642 133310 192640 189 2194
2196 0 439620 133318 192680 189 2195
2197 0 439603 133326 192720 189 2196
2198 5 439594 133348 192760 189 2197
2199 0 439586 133356 192800 303 2198
2200 0 439584 133392 192840 301 2199
2201 0 439578 133405 192880 301 2200
2202 0 439568 133428 192920 301 2201
2203 0 439566 133429 192960 301 2202
2204 0 439572 133449 193000 301 2203
2205 0 439577 133465 193040 301 2204
2206 0 439578 133456 193080 301 2205
2207 0 439582 133461 193120 301 2206
2208 0 439564 133451 193160 301 2207
2209 0 439548 133450 193200 301 2208
2210 0 439527 133446 193240 301 2209
2211 0 439517 133445 193280 256 2210
2212 0 439447 133402 193320 301 2211
2213 0 439394 133366 193360 301 2212
2214 0 439335 133329 193400 301 2213
2215 0 439272 133286 193440 301 2214
2216 0 439262 133318 193480 301 2215
2217 0 439243 133335 193520 256 2216
2218 0 439229 133349 193560 256 2217
2219 0 439210 133371 193600 256 2218
2220 0 439187 133378 193640 122 2219
2221 5 439194 133434 193680 122 2220
2222 0 439212 133492 193720 194 2221
2223 0 439214 133529 193760 194 2222
2224 0 439233 133600 193800 194 2223
2225 0 439215 133671 193840 194 2224
2226 0 439193 133729 193880 194 2225
2227 0 439156 133785 193920 194 2226
2228 0 439166 133834 193960 194 2227
2229 0 439178 133880 194000 194 2228
2230 0 439190 133924 194040 185 2229
2231 0 439219 133991 194080 185 2230
2232 0 439221 134007 194120 185 2231
2233 0 439231 134023 194160 185 2232
2234 0 439251 134068 194200 202 2233
2235 0 439251 134066 194240 202 2234
2236 0 439259 134094 194280 202 2235
2237 0 439249 134140 194320 202 2236
2238 0 439254 134205 194360 189 2237
2239 0 439250 134248 194400 189 2238
2240 0 439233 134250 194440 189 2239
2241 0 439216 134242 194480 189 2240
2242 0 439201 134242 194520 189 2241
2243 0 439187 134235 194560 189 2242
2244 0 439189 134276 194600 189 2243
2245 0 439180 134304 194640 148 2244
2246 0 439178 134350 194680 148 2245
2247 0 439180 134380 194720 148 2246
2248 0 439181 134420 194760 148 2247
2249 0 439182 134460 194800 128 2248
2250 0 439185 134507 194840 128 2249
2251 0 439187 134552 194880 128 2250
2252 0 439181 134592 194920 128 2251
2253 0 439198 134648 194960 128 2252
2254 0 439215 134710 195000 81 2253
2255 0 439221 134794 195040 81 2254
2256 0 439232 134874 195080 81 2255
2257 0 439233 134929 195120 75 2256
2258 0 439224 134977 195160 75 2257
2259 0 439223 135033 195200 75 2258
2260 0 439210 135072 195240 75 2259
2261 0 439215 135127 195280 80 2260
2262 0 439182 135168 195320 80 2261
2263 0 439145 135205 195360 80 2262
2264 0 439104 135230 195400 80 2263
2265 0 439075 135275 195440 80 2264
2266 0 439035 135307 195480 71 2265
2267 0 439004 135348 195520 71 2266
2268 0 438979 135385 195560 71 2267
2269 0 438956 135433 195600 71 2268
2270 0 438934 135473 195640 64 2269
2271 0 438914 135504 195680 64 2270
2272 0 438916 135557 195720 64 2271
2273 0 438911 135608 195760 64 2272
2274 0 438900 135638 195800 64 2273
2275 0 438912 135682 195840 64 2274
2276 0 438915 135710 195880 64 2275
2277 0 438913 135742 195920 64 2276
2278 0 438910 135766 195960 64 2277
2279 0 438913 135798 196000 64 2278
2280 0 438896 135823 196040 75 2279
2281 0 438895 135858 196080 75 2280
2282 0 438891 135883 196120 75 2281
2283 0 438880 135907 196160 75 2282
2284 0 438865 135921 196200 75 2283
2285 0 438865 135963 196240 71 2284
2286 0 438862 135990 196280 71 2285
2287 0 438858 136020 196320 71 2286
2288 0 438858 136044 196360 71 2287
2289 0 438865 136070 196400 71 2288
2290 0 438867 136110 196440 71 2289
2291 0 438866 136128 196480 96 2290
2292 0 438882 136148 196520 96 2291
2293 0 438896 136163 196560 96 2292
2294 0 438898 136163 196600 96 2293
2295 0 438908 136178 196640 96 2294
2296 0 438921 136186 196680 96 2295
2297 0 438919 136213 196720 101 2296
2298 0 438922 136234 196760 101 2297
2299 0 438916 136264 196800 101 2298
2300 0 438923 136300 196840 101 2299
2301 0 438921 136325 196880 101 2300
2302 0 438921 136355 196920 101 2301
2303 0 438916 136381 196960 102 2302
2304 0 438920 136422 197000 102 2303
2305 0 438926 136448 197040 102 2304
2306 0 438931 136482 197080 102 2305
2307 0 438924 136504 197120 102 2306
2308 0 438940 136533 197160 71 2307
2309 0 438964 136574 197200 71 2308
2310 0 438947 136585 197240 71 2309
2311 0 438958 136623 197280 71 2310
2312 0 438967 136662 197320 71 2311
2313 0 438978 136689 197360 81 2312
2314 0 438988 136730 197400 81 2313
2315 0 438972 136758 197440 81 2314
2316 0 438970 136817 197480 81 2315
2317 0 438957 136863 197520 75 2316
2318 0 438951 136907 197560 75 2317
2319 0 438939 136947 197600 75 2318
2320 0 438934 137009 197640 75 2319
2321 0 438919 137065 197680 75 2320
2322 0 438915 137122 197720 122 2321
2323 0 438890 137170 197760 122 2322
2324 0 438906 137202 197800 122 2323
2325 0 438926 137234 197840 122 2324
2326 0 438944 137258 197880 122 2325
2327 0 438968 137285 197920 80 2326
2328 0 438987 137351 197960 80 2327
2329 0 439002 137416 198000 80 2328
2330 0 439012 137547 198080 64 2329
2331 0 439024 137600 198120 64 2330
2332 0 439022 137653 198160 64 2331
2333 0 439028 137704 198200 122 2332
2334 0 439025 137753 198240 122 2333
2335 0 439043 137781 198280 122 2334
2336 0 439051 137804 198320 122 2335
2337 0 439062 137826 198360 122 2336
2338 0 439082 137852 198400 141 2337
2339 0 439065 137873 198440 141 2338
2340 0 439061 137898 198480 141 2339
2341 0 439051 137927 198520 141 2340
2342 0 439048 137947 198560 141 2341
2343 0 439040 137967 198600 141 2342
2344 0 439049 137994 198640 186 2343
2345 0 439049 138012 198680 186 2344
2346 0 439055 138032 198720 186 2345
2347 0 439064 138050 198760 186 2346
2348 0 439066 138066 198800 186 2347
2349 0 439041 138075 198840 186 2348
2350 0 439027 138121 198880 251 2349
2351 0 439006 138145 198920 251 2350
2352 0 438988 138177 198960 251 2351
2353 0 438966 138199 199000 251 2352
2354 0 438991 138253 199040 251 2353
2355 0 439010 138297 199080 251 2354
2356 0 439019 138327 199120 234 2355
2357 0 439035 138371 199160 234 2356
2358 0 439020 138380 199200 234 2357
2359 0 438998 138393 199240 234 2358
2360 0 438981 138421 199280 234 2359
2361 0 438961 138442 199320 244 2360
2362 0 438940 138469 199360 244 2361
2363 0 438959 138484 199400 244 2362
2364 0 438956 138487 199440 244 2363
2365 0 438950 138492 199480 244 2364
2366 0 438959 138499 199520 244 2365
2367 0 438966 138514 199560 200 2366
2368 0 438951 138525 199600 200 2367
2369 0 438949 138539 199640 200 2368
2370 0 438938 138546 199680 200 2369
2371 0 438939 138552 199720 200 2370
2372 0 438917 138566 199760 200 2371
2373 0 438890 138594 199800 128 2372
2374 0 438858 138612 199840 128 2373
2375 0 438834 138637 199880 128 2374
2376 0 438806 138659 199920 128 2375
2377 0 438766 138680 199960 128 2376
2378 0 438751 138723 200000 128 2377
2379 0 438787 138868 200040 75 2378
2380 0 438823 138981 200080 75 2379
2381 0 438855 139102 200120 60 2380
2382 0 438880 139224 200160 60 2381
2383 0 438920 139323 200200 51 2382
2384 0 438951 139444 200240 51 2383
2385 0 438968 139541 200280 51 2384
2386 0 438968 139611 200320 51 2385
2387 0 438983 139683 200360 51 2386
2388 0 438990 139752 200400 51 2387
2389 0 438958 139785 200400 51 2388
2390 0 438945 139871 200480 32 2389
2391 0 438938 139903 200520 32 2390
2392 0 438876 139916 200560 32 2391
2393 0 438862 139904 200600 32 2392
2394 0 438819 139871 200640 32 2393
2395 0 438771 139822 200680 32 2394
2396 0 438725 139784 200720 80 2395
2397 0 438652 139734 200760 80 2396
2398 0 438581 139701 200800 80 2397
2399 0 438509 139666 200840 80 2398
2400 0 438471 139661 200880 64 2399
2401 0 438374 139596 200920 64 2400
2402 0 438264 139608 200960 64 2401
2403 0 438184 139694 201000 64 2402
2404 0 438277 139402 201040 32 2403
2405 0 438273 139396 201080 32 2404
2406 0 438261 139429 201120 32 2405
2407 0 438248 139449 201160 32 2406
2408 0 438227 139474 201200 71 2407
2409 0 438230 139491 201240 71 2408
2410 0 438178 139500 201280 71 2409
2411 0 438188 139542 201320 71 2410
2412 0 438188 139588 201360 71 2411
2413 0 438205 139623 201400 91 2412
2414 0 438239 139550 201440 71 2413
2415 0 438162 139754 201480 91 2414
2416 0 438150 139808 201520 120 2415
2417 0 438136 139865 201560 120 2416
2418 0 438129 139911 201600 120 2417
2419 0 438110 139939 201640 120 2418
2420 0 438103 139980 201680 120 2419
2421 0 438062 140036 201720 101 2420
2422 0 438053 140096 201760 101 2421
2423 0 438024 140175 201800 101 2422
2424 0 437988 140220 201840 101 2423
2425 0 437951 140300 201880 101 2424
2426 0 437913 140346 201920 101 2425
2427 0 437867 140405 201960 101 2426
2428 0 437813 140467 202000 120 2427
2429 0 437764 140532 202040 120 2428
2430 0 437724 140566 202080 120 2429
2431 0 437695 140615 202120 91 2430
2432 0 437667 140641 202160 91 2431
2433 0 437633 140667 202200 91 2432
2434 0 437582 140696 202240 91 2433
2435 0 437534 140721 202280 91 2434
2436 0 437515 140758 202320 107 2435
2437 0 437487 140777 202360 107 2436
2438 0 437427 140814 202400 107 2437
2439 0 437406 140840 202440 107 2438
2440 0 437359 140879 202480 91 2439
2441 0 437315 140895 202520 60 2440
2442 0 437242 140981 202560 60 2441
2443 0 437165 141065 202600 122 2442
2444 0 437158 141073 202640 122 2443
2445 0 437140 141108 202680 122 2444
2446 0 437128 141125 202720 122 2445
2447 0 437107 141145 202760 122 2446
2448 0 437088 141158 202800 122 2447
2449 0 437084 141223 202840 131 2448
2450 0 437057 141289 202880 131 2449
2451 0 437035 141346 202920 131 2450
2452 0 437026 141388 202960 131 2451
2453 0 437018 141407 203000 156 2452
2454 0 437017 141442 203040 156 2453
2455 0 437001 141470 203080 156 2454
2456 0 436955 141487 203120 156 2455
2457 0 436915 141510 203160 156 2456
2458 0 436870 141527 203200 156 2457
2459 0 436826 141584 203240 115 2458
2460 0 436765 141654 203280 115 2459
2461 0 436703 141681 203320 115 2460
2462 0 436653 141708 203360 124 2461
2463 0 436610 141748 203400 124 2462
2464 0 436557 141782 203440 124 2463
2465 0 436523 141807 203480 102 2464
2466 0 436505 141851 203520 102 2465
2467 0 436480 141876 203560 102 2466
2468 0 436445 141906 203600 102 2467
2469 0 436429 141945 203640 102 2468
2470 0 436379 141980 203680 115 2469
2471 0 436352 142017 203720 115 2470
2472 0 436310 142042 203760 115 2471
2473 0 436281 142083 203800 115 2472
2474 0 436235 142117 203840 115 2473
2475 0 436195 142147 203880 122 2474
2476 0 436142 142178 203920 122 2475
2477 0 436128 142220 203960 122 2476
2478 0 436101 142268 204000 122 2477
2479 0 436056 142328 204040 81 2478
2480 0 436007 142400 204080 81 2479
2481 0 435956 142468 204120 81 2480
2482 0 435924 142536 204160 80 2481
2483 0 435887 142602 204200 80 2482
2484 0 435860 142654 204240 80 2483
2485 0 435827 142716 204280 81 2484
2486 0 435805 142766 204320 81 2485
2487 0 435771 142818 204360 81 2486
2488 0 435758 142881 204400 81 2487
2489 0 435720 142950 204440 90 2488
2490 0 435696 143004 204480 90 2489
2491 0 435665 143062 204520 90 2490
2492 0 435638 143128 204560 98 2491
2493 0 435610 143178 204600 98 2492
2494 0 435589 143239 204640 98 2493
2495 0 435560 143292 204680 98 2494
2496 0 435524 143366 204720 122 2495
2497 0 435488 143439 204760 122 2496
2498 0 435450 143514 204800 122 2497
2499 0 435457 143544 204840 107 2498
2500 0 435455 143572 204880 107 2499
2501 0 435466 143602 204920 107 2500
2502 0 435475 143640 204960 107 2501
2503 0 435483 143699 205000 107 2502
2504 0 435492 143749 205040 107 2503
2505 0 435490 143788 205080 107 2504
2506 0 435485 143827 205120 107 2505
2507 0 435489 143859 205160 107 2506
2508 0 435504 143924 205200 107 2507
2509 0 435502 143962 205240 81 2508
2510 0 435504 143992 205280 81 2509
2511 0 435531 144068 205320 81 2510
2512 0 435580 144171 205360 81 2511
2513 0 435633 144273 205400 86 2512
2514 0 435672 144372 205440 86 2513
2515 0 435706 144481 205480 75 2514
2516 0 435748 144590 205520 75 2515
2517 0 435800 144744 205560 80 2516
2518 0 435835 144871 205600 80 2517
2519 0 435878 145011 205640 86 2518
2520 0 435913 145141 205680 86 2519
2521 0 435910 145262 205720 71 2520
2522 0 435913 145406 205760 71 2521
2523 0 435899 145507 205800 75 2522
2524 0 435875 145580 205800 75 2523
2525 0 435827 145712 205880 71 2524
2526 0 435754 145830 205920 71 2525
2527 0 435682 145923 205960 86 2526
2528 0 435550 146045 206000 86 2527
2529 0 435408 146171 206040 98 2528
2530 0 435277 146293 206080 75 2529
2531 0 435209 146276 206120 75 2530
2532 0 435155 146246 206160 75 2531
2533 0 435090 146221 206200 178 2532
2534 0 435032 146197 206240 178 2533
2535 0 434970 146171 206280 178 2534
2536 0 434938 146164 206320 124 2535
2537 0 434895 146132 206360 124 2536
2538 0 434842 146101 206400 124 2537
2539 0 434824 146096 206440 124 2538
2540 0 434760 146119 206480 124 2539
2541 0 434723 146181 206520 124 2540
2542 0 434681 146249 206560 150 2541
2543 0 434651 146324 206600 150 2542
2544 0 434576 146464 206640 150 2543
2545 0 434496 146606 206680 135 2544
2546 0 434414 146740 206720 124 2545
2547 0 434325 146896 206760 124 2546
2548 0 434221 147054 206800 80 2547
2549 0 434140 147204 206840 120 2548
2550 0 434054 147293 206880 120 2549
2551 0 433966 147385 206920 98 2550
2552 0 433884 147470 206960 98 2551
2553 0 433834 147543 207000 98 2552
2554 0 433785 147618 207040 122 2553
2555 0 433742 147696 207080 122 2554
2556 0 433681 147762 207120 107 2555
2557 0 433610 147808 207160 107 2556
2558 0 433548 147877 207200 107 2557
2559 0 433502 147892 207240 107 2558
2560 0 433452 147928 207280 64 2559
2561 0 433430 147949 207320 64 2560
2562 0 433382 147976 207360 64 2561
2563 0 433276 148007 207400 64 2562
2564 0 433171 148042 207440 98 2563
2565 0 433151 148082 207480 98 2564
2566 0 433120 148103 207520 98 2565
2567 0 433098 148147 207560 98 2566
2568 0 433043 148184 207600 71 2567
2569 0 432989 148218 207640 71 2568
2570 0 432930 148266 207680 71 2569
2571 0 432884 148309 207720 71 2570
2572 0 432818 148366 207760 71 2571
2573 0 432686 148458 207800 75 2572
2574 0 432641 148518 207840 75 2573
2575 0 432587 148572 207880 75 2574
2576 0 432553 148619 207920 75 2575
2577 0 432522 148686 207960 71 2576
2578 0 432492 148721 208000 71 2577
2579 0 432455 148778 208040 71 2578
2580 0 432432 148816 208080 71 2579
2581 0 432412 148866 208120 75 2580
2582 0 432381 148908 208160 75 2581
2583 0 432398 148988 208200 75 2582
2584 0 432414 149056 208240 75 2583
2585 0 432429 149122 208280 64 2584
2586 0 432415 149189 208320 64 2585
2587 0 432393 149261 208360 102 2586
2588 0 432376 149328 208400 102 2587
2589 0 432318 149404 208440 102 2588
2590 0 432262 149459 208480 102 2589
2591 0 432233 149472 208520 164 2590
2592 0 432215 149481 208560 164 2591
2593 0 432187 149486 208600 164 2592
2594 0 432167 149499 208640 164 2593
2595 0 432127 149551 208680 164 2594
2596 0 432088 149594 208720 164 2595
2597 0 432047 149658 208760 128 2596
2598 0 432051 149669 208800 128 2597
2599 0 432055 149679 208840 128 2598
2600 0 432058 149681 208880 128 2599
2601 0 432068 149718 208920 128 2600
2602 0 432081 149741 208960 128 2601
2603 0 432093 149767 209000 128 2602
2604 0 432091 149794 209040 128 2603
2605 0 432106 149832 209080 134 2604
2606 0 432100 149840 209120 134 2605
2607 0 432105 149873 209160 134 2606
2608 0 432112 149893 209200 134 2607
2609 0 432117 149919 209240 134 2608
2610 0 432132 149937 209280 134 2609
2611 0 432136 149966 209320 134 2610
2612 0 432140 149990 209360 139 2611
2613 0 432151 150028 209400 207 2612
2614 0 432153 150057 209440 207 2613
2615 0 432164 150095 209480 226 2614
2616 0 432185 150113 209520 226 2615
2617 0 432171 150158 209560 226 2616
2618 0 432174 150187 209600 226 2617
2619 0 432179 150219 209640 226 2618
2620 0 432172 150237 209680 226 2619
2621 0 432173 150273 209720 226 2620
2622 0 432170 150281 209760 226 2621
2623 5 431460 150711 209800 181 2622
2624 0 431457 150749 209840 181 2623
2625 0 431424 150775 209880 181 2624
2626 0 431418 150813 209920 181 2625
2627 0 431425 150853 209960 181 2626
2628 0 431399 150902 210000 86 2627
2629 0 431402 150948 210040 86 2628
2630 0 431405 150993 210080 86 2629
2631 0 431438 151021 210120 86 2630
2632 0 431463 151050 210160 86 2631
2633 0 431497 151083 210200 181 2632
2634 0 431521 151118 210240 181 2633
2635 0 431551 151150 210280 352 2634
2636 0 431551 151158 210320 352 2635
2637 0 431541 151169 210360 352 2636
2638 0 431535 151186 210400 352 2637
2639 0 431554 151202 210440 352 2638
2640 0 431572 151206 210480 226 2639
2641 0 431596 151215 210520 226 2640
2642 0 431631 151245 210560 226 2641
2643 0 431645 151280 210600 229 2642
2644 0 431667 151309 210640 229 2643
2645 0 431683 151322 210680 229 2644
2646 0 431706 151347 210720 229 2645
2647 0 431735 151372 210760 229 2646
2648 0 431758 151379 210800 229 2647
2649 0 431808 151393 210840 229 2648
2650 5 431841 151410 210880 229 2649
2651 0 431902 151388 210920 229 2650
2652 0 431972 151381 210960 229 2651
2653 0 432024 151366 211000 229 2652
2654 0 432052 151358 211040 229 2653
2655 0 432077 151339 211080 229 2654
2656 0 432083 151312 211120 229 2655
2657 0 432096 151336 211160 229 2656
2658 0 432145 151363 211200 229 2657
2659 0 432148 151381 211240 229 2658
2660 5 432206 151431 211280 229 2659
2661 0 432115 151446 211320 228 2660
2662 0 432016 151473 211360 228 2661
2663 0 431971 151489 211400 246 2662
2664 0 431922 151503 211440 246 2663
2665 0 431878 151512 211480 246 2664
2666 0 431888 151511 211520 246 2665
2667 0 431878 151522 211560 246 2666
2668 0 431880 151528 211600 246 2667
2669 0 431883 151534 211640 288 2668
2670 0 431915 151550 211680 288 2669
2671 0 431933 151556 211720 288 2670
2672 0 431942 151561 211760 288 2671
2673 0 431965 151578 211800 295 2672
2674 0 431962 151581 211840 295 2673
2675 0 431962 151582 211880 295 2674
2676 0 431982 151586 211920 295 2675
2677 0 431989 151584 211960 295 2676
2678 0 432003 151611 212000 295 2677
2679 0 431986 151608 212040 295 2678
2680 0 431968 151618 212080 295 2679
2681 0 431970 151630 212120 295 2680
2682 0 431962 151653 212160 295 2681
2683 0 431968 151664 212200 295 2682
2684 0 431995 151672 212240 295 2683
2685 0 432005 151686 212280 295 2684
2686 0 432009 151700 212320 295 2685
2687 0 432020 151698 212360 295 2686
2688 0 431991 151683 212400 295 2687
2689 0 431958 151658 212440 295 2688
2690 0 431910 151638 212480 295 2689
2691 0 431869 151631 212520 295 2690
2692 6 431823 151624 212560 295 2691
2693 0 443064 132450 185720 32 2023
2694 0 443366 132339 185720 102 2693
2695 0 443675 132489 185720 108 2694
2696 0 443777 132571 185760 81 2695
2697 0 443794 132596 185800 81 2696
2698 0 443818 132628 185840 81 2697
2699 0 443828 132685 185880 81 2698
2700 0 443841 132734 185920 81 2699
2701 0 443860 132778 185960 64 2700
2702 0 443875 132841 186000 64 2701
2703 0 443914 132812 186000 64 2702
2704 0 443916 132868 186080 64 2703
2705 0 443944 132929 186120 64 2704
2706 0 443944 133002 186160 64 2705
2707 0 444018 133030 186200 64 2706
2708 0 444093 133054 186240 64 2707
2709 0 444165 133084 186280 64 2708
2710 0 444232 133099 186320 122 2709
2711 0 444265 133163 186360 122 2710
2712 0 444305 133229 186400 122 2711
2713 0 444341 133281 186440 150 2712
2714 0 444367 133354 186480 150 2713
2715 0 444378 133365 186520 150 2714
2716 0 444398 133381 186560 150 2715
2717 0 444389 133406 186600 203 2716
2718 0 444364 133439 186640 203 2717
2719 0 444381 133426 186680 203 2718
2720 0 444399 133419 186720 203 2719
2721 0 444426 133409 186760 203 2720
2722 0 444438 133396 186800 203 2721
2723 0 444444 133392 186840 203 2722
2724 0 444454 133411 186880 203 2723
2725 0 444467 133415 186920 148 2724
2726 0 444478 133430 186960 148 2725
2727 0 444503 133426 187000 148 2726
2728 0 444508 133432 187040 148 2727
2729 0 444521 133465 187080 204 2728
2730 0 444553 133483 187120 204 2729
2731 0 444568 133526 187160 204 2730
2732 0 444585 133562 187200 204 2731
2733 0 444594 133614 187240 204 2732
2734 0 444602 133653 187280 204 2733
2735 0 444617 133696 187320 160 2734
2736 0 444629 133740 187360 160 2735
2737 0 444647 133775 187400 160 2736
2738 0 444676 133786 187440 160 2737
2739 0 444686 133808 187480 160 2738
2740 0 444704 133830 187520 108 2739
2741 0 444702 133889 187560 108 2740
2742 0 444751 133879 187600 108 2741
2743 0 444798 133896 187640 108 2742
2744 0 444844 133904 187680 108 2743
2745 0 444880 133932 187720 101 2744
2746 0 444923 133935 187760 101 2745
2747 0 444963 133937 187800 101 2746
2748 0 444994 133949 187840 101 2747
2749 0 445033 133955 187880 101 2748
2750 0 445057 133989 187920 101 2749
2751 0 445100 133980 187960 104 2750
2752 0 445116 133979 188000 104 2751
2753 0 445132 133966 188040 104 2752
2754 0 445168 133933 188080 104 2753
2755 0 445181 133917 188120 104 2754
2756 0 445190 133899 188160 104 2755
2757 0 445168 133926 188200 104 2756
2758 0 445180 133941 188240 120 2757
2759 0 445192 133954 188280 120 2758
2760 0 445203 133984 188320 120 2759
2761 0 445206 134010 188360 120 2760
2762 0 445221 134023 188400 120 2761
2763 0 445202 134050 188440 131 2762
2764 0 445235 134078 188480 131 2763
2765 0 445238 134104 188520 131 2764
2766 0 445252 134109 188560 131 2765
2767 0 445252 134129 188600 131 2766
2768 0 445263 134134 188640 131 2767
2769 0 445255 134140 188680 140 2768
2770 0 445276 134158 188720 140 2769
2771 0 445281 134192 188760 140 2770
2772 0 445281 134223 188800 140 2771
2773 0 445281 134253 188840 140 2772
2774 0 445308 134271 188880 140 2773
2775 0 445312 134320 188920 163 2774
2776 0 445338 134358 188960 163 2775
2777 0 445356 134390 189000 163 2776
2778 0 445377 134440 189040 163 2777
2779 0 445390 134477 189080 175 2778
2780 0 445416 134503 189120 175 2779
2781 0 445420 134526 189160 175 2780
2782 0 445429 134543 189200 175 2781
2783 0 445441 134557 189240 175 2782
2784 0 445451 134614 189280 175 2783
2785 0 445476 134660 189320 80 2784
2786 0 445486 134708 189360 80 2785
2787 0 445513 134748 189400 80 2786
2788 0 445510 134812 189440 80 2787
2789 0 445523 134867 189480 137 2788
2790 0 445526 134920 189520 137 2789
2791 0 445547 134977 189560 137 2790
2792 0 445565 135030 189600 137 2791
2793 0 445581 135068 189640 124 2792
2794 0 445590 135121 189680 124 2793
2795 0 445605 135181 189720 124 2794
2796 0 445618 135221 189760 124 2795
2797 0 445625 135267 189800 124 2796
2798 0 445636 135309 189840 124 2797
2799 0 445650 135330 189880 124 2798
2800 0 445675 135367 189920 124 2799
2801 0 445694 135398 189960 124 2800
2802 0 445712 135424 190000 124 2801
2803 0 445737 135452 190040 153 2802
2804 0 445761 135498 190080 153 2803
2805 0 445794 135527 190120 153 2804
2806 0 445821 135568 190160 221 2805
2807 0 445851 135607 190200 221 2806
2808 0 445872 135607 190240 221 2807
2809 0 445882 135623 190280 221 2808
2810 0 445907 135627 190320 221 2809
2811 0 445915 135639 190360 221 2810
2812 0 445932 135652 190400 221 2811
2813 0 445944 135695 190440 221 2812
2814 0 445942 135735 190480 221 2813
2815 0 445946 135777 190520 245 2814
2816 0 445951 135817 190560 245 2815
2817 0 445960 135855 190600 245 2816
2818 0 446001 135905 190640 245 2817
2819 0 446038 135949 190680 245 2818
2820 0 446082 135993 190720 209 2819
2821 0 446121 136025 190760 209 2820
2822 0 446150 136069 190800 209 2821
2823 0 446154 136100 190840 209 2822
2824 0 446150 136118 190880 209 2823
2825 0 446154 136152 190920 139 2824
2826 0 446159 136187 190960 139 2825
2827 0 446158 136206 191000 139 2826
2828 0 446173 136244 191040 139 2827
2829 0 446185 136280 191080 139 2828
2830 0 446194 136322 191120 139 2829
2831 0 446203 136351 191160 86 2830
2832 0 446218 136351 191200 86 2831
2833 0 446254 136476 191240 86 2832
2834 0 446254 136479 191280 86 2833
2835 0 446248 136526 191320 86 2834
2836 0 446251 136563 191360 86 2835
2837 0 446264 136595 191400 86 2836
2838 0 446267 136618 191440 86 2837
2839 0 446267 136638 191480 86 2838
2840 0 446279 136657 191520 86 2839
2841 0 446300 136667 191560 86 2840
2842 0 446284 136686 191600 86 2841
2843 0 446290 136696 191640 86 2842
2844 0 446297 136701 191680 102 2843
2845 0 446294 136713 191720 102 2844
2846 0 446299 136728 191760 102 2845
2847 0 446290 136747 191800 102 2846
2848 0 446285 136765 191840 102 2847
2849 0 446278 136788 191880 96 2848
2850 0 446255 136811 191920 96 2849
2851 0 446269 136820 191960 96 2850
2852 0 446258 136842 192000 96 2851
2853 0 446246 136874 192040 96 2852
2854 0 446230 136903 192080 124 2853
2855 0 446237 136957 192120 124 2854
2856 0 446242 136998 192160 124 2855
2857 0 446248 137056 192200 124 2856
2858 0 446245 137089 192240 124 2857
2859 0 446249 137142 192280 124 2858
2860 0 446267 137205 192320 124 2859
2861 0 446267 137267 192360 81 2860
2862 0 446278 137330 192400 81 2861
2863 0 446278 137394 192440 81 2862
2864 0 446259 137461 192480 81 2863
2865 0 446252 137525 192520 81 2864
2866 0 446242 137604 192560 81 2865
2867 0 446234 137661 192600 81 2866
2868 0 446276 137770 192640 81 2867
2869 0 446342 137884 192680 102 2868
2870 0 446377 137983 192720 102 2869
2871 0 446394 138058 192760 102 2870
2872 5 446418 138132 192800 102 2871
2873 0 446434 138212 192840 102 2872
2874 0 446456 138295 192880 90 2873
2875 0 446478 138368 192920 90 2874
2876 0 446494 138450 192960 90 2875
2877 0 446516 138533 193000 0 2876
2878 0 446524 138610 193040 0 2877
2879 0 446547 138682 193080 0 2878
2880 0 446543 138732 193120 0 2879
2881 0 446541 138796 193160 0 2880
2882 0 446541 138862 193200 0 2881
2883 0 446531 138916 193240 0 2882
2884 0 446532 138981 193280 0 2883
2885 0 446545 138988 193320 0 2884
2886 0 446549 138992 193360 0 2885
2887 0 446575 139035 193400 0 2886
2888 0 446586 139057 193440 0 2887
2889 0 446597 139067 193480 0 2888
2890 0 446616 139116 193520 0 2889
2891 0 446619 139143 193560 0 2890
2892 0 446626 139183 193600 0 2891
2893 0 446641 139218 193640 0 2892
2894 0 446632 139246 193680 0 2893
2895 0 446631 139273 193720 0 2894
2896 0 446639 139303 193760 0 2895
2897 0 446637 139304 193800 0 2896
2898 0 446637 139322 193840 0 2897
2899 0 446642 139336 193880 0 2898
2900 0 446647 139342 193920 0 2899
2901 0 446657 139352 193960 0 2900
2902 0 446678 139376 194000 0 2901
2903 0 446692 139400 194040 0 2902
2904 0 446704 139412 194080 0 2903
2905 0 446736 139425 194120 0 2904
2906 0 446765 139433 194160 0 2905
2907 0 446796 139452 194200 0 2906
2908 0 446835 139467 194240 0 2907
2909 0 446875 139482 194280 0 2908
2910 0 446915 139503 194320 0 2909
2911 0 446956 139522 194360 0 2910
2912 0 446998 139549 194400 0 2911
2913 0 447061 139567 194440 0 2912
2914 0 447128 139580 194480 0 2913
2915 0 447195 139589 194520 0 2914
2916 0 447268 139615 194560 0 2915
2917 0 447275 139633 194600 0 2916
2918 0 447291 139660 194640 0 2917
2919 0 447304 139689 194680 0 2918
2920 0 447318 139714 194720 0 2919
2921 0 447336 139736 194760 0 2920
2922 0 447356 139773 194800 0 2921
2923 0 447370 139799 194840 0 2922
2924 0 447385 139822 194880 0 2923
2925 0 447468 139876 194920 0 2924
2926 0 447554 139947 194960 0 2925
2927 0 447576 139974 195000 0 2926
2928 0 447575 139995 195040 0 2927
2929 0 447581 140016 195080 0 2928
2930 0 447590 140047 195120 0 2929
2931 0 447633 140118 195160 0 2930
2932 0 447678 140180 195200 0 2931
2933 0 447714 140241 195240 0 2932
2934 0 447739 140287 195280 0 2933
2935 0 447770 140340 195320 0 2934
2936 0 447794 140388 195360 0 2935
2937 0 447800 140425 195400 0 2936
2938 0 447810 140464 195440 0 2937
2939 0 447815 140494 195480 0 2938
2940 0 447827 140526 195520 0 2939
2941 0 447834 140546 195560 0 2940
2942 0 447856 140584 195600 0 2941
2943 0 447869 140611 195640 0 2942
2944 0 447889 140655 195680 0 2943
2945 0 447911 140702 195720 0 2944
2946 0 447931 140740 195760 0 2945
2947 0 447960 140786 195800 0 2946
2948 0 447986 140831 195840 0 2947
2949 0 448019 140873 195880 0 2948
2950 0 448126 140902 195920 0 2949
2951 0 448178 140953 195960 0 2950
2952 0 448204 141019 196000 0 2951
2953 0 448224 141052 196040 0 2952
2954 0 448293 141090 196080 0 2953
2955 0 448326 141119 196120 0 2954
2956 0 448350 141137 196160 0 2955
2957 0 448372 141153 196200 0 2956
2958 0 448407 141191 196240 0 2957
2959 0 448447 141227 196280 0 2958
2960 0 448479 141265 196320 0 2959
2961 0 448537 141291 196360 0 2960
2962 0 448590 141308 196400 0 2961
2963 0 448632 141325 196440 0 2962
2964 0 448692 141352 196480 0 2963
2965 0 448749 141401 196520 0 2964
2966 0 448807 141459 196560 0 2965
2967 0 448868 141485 196600 0 2966
2968 0 448932 141539 196640 0 2967
2969 0 449002 141610 196680 0 2968
2970 0 449068 141681 196720 0 2969
2971 0 449143 141762 196760 0 2970
2972 0 449211 141829 196800 0 2971
2973 0 449282 141906 196840 0 2972
2974 0 449365 142008 196880 0 2973
2975 0 449442 142093 196920 0 2974
2976 0 449452 142108 196960 0 2975
2977 0 449469 142126 197000 0 2976
2978 0 449489 142139 197040 0 2977
2979 0 449504 142157 197080 0 2978
2980 0 449496 142204 197120 0 2979
2981 0 449507 142239 197160 0 2980
2982 0 449515 142279 197200 0 2981
2983 0 449531 142322 197240 0 2982
2984 0 449539 142359 197280 0 2983
2985 0 449543 142391 197320 0 2984
2986 0 449547 142415 197360 0 2985
2987 0 449641 142524 197400 0 2986
2988 0 449657 142570 197440 0 2987
2989 0 449662 142578 197480 0 2988
2990 0 449676 142591 197520 0 2989
2991 0 449675 142601 197560 0 2990
2992 0 449698 142611 197600 0 2991
2993 0 449709 142634 197640 0 2992
2994 0 449723 142662 197680 0 2993
2995 0 449735 142684 197720 0 2994
2996 0 449745 142700 197760 0 2995
2997 0 449762 142719 197800 0 2996
2998 0 449779 142730 197840 0 2997
2999 0 449797 142746 197880 0 2998
3000 0 449811 142779 197920 0 2999
3001 0 449813 142800 197960 0 3000
3002 0 449819 142833 198000 0 3001
3003 0 449826 142894 198080 0 3002
3004 0 449842 142930 198120 0 3003
3005 0 449862 142958 198160 0 3004
3006 0 449914 143049 198200 0 3005
3007 0 449965 143135 198240 0 3006
3008 0 450011 143225 198280 0 3007
3009 0 450058 143308 198320 0 3008
3010 5 450826 143382 198320 0 3009
3011 5 450837 143412 198360 0 3010
3012 0 450848 143443 198400 0 3011
3013 0 450858 143458 198440 0 3012
3014 0 450868 143488 198480 0 3013
3015 0 450906 143529 198520 0 3014
3016 0 450945 143566 198560 0 3015
3017 0 450982 143603 198600 0 3016
3018 0 451024 143646 198640 0 3017
3019 0 451063 143684 198680 0 3018
3020 0 451166 143781 198720 0 3019
3021 0 451271 143881 198760 0 3020
3022 0 451377 143979 198800 0 3021
3023 0 451484 144077 198840 0 3022
3024 0 451588 144173 198880 0 3023
3025 0 451618 144215 198920 0 3024
3026 0 451656 144261 198960 0 3025
3027 0 451683 144296 199000 0 3026
3028 0 451716 144340 199040 0 3027
3029 0 451732 144349 199080 0 3028
3030 0 451742 144355 199120 0 3029
3031 0 451750 144359 199160 0 3030
3032 0 451766 144365 199200 0 3031
3033 0 451780 144373 199240 0 3032
3034 0 451792 144369 199280 0 3033
3035 0 451810 144374 199320 0 3034
3036 0 451834 144383 199360 0 3035
3037 0 451842 144389 199400 0 3036
3038 0 451864 144395 199440 0 3037
3039 0 451879 144426 199480 0 3038
3040 0 451887 144441 199520 0 3039
3041 5 451915 144477 199560 0 3040
3042 5 451936 144505 199600 0 3041
3043 0 451951 144532 199640 0 3042
3044 0 452155 144614 199680 0 3043
3045 0 452372 144705 199720 0 3044
3046 0 452592 144779 199760 0 3045
3047 0 452799 144850 199800 0 3046
3048 0 453036 144892 199840 0 3047
3049 0 453243 144960 199880 0 3048
3050 0 453360 145002 199920 0 3049
3051 0 453495 145049 199960 0 3050
3052 0 453616 145100 200000 0 3051
3053 0 453779 145231 200040 0 3052
3054 0 453812 145352 200080 0 3053
3055 5 453863 145461 200120 0 3054
3056 0 454044 145627 200160 0 3055
3057 0 454252 145801 200200 0 3056
3058 0 454452 145968 200240 0 3057
3059 0 454642 146130 200280 0 3058
3060 0 454689 146177 200320 0 3059
3061 0 454731 146236 200360 0 3060
3062 0 454770 146276 200400 0 3061
3063 0 454770 146284 200400 0 3062
3064 0 454781 146326 200480 0 3063
3065 0 454789 146329 200520 0 3064
3066 0 454774 146308 200560 0 3065
3067 0 454768 146315 200600 0 3066
3068 0 454738 146275 200640 0 3067
3069 0 454679 146198 200680 0 3068
3070 0 454627 146144 200720 0 3069
3071 0 454567 146063 200760 0 3070
3072 5 454507 145992 200800 0 3071
3073 0 454473 145915 200840 0 3072
3074 0 454451 145839 200880 0 3073
3075 0 454428 145786 200920 0 3074
3076 0 454406 145703 200960 0 3075
3077 0 454385 145624 201000 0 3076
3078 0 454365 145566 201040 0 3077
3079 0 454400 145567 201080 0 3078
3080 0 454400 145580 201120 0 3079
3081 0 454417 145586 201160 0 3080
3082 5 454420 145602 201200 0 3081
3083 0 454425 145616 201240 0 3082
3084 0 454438 145641 201280 0 3083
3085 0 454442 145621 201320 0 3084
3086 0 454457 145616 201360 0 3085
3087 0 454482 145610 201400 0 3086
3088 0 454475 145671 201440 0 3087
3089 0 454509 145601 201480 0 3088
3090 0 454546 145619 201520 0 3089
3091 0 454531 145628 201560 0 3090
3092 0 454540 145633 201600 0 3091
3093 0 454538 145633 201640 0 3092
3094 0 454563 145659 201680 0 3093
3095 0 454575 145687 201720 0 3094
3096 0 454569 145712 201760 0 3095
3097 0 454597 145698 201800 0 3096
3098 0 454622 145685 201840 0 3097
3099 0 454621 145619 201880 0 3098
3100 0 454649 145572 201920 0 3099
3101 0 454604 145534 201960 0 3100
3102 0 454580 145485 202000 0 3101
3103 0 454556 145442 202040 0 3102
3104 0 454557 145449 202080 0 3103
3105 0 454546 145452 202120 0 3104
3106 0 454543 145445 202160 0 3105
3107 0 454513 145439 202200 0 3106
3108 0 454489 145429 202240 0 3107
3109 0 454490 145419 202280 0 3108
3110 0 454476 145418 202320 0 3109
3111 0 454453 145406 202360 0 3110
3112 0 454471 145385 202400 0 3111
3113 0 454480 145366 202440 0 3112
3114 0 454486 145343 202480 0 3113
3115 0 454489 145326 202520 0 3114
3116 0 454482 145321 202560 0 3115
3117 0 454485 145313 202600 0 3116
3118 0 454492 145299 202640 0 3117
3119 0 454516 145295 202680 0 3118
3120 0 454545 145284 202720 0 3119
3121 0 454526 145303 202760 0 3120
3122 0 454575 145263 202800 0 3121
3123 0 454568 145270 202840 0 3122
3124 0 454598 145267 202880 0 3123
3125 6 454615 145257 202920 0 3124
3126 0 440922 130434 182680 80 1947
3127 5 437770 130458 182680 154 3126
3128 0 437615 130346 182720 172 3127
3129 0 436031 130137 182760 120 3128
3130 0 434965 130038 182800 107 3129
3131 0 432259 129651 182800 183 3130
3132 0 430115 129467 182800 128 3131
3133 0 428404 129610 182800 131 3132
3134 0 428285 129646 182760 153 3133
3135 0 427941 129722 182720 192 3134
3136 0 427329 129802 182680 186 3135
3137 0 426817 129739 182640 124 3136
3138 0 426442 129763 182600 153 3137
3139 0 425865 129780 182560 139 3138
3140 0 425062 129749 182520 81 3139
3141 0 424640 129754 182480 148 3140
3142 0 424483 129757 182440 150 3141
3143 0 424300 129775 182400 166 3142
3144 0 424120 129796 182360 166 3143
3145 0 423946 129823 182320 219 3144
3146 0 423820 129845 182280 219 3145
3147 0 423705 129867 182240 186 3146
3148 0 423559 129908 182200 156 3147
3149 0 423438 129931 182160 32 3148
3150 0 423251 129971 182120 32 3149
3151 0 423069 129993 182080 160 3150
3152 0 422870 130032 182040 136 3151
3153 0 422544 129998 182000 120 3152
3154 0 422154 129976 181960 40 3153
3155 0 421704 130001 181920 60 3154
3156 0 421230 130038 181880 86 3155
3157 0 420766 130071 181840 124 3156
3158 0 420522 130062 181800 150 3157
3159 0 420277 130058 181760 163 3158
3160 0 420049 130047 181720 163 3159
3161 0 419773 130050 181680 163 3160
3162 0 419624 130036 181640 235 3161
3163 0 419452 130038 181600 235 3162
3164 0 419303 130025 181560 235 3163
3165 0 419136 130023 181520 254 3164
3166 0 418579 129963 181480 128 3165
3167 0 418013 129928 181440 71 3166
3168 0 417445 129888 181400 45 3167
3169 0 417122 129919 181360 98 3168
3170 0 416782 129970 181320 163 3169
3171 0 416455 130029 181280 124 3170
3172 0 415725 130016 181240 134 3171
3173 0 414932 130061 181200 107 3172
3174 0 414073 130142 181080 150 3173
3175 0 412775 130301 181000 175 3174
3176 0 412412 130246 180920 160 3175
3177 0 411656 130227 180880 150 3176
3178 0 410985 130228 180680 153 3177
3179 0 409921 130325 180560 137 3178
3180 0 409256 130387 180440 168 3179
3181 0 408238 130585 180280 86 3180
3182 0 407470 130559 180040 40 3181
3183 0 406579 130624 179880 160 3182
3184 0 405932 130412 179760 140 3183
3185 0 405256 130638 179720 104 3184
3186 0 404537 130726 179640 219 3185
3187 0 403365 130839 179480 235 3186
3188 0 402779 130979 179280 235 3187
3189 0 401925 131308 179120 81 3188
3190 0 401026 131206 179120 153 3189
3191 5 397607 131853 179120 273 3190
3192 0 396109 132299 179400 202 3191
3193 0 394629 132651 179480 96 3192
3194 0 394235 132759 179640 163 3193
3195 0 392446 133292 179640 200 3194
3196 5 391114 133944 179640 172 3195
3197 0 390457 134712 179640 122 3196
3198 0 390360 134799 179560 140 3197
3199 0 390121 135014 179360 141 3198
3200 0 390078 134988 179320 141 3199
3201 0 389902 134901 179120 178 3200
3202 0 389866 134882 179080 178 3201
3203 5 389315 134729 179080 181 3202
3204 0 386989 135639 179080 181 3203
3205 0 386431 135851 179280 175 3204
3206 5 386034 135947 179320 189 3205
3207 0 385361 135842 179320 139 3206
3208 0 383089 136392 179320 204 3207
3209 0 381852 136425 179320 194 3208
3210 5 379792 136963 179320 150 3209
3211 0 378836 137173 179120 178 3210
3212 0 378484 137141 178920 281 3211
3213 0 378099 137260 178760 256 3212
3214 0 377945 137406 178640 256 3213
3215 0 377808 137422 178600 256 3214
3216 0 375687 138118 178600 107 3215
3217 0 373554 138626 178600 197 3216
3218 0 372334 138597 178600 206 3217
3219 0 371191 138573 178600 128 3218
3220 5 370360 138807 178600 234 3219
3221 0 370284 138882 178480 234 3220
3222 0 370183 138983 178320 163 3221
3223 0 370186 138993 178280 163 3222
3224 0 370204 139060 178000 186 3223
3225 0 369445 138922 177680 356 3224
3226 0 369220 139219 177360 307 3225
3227 0 368986 139047 177000 315 3226
3228 0 368693 139192 176760 254 3227
3229 0 368489 139328 176480 181 3228
3230 0 368372 139276 176120 154 3229
3231 0 368271 139514 175880 163 3230
3232 0 368250 139481 175760 141 3231
3233 0 368219 139445 175600 141 3232
3234 0 368034 139475 175280 227 3233
3235 0 367929 139645 175160 206 3234
3236 0 367754 139929 174960 175 3235
3237 0 367441 140358 174840 124 3236
3238 0 366921 140548 174760 256 3237
3239 0 366271 140749 174560 261 3238
3240 0 366114 140692 174360 140 3239
3241 5 365528 140939 174200 81 3240
3242 5 364290 141381 174200 340 3241
3243 5 364089 141414 174040 200 3242
3244 0 364058 141414 174000 200 3243
3245 0 363989 141430 173960 256 3244
3246 0 363998 141367 173880 200 3245
3247 0 364035 141264 173720 200 3246
3248 5 364030 141204 173640 200 3247
3249 0 363268 141320 173640 200 3248
3250 0 362473 141528 173640 172 3249
3251 0 362187 141662 173520 107 3250
3252 0 361684 141822 173520 32 3251
3253 0 360876 141961 173520 86 3252
3254 0 360805 142050 173480 86 3253
3255 0 360764 142012 173440 86 3254
3256 5 360330 142049 173440 204 3255
3257 0 358644 142440 173440 166 3256
3258 0 358268 142415 173560 81 3257
3259 5 357891 142391 173680 128 3258
3260 0 356391 142547 173960 202 3259
3261 0 355683 142697 174080 75 3260
3262 0 355292 142787 174360 32 3261
3263 0 355183 142962 174520 101 3262
3264 0 354746 143229 174800 176 3263
3265 0 354535 143232 175120 139 3264
3266 0 354418 143284 175200 139 3265
3267 0 354567 143296 175320 139 3266
3268 0 354381 143412 175480 75 3267
3269 0 354312 143337 175600 75 3268
3270 0 354310 143348 175760 75 3269
3271 0 354158 143132 175960 75 3270
3272 0 354055 143199 176040 75 3271
3273 0 353952 143266 176120 0 3272
3274 0 353855 143452 176280 0 3273
3275 0 353831 143419 176320 0 3274
3276 0 353760 143321 176440 0 3275
3277 0 353431 143581 176600 0 3276
3278 0 353434 143336 176720 0 3277
3279 0 352947 143770 176880 0 3278
3280 0 352988 143787 177040 0 3279
3281 0 352933 143783 177080 0 3280
3282 0 352715 143769 177240 0 3281
3283 0 352585 143770 177280 0 3282
3284 0 352196 143772 177400 0 3283
3285 0 352234 143793 177560 0 3284
3286 0 352243 143803 177720 0 3285
3287 0 352080 143823 177800 0 3286
3288 0 351836 143854 177920 0 3287
3289 0 351851 143828 177960 0 3288
3290 0 351909 143725 178120 0 3289
3291 0 351887 143760 178280 0 3290
3292 0 351701 143428 178440 0 3291
3293 0 351641 143436 178520 0 3292
3294 0 351611 143440 178560 0 3293
3295 0 351551 143447 178640 0 3294
3296 0 351557 143394 178680 0 3295
3297 0 351583 143184 178840 0 3296
3298 0 351584 143172 178880 0 3297
3299 0 351580 143102 179080 0 3298
3300 0 351579 143226 179120 0 3299
3301 5 351578 143474 179200 0 3300
3302 0 351426 143572 179240 0 3301
3303 0 350969 143867 179360 0 3302
3304 0 350812 143885 179520 0 3303
3305 0 350792 143878 179560 0 3304
3306 0 350511 143957 179720 0 3305
3307 0 350258 144113 179920 0 3306
3308 0 350114 144271 180080 0 3307
3309 0 349829 144300 180160 0 3308
3310 0 349847 144388 180320 0 3309
3311 0 349422 144737 180520 0 3310
3312 0 349415 144957 180720 0 3311
3313 0 349390 145004 180920 0 3312
3314 0 349149 145144 181080 0 3313
3315 0 348939 145235 181240 0 3314
3316 0 348656 145486 181440 0 3315
3317 0 348458 145650 181680 0 3316
3318 0 348165 145786 181880 0 3317
3319 0 347683 146108 182120 0 3318
3320 0 347575 146085 182280 0 3319
3321 0 347370 146018 182440 0 3320
3322 0 347111 145934 182600 0 3321
3323 0 346950 145962 182800 0 3322
3324 0 346654 145950 182960 0 3323
3325 0 346551 145944 183000 0 3324
3326 0 346448 145938 183040 0 3325
3327 0 346139 145921 183160 0 3326
3328 0 345728 145781 183240 0 3327
3329 0 345112 145572 183360 0 3328
3330 0 345133 145588 183400 0 3329
3331 0 345176 145621 183480 0 3330
3332 0 345203 145849 183680 0 3331
3333 0 345146 145911 183720 0 3332
3334 0 344976 146096 183840 0 3333
3335 5 344832 146040 183880 0 3334
3336 0 344802 146102 183960 0 3335
3337 0 344726 146256 184160 0 3336
3338 0 344825 146327 184200 0 3337
3339 0 345022 146468 184280 0 3338
3340 0 345220 146610 184360 0 3339
3341 5 345333 146644 184400 0 3340
3342 0 345558 146709 184480 0 3341
3343 0 345670 146742 184520 0 3342
3344 0 345717 146952 184680 0 3343
3345 0 345854 147008 184800 0 3344
3346 0 345945 147046 184880 0 3345
3347 0 346074 147203 185040 0 3346
3348 0 346244 147300 185200 0 3347
3349 0 346376 147340 185280 0 3348
3350 0 346509 147381 185360 0 3349
3351 0 346712 147453 185520 0 3350
3352 0 346921 147554 185680 0 3351
3353 0 346910 147630 185880 0 3352
3354 0 347452 147946 186120 0 3353
3355 0 347532 147976 186320 0 3354
3356 0 347460 147822 186480 0 3355
3357 0 347483 147749 186680 0 3356
3358 0 347520 147722 186880 0 3357
3359 0 347561 147634 187040 0 3358
3360 0 347821 147601 187280 0 3359
3361 0 347754 147568 187440 0 3360
3362 0 347804 147676 187640 0 3361
3363 0 347855 147470 187720 0 3362
3364 0 348084 147287 187840 0 3363
3365 0 348507 147116 188000 0 3364
3366 0 348576 147122 188080 0 3365
3367 0 348646 147127 188160 0 3366
3368 5 348844 147058 188280 0 3367
3369 0 348910 147035 188320 0 3368
3370 0 348999 146936 188600 0 3369
3371 0 348955 147082 188720 0 3370
3372 0 348940 147131 188760 0 3371
3373 0 349086 147143 188880 0 3372
3374 0 349183 147151 188960 0 3373
3375 0 349295 147206 189040 0 3374
3376 0 349462 147289 189160 0 3375
3377 0 350493 147387 189320 0 3376
3378 0 350606 147346 189360 0 3377
3379 0 351060 147184 189520 0 3378
3380 0 351209 147397 189680 0 3379
3381 0 351261 147429 189800 0 3380
3382 0 351295 147450 189880 0 3381
3383 0 351398 147473 190080 0 3382
3384 0 351462 147444 190120 0 3383
3385 0 351654 147315 190240 0 3384
3386 0 351718 147276 190280 0 3385
3387 0 351851 147294 190400 0 3386
3388 0 351895 147300 190440 0 3387
3389 0 352027 147330 190520 0 3388
3390 0 352290 147389 190680 0 3389
3391 0 352345 147403 190720 0 3390
3392 0 352454 147430 190800 0 3391
3393 0 352702 147270 190920 0 3392
3394 0 352785 147216 190960 0 3393
3395 0 352728 147059 191080 0 3394
3396 0 352815 146883 191240 0 3395
3397 0 352882 146865 191280 0 3396
3398 6 352864 146853 191320 0 3397
3399 0 452803 130608 177520 122 1818
3400 0 452806 130572 177560 122 3399
3401 0 452805 130536 177600 122 3400
3402 0 452807 130481 177640 122 3401
3403 0 452819 130429 177680 122 3402
3404 0 452841 130377 177720 120 3403
3405 0 452878 130301 177760 120 3404
3406 0 452908 130197 177800 120 3405
3407 0 452911 130167 177840 86 3406
3408 0 452928 130115 177880 86 3407
3409 0 452976 130078 177920 86 3408
3410 0 453033 130037 177960 86 3409
3411 0 453095 129998 178000 86 3410
3412 0 453164 129927 178040 96 3411
3413 0 453166 129930 178080 96 3412
3414 0 453196 129943 178120 96 3413
3415 0 453177 129965 178160 96 3414
3416 0 453195 129975 178200 96 3415
3417 0 453217 129965 178240 122 3416
3418 0 453246 129951 178280 122 3417
3419 0 453272 129945 178320 122 3418
3420 0 453315 129926 178360 122 3419
3421 0 453335 129919 178400 122 3420
3422 0 453347 129914 178440 122 3421
3423 0 453362 129907 178480 104 3422
3424 0 453397 129885 178520 104 3423
3425 0 453446 129830 178560 104 3424
3426 0 453473 129810 178600 104 3425
3427 0 453522 129762 178640 128 3426
3428 0 453539 129746 178680 128 3427
3429 0 453580 129724 178720 128 3428
3430 0 453592 129695 178760 128 3429
3431 0 453613 129725 178800 128 3430
3432 0 453645 129748 178840 128 3431
3433 0 453672 129761 178880 102 3432
3434 0 453717 129762 178920 102 3433
3435 0 453827 129783 179000 102 3434
3436 0 453846 129801 179040 164 3435
3437 0 453885 129816 179080 164 3436
3438 0 453924 129824 179120 164 3437
3439 0 453967 129825 179160 164 3438
3440 0 454017 129800 179200 164 3439
3441 0 454060 129785 179240 164 3440
3442 0 454137 129755 179280 164 3441
3443 0 454165 129765 179320 164 3442
3444 0 454180 129778 179360 164 3443
3445 0 454201 129790 179400 164 3444
3446 0 454300 129770 179440 148 3445
3447 0 454412 129753 179480 148 3446
3448 0 454444 129764 179520 148 3447
3449 0 454468 129761 179560 150 3448
3450 0 454548 129754 179600 150 3449
3451 0 454657 129724 179640 150 3450
3452 0 454683 129736 179680 150 3451
3453 0 454752 129709 179720 102 3452
3454 0 454818 129687 179760 102 3453
3455 0 454867 129683 179800 164 3454
3456 0 454918 129705 179840 164 3455
3457 0 454961 129726 179880 164 3456
3458 0 455016 129795 179920 164 3457
3459 0 455065 129869 179960 135 3458
3460 0 455157 129929 180000 135 3459
3461 0 455232 130016 180040 128 3460
3462 0 455316 130020 180080 128 3461
3463 0 455425 130044 180120 128 3462
3464 0 455565 130140 180160 150 3463
3465 0 455659 130154 180200 150 3464
3466 0 455757 130164 180240 164 3465
3467 0 455777 130203 180280 164 3466
3468 0 455793 130246 180320 164 3467
3469 0 455828 130263 180360 164 3468
3470 0 455844 130280 180400 164 3469
3471 0 455871 130305 180440 164 3470
3472 0 455902 130328 180480 135 3471
3473 0 456012 130331 180520 135 3472
3474 0 456129 130344 180560 135 3473
3475 0 456187 130423 180600 131 3474
3476 0 456282 130488 180640 131 3475
3477 0 456361 130540 180680 163 3476
3478 0 456392 130590 180720 163 3477
3479 0 456444 130626 180760 163 3478
3480 0 456492 130677 180800 128 3479
3481 0 456534 130710 180840 128 3480
3482 0 456585 130746 180880 128 3481
3483 0 456641 130765 180920 128 3482
3484 0 456680 130860 180960 128 3483
3485 0 456731 130955 181000 128 3484
3486 0 456791 131029 181040 128 3485
3487 0 456852 131096 181080 45 3486
3488 0 456896 131099 181120 45 3487
3489 0 456866 131104 181160 45 3488
3490 0 456944 131091 181200 45 3489
3491 0 456962 131098 181240 45 3490
3492 0 456878 131425 181280 75 3491
3493 0 456843 131466 181320 75 3492
3494 0 456846 131591 181360 75 3493
3495 0 457003 131575 181400 98 3494
3496 0 457010 131619 181440 98 3495
3497 0 457066 131658 181480 98 3496
3498 0 457066 131629 181520 98 3497
3499 5 458942 131626 181520 200 3498
3500 0 459014 131640 181560 200 3499
3501 0 459077 131659 181600 200 3500
3502 0 459137 131689 181640 200 3501
3503 0 459277 131826 181680 200 3502
3504 5 459444 131966 181720 200 3503
3505 0 459472 131999 181760 200 3504
3506 0 459520 132142 181800 32 3505
3507 0 459518 132174 181840 32 3506
3508 0 459509 132201 181880 32 3507
3509 0 459501 132230 181920 32 3508
3510 0 459493 132273 181960 32 3509
3511 0 459522 132355 182000 32 3510
3512 0 459473 132344 182040 32 3511
3513 0 459006 132238 182080 160 3512
3514 0 458841 132159 182120 205 3513
3515 0 458742 132085 182160 205 3514
3516 0 458642 132006 182200 205 3515
3517 0 459179 132310 182240 209 3516
3518 0 459135 132442 182280 209 3517
3519 0 459108 132577 182320 143 3518
3520 0 459102 132586 182360 143 3519
3521 0 459081 132582 182400 209 3520
3522 5 459082 132584 182440 209 3521
3523 0 459071 132565 182480 209 3522
3524 0 459074 132539 182520 209 3523
3525 0 459045 132518 182560 209 3524
3526 0 459055 132478 182600 209 3525
3527 0 459051 132449 182640 209 3526
3528 0 459060 132407 182680 209 3527
3529 0 459059 132379 182720 209 3528
3530 0 459070 132344 182760 209 3529
3531 0 459091 132326 182800 209 3530
3532 0 459136 132299 182840 209 3531
3533 0 459196 132175 182880 203 3532
3534 0 459270 132052 182920 203 3533
3535 0 459376 131910 182960 203 3534
3536 0 459456 131672 183000 32 3535
3537 0 459560 131433 183040 32 3536
3538 0 459607 131603 183080 128 3537
3539 0 459650 131659 183120 128 3538
3540 0 459741 131677 183160 196 3539
3541 0 459810 131693 183200 196 3540
3542 0 459886 131701 183240 241 3541
3543 0 459903 131738 183280 241 3542
3544 0 459924 131779 183320 241 3543
3545 0 459920 131842 183360 241 3544
3546 0 459943 131865 183400 241 3545
3547 0 459975 131877 183440 241 3546
3548 0 459978 131912 183480 241 3547
3549 0 459997 131938 183520 241 3548
3550 0 460002 131964 183560 241 3549
3551 0 459999 132030 183600 148 3550
3552 5 460103 131980 183640 90 3551
3553 0 460220 131921 183680 206 3552
3554 0 460359 131953 183720 32 3553
3555 0 460518 131968 183760 32 3554
3556 0 460671 131994 183800 32 3555
3557 0 460722 132084 183840 32 3556
3558 0 460771 132170 183880 32 3557
3559 0 460833 132259 183920 32 3558
3560 0 460835 132305 183960 32 3559
3561 0 460858 132358 184000 32 3560
3562 0 460860 132440 184040 32 3561
3563 0 460872 132483 184080 32 3562
3564 0 460906 132515 184120 32 3563
3565 0 460925 132550 184160 32 3564
3566 0 460942 132584 184200 32 3565
3567 5 460965 132610 184240 32 3566
3568 0 460936 132671 184280 186 3567
3569 0 460919 132708 184320 186 3568
3570 0 460898 132745 184360 186 3569
3571 0 460866 132778 184400 186 3570
3572 0 460881 132770 184440 186 3571
3573 0 460893 132781 184480 186 3572
3574 0 460905 132792 184520 301 3573
3575 0 461001 132882 184840 271 3574
3576 0 460951 133112 185080 264 3575
3577 0 460934 133188 185160 273 3576
3578 0 460862 133550 185520 203 3577
3579 0 460833 133630 185640 203 3578
3580 5 460808 133656 185680 203 3579
3581 0 461352 133734 185680 128 3580
3582 0 461329 133726 185720 128 3581
3583 0 461376 133760 185760 128 3582
3584 0 461433 133795 185800 90 3583
3585 0 461464 133822 185840 90 3584
3586 0 461467 133863 185880 90 3585
3587 0 461482 133899 185920 90 3586
3588 0 461470 133970 185960 45 3587
3589 0 461477 134034 186000 45 3588
3590 0 461498 133964 186000 45 3589
3591 0 461491 133985 186080 45 3590
3592 0 461486 134010 186120 45 3591
3593 0 461499 134024 186160 45 3592
3594 0 461512 134042 186200 45 3593
3595 0 461514 134068 186240 75 3594
3596 0 461570 134060 186280 75 3595
3597 0 461614 134052 186320 75 3596
3598 6 461661 134037 186360 75 3597
3599 0 360401 142194 173240 200 3256
3600 0 360524 142235 173120 200 3599
3601 0 360648 142276 173000 86 3600
3602 0 361209 142051 172880 60 3601
3603 0 361429 142004 172680 60 3602
3604 0 361400 141989 172560 32 3603
3605 0 361365 142057 172400 32 3604
3606 0 361583 141958 172200 32 3605
3607 0 361670 141889 171880 150 3606
3608 0 361561 141807 171600 137 3607
3609 0 361183 141791 171360 124 3608
3610 0 361099 141743 171160 107 3609
3611 0 360935 141709 170920 51 3610
3612 0 361024 141552 170720 101 3611
3613 0 361017 141540 170680 101 3612
3614 0 361064 141413 170480 115 3613
3615 0 360978 141400 170280 143 3614
3616 0 360963 141309 170040 96 3615
3617 0 361012 141136 169800 148 3616
3618 0 361029 140990 169600 107 3617
3619 0 361062 140918 169480 107 3618
3620 0 361107 140821 169320 71 3619
3621 0 361183 140754 169080 51 3620
3622 0 361455 140875 168880 81 3621
3623 0 361643 140699 168560 128 3622
3624 5 361538 140605 168480 128 3623
3625 0 361333 140416 168320 156 3624
3626 0 361356 140441 168160 156 3625
3627 0 361367 140454 168080 96 3626
3628 0 361373 140460 168040 96 3627
3629 0 361421 140552 167760 91 3628
3630 0 361635 140536 167480 51 3629
3631 0 361666 140534 167440 51 3630
3632 0 361859 140472 167200 120 3631
3633 0 361872 140427 167080 120 3632
3634 0 361889 140366 166920 373 3633
3635 0 361948 140330 166640 373 3634
3636 0 362030 140324 166480 373 3635
3637 5 362051 140323 166440 288 3636
3638 0 361698 139411 166440 0 3637
3639 0 362503 139785 166200 0 3638
3640 0 362770 139502 166040 0 3639
3641 0 362924 139361 165880 0 3640
3642 0 363145 138704 165720 0 3641
3643 0 363450 137929 165520 0 3642
3644 0 363626 137552 165280 0 3643
3645 0 363701 136890 165080 0 3644
3646 0 363886 136757 165000 0 3645
3647 0 363969 136451 164920 0 3646
3648 0 363919 136394 164680 0 3647
3649 0 363651 136134 164480 0 3648
3650 0 363832 135831 164320 0 3649
3651 0 363939 135656 164120 0 3650
3652 0 363779 135576 163920 0 3651
3653 0 363754 135641 163800 0 3652
3654 5 363817 135653 163760 0 3653
3655 0 363983 135459 163800 0 3654
3656 0 364017 135022 163800 0 3655
3657 0 363904 134877 163720 0 3656
3658 0 363782 134750 163600 0 3657
3659 0 363684 134525 163520 0 3658
3660 0 363736 134406 163440 0 3659
3661 0 363743 134286 163360 0 3660
3662 0 363659 134055 163200 0 3661
3663 0 363301 134052 163160 0 3662
3664 0 363508 133703 163120 0 3663
3665 0 363616 133594 162960 0 3664
3666 0 363882 133544 162800 0 3665
3667 0 363949 133533 162760 0 3666
3668 5 364090 133480 162720 0 3667
3669 0 364099 133456 162680 0 3668
3670 5 364170 133408 162600 0 3669
3671 0 363857 133534 162520 0 3670
3672 0 363888 133553 162480 0 3671
3673 0 363950 133590 162400 0 3672
3674 0 363981 133605 162360 0 3673
3675 0 364038 133638 162280 0 3674
3676 0 364138 133693 162160 0 3675
3677 0 364289 133756 162080 0 3676
3678 5 364357 133784 162040 0 3677
3679 0 364581 133907 161960 0 3678
3680 0 364698 133984 161680 0 3679
3681 0 364772 134038 161640 0 3680
3682 0 364846 134092 161600 0 3681
3683 0 365046 134101 161480 0 3682
3684 0 365097 134133 161320 0 3683
3685 0 365084 134343 161120 0 3684
3686 0 365093 134376 161040 0 3685
3687 0 365097 134393 161000 0 3686
3688 0 365036 134440 160920 0 3687
3689 0 364964 134453 160840 0 3688
3690 0 365085 134417 160800 0 3689
3691 0 365191 134414 160760 0 3690
3692 0 365291 134453 160640 0 3691
3693 0 365133 134580 160520 0 3692
3694 0 365117 134724 160360 0 3693
3695 0 365115 134738 160320 0 3694
3696 0 365109 134793 160160 0 3695
3697 0 365243 134891 159960 0 3696
3698 0 365323 134950 159840 0 3697
3699 0 365433 134882 159720 0 3698
3700 0 365435 134956 159480 0 3699
3701 0 365708 135317 159280 0 3700
3702 5 365478 135500 158880 0 3701
3703 0 365455 135518 158840 0 3702
3704 0 365467 135469 158760 0 3703
3705 5 365531 135361 158560 0 3704
3706 0 365542 135339 158520 0 3705
3707 0 365519 135297 158400 0 3706
3708 0 365479 135209 158160 0 3707
3709 0 365465 135189 158120 0 3708
3710 0 365463 135175 158080 0 3709
3711 0 365171 134983 157960 0 3710
3712 0 364857 134977 157920 0 3711
3713 6 364789 134900 157880 0 3712
3714 0 482073 239838 47080 186 207
3715 0 482094 240247 47200 286 3714
3716 5 482057 240335 47240 286 3715
3717 0 481954 240589 47360 32 3716
3718 0 482237 241285 47520 340 3717
3719 0 482129 241604 47680 366 3718
3720 0 482129 241379 47760 340 3719
3721 5 482211 241592 48000 336 3720
3722 0 482753 242035 48200 417 3721
3723 5 483716 242765 48480 402 3722
3724 5 484343 243164 48680 406 3723
3725 0 484833 243771 48920 391 3724
3726 5 484976 243819 49080 391 3725
3727 5 485306 246527 49080 280 3726
3728 0 486088 247634 49080 329 3727
3729 5 486189 247584 48760 284 3728
3730 5 486512 249015 48760 192 3729
3731 5 486176 249664 49520 75 3730
3732 0 486080 249568 49760 86 3731
3733 0 485952 249408 49960 32 3732
3734 0 485888 249408 50240 90 3733
3735 0 485728 249344 50440 32 3734
3736 0 485568 249376 50640 98 3735
3737 0 485440 249440 50680 51 3736
3738 0 485440 248576 51360 60 3737
3739 0 485504 248512 51360 80 3738
3740 0 485696 248352 51400 91 3739
3741 0 485888 248192 51480 51 3740
3742 0 486144 248128 51560 91 3741
3743 0 486272 248128 51800 51 3742
3744 0 486400 248192 52040 32 3743
3745 0 486624 248192 52240 75 3744
3746 0 486880 248192 52280 150 3745
3747 0 487136 248256 52280 197 3746
3748 5 487392 248256 52280 163 3747
3749 0 487616 248128 52320 150 3748
3750 0 487872 248160 52360 156 3749
3751 0 488128 248160 52280 166 3750
3752 5 488192 248128 52280 139 3751
3753 0 488352 248000 52080 90 3752
3754 0 488512 247904 51880 166 3753
3755 5 488672 247904 51840 204 3754
3756 0 488864 247968 52000 185 3755
3757 0 489056 247776 52000 202 3756
3758 0 489280 247680 52080 163 3757
3759 0 489472 247648 52240 122 3758
3760 5 489536 247648 52280 131 3759
3761 0 489440 247520 52520 185 3760
3762 0 489216 247392 52600 134 3761
3763 0 488960 247328 52640 153 3762
3764 0 489056 247200 52880 101 3763
3765 0 489216 247264 53080 96 3764
3766 0 489376 247264 53280 164 3765
3767 0 489472 247328 53520 181 3766
3768 5 489472 247456 53680 178 3767
3769 5 489472 247456 53880 178 3768
3770 5 489268 246759 54640 163 3769
3771 5 490272 245536 54640 198 3770
3772 0 490272 245472 54760 192 3771
3773 5 490080 245408 54960 141 3772
3774 0 489984 245408 54960 186 3773
3775 0 489728 245440 55040 198 3774
3776 0 489472 245504 55080 230 3775
3777 0 489344 245728 55080 176 3776
3778 5 489152 245920 55160 245 3777
3779 0 488992 246016 55360 185 3778
3780 5 488896 246016 55600 204 3779
3781 0 488736 245920 55840 154 3780
3782 0 488672 245760 56080 135 3781
3783 5 488640 245600 56280 137 3782
3784 0 488576 245440 56480 81 3783
3785 0 488640 245216 56640 91 3784
3786 5 488640 245152 56720 51 3785
3787 0 488608 245024 56960 51 3786
3788 0 488576 244864 57160 75 3787
3789 0 488480 244704 57360 163 3788
3790 0 488416 244448 57400 200 3789
3791 5 488448 244384 57400 202 3790
3792 0 488256 244192 57440 148 3791
3793 0 488096 244032 57560 80 3792
3794 0 487904 243840 57680 40 3793
3795 0 487680 243744 57760 51 3794
3796 0 487424 243648 57800 80 3795
3797 0 487232 243488 57920 51 3796
3798 0 487008 243296 57880 45 3797
3799 0 486752 243328 57840 108 3798
3800 0 486496 243296 57840 134 3799
3801 0 486304 243328 58040 122 3800
3802 0 486048 243232 58120 86 3801
3803 0 485824 243072 58160 80 3802
3804 0 485568 243008 58240 75 3803
3805 0 485312 242944 58280 102 3804
3806 0 485056 242880 58360 51 3805
3807 0 484800 242880 58400 45 3806
3808 0 484544 242816 58400 51 3807
3809 0 484352 242784 58560 51 3808
3810 5 484224 242752 58640 60 3809
3811 0 483968 242752 58760 107 3810
3812 5 483936 242752 58760 104 3811
3813 0 483712 242560 58760 80 3812
3814 0 483616 242368 58560 71 3813
3815 6 483584 242144 58560 64 3814
3816 0 366839 140621 174200 60 3241
3817 0 367998 139963 174200 143 3816
3818 0 368262 139898 174000 140 3817
3819 0 368506 139835 173800 81 3818
3820 0 368686 139672 173560 124 3819
3821 0 369002 139438 173360 128 3820
3822 0 369231 139429 173160 124 3821
3823 0 369550 139240 172960 120 3822
3824 0 369621 139312 172720 120 3823
3825 0 369726 139331 172520 124 3824
3826 0 370041 139319 172320 81 3825
3827 5 370082 139363 172240 75 3826
3828 0 370163 139452 172080 75 3827
3829 0 370363 139369 171880 90 3828
3830 0 370750 139277 171680 139 3829
3831 0 370933 139200 171520 139 3830
3832 0 371024 139161 171440 40 3831
3833 0 371123 139018 171280 75 3832
3834 0 371197 138911 171160 189 3833
3835 0 371252 138892 171040 317 3834
3836 0 371307 138873 170920 317 3835
3837 0 371381 138830 170640 317 3836
3838 0 371567 138747 170560 224 3837
3839 0 371845 138623 170440 102 3838
3840 0 372312 138591 170400 245 3839
3841 0 372520 138365 170200 217 3840
3842 0 372683 138282 170120 217 3841
3843 0 372928 138157 170000 81 3842
3844 0 373015 137969 169720 160 3843
3845 0 373092 137925 169680 200 3844
3846 0 373179 137905 169640 200 3845
3847 0 373344 137841 169560 200 3846
3848 5 373473 137929 169480 51 3847
3849 0 373753 137066 169480 64 3848
3850 0 374218 136973 169480 96 3849
3851 0 374217 136813 169360 96 3850
3852 0 374311 136682 169240 40 3851
3853 0 374684 136544 169120 81 3852
3854 0 374961 136383 168960 80 3853
3855 0 375100 136244 168880 80 3854
3856 0 375137 136099 168840 80 3855
3857 0 375327 135805 168760 102 3856
3858 0 375448 135590 168680 32 3857
3859 0 375469 135532 168640 32 3858
3860 0 375528 135393 168600 32 3859
3861 0 375690 135367 168560 32 3860
3862 5 375912 134420 168520 0 3861
3863 0 376042 134379 168320 0 3862
3864 0 376068 134371 168280 0 3863
3865 0 376236 134280 168160 0 3864
3866 0 376292 134250 168120 0 3865
3867 0 376403 134151 168080 0 3866
3868 0 376737 133855 167960 0 3867
3869 0 376804 133634 167920 0 3868
3870 0 376981 133005 167800 0 3869
3871 5 377026 132781 167760 0 3870
3872 0 377108 132686 167640 0 3871
3873 0 377244 132529 167440 0 3872
3874 0 377411 132428 167280 0 3873
3875 0 377536 132352 167160 0 3874
3876 0 377604 132328 166880 0 3875
3877 0 378183 131656 166880 0 3876
3878 0 378171 131186 166880 0 3877
3879 0 378377 131101 166800 0 3878
3880 0 378678 130828 166720 0 3879
3881 0 378975 130752 166600 0 3880
3882 0 379076 130725 166560 0 3881
3883 0 379071 130722 166520 0 3882
3884 0 379124 130568 166440 0 3883
3885 0 379426 130460 166320 0 3884
3886 0 379715 130704 166200 0 3885
3887 0 380005 130737 165920 0 3886
3888 5 380209 130671 165840 0 3887
3889 0 380644 130026 165840 0 3888
3890 0 380668 129998 165800 0 3889
3891 0 380691 129989 165760 0 3890
3892 0 380771 129846 165680 0 3891
3893 0 380821 129781 165640 0 3892
3894 0 380831 129662 165600 0 3893
3895 0 380951 129623 165560 0 3894
3896 0 381077 129536 165520 0 3895
3897 0 381068 129483 165480 0 3896
3898 0 381033 129406 165440 0 3897
3899 0 381046 129407 165400 0 3898
3900 0 381117 129369 165360 0 3899
3901 0 381125 129303 165320 0 3900
3902 0 381177 129342 165280 0 3901
3903 0 381202 129405 165240 0 3902
3904 0 381181 129279 165200 0 3903
3905 0 381174 129200 165160 0 3904
3906 0 381031 129127 165080 0 3905
3907 0 381014 129150 164840 0 3906
3908 0 381031 129145 164800 0 3907
3909 0 381071 129174 164760 0 3908
3910 0 381313 129188 164680 0 3909
3911 0 381282 129153 164520 0 3910
3912 0 381321 129160 164440 0 3911
3913 0 381341 129137 164400 0 3912
3914 0 381295 129150 164320 0 3913
3915 6 381283 129150 164280 0 3914
3916 0 357767 142403 173720 207 3259
3917 0 356633 142722 173720 71 3916
3918 0 356026 142583 173720 86 3917
3919 0 355589 142461 173680 32 3918
3920 0 355460 142342 173440 60 3919
3921 0 355512 142076 173240 51 3920
3922 0 355375 141970 173040 51 3921
3923 0 355337 141860 172920 51 3922
3924 0 355328 141860 172880 51 3923
3925 0 355389 142031 172800 51 3924
3926 0 355272 142028 172640 104 3925
3927 0 355236 141986 172440 122 3926
3928 0 355215 141859 172320 122 3927
3929 0 355200 141798 172160 166 3928
3930 0 355119 141524 171960 178 3929
3931 0 354915 141401 171840 134 3930
3932 0 354755 141208 171640 134 3931
3933 0 354645 140895 171440 60 3932
3934 0 354604 140802 171160 81 3933
3935 0 354580 140702 171040 81 3934
3936 0 354556 140601 170920 128 3935
3937 0 354294 140436 170760 221 3936
3938 5 353955 140323 170560 163 3937
3939 0 353831 140297 170480 75 3938
3940 0 353780 140276 170440 75 3939
3941 0 353575 140193 170280 60 3940
3942 0 353424 140148 170200 60 3941
3943 0 353198 140081 170080 81 3942
3944 0 353153 140051 170040 120 3943
3945 5 352881 139873 169800 166 3944
3946 0 351494 139609 169800 160 3945
3947 0 350248 139456 169800 128 3946
3948 0 349614 139298 169800 153 3947
3949 0 348373 139154 169800 197 3948
3950 0 348092 139303 170040 154 3949
3951 0 348047 139115 170200 154 3950
3952 0 348024 139021 170280 205 3951
3953 0 347973 138964 170360 205 3952
3954 0 347897 138878 170480 200 3953
3955 0 347854 138815 170640 197 3954
3956 0 347822 138768 170760 197 3955
3957 0 347493 138678 171040 189 3956
3958 0 347160 138423 171040 124 3957
3959 0 346918 138362 171200 90 3958
3960 0 346781 138410 171440 135 3959
3961 0 346704 138219 171680 128 3960
3962 0 346660 138273 171960 115 3961
3963 0 346518 138128 172240 96 3962
3964 0 346402 138082 172360 108 3963
3965 0 346324 138051 172440 108 3964
3966 0 345961 137821 172680 131 3965
3967 0 345817 137574 172760 160 3966
3968 0 345774 137500 172800 75 3967
3969 0 345727 137188 172880 40 3968
3970 0 345514 137152 172920 40 3969
3971 0 345433 137171 173000 40 3970
3972 0 345122 137079 173200 80 3971
3973 0 344844 136786 173400 51 3972
3974 0 344442 136436 173600 86 3973
3975 5 343854 136051 173760 107 3974
3976 0 343254 135759 173760 81 3975
3977 0 343037 135407 173760 120 3976
3978 0 343018 135252 173680 128 3977
3979 5 342453 134275 173680 194 3978
3980 0 342429 134138 173600 131 3979
3981 0 342394 133933 173480 131 3980
3982 0 342376 134075 173280 131 3981
3983 5 342418 134057 173160 131 3982
3984 0 342435 134019 173040 131 3983
3985 0 342417 134059 172880 40 3984
3986 0 342819 134322 172800 124 3985
3987 0 342891 134319 172680 124 3986
3988 0 343129 134309 172280 80 3987
3989 0 343630 134250 172160 164 3988
3990 0 343716 134148 172120 128 3989
3991 0 343803 134047 172080 128 3990
3992 0 344119 133821 171920 197 3991
3993 0 344109 133784 171880 197 3992
3994 0 344083 133669 171760 137 3993
3995 0 344074 133631 171720 137 3994
3996 0 344063 133617 171640 137 3995
3997 0 344046 133597 171520 137 3996
3998 0 344282 133544 171240 209 3997
3999 0 344306 133500 171080 139 3998
4000 0 344329 133455 170920 181 3999
4001 0 344348 133346 170720 181 4000
4002 5 344356 133303 170640 176 4001
4003 0 344298 133194 170440 156 4002
4004 0 344264 133128 170320 156 4003
4005 0 344228 133090 170040 164 4004
4006 0 344223 133084 170000 164 4005
4007 0 344044 133031 169680 209 4006
4008 0 343964 133045 169440 230 4007
4009 0 343938 133050 169360 230 4008
4010 0 343845 133000 169240 230 4009
4011 0 343752 132949 169120 164 4010
4012 6 343798 132989 169040 230 4011
4013 0 379946 136785 179560 160 3210
4014 0 380037 136744 179800 120 4013
4015 0 380057 136702 180040 120 4014
4016 0 380299 136544 180080 120 4015
4017 0 380347 136571 180120 120 4016
4018 0 380343 136664 180160 120 4017
4019 0 380281 136706 180320 120 4018
4020 0 380212 136719 180560 0 4019
4021 0 380124 136876 180800 0 4020
4022 0 379937 137091 181040 0 4021
4023 0 379857 137093 181200 0 4022
4024 0 379867 137107 181240 0 4023
4025 0 379750 137171 181360 0 4024
4026 0 379672 137190 181600 0 4025
4027 0 379694 137047 181840 0 4026
4028 0 379638 137284 182040 0 4027
4029 0 379452 137056 182280 0 4028
4030 0 379317 137041 182440 0 4029
4031 0 379250 137034 182520 0 4030
4032 0 379011 137001 182680 0 4031
4033 0 378892 136985 182760 0 4032
4034 0 378930 136940 182880 0 4033
4035 0 378967 136895 183000 0 4034
4036 0 378883 136891 183200 0 4035
4037 0 378849 136889 183280 0 4036
4038 0 378790 137099 183560 0 4037
4039 0 378757 137186 183640 0 4038
4040 0 378690 137359 183800 0 4039
4041 5 378271 137629 183960 0 4040
4042 0 378166 137696 184000 0 4041
4043 0 377916 137955 184200 0 4042
4044 0 377986 138137 184360 0 4043
4045 0 378056 138319 184520 0 4044
4046 0 377782 138529 184720 0 4045
4047 0 377653 138695 184920 0 4046
4048 0 377611 138898 185160 0 4047
4049 0 377432 139026 185360 0 4048
4050 0 377275 139196 185600 0 4049
4051 0 377105 139358 185840 0 4050
4052 0 376948 139479 186000 0 4051
4053 0 376721 139599 186160 0 4052
4054 0 376412 139704 186360 0 4053
4055 0 376310 139752 186600 0 4054
4056 0 376037 139701 186840 0 4055
4057 0 375691 139732 187080 0 4056
4058 0 375135 139735 187320 0 4057
4059 0 374713 139925 187520 0 4058
4060 0 374510 139944 187760 0 4059
4061 0 374233 139962 187960 0 4060
4062 0 374014 139946 188200 0 4061
4063 0 373815 139967 188400 0 4062
4064 0 373594 139928 188520 0 4063
4065 0 373272 139971 188560 0 4064
4066 0 372756 139958 188640 0 4065
4067 0 372137 140175 188760 0 4066
4068 0 371811 140276 188960 0 4067
4069 0 371649 140509 189040 0 4068
4070 0 371542 140573 189160 0 4069
4071 0 371294 140531 189320 0 4070
4072 5 371062 140655 189560 0 4071
4073 0 370192 140678 189680 0 4072
4074 0 370034 140628 189800 0 4073
4075 0 369875 140577 189920 0 4074
4076 0 369891 140564 189960 0 4075
4077 0 369988 140484 190200 0 4076
4078 0 369613 140549 190480 0 4077
4079 0 369524 140440 190760 0 4078
4080 0 369223 140416 190800 0 4079
4081 0 368809 140459 190920 0 4080
4082 0 368665 140475 191000 0 4081
4083 0 368448 140500 191120 0 4082
4084 0 368303 140451 191360 0 4083
4085 0 368128 140566 191400 0 4084
4086 0 367954 140682 191440 0 4085
4087 6 367938 140697 191480 0 4086
4088 5 486301 247475 48400 178 3729
4089 0 486361 247385 47880 88 4088
4090 0 486099 247739 47720 60 4089
4091 5 486359 247763 47600 40 4090
4092 5 486080 247552 47240 40 4091
4093 0 485920 247552 47040 32 4092
4094 0 486112 247936 46800 32 4093
4095 0 486368 247840 46720 64 4094
4096 0 486464 247680 46520 71 4095
4097 0 486464 247680 46240 131 4096
4098 0 486400 247712 46000 137 4097
4099 0 486336 247776 45760 175 4098
4100 0 486336 247616 45520 163 4099
4101 0 486432 247584 45280 200 4100
4102 0 486464 247456 45040 189 4101
4103 0 486457 246984 44800 266 4102
4104 0 487008 247040 44440 134 4103
4105 0 487104 247072 44200 115 4104
4106 5 487200 247200 43960 148 4105
4107 0 487328 247136 43720 176 4106
4108 0 487488 247232 43520 217 4107
4109 0 487680 247200 43320 131 4108
4110 0 487840 247328 43120 206 4109
4111 0 488000 247392 42880 178 4110
4112 5 488128 247456 42800 175 4111
4113 0 488000 247360 42560 128 4112
4114 0 487872 247296 42320 160 4113
4115 5 487872 247296 42280 160 4114
4116 0 487968 247616 42000 32 4115
4117 0 488128 247808 41840 32 4116
4118 0 488192 248000 41480 32 4117
4119 5 488192 248160 41800 102 4118
4120 0 488416 248288 41680 128 4119
4121 0 488512 248320 41440 178 4120
4122 0 488517 248293 41400 174 4121
4123 0 488544 248160 41200 154 4122
4124 0 488544 248134 41120 170 4123
4125 5 488544 248096 41000 194 4124
4126 0 488704 248064 40800 166 4125
4127 0 488960 248064 40720 136 4126
4128 0 489184 248096 40600 163 4127
4129 0 489216 248128 40320 115 4128
4130 0 489152 248128 40040 128 4129
4131 5 489120 248096 39920 137 4130
4132 0 488896 248096 39800 124 4131
4133 0 488736 247968 39600 101 4132
4134 0 488512 247840 39520 101 4133
4135 0 488288 247712 39480 120 4134
4136 0 488096 247584 39360 246 4135
4137 0 487840 247648 39320 172 4136
4138 0 487584 247584 39320 175 4137
4139 0 487328 247584 39240 124 4138
4140 0 487072 247552 39240 108 4139
4141 5 487008 247552 39240 101 4140
4142 0 486752 247584 39200 124 4141
4143 0 486496 247680 39200 140 4142
4144 0 486304 247648 39360 163 4143
4145 0 486112 247552 39520 139 4144
4146 0 485920 247392 39600 134 4145
4147 0 485856 247200 39760 128 4146
4148 0 485824 247008 39960 124 4147
4149 5 485792 246944 40040 128 4148
4150 0 485792 246784 40280 40 4149
4151 0 485888 246752 40520 81 4150
4152 0 486016 246720 40760 81 4151
4153 0 486176 246688 41000 60 4152
4154 0 486208 246528 41240 75 4153
4155 0 486208 246368 41480 91 4154
4156 0 486176 246240 41720 81 4155
4157 0 486208 246144 41960 81 4156
4158 6 486240 246080 42120 64 4157
4159 0 482560 241664 47240 32 3716
4160 0 482648 241614 47120 32 4159
4161 0 482741 241667 47040 32 4160
4162 0 482796 241668 46960 32 4161
4163 0 483959 242305 46880 0 4162
4164 0 482872 241174 46880 32 4163
4165 0 482773 242572 46800 108 4164
4166 0 482776 242733 46760 108 4165
4167 0 482771 242869 46680 108 4166
4168 0 482761 242925 46600 108 4167
4169 0 482790 243022 46520 183 4168
4170 0 482751 243037 46480 183 4169
4171 0 482793 243053 46440 183 4170
4172 0 482804 243034 46400 183 4171
4173 0 482758 243112 46320 183 4172
4174 0 482711 243375 46240 120 4173
4175 0 482709 243491 46160 136 4174
4176 0 482739 243606 46040 128 4175
4177 5 482716 243788 45960 128 4176
4178 0 482744 243783 45920 128 4177
4179 0 482717 243866 45840 128 4178
4180 0 482718 244067 45720 140 4179
4181 0 482726 244243 45680 140 4180
4182 0 482748 244210 45600 140 4181
4183 5 482768 244205 45560 140 4182
4184 0 482765 244250 45480 140 4183
4185 0 482802 244217 45400 186 4184
4186 0 482791 244234 45280 186 4185
4187 0 482763 244299 45160 186 4186
4188 0 482765 244269 45120 104 4187
4189 0 482774 244260 45080 104 4188
4190 0 482789 244350 45000 104 4189
4191 5 482745 244464 44880 0 4190
4192 0 482798 244436 44800 108 4191
4193 0 482900 244418 44640 32 4192
4194 5 482559 244522 44480 104 4193
4195 0 482318 244700 44320 135 4194
4196 0 482316 244883 44240 150 4195
4197 0 482315 244962 44200 150 4196
4198 0 482307 244894 44120 150 4197
4199 0 482320 245029 44000 154 4198
4200 0 482350 245036 43960 154 4199
4201 0 482505 245150 43920 140 4200
4202 0 482311 245154 43880 140 4201
4203 0 482306 245249 43840 140 4202
4204 0 482320 245285 43760 140 4203
4205 0 482328 245401 43680 172 4204
4206 0 482275 245496 43560 172 4205
4207 0 482283 245503 43480 156 4206
4208 0 482340 245660 43360 134 4207
4209 5 482314 245727 43280 134 4208
4210 0 481825 246039 43280 71 4209
4211 0 481695 246130 43320 71 4210
4212 0 481641 246233 43360 32 4211
4213 0 481444 246341 43400 32 4212
4214 0 481342 246380 43440 32 4213
4215 0 481243 246312 43480 32 4214
4216 0 481128 246129 43520 45 4215
4217 0 481098 245935 43560 45 4216
4218 0 481029 245705 43600 91 4217
4219 0 481026 245602 43640 91 4218
4220 0 481010 245588 43680 91 4219
4221 0 481015 245507 43760 91 4220
4222 0 480957 245447 43840 98 4221
4223 0 480865 245349 43880 98 4222
4224 0 480983 245322 43920 98 4223
4225 0 480777 245247 43960 45 4224
4226 0 480704 245235 44000 45 4225
4227 0 480611 245216 44040 45 4226
4228 6 480587 245159 44080 45 4227
4229 5 486955 249353 48480 320 3730
4230 5 486918 249367 48120 327 4229
4231 0 486806 249265 47880 236 4230
4232 5 486857 249340 47840 236 4231
4233 5 490296 251796 47840 104 4232
4234 0 490370 252007 47760 124 4233
4235 5 489753 252290 47720 90 4234
4236 0 490563 252102 47680 104 4235
4237 5 491127 251826 47440 178 4236
4238 5 491123 251785 47360 178 4237
4239 5 493528 251608 47360 219 4238
4240 0 493159 251146 46920 244 4239
4241 0 492764 251894 46880 260 4240
4242 0 492923 251833 46800 260 4241
4243 0 492638 251917 46760 160 4242
4244 0 492682 251954 46640 260 4243
4245 0 492767 251933 46520 262 4244
4246 0 492895 251410 46480 230 4245
4247 0 492632 251718 46440 262 4246
4248 5 492534 251845 46400 262 4247
4249 0 492604 251875 46360 262 4248
4250 0 492760 252135 46120 237 4249
4251 0 492543 252641 45840 164 4250
4252 0 492524 252737 45520 214 4251
4253 0 492520 252849 45360 176 4252
4254 5 492533 252919 45280 207 4253
4255 0 492864 253792 44560 128 4254
4256 5 493024 253856 44320 198 4255
4257 0 493184 253952 44120 143 4256
4258 0 493344 253984 43920 75 4257
4259 5 493504 254112 43720 131 4258
4260 0 493632 254144 43520 131 4259
4261 0 493792 254144 43320 124 4260
4262 0 493952 254240 43120 128 4261
4263 0 494112 254272 42920 131 4262
4264 5 494240 254304 42680 131 4263
4265 0 494272 254304 42640 131 4264
4266 0 494464 254400 42440 136 4265
4267 0 494720 254432 42360 164 4266
4268 5 494912 254336 42160 183 4267
4269 0 495136 254144 42160 120 4268
4270 0 495392 254080 42200 186 4269
4271 0 495584 253920 42320 197 4270
4272 0 495648 253664 42320 163 4271
4273 0 495648 253408 42320 122 4272
4274 0 495616 253152 42320 86 4273
4275 5 495552 253024 42280 134 4274
4276 5 495392 252800 42200 163 4275
4277 0 495104 252736 42240 154 4276
4278 0 494848 252704 42200 124 4277
4279 0 494592 252576 42280 154 4278
4280 0 494400 252448 42400 80 4279
4281 0 494208 252288 42440 80 4280
4282 0 493984 252160 42440 75 4281
4283 0 493824 252128 42240 71 4282
4284 0 493600 252064 42120 75 4283
4285 0 493376 251936 42160 86 4284
4286 0 493248 251840 42360 60 4285
4287 0 493088 251808 42560 45 4286
4288 0 492928 251776 42760 45 4287
4289 0 493376 251552 43480 90 4288
4290 0 493312 251328 43600 64 4289
4291 0 493248 251072 43680 90 4290
4292 0 493184 250944 43920 60 4291
4293 0 493024 250784 44040 40 4292
4294 0 492864 250592 43920 139 4293
4295 6 492768 250560 43920 134 4294
4296 0 485050 243857 49320 391 3726
4297 0 485580 243555 49560 176 4296
4298 5 487260 242933 49880 140 4297
4299 5 487580 242724 49720 143 4298
4300 0 488471 242673 49640 60 4299
4301 0 488734 242781 49480 164 4300
4302 0 488981 242891 49320 150 4301
4303 5 489091 242988 49240 200 4302
4304 5 489344 242965 48840 304 4303
4305 0 489368 242912 48640 341 4304
4306 0 489476 243002 48440 254 4305
4307 0 489572 243074 48280 157 4306
4308 5 490389 243052 47840 183 4307
4309 0 490311 243034 47600 0 4308
4310 0 490348 242730 47360 0 4309
4311 0 490120 242666 47160 0 4310
4312 0 490006 242586 46960 0 4311
4313 5 490368 244128 46800 32 4312
4314 0 490176 243936 46720 124 4313
4315 0 489952 243744 46680 175 4314
4316 5 489920 243712 46680 200 4315
4317 0 489888 243488 46560 214 4316
4318 0 489920 243584 46320 234 4317
4319 5 489760 243616 46080 160 4318
4320 5 489856 243712 45960 153 4319
4321 0 490112 243776 46000 154 4320
4322 0 490336 243904 45880 148 4321
4323 0 490592 243936 45880 160 4322
4324 0 490848 244032 45840 128 4323
4325 0 491104 244096 45840 128 4324
4326 0 491360 244128 45760 175 4325
4327 0 491616 244128 45840 150 4326
4328 0 491872 244224 45880 139 4327
4329 0 492096 244320 45800 163 4328
4330 5 492160 244320 45800 168 4329
4331 0 492416 244320 45720 156 4330
4332 0 492640 244384 45600 98 4331
4333 0 492800 244416 45400 131 4332
4334 5 492864 244416 45280 108 4333
4335 0 493056 244576 45360 139 4334
4336 0 493280 244768 45360 153 4335
4337 0 493440 244960 45440 189 4336
4338 5 493504 245056 45480 209 4337
4339 5 493536 245088 45480 208 4338
4340 0 493696 245216 45320 124 4339
4341 0 493856 245312 45120 91 4340
4342 5 493952 245408 45000 124 4341
4343 0 493984 245568 44760 91 4342
4344 0 494080 245632 44520 164 4343
4345 0 494080 245728 44280 128 4344
4346 5 494080 245728 44080 122 4345
4347 0 494240 245856 43880 102 4346
4348 0 494400 245888 43680 102 4347
4349 0 494560 245984 43480 96 4348
4350 5 494624 246080 43360 128 4349
4351 5 494624 246208 43200 163 4350
4352 5 494624 246240 43040 143 4351
4353 0 494784 246304 42840 128 4352
4354 0 495040 246368 42840 120 4353
4355 0 495296 246496 42880 108 4354
4356 5 495520 246528 42880 128 4355
4357 0 495520 246560 42600 178 4356
4358 0 495424 246688 42400 122 4357
4359 0 495296 246880 42240 32 4358
4360 0 495104 247072 42160 75 4359
4361 0 494848 247040 42080 32 4360
4362 6 494784 247040 42080 32 4361
4363 5 481936 239953 46240 276 200
4364 0 481874 240015 46200 276 4363
4365 0 481729 240174 46080 313 4364
4366 0 481572 240231 45840 313 4365
4367 5 481624 240261 45760 209 4366
4368 0 481196 241124 45720 75 4367
4369 0 481238 241100 45680 75 4368
4370 0 481270 241166 45600 51 4369
4371 0 481241 241224 45520 51 4370
4372 0 481426 241262 45440 51 4371
4373 0 481848 241754 45400 81 4372
4374 5 481877 241738 45360 81 4373
4375 0 482138 241734 45240 120 4374
4376 0 482273 241783 45160 128 4375
4377 0 482246 241804 45120 128 4376
4378 0 482244 241797 45080 128 4377
4379 0 482534 241782 44960 128 4378
4380 0 482625 241792 44840 172 4379
4381 0 482756 241786 44720 172 4380
4382 0 482884 241741 44600 104 4381
4383 0 483021 241692 44480 90 4382
4384 0 483106 241679 44280 90 4383
4385 0 483074 241643 44080 86 4384
4386 5 483113 241586 43880 71 4385
4387 0 483190 241763 43720 90 4386
4388 0 483255 241981 43520 139 4387
4389 0 483240 242044 43440 139 4388
4390 0 483217 242139 43320 139 4389
4391 5 483207 242160 43240 120 4390
4392 0 483412 242118 43000 96 4391
4393 0 483589 242231 42840 136 4392
4394 0 483847 242217 42680 81 4393
4395 0 483602 242486 42560 163 4394
4396 0 483598 242581 42480 163 4395
4397 0 483588 242644 42400 189 4396
4398 0 483624 242734 42280 189 4397
4399 0 483602 242763 42200 168 4398
4400 5 483645 242792 42080 168 4399
4401 0 483622 242752 42000 168 4400
4402 0 483930 242564 41920 108 4401
4403 0 484231 242388 41880 163 4402
4404 0 484284 242287 41800 163 4403
4405 0 484277 242271 41760 163 4404
4406 0 484178 242286 41640 190 4405
4407 0 484202 242279 41520 190 4406
4408 0 484151 242248 41480 190 4407
4409 0 484212 242090 41400 107 4408
4410 0 484266 242043 41360 98 4409
4411 5 484321 242081 41320 98 4410
4412 0 484567 242205 41280 96 4411
4413 0 484520 242267 41160 96 4412
4414 5 484563 242279 41120 96 4413
4415 0 484189 242542 41080 96 4414
4416 0 484217 242525 41040 96 4415
4417 6 484232 242533 41000 96 4416
4418 0 342956 145869 183880 0 3335
4419 5 342248 145577 183880 0 4418
4420 0 341427 145471 183760 0 4419
4421 0 340464 145497 183840 0 4420
4422 0 340358 145648 184000 0 4421
4423 0 340212 145753 184040 0 4422
4424 0 339301 145735 184160 0 4423
4425 0 339425 145830 184320 0 4424
4426 0 339274 146042 184520 0 4425
4427 0 338974 146074 184680 0 4426
4428 0 338398 146013 184800 0 4427
4429 0 338014 145972 184880 0 4428
4430 0 338017 145800 185040 0 4429
4431 0 337996 145844 185120 0 4430
4432 0 337974 145887 185200 0 4431
4433 0 337880 145844 185240 0 4432
4434 0 337596 145716 185360 0 4433
4435 0 337657 145750 185400 0 4434
4436 0 337841 145852 185520 0 4435
4437 0 337845 145906 185560 0 4436
4438 0 337857 146067 185680 0 4437
4439 0 337564 146126 185800 0 4438
4440 0 337467 146146 185840 0 4439
4441 0 337531 146139 185960 0 4440
4442 0 337505 146144 186000 0 4441
4443 0 337428 146157 186120 0 4442
4444 0 337414 146155 186160 0 4443
4445 0 337371 146149 186280 0 4444
4446 0 337302 146104 186320 0 4445
4447 0 337096 145971 186440 0 4446
4448 0 337146 145567 186560 0 4447
4449 0 337088 145568 186600 0 4448
4450 0 336913 145570 186720 0 4449
4451 0 336837 144985 186880 0 4450
4452 0 336790 144910 187040 0 4451
4453 0 336778 144845 187240 0 4452
4454 0 336792 144828 187400 0 4453
4455 0 336539 144483 187600 0 4454
4456 0 336507 144295 187760 0 4455
4457 0 336419 144189 187920 0 4456
4458 0 336397 144163 187960 0 4457
4459 0 336298 144293 188120 0 4458
4460 0 336288 144336 188240 0 4459
4461 0 336282 144365 188320 0 4460
4462 0 335570 144135 188480 0 4461
4463 0 335621 144108 188560 0 4462
4464 0 335698 144067 188680 0 4463
4465 0 335624 143985 188840 0 4464
4466 0 335806 144082 189000 0 4465
4467 6 335668 144059 189160 0 4466
4468 0 352817 139838 169760 166 3945
4469 0 352737 139761 169600 120 4468
4470 0 352697 139723 169520 120 4469
4471 0 352677 139704 169480 217 4470
4472 0 352457 139493 169040 176 4471
4473 0 352705 139551 168840 176 4472
4474 0 352741 139519 168800 194 4473
4475 0 352873 139417 168560 166 4474
4476 5 352908 139274 168440 166 4475
4477 0 352920 139227 168400 154 4476
4478 0 352944 139132 168320 154 4477
4479 0 353047 138974 168200 81 4478
4480 0 353081 138921 168160 81 4479
4481 0 353212 138740 168000 178 4480
4482 0 353438 138468 167840 166 4481
4483 0 353495 138400 167800 156 4482
4484 0 353518 138342 167760 156 4483
4485 0 353634 138055 167560 122 4484
4486 0 353701 137962 167440 200 4485
4487 0 353745 137900 167360 200 4486
4488 0 353928 137730 167040 219 4487
4489 0 353979 137752 166960 219 4488
4490 0 354080 137797 166800 197 4489
4491 0 354247 137791 166640 197 4490
4492 0 354293 137721 166560 164 4491
4493 0 354587 137442 166360 136 4492
4494 0 355508 137799 166160 0 4493
4495 0 355598 137756 166040 0 4494
4496 0 355687 137713 165920 0 4495
4497 0 355702 137581 165640 0 4496
4498 0 355580 137366 165400 0 4497
4499 0 355554 137181 165280 0 4498
4500 0 355536 137057 165200 0 4499
4501 5 355197 136864 165040 0 4500
4502 0 355112 136816 165000 0 4501
4503 0 354421 136725 164880 0 4502
4504 0 354241 136649 164800 0 4503
4505 0 353881 136497 164640 0 4504
4506 0 353964 136354 164360 0 4505
4507 0 353947 136260 164280 0 4506
4508 0 353922 136118 164160 0 4507
4509 0 353672 136032 164120 0 4508
4510 0 353576 135844 164040 0 4509
4511 0 353548 135728 163960 0 4510
4512 0 353552 135724 163920 0 4511
4513 6 353532 135744 163840 0 4512
4514 0 489504 247712 53640 164 3768
4515 0 489600 247872 53440 153 4514
4516 0 489760 248032 53280 141 4515
4517 0 489824 248192 53080 81 4516
4518 0 490016 248384 53000 60 4517
4519 5 490208 248576 53080 75 4518
4520 0 490208 248928 52560 75 4519
4521 0 490176 249184 52480 107 4520
4522 0 490304 249408 52480 122 4521
4523 0 490528 249536 52400 51 4522
4524 0 490720 249696 52320 122 4523
4525 0 490816 249824 52120 71 4524
4526 0 490784 250208 52200 32 4525
4527 0 490944 250368 52000 32 4526
4528 5 491104 250528 51920 81 4527
4529 0 490912 250688 52000 107 4528
4530 5 490816 250784 52000 150 4529
4531 0 490592 250944 51960 91 4530
4532 0 490368 251104 51960 86 4531
4533 0 490176 251296 51880 75 4532
4534 0 489984 251488 51800 51 4533
4535 5 489856 251584 51800 45 4534
4536 0 489664 251776 51800 91 4535
4537 0 489632 252000 51920 64 4536
4538 5 489504 252192 51960 172 4537
4539 0 489280 252288 52040 139 4538
4540 0 489088 252480 52080 102 4539
4541 0 488864 252608 52120 51 4540
4542 0 488640 252736 52280 140 4541
4543 5 488576 252736 52280 153 4542
4544 5 488352 252736 52400 219 4543
4545 5 488224 252832 52320 186 4544
4546 0 488192 253088 52200 150 4545
4547 5 488160 253216 52080 163 4546
4548 5 488096 253312 52040 120 4547
4549 0 487936 253472 51920 51 4548
4550 5 487872 253536 51840 51 4549
4551 0 487616 253600 51840 102 4550
4552 5 487584 253632 51840 86 4551
4553 0 487424 253760 51680 122 4552
4554 0 487232 253888 51560 120 4553
4555 0 487040 254080 51520 71 4554
4556 0 486848 254240 51480 102 4555
4557 0 486688 254400 51280 96 4556
4558 0 486592 254656 51240 104 4557
4559 6 486496 254784 51200 107 4558
4560 0 351611 142750 179200 0 3301
4561 0 351924 142192 179200 0 4560
4562 0 352080 141471 179200 0 4561
4563 0 352174 141004 179200 0 4562
4564 0 352257 140786 179360 0 4563
4565 0 352386 140354 179520 0 4564
4566 0 352222 140327 179560 0 4565
4567 5 351516 138892 179560 0 4566
4568 0 351430 138873 179600 0 4567
4569 0 351271 138816 179680 0 4568
4570 0 351092 138581 179880 0 4569
4571 5 350058 137921 179880 0 4570
4572 0 350056 137941 179920 0 4571
4573 0 350052 137982 180000 0 4572
4574 0 350057 138015 180080 0 4573
4575 0 350302 137903 180240 0 4574
4576 0 350270 137911 180280 0 4575
4577 0 350107 137952 180480 0 4576
4578 0 349969 137844 180640 0 4577
4579 0 349934 137648 180760 0 4578
4580 0 349911 137518 180840 0 4579
4581 0 349866 137568 181000 0 4580
4582 0 349547 137508 181160 0 4581
4583 0 349315 137444 181200 0 4582
4584 0 349297 137502 181240 0 4583
4585 0 349130 137646 181280 0 4584
4586 0 348993 137689 181320 0 4585
4587 0 348870 137654 181360 0 4586
4588 0 348747 137619 181400 0 4587
4589 0 348718 137474 181600 0 4588
4590 0 348713 137421 181760 0 4589
4591 0 348636 137327 181880 0 4590
4592 0 348584 137264 181960 0 4591
4593 0 348492 137031 182120 0 4592
4594 0 348352 136950 182320 0 4593
4595 0 348273 135803 182320 0 4594
4596 0 348280 135801 182480 0 4595
4597 0 348282 135801 182520 0 4596
4598 0 348222 136172 182680 0 4597
4599 0 348212 136124 182880 0 4598
4600 0 348205 136059 182960 0 4599
4601 0 348195 135961 183080 0 4600
4602 0 348698 135898 183040 0 4601
4603 6 348982 135854 183120 0 4602
4604 0 487310 242825 50040 140 4298
4605 0 487299 242806 50080 140 4604
4606 5 487281 242740 50160 140 4605
4607 0 487224 242602 50280 51 4606
4608 0 487682 242431 50320 32 4607
4609 0 487536 242417 50360 64 4608
4610 0 487525 242400 50400 32 4609
4611 0 487386 242444 50480 64 4610
4612 0 487226 242419 50600 64 4611
4613 5 487137 242434 50760 101 4612
4614 0 487140 242530 50800 101 4613
4615 0 487514 242573 50880 156 4614
4616 0 487582 243356 50920 64 4615
4617 0 487482 242677 50960 156 4616
4618 0 487430 242327 51120 156 4617
4619 0 487372 242210 51280 181 4618
4620 0 487307 242072 51440 189 4619
4621 0 487305 241986 51560 189 4620
4622 0 487422 241923 51680 189 4621
4623 5 487428 241961 51800 189 4622
4624 0 487461 241971 51840 150 4623
4625 0 487447 241900 52120 189 4624
4626 0 487648 241968 52280 150 4625
4627 0 487606 241910 52400 32 4626
4628 5 487563 241865 52520 32 4627
4629 5 487634 241849 52680 32 4628
4630 5 487716 241994 52840 104 4629
4631 0 487200 242656 53440 190 4630
4632 0 487008 242784 53640 135 4631
4633 0 486848 242816 53840 98 4632
4634 0 486720 242976 54040 140 4633
4635 5 486720 243008 54080 148 4634
4636 0 486592 243136 54280 107 4635
4637 0 486464 243200 54520 64 4636
4638 0 486368 243200 54760 96 4637
4639 0 486208 243200 55000 96 4638
4640 0 486048 243232 55200 120 4639
4641 0 485920 243072 55400 60 4640
4642 6 485952 242880 55600 32 4641
4643 0 373638 138033 169400 51 3848
4644 0 373783 138163 169320 51 4643
4645 0 373928 138293 169240 51 4644
4646 0 374367 138566 169040 0 4645
4647 0 374429 138602 169000 0 4646
4648 0 374803 138821 168760 0 4647
4649 0 374847 138822 168720 0 4648
4650 0 375021 138828 168560 0 4649
4651 0 375065 138830 168520 0 4650
4652 0 375257 138950 168320 0 4651
4653 0 375267 138979 168280 0 4652
4654 0 375319 139124 168080 0 4653
4655 0 375260 139205 167920 0 4654
4656 0 375215 139265 167800 0 4655
4657 0 375140 139088 167520 0 4656
4658 0 375070 139109 167320 0 4657
4659 0 375042 139118 167240 0 4658
4660 0 374973 139087 167200 0 4659
4661 0 374834 139024 167120 0 4660
4662 0 374695 138961 167040 0 4661
4663 0 374907 139239 166760 0 4662
4664 5 374864 139298 166560 0 4663
4665 0 374847 139322 166480 0 4664
4666 0 374799 139422 166320 0 4665
4667 0 375057 139597 166160 0 4666
4668 0 375202 139696 166080 0 4667
4669 0 375337 139788 166000 0 4668
4670 0 375373 139690 165760 0 4669
4671 0 375390 139698 165720 0 4670
4672 0 375434 139728 165600 0 4671
4673 0 375464 139748 165520 0 4672
4674 0 375334 139770 165280 0 4673
4675 0 375291 139778 165200 0 4674
4676 0 375344 139727 164960 0 4675
4677 6 375306 139717 164840 0 4676
4678 0 458883 131613 181480 0 3499
4679 0 458844 131624 181440 0 4678
4680 0 458808 131628 181400 0 4679
4681 0 458784 131559 181360 0 4680
4682 0 458750 131538 181320 0 4681
4683 0 458726 131509 181280 0 4682
4684 0 458454 131319 181240 0 4683
4685 0 458350 131594 181200 0 4684
4686 0 458378 131602 181160 0 4685
4687 0 458372 131596 181120 0 4686
4688 0 458366 131590 181080 0 4687
4689 0 458359 131567 181040 0 4688
4690 0 458353 131533 181000 0 4689
4691 0 458362 131471 180960 0 4690
4692 0 458387 131410 180920 0 4691
4693 0 458358 131373 180880 0 4692
4694 0 458333 131319 180840 0 4693
4695 0 458325 131319 180800 0 4694
4696 0 458309 131296 180760 0 4695
4697 0 458290 131294 180720 0 4696
4698 0 458321 131256 180680 0 4697
4699 0 458346 131222 180640 0 4698
4700 0 458352 131173 180600 0 4699
4701 0 458361 131229 180560 0 4700
4702 0 458347 131294 180520 0 4701
4703 0 458341 131361 180480 0 4702
4704 0 458327 131332 180440 0 4703
4705 0 458305 131302 180400 0 4704
4706 0 458271 131303 180360 0 4705
4707 0 458226 131296 180320 0 4706
4708 0 458197 131273 180280 0 4707
4709 0 458162 131243 180240 0 4708
4710 0 458138 131214 180200 0 4709
4711 0 458109 131183 180160 0 4710
4712 6 458098 131148 180120 0 4711
4713 0 484704 247232 49560 249 3727
4714 0 484640 247488 49560 232 4713
4715 0 484672 247744 49560 217 4714
4716 0 484672 248000 49560 224 4715
4717 0 484512 248224 49480 175 4716
4718 0 484320 248416 49440 120 4717
4719 0 483872 248224 49640 32 4718
4720 0 483520 248160 49920 32 4719
4721 0 483264 247744 49920 32 4720
4722 0 483392 247360 49280 32 4721
4723 0 483136 247296 49200 32 4722
4724 0 482560 247008 49400 81 4723
4725 0 482400 247008 49200 122 4724
4726 5 482144 247008 49120 150 4725
4727 0 481888 247008 49120 81 4726
4728 0 481632 246880 49120 64 4727
4729 0 481376 246752 49120 45 4728
4730 0 481152 246624 49120 81 4729
4731 0 480896 246496 49120 107 4730
4732 0 480640 246368 49120 157 4731
4733 0 480384 246304 49120 163 4732
4734 0 480160 246272 48960 102 4733
4735 5 480096 246208 48880 91 4734
4736 5 480000 246176 48760 45 4735
4737 0 479840 246112 48560 101 4736
4738 0 479680 246048 48360 108 4737
4739 0 479552 246048 48120 60 4738
4740 0 479424 246048 47880 32 4739
4741 0 479296 246048 47640 40 4740
4742 0 479296 245824 47520 40 4741
4743 6 479264 245664 47360 75 4742
4744 5 488128 247552 42880 140 4112
4745 0 488128 247808 42920 139 4744
4746 0 488128 248064 43000 163 4745
4747 0 488224 248320 43000 128 4746
4748 5 488224 248352 43000 128 4747
4749 0 488320 248608 43040 107 4748
4750 0 488352 248832 42920 122 4749
4751 0 488448 248992 42720 71 4750
4752 5 488608 249184 42560 81 4751
4753 5 488672 249248 42480 98 4752
4754 0 488832 249472 42480 102 4753
4755 0 488960 249696 42480 150 4754
4756 0 488960 249952 42480 101 4755
4757 5 488992 250112 42480 124 4756
4758 5 488992 250208 42360 148 4757
4759 5 489024 250144 42120 90 4758
4760 0 489024 250144 41840 101 4759
4761 0 488960 250144 41560 163 4760
4762 0 488965 250117 41520 148 4761
4763 0 488981 250037 41400 104 4762
4764 0 488992 249984 41320 75 4763
4765 0 488997 249957 41240 71 4764
4766 0 489013 249920 41160 67 4765
4767 0 489024 249888 41080 64 4766
4768 0 489024 249888 40800 64 4767
4769 0 489024 249904 40760 61 4768
4770 0 489024 249984 40560 51 4769
4771 0 488992 250112 40320 64 4770
4772 0 488832 250112 40120 51 4771
4773 6 488800 250048 39920 81 4772
4774 0 452086 144806 200120 0 3055
4775 0 452065 144853 200160 0 4774
4776 0 452050 144901 200200 0 4775
4777 0 452034 144948 200240 0 4776
4778 0 452006 144979 200280 0 4777
4779 0 452015 145040 200320 0 4778
4780 0 452021 145120 200360 0 4779
4781 0 452009 145165 200400 0 4780
4782 0 451979 145185 200400 0 4781
4783 0 451974 145234 200480 0 4782
4784 0 451955 145257 200520 0 4783
4785 5 451920 145257 200560 0 4784
4786 0 452094 145786 200600 0 4785
4787 0 452101 145775 200640 0 4786
4788 0 452073 145713 200680 0 4787
4789 0 452044 145660 200720 0 4788
4790 0 452019 145613 200760 0 4789
4791 0 451990 145558 200800 0 4790
4792 0 451952 145524 200840 0 4791
4793 0 451934 145470 200880 0 4792
4794 0 451904 145444 200920 0 4793
4795 0 451917 145366 200960 0 4794
4796 0 451902 145314 201000 0 4795
4797 0 451892 145226 201040 0 4796
4798 0 451935 145231 201080 0 4797
4799 0 451937 145237 201120 0 4798
4800 0 451952 145334 201160 0 4799
4801 0 451955 145437 201200 0 4800
4802 6 451960 145542 201240 0 4801
4803 0 489856 243712 45680 120 4320
4804 0 489856 243648 45400 115 4803
4805 0 489824 243648 45120 98 4804
4806 0 489824 243680 44840 101 4805
4807 0 489792 243680 44560 75 4806
4808 0 489792 243776 44320 122 4807
4809 5 489792 243776 44200 91 4808
4810 0 489632 243776 44000 108 4809
4811 0 489664 243712 43760 122 4810
4812 5 489696 243648 43680 136 4811
4813 0 489792 243680 43440 104 4812
4814 5 489888 243680 43320 101 4813
4815 0 490048 243808 43120 64 4814
4816 5 490208 243872 42920 45 4815
4817 0 490336 243872 42680 75 4816
4818 0 490496 244000 42480 86 4817
4819 0 490688 244128 42320 101 4818
4820 0 490944 244160 42200 71 4819
4821 5 491136 244224 42080 90 4820
4822 0 491360 244256 41920 71 4821
4823 0 491520 244416 41800 122 4822
4824 0 491680 244608 41880 139 4823
4825 0 491936 244608 41880 51 4824
4826 0 492192 244640 41920 107 4825
4827 0 492416 244736 41800 40 4826
4828 0 492640 244864 41800 108 4827
4829 0 492864 244928 41680 86 4828
4830 0 493120 244896 41680 81 4829
4831 6 493280 244800 41680 51 4830
4832 0 485024 245888 48360 32 3727
4833 0 484864 245856 48160 51 4832
4834 0 484608 245856 48120 32 4833
4835 5 484576 245920 47880 45 4834
4836 0 484320 246048 47880 71 4835
4837 0 484064 246112 47880 98 4836
4838 0 483936 246208 48080 71 4837
4839 0 483968 246240 48080 51 4838
4840 0 483296 247008 47320 51 4839
4841 0 483328 247104 47440 32 4840
4842 0 483328 247360 47560 40 4841
4843 0 483264 247616 47640 40 4842
4844 0 483168 247808 47800 40 4843
4845 0 483040 247936 48040 32 4844
4846 0 483168 248160 48200 60 4845
4847 0 483168 248384 48320 98 4846
4848 0 483040 248608 48360 107 4847
4849 0 482848 248800 48360 71 4848
4850 5 482656 248992 48440 153 4849
4851 5 482624 248992 48440 135 4850
4852 0 482464 249024 48640 45 4851
4853 0 482304 249088 48840 80 4852
4854 0 482080 249280 48840 115 4853
4855 0 481824 249376 48800 120 4854
4856 0 481632 249536 48680 40 4855
4857 0 481568 249792 48680 45 4856
4858 0 481568 250016 48840 51 4857
4859 0 481728 250208 48920 32 4858
4860 6 481760 250240 48960 45 4859
4861 5 363992 131492 162720 0 3668
4862 0 364316 131254 162640 0 4861
4863 0 364794 130884 162520 0 4862
4864 0 364955 130763 162480 0 4863
4865 0 365476 130458 162440 0 4864
4866 0 365997 130152 162400 0 4865
4867 0 366183 129971 162320 0 4866
4868 0 366463 129699 162200 0 4867
4869 0 366817 129328 162120 0 4868
4870 0 366994 129142 162080 0 4869
4871 0 367148 129040 162040 0 4870
4872 5 367830 128669 161880 0 4871
4873 0 368511 128298 161720 0 4872
4874 0 368848 128110 161640 0 4873
4875 5 369005 128065 161600 0 4874
4876 0 369340 127926 161560 0 4875
4877 0 369808 127839 161520 0 4876
4878 0 370169 127855 161480 0 4877
4879 0 370416 127947 161400 0 4878
4880 0 370736 127908 161320 0 4879
4881 0 370915 127870 161280 0 4880
4882 0 371056 127840 161240 0 4881
4883 0 371096 127828 161200 0 4882
4884 0 371264 127842 161160 0 4883
4885 0 371291 127860 161120 0 4884
4886 0 371304 127828 161080 0 4885
4887 0 371276 127820 161040 0 4886
4888 6 371274 127820 161000 0 4887
4889 0 454762 146084 199560 0 3041
4890 0 454784 146071 199520 0 4889
4891 0 454792 146097 199480 0 4890
4892 0 454786 146114 199440 0 4891
4893 5 454779 146131 199400 0 4892
4894 0 455217 145636 199400 0 4893
4895 0 455639 145911 199400 0 4894
4896 0 455727 145921 199360 0 4895
4897 0 455803 145930 199320 0 4896
4898 0 455892 145953 199280 0 4897
4899 0 456077 145883 199240 0 4898
4900 0 456266 145877 199200 0 4899
4901 0 456373 145917 199160 0 4900
4902 0 456459 145967 199120 0 4901
4903 0 456453 145969 199080 0 4902
4904 0 456460 145975 199040 0 4903
4905 0 456447 145962 199000 0 4904
4906 0 456459 145946 198960 0 4905
4907 0 456461 145925 198920 0 4906
4908 0 456465 145907 198880 0 4907
4909 0 456478 145892 198840 0 4908
4910 0 456513 145821 198800 0 4909
4911 0 456559 145765 198760 0 4910
4912 0 456602 145696 198720 0 4911
4913 0 456628 145653 198680 0 4912
4914 6 456655 145612 198640 0 4913
4915 0 369811 139533 178680 178 3220
4916 0 369735 139573 178920 104 4915
4917 0 369623 139727 179040 51 4916
4918 0 369632 139648 179080 51 4917
4919 0 369440 139744 179280 75 4918
4920 0 369216 139872 179320 107 4919
4921 0 369024 140032 179400 120 4920
4922 0 368864 140192 179520 124 4921
4923 0 368672 140384 179560 107 4922
4924 0 368480 140576 179560 124 4923
4925 0 368299 140744 179720 198 4924
4926 0 368160 140896 179880 250 4925
4927 0 367936 141056 179840 197 4926
4928 0 367712 141216 179800 86 4927
4929 5 367520 141408 179800 40 4928
4930 0 367264 141472 179880 80 4929
4931 0 367222 141408 180040 60 4930
4932 5 367211 141392 180080 55 4931
4933 0 367200 141376 180120 51 4932
4934 0 367162 141472 180240 116 4933
4935 5 367360 141664 180320 139 4934
4936 0 367424 141707 180360 124 4935
4937 0 367552 141792 180440 96 4936
4938 0 367600 141816 180480 80 4937
4939 0 367744 141888 180600 32 4938
4940 6 367896 142046 180680 0 4939
4941 5 491200 243680 48000 178 4308
4942 0 491360 243840 48200 181 4941
4943 0 491552 244032 48320 160 4942
4944 0 491712 244192 48440 156 4943
4945 0 491968 244224 48520 102 4944
4946 0 492192 244320 48640 104 4945
4947 5 492224 244320 48640 102 4946
4948 0 492448 244448 48640 163 4947
4949 0 492608 244640 48680 120 4948
4950 5 492736 244832 48760 124 4949
4951 0 492864 245056 48840 224 4950
4952 0 492992 245312 48880 200 4951
4953 0 493088 245504 49040 194 4952
4954 0 493152 245504 49320 232 4953
4955 0 493344 245440 49480 178 4954
4956 0 493600 245376 49400 135 4955
4957 0 493856 245440 49280 131 4956
4958 5 494048 245440 49200 198 4957
4959 0 494304 245344 49240 153 4958
4960 0 494560 245344 49240 86 4959
4961 0 494816 245344 49200 64 4960
4962 0 495040 245344 49040 96 4961
4963 0 495232 245312 48840 81 4962
4964 0 495424 245248 48680 32 4963
4965 0 495488 245120 48440 64 4964
4966 6 495456 245088 48400 51 4965
4967 0 495098 251074 47360 32 4239
4968 5 495040 250970 47160 32 4967
4969 5 496501 249955 47160 40 4968
4970 5 497989 250182 47160 101 4969
4971 0 497883 250276 46920 101 4970
4972 5 497794 250972 46880 235 4971
4973 0 497794 250908 46800 150 4972
4974 0 497617 250944 46520 150 4973
4975 0 497432 250615 46480 150 4974
4976 5 497375 250762 46400 150 4975
4977 5 497577 251090 46080 295 4976
4978 0 498688 250752 45880 235 4977
4979 0 498848 250528 45800 244 4978
4980 5 498848 250464 45800 257 4979
4981 5 498848 250400 45760 254 4980
4982 0 498848 250144 45720 120 4981
4983 0 498880 249888 45800 51 4982
4984 0 498880 249632 45800 40 4983
4985 5 498752 249440 45720 40 4984
4986 0 498816 249280 45520 75 4985
4987 0 498816 249120 45320 60 4986
4988 0 498720 248928 45160 45 4987
4989 0 498464 248864 45080 75 4988
4990 0 498208 248992 45200 32 4989
4991 6 498208 248992 45280 32 4990
4992 0 431056 151080 209760 186 2623
4993 0 430964 151102 209720 186 4992
4994 0 430874 151098 209680 186 4993
4995 0 430790 151121 209640 186 4994
4996 0 430709 151121 209600 186 4995
4997 0 430621 151134 209560 186 4996
4998 0 430513 151063 209520 186 4997
4999 0 430475 150990 209480 186 4998
5000 0 430381 150915 209440 186 4999
5001 0 430304 150851 209400 186 5000
5002 0 430260 150766 209360 172 5001
5003 5 430206 150683 209320 172 5002
5004 0 430160 150600 209280 172 5003
5005 0 429936 150386 209240 0 5004
5006 0 429890 150338 209200 0 5005
5007 0 429844 150288 209160 0 5006
5008 0 429797 150231 209120 0 5007
5009 0 429751 150267 209080 0 5008
5010 0 429706 150290 209040 0 5009
5011 0 429692 150279 209000 0 5010
5012 0 429659 150275 208960 0 5011
5013 0 429663 150277 208920 0 5012
5014 0 429669 150272 208880 0 5013
5015 6 429708 150264 208840 0 5014
5016 0 490272 245600 54520 204 3771
5017 0 490496 245696 54400 226 5016
5018 0 490720 245504 54360 131 5017
5019 0 490784 245504 54280 126 5018
5020 0 490880 245504 54160 120 5019
5021 5 491008 245504 54160 186 5020
5022 0 490944 245664 53960 153 5021
5023 0 490944 245824 53760 45 5022
5024 0 490944 245984 53560 120 5023
5025 0 491040 246080 53320 140 5024
5026 0 491200 246176 53120 107 5025
5027 0 491360 246176 52920 81 5026
5028 5 491552 246272 52760 75 5027
5029 0 491712 246304 52560 101 5028
5030 0 491936 246336 52400 141 5029
5031 5 492128 246464 52280 140 5030
5032 0 492224 246592 52080 131 5031
5033 0 492352 246752 51880 104 5032
5034 0 492448 246880 51680 80 5033
5035 0 492544 247008 51480 45 5034
5036 0 492672 247168 51280 136 5035
5037 0 492704 247424 51200 156 5036
5038 0 492576 247616 51080 51 5037
5039 6 492544 247648 51080 40 5038
5040 0 451599 143414 198320 0 3010
5041 0 451613 143401 198280 0 5040
5042 0 451633 143383 198240 0 5041
5043 0 451647 143363 198200 0 5042
5044 0 451656 143341 198160 0 5043
5045 0 451665 143320 198120 0 5044
5046 0 451676 143299 198080 0 5045
5047 0 451694 143251 198000 0 5046
5048 0 451711 143197 197960 0 5047
5049 0 451734 143156 197920 0 5048
5050 0 451745 143101 197880 0 5049
5051 0 451763 143055 197840 0 5050
5052 0 451785 143015 197800 0 5051
5053 0 451792 142970 197760 0 5052
5054 0 451803 142919 197720 0 5053
5055 0 451812 142864 197680 0 5054
5056 0 451826 142819 197640 0 5055
5057 0 451819 142726 197600 0 5056
5058 0 451808 142647 197560 0 5057
5059 0 451819 142574 197520 0 5058
5060 0 451815 142499 197480 0 5059
5061 6 451816 142419 197440 0 5060
5062 0 362086 140367 166400 288 3637
5063 0 362635 141172 166160 102 5062
5064 0 362899 141507 166120 135 5063
5065 0 362944 141574 166080 135 5064
5066 0 363125 141844 165920 135 5065
5067 0 363086 141903 165800 135 5066
5068 0 363060 141943 165720 128 5067
5069 0 363016 141909 165680 128 5068
5070 0 362878 141832 165560 128 5069
5071 0 362787 141777 165480 160 5070
5072 0 362634 141731 165320 160 5071
5073 0 362520 141696 165200 122 5072
5074 0 362482 141685 165160 122 5073
5075 0 362377 141869 165000 107 5074
5076 0 362325 141961 164920 150 5075
5077 0 361964 142101 164840 163 5076
5078 0 361423 142310 164720 176 5077
5079 0 361495 142345 164640 176 5078
5080 0 361628 142402 164480 186 5079
5081 0 361662 142417 164440 186 5080
5082 0 361857 142446 164320 186 5081
5083 6 361878 142527 164240 186 5082
5084 0 488896 245824 55080 197 3778
5085 0 488768 245696 54880 160 5084
5086 0 488608 245632 54680 154 5085
5087 5 488384 245568 54560 141 5086
5088 0 488160 245440 54400 120 5087
5089 5 488096 245408 54320 178 5088
5090 0 487904 245248 54240 139 5089
5091 0 487744 245120 54080 176 5090
5092 0 487520 245056 53960 122 5091
5093 0 487264 245120 53880 81 5092
5094 0 487008 245152 53800 120 5093
5095 0 486752 245120 53760 154 5094
5096 0 486496 245088 53840 124 5095
5097 0 486272 245056 53960 81 5096
5098 0 486016 245024 53960 120 5097
5099 0 485760 244928 53960 75 5098
5100 0 485568 244736 53960 75 5099
5101 0 485440 244576 53760 45 5100
5102 0 485376 244384 53560 40 5101
5103 0 485504 244224 53360 32 5102
5104 0 485696 244096 53160 64 5103
5105 6 485920 244128 53040 32 5104
5106 0 487936 248160 41800 60 4119
5107 0 487680 248096 41720 150 5106
5108 0 487424 248096 41640 139 5107
5109 0 487168 248160 41640 139 5108
5110 0 486944 248320 41640 120 5109
5111 0 486688 248384 41680 91 5110
5112 0 486432 248384 41720 80 5111
5113 5 486336 248416 41720 102 5112
5114 0 486144 248608 41800 128 5113
5115 5 485984 248768 41800 140 5114
5116 0 486016 248960 41640 81 5115
5117 0 486208 249152 41520 115 5116
5118 0 486400 249312 41400 181 5117
5119 0 486336 249568 41320 98 5118
5120 0 486144 249760 41320 120 5119
5121 0 485952 249952 41320 90 5120
5122 0 485696 249984 41360 86 5121
5123 0 485440 249920 41360 120 5122
5124 0 485184 249888 41280 98 5123
5125 0 484960 249984 41160 71 5124
5126 0 484736 250016 41040 51 5125
5127 6 484608 250016 41040 51 5126
5128 0 496672 249795 47320 40 4969
5129 0 496337 250046 47600 80 5128
5130 0 496026 250118 47640 128 5129
5131 0 495990 250053 47680 128 5130
5132 5 495627 250091 47720 128 5131
5133 0 496033 250082 47760 128 5132
5134 0 496045 249913 47840 40 5133
5135 0 496025 249814 47920 122 5134
5136 5 496322 250158 48240 40 5135
5137 5 496443 249991 48440 120 5136
5138 5 497468 249091 48440 178 5137
5139 5 498062 249385 49280 210 5138
5140 0 497120 248992 49920 91 5139
5141 0 496960 249024 50160 90 5140
5142 0 496800 249088 50360 80 5141
5143 0 496544 249184 50400 124 5142
5144 0 496320 249344 50400 81 5143
5145 0 496064 249440 50440 91 5144
5146 0 495808 249440 50440 75 5145
5147 0 495552 249440 50400 75 5146
5148 6 495328 249440 50400 75 5147
5149 0 391218 133891 179800 172 3196
5150 0 391244 133878 179840 172 5149
5151 0 391317 134003 180080 163 5150
5152 0 391310 134192 180120 209 5151
5153 0 391371 134305 180160 209 5152
5154 0 391325 134354 180320 209 5153
5155 0 391302 134379 180400 209 5154
5156 0 391190 134400 180600 245 5155
5157 0 391167 134404 180640 156 5156
5158 0 390836 134344 180880 102 5157
5159 0 390807 134362 180920 166 5158
5160 0 390630 134472 181160 160 5159
5161 0 390326 134667 181400 200 5160
5162 0 390297 134763 181640 156 5161
5163 0 390292 134779 181680 156 5162
5164 0 390285 134803 181720 156 5163
5165 0 390262 134916 181880 172 5164
5166 0 390183 135059 182120 150 5165
5167 0 390212 134986 182160 150 5166
5168 6 390247 134974 182200 150 5167
5169 0 492832 244224 45080 154 4334
5170 0 492800 244160 44840 135 5169
5171 0 492640 244128 44640 178 5170
5172 0 492384 244096 44600 172 5171
5173 0 492128 243968 44560 157 5172
5174 0 491872 243936 44440 160 5173
5175 0 491904 243712 44240 226 5174
5176 0 492032 243488 44240 107 5175
5177 0 492256 243296 44200 128 5176
5178 0 492416 243136 44080 51 5177
5179 0 492320 243040 43840 51 5178
5180 0 492448 242976 43600 96 5179
5181 0 492320 242976 43360 102 5180
5182 0 492160 242944 43160 81 5181
5183 0 491936 242880 43000 75 5182
5184 0 491680 242816 42920 64 5183
5185 0 491456 242816 42720 64 5184
5186 0 491232 242816 42520 60 5185
5187 6 491168 242784 42520 80 5186
5188 0 483104 242752 49280 178 3723
5189 0 483008 242784 49520 98 5188
5190 0 483008 242784 49800 32 5189
5191 0 482848 242880 50000 32 5190
5192 0 482848 243104 50200 40 5191
5193 0 482976 243264 50360 40 5192
5194 0 483200 243392 50400 60 5193
5195 0 483456 243488 50520 75 5194
5196 0 483488 243520 50560 71 5195
5197 0 482688 242592 50400 71 5196
5198 0 482880 242656 50600 32 5197
5199 5 483104 242560 50680 32 5198
5200 0 483232 242656 50920 98 5199
5201 0 483488 242656 50960 71 5200
5202 0 483744 242624 50960 115 5201
5203 0 484000 242624 50960 124 5202
5204 0 484256 242528 51000 91 5203
5205 0 484512 242464 51000 51 5204
5206 6 484576 242464 51000 51 5205
5207 0 450334 143562 199600 0 3042
5208 0 450329 143500 199640 0 5207
5209 0 450328 143428 199680 0 5208
5210 0 450334 143367 199720 0 5209
5211 0 450342 143295 199760 0 5210
5212 0 450306 143232 199800 0 5211
5213 0 450290 143161 199840 0 5212
5214 0 450254 143103 199880 0 5213
5215 0 450235 143075 199920 0 5214
5216 0 450249 143046 199960 0 5215
5217 0 450247 143030 200000 0 5216
5218 0 450277 143092 200040 0 5217
5219 0 450309 143180 200080 0 5218
5220 0 450362 143253 200120 0 5219
5221 0 450393 143321 200160 0 5220
5222 0 450439 143395 200200 0 5221
5223 0 450474 143467 200240 0 5222
5224 6 450501 143519 200280 0 5223
5225 0 489536 243456 46080 91 4319
5226 0 489344 243296 46160 120 5225
5227 0 489152 243136 46200 86 5226
5228 0 488896 243104 46200 71 5227
5229 0 488672 243104 46080 98 5228
5230 0 488480 243072 45880 75 5229
5231 0 488256 243040 45720 81 5230
5232 0 488000 243136 45640 60 5231
5233 0 487808 243328 45640 60 5232
5234 0 487808 243552 45520 81 5233
5235 0 487744 243744 45360 71 5234
5236 0 487648 243840 45120 45 5235
5237 0 487648 244000 44880 60 5236
5238 0 487744 244192 44720 71 5237
5239 0 487808 244448 44800 75 5238
5240 0 487968 244608 45000 60 5239
5241 0 488160 244800 45080 45 5240
5242 6 488224 244896 45200 40 5241
5243 0 454674 146195 199360 0 4893
5244 0 454558 146260 199320 0 5243
5245 0 454460 146337 199280 0 5244
5246 0 454353 146408 199240 0 5245
5247 0 454315 146407 199200 0 5246
5248 0 454289 146407 199160 0 5247
5249 0 454269 146412 199120 0 5248
5250 0 454239 146413 199080 0 5249
5251 0 454221 146415 199040 0 5250
5252 0 454181 146397 199000 0 5251
5253 0 454157 146389 198960 0 5252
5254 0 454124 146374 198920 0 5253
5255 0 454092 146304 198880 0 5254
5256 0 454065 146243 198840 0 5255
5257 0 454026 146170 198800 0 5256
5258 6 454000 146112 198760 0 5257
5259 5 482378 245758 43240 134 4209
5260 0 482699 245915 43040 81 5259
5261 0 483142 245912 42600 96 5260
5262 0 483307 246167 42160 81 5261
5263 0 483544 246349 41840 40 5262
5264 0 483424 246944 41920 71 5263
5265 0 483424 247168 42080 60 5264
5266 0 483328 247296 42280 90 5265
5267 0 483232 247360 42520 90 5266
5268 0 483072 247488 42720 101 5267
5269 0 482848 247584 42800 96 5268
5270 0 482624 247648 42680 75 5269
5271 0 482432 247712 42480 64 5270
5272 0 482272 247808 42280 101 5271
5273 0 482272 247904 42040 91 5272
5274 6 482368 247936 41920 60 5273
5275 0 494080 254272 42480 131 4264
5276 0 493920 254208 42240 124 5275
5277 0 493696 254112 42120 104 5276
5278 0 493440 254048 42080 96 5277
5279 0 493184 254048 42000 122 5278
5280 0 492928 254048 42000 96 5279
5281 0 492672 254112 41880 96 5280
5282 0 492416 254112 41880 101 5281
5283 5 492256 254144 41880 96 5282
5284 0 492128 254144 41640 153 5283
5285 5 492000 254304 41520 150 5284
5286 0 491840 254528 41400 51 5285
5287 0 491936 254752 41280 51 5286
5288 0 492128 254944 41200 86 5287
5289 0 492384 255008 41160 51 5288
5290 6 492512 255168 41000 60 5289
5291 5 488704 247936 51640 160 3755
5292 0 488544 247776 51480 207 5291
5293 0 488384 247936 51280 141 5292
5294 0 488224 248000 51080 91 5293
5295 0 488384 248064 50880 40 5294
5296 0 488224 248032 50680 81 5295
5297 0 487968 247968 50600 143 5296
5298 0 487808 247840 50400 128 5297
5299 0 487584 247744 50320 172 5298
5300 0 487328 247776 50400 175 5299
5301 0 487072 247776 50400 189 5300
5302 0 486848 247648 50320 150 5301
5303 0 486624 247520 50320 64 5302
5304 0 486368 247456 50320 91 5303
5305 0 486176 247648 50280 80 5304
5306 6 486144 247776 50240 81 5305
5307 0 495019 250983 47040 32 4968
5308 5 495007 250979 47000 48 5307
5309 5 494983 250970 46920 80 5308
5310 0 495266 251460 46880 237 5309
5311 0 495231 251422 46800 237 5310
5312 0 494966 251579 46520 280 5311
5313 0 494959 250985 46480 280 5312
5314 0 494964 251352 46440 280 5313
5315 5 495195 251682 46160 279 5314
5316 5 495789 251651 46040 237 5315
5317 0 495945 251640 45960 200 5316
5318 0 495872 251392 44840 166 5317
5319 0 495712 251392 44640 115 5318
5320 0 495552 251392 44440 45 5319
5321 0 495392 251456 44240 71 5320
5322 6 495360 251488 44200 75 5321
5323 5 489869 253487 47840 80 4233
5324 0 489766 253707 47760 75 5323
5325 5 488704 254304 47720 32 5324
5326 0 488448 254336 47720 64 5325
5327 0 488224 254464 47760 120 5326
5328 0 487968 254464 47840 75 5327
5329 0 487712 254464 47840 71 5328
5330 0 487488 254528 47960 32 5329
5331 5 487456 254528 47960 32 5330
5332 5 487360 254528 47960 40 5331
5333 0 487200 254656 48120 32 5332
5334 0 486944 254592 48120 51 5333
5335 0 486752 254400 48120 64 5334
5336 0 486496 254400 48120 51 5335
5337 0 486240 254304 48120 51 5336
5338 6 486048 254144 48120 40 5337
5339 0 488832 244960 56640 40 3786
5340 0 488896 244736 56520 51 5339
5341 0 488896 244480 56440 115 5340
5342 5 488992 244384 56320 157 5341
5343 0 489088 244128 56320 96 5342
5344 0 489184 243872 56320 60 5343
5345 0 489312 243648 56320 51 5344
5346 0 489344 243392 56320 101 5345
5347 0 489472 243200 56440 51 5346
5348 0 489504 242944 56480 51 5347
5349 0 489600 242720 56600 60 5348
5350 0 489696 242464 56600 32 5349
5351 0 489568 242240 56600 60 5350
5352 0 489440 241984 56600 91 5351
5353 6 489408 241856 56600 81 5352
5354 0 488384 247584 42840 197 4744
5355 0 488640 247616 42880 212 5354
5356 0 488864 247616 43080 204 5355
5357 0 489056 247424 43160 156 5356
5358 0 489184 247200 43040 104 5357
5359 5 489248 247008 43040 122 5358
5360 0 489280 247008 42760 71 5359
5361 0 489344 247008 42480 98 5360
5362 0 489504 247008 42280 60 5361
5363 0 489536 246784 41920 32 5362
5364 0 489664 246528 41880 120 5363
5365 0 489888 246336 41880 122 5364
5366 0 490112 246208 41880 122 5365
5367 0 490336 246144 41720 71 5366
5368 6 490368 246144 41680 64 5367
5369 0 488960 252992 48080 51 4235
5370 0 488800 253184 48160 32 5369
5371 0 488544 253248 48240 51 5370
5372 0 488288 253248 48280 80 5371
5373 0 488032 253248 48280 86 5372
5374 0 487776 253184 48280 40 5373
5375 0 487520 253184 48280 75 5374
5376 0 487264 253120 48280 71 5375
5377 0 487040 252960 48240 71 5376
5378 0 486848 252768 48240 98 5377
5379 0 486592 252672 48200 40 5378
5380 0 486368 252544 48160 51 5379
5381 0 486208 252384 48000 51 5380
5382 0 486016 252224 47960 51 5381
5383 6 485984 252192 48000 40 5382
5384 0 491200 245408 54320 196 5021
5385 0 491392 245248 54440 148 5384
5386 0 491552 245120 54640 75 5385
5387 0 491712 245056 54840 101 5386
5388 0 491904 245024 55040 32 5387
5389 0 492032 244896 55240 40 5388
5390 0 492160 244704 55400 32 5389
5391 0 492320 244480 55400 64 5390
5392 0 492512 244288 55320 32 5391
5393 0 492544 244032 55320 51 5392
5394 0 492672 243808 55320 75 5393
5395 0 492864 243584 55320 51 5394
5396 0 492992 243488 55120 51 5395
5397 6 493056 243424 54960 64 5396
5398 0 494112 245344 45200 64 4342
5399 0 494272 245440 45400 32 5398
5400 5 494336 245504 45480 115 5399
5401 0 494400 245376 45720 98 5400
5402 0 494592 245312 45920 139 5401
5403 5 494688 245216 46000 120 5402
5404 5 494816 245216 46000 120 5403
5405 0 494784 245184 45720 122 5404
5406 0 494752 245024 45480 120 5405
5407 0 494720 244864 45280 137 5406
5408 0 494688 244704 45040 178 5407
5409 0 494720 244512 44880 137 5408
5410 0 494592 244320 44760 166 5409
5411 6 494496 244096 44640 115 5410
5412 0 488800 250400 42360 128 4758
5413 0 488576 250432 42240 91 5412
5414 0 488320 250528 42200 98 5413
5415 5 488192 250656 42200 101 5414
5416 0 488160 250912 42160 120 5415
5417 0 488160 251168 42080 102 5416
5418 0 488192 251424 42080 108 5417
5419 0 488352 251616 42160 71 5418
5420 5 488448 251712 42200 90 5419
5421 0 488704 251776 42240 51 5420
5422 0 488960 251776 42280 101 5421
5423 0 489152 251680 42440 86 5422
5424 0 489280 251456 42520 86 5423
5425 6 489216 251296 42520 60 5424
5426 0 482969 246007 43280 141 4209
5427 0 482912 245972 43360 122 5426
5428 0 482900 245994 43440 122 5427
5429 5 482896 245996 43480 122 5428
5430 0 482903 246146 43520 0 5429
5431 0 482876 246171 43560 0 5430
5432 0 482853 246192 43600 0 5431
5433 0 482849 246165 43640 0 5432
5434 0 482822 246161 43680 0 5433
5435 0 482828 246174 43720 0 5434
5436 0 482815 246235 43760 0 5435
5437 0 482792 246262 43800 0 5436
5438 0 482749 246239 43840 0 5437
5439 6 482711 246256 43880 0 5438
5440 0 490368 254432 48360 139 5323
5441 5 490400 254688 48360 200 5440
5442 0 490400 254944 48360 156 5441
5443 0 490400 255200 48320 86 5442
5444 0 490400 255456 48320 80 5443
5445 0 490400 255712 48400 75 5444
5446 0 490432 255936 48560 51 5445
5447 0 490464 256160 48680 32 5446
5448 0 490432 256416 48680 45 5447
5449 0 490240 256608 48640 81 5448
5450 0 490080 256768 48480 75 5449
5451 0 489824 256832 48400 51 5450
5452 0 489568 256768 48400 75 5451
5453 6 489472 256736 48400 91 5452
5454 0 488064 250016 48080 277 4230
5455 0 488320 250016 48080 226 5454
5456 0 488480 250176 47960 230 5455
5457 0 488672 250400 47960 235 5456
5458 5 488768 250656 47920 259 5457
5459 5 488992 250784 47760 202 5458
5460 0 489120 250624 47560 166 5459
5461 0 489216 250432 47400 214 5460
5462 0 489312 250176 47400 154 5461
5463 0 489440 249920 47400 101 5462
5464 0 489632 249728 47400 91 5463
5465 0 489792 249504 47400 86 5464
5466 0 489824 249312 47240 98 5465
5467 6 489856 249248 47160 86 5466
5468 0 486592 246560 48080 90 4088
5469 0 486720 246368 47920 32 5468
5470 0 486912 246176 47920 51 5469
5471 0 487104 245984 47880 120 5470
5472 0 487360 245984 47880 80 5471
5473 5 487392 245984 47880 80 5472
5474 0 487648 245984 47880 75 5473
5475 0 487904 246112 47880 96 5474
5476 0 488096 246304 47880 40 5475
5477 0 488320 246464 47840 32 5476
5478 0 488576 246464 47800 40 5477
5479 0 488832 246464 47800 60 5478
5480 0 489056 246400 47640 40 5479
5481 6 489152 246368 47600 51 5480
5482 0 491360 250464 51960 96 4528
5483 0 491584 250368 52080 102 5482
5484 0 491744 250240 52280 81 5483
5485 0 491872 250144 52480 120 5484
5486 0 492064 249952 52560 140 5485
5487 0 492320 249920 52640 164 5486
5488 0 492544 249760 52520 148 5487
5489 0 492800 249696 52480 96 5488
5490 0 493056 249632 52400 96 5489
5491 0 493312 249632 52320 71 5490
5492 0 493568 249632 52320 75 5491
5493 0 493824 249696 52320 64 5492
5494 6 493856 249760 52280 75 5493
5495 0 481842 246067 43120 115 5259
5496 0 481782 246268 42560 107 5495
5497 5 481554 246337 42120 45 5496
5498 0 480992 246080 42480 60 5497
5499 0 480800 245888 42600 32 5498
5500 0 480704 245728 42800 45 5499
5501 0 480640 245568 43000 60 5500
5502 0 480608 245312 43080 120 5501
5503 0 480544 245184 42840 98 5502
5504 0 480704 245184 42640 45 5503
5505 0 480864 245184 42440 81 5504
5506 0 480928 245344 42240 80 5505
5507 6 481056 245472 42160 64 5506
5508 0 488489 242321 51800 101 4623
5509 0 488805 242445 51680 101 5508
5510 5 488788 242432 51840 101 5509
5511 0 488471 243130 52160 90 5510
5512 0 488352 243392 52280 86 5511
5513 0 488416 243648 52280 71 5512
5514 0 488608 243872 52280 51 5513
5515 5 488768 244032 52480 32 5514
5516 0 489024 244000 52560 40 5515
5517 0 489280 244032 52600 75 5516
5518 0 489344 244192 52360 108 5517
5519 0 489344 244256 52080 60 5518
5520 6 489248 244256 51880 91 5519
5521 0 431511 152316 210880 284 2650
5522 0 431482 152355 210920 284 5521
5523 0 431464 152408 210960 284 5522
5524 0 431434 152452 211000 284 5523
5525 0 431393 152491 211040 284 5524
5526 0 431348 152515 211080 284 5525
5527 0 431276 152532 211120 284 5526
5528 0 431257 152542 211160 284 5527
5529 0 431269 152551 211200 284 5528
5530 0 431232 152548 211240 284 5529
5531 0 431226 152539 211280 284 5530
5532 6 431217 152539 211320 267 5531
5533 0 488224 245568 54760 64 5087
5534 0 488064 245536 54960 86 5533
5535 0 487840 245472 55080 102 5534
5536 0 487584 245440 55080 91 5535
5537 0 487328 245408 55080 40 5536
5538 0 487072 245312 55080 32 5537
5539 0 486816 245312 55080 189 5538
5540 0 486592 245440 55000 156 5539
5541 0 486368 245568 54920 75 5540
5542 0 486112 245600 54920 32 5541
5543 0 485856 245600 54920 71 5542
5544 6 485664 245504 54920 40 5543
5545 0 489856 243424 43240 32 4814
5546 0 489760 243360 43000 32 5545
5547 0 489696 243424 42760 32 5546
5548 0 489504 243232 42640 51 5547
5549 0 489344 243072 42480 32 5548
5550 0 489280 243104 42240 90 5549
5551 0 489152 243264 42040 75 5550
5552 0 489024 243488 41880 32 5551
5553 0 488992 243648 41680 51 5552
5554 0 488992 243872 41560 32 5553
5555 0 488992 244128 41600 86 5554
5556 6 489056 244256 41600 86 5555
5557 0 488864 248064 51440 178 5291
5558 0 488960 248320 51320 102 5557
5559 0 489056 248576 51320 71 5558
5560 0 489248 248768 51320 90 5559
5561 0 489440 248928 51360 91 5560
5562 0 489664 249056 51360 91 5561
5563 0 489920 249120 51400 124 5562
5564 0 490176 249120 51400 120 5563
5565 0 490432 249152 51360 75 5564
5566 0 490688 249248 51240 120 5565
5567 0 490848 249440 51120 75 5566
5568 6 490912 249568 51080 51 5567
5569 0 483031 243747 45960 128 4177
5570 0 483185 243846 45920 0 5569
5571 0 483308 243906 45880 0 5570
5572 0 483322 243960 45840 0 5571
5573 0 483353 243956 45800 0 5572
5574 0 483374 243970 45760 0 5573
5575 0 483404 243971 45720 0 5574
5576 0 483480 244005 45680 0 5575
5577 0 483548 244003 45640 0 5576
5578 0 483810 244041 45600 0 5577
5579 0 483970 244087 45560 0 5578
5580 6 483999 244066 45480 0 5579
5581 0 349981 138002 179720 0 4571
5582 5 349693 138202 179640 0 5581
5583 0 349269 138282 179600 0 5582
5584 0 349001 138394 179520 0 5583
5585 0 348613 138414 179400 0 5584
5586 0 348508 138372 179360 0 5585
5587 0 348517 138270 179200 0 5586
5588 0 348429 138230 179040 0 5587
5589 0 348337 138146 178880 0 5588
5590 0 348305 138158 178840 0 5589
5591 6 348301 138146 178800 0 5590
5592 0 459416 132908 181720 175 3504
5593 0 459509 132951 181680 136 5592
5594 0 459645 132990 181640 208 5593
5595 5 459761 133030 181600 208 5594
5596 0 460192 133632 182400 246 5595
5597 0 460448 133504 182440 246 5596
5598 0 460640 133312 182440 183 5597
5599 0 460704 133152 182200 282 5598
5600 0 460800 132928 182120 322 5599
5601 0 461056 132992 182040 202 5600
5602 6 461184 133120 182040 107 5601
5603 0 489696 251392 51960 102 4535
5604 0 489664 251200 52120 91 5603
5605 0 489568 250976 52280 90 5604
5606 0 489408 250784 52320 107 5605
5607 0 489216 250592 52240 90 5606
5608 0 489024 250400 52320 104 5607
5609 5 488832 250304 52320 115 5608
5610 0 488864 250176 52080 71 5609
5611 0 488992 249920 52080 128 5610
5612 0 489216 249760 52160 40 5611
5613 6 489248 249760 52160 40 5612
5614 0 493952 245568 43880 51 4346
5615 5 493856 245440 43720 120 5614
5616 5 493856 245344 43640 141 5615
5617 0 494016 245312 43400 90 5616
5618 0 494080 245376 43160 71 5617
5619 0 494112 245440 42920 51 5618
5620 0 494176 245504 42680 45 5619
5621 0 494336 245600 42480 45 5620
5622 0 494496 245696 42280 45 5621
5623 0 494496 245824 42040 60 5622
5624 6 494496 245856 42000 60 5623
5625 5 488592 247284 54520 183 3770
5626 0 487584 247264 54160 101 5625
5627 0 487328 247328 54200 60 5626
5628 0 487072 247456 54280 90 5627
5629 0 486880 247648 54320 101 5628
5630 0 486816 247904 54400 102 5629
5631 0 486624 248096 54400 32 5630
5632 0 486560 248352 54440 40 5631
5633 0 486688 248576 54360 90 5632
5634 0 486752 248736 54160 102 5633
5635 6 486784 248896 53920 120 5634
5636 0 488736 248960 42400 60 4752
5637 0 488960 248832 42400 32 5636
5638 0 489152 248864 42560 51 5637
5639 0 489472 249312 43240 32 5638
5640 0 489216 249344 43240 60 5639
5641 0 488960 249312 43360 71 5640
5642 0 488800 249376 43600 75 5641
5643 0 488672 249408 43840 64 5642
5644 0 488608 249312 44080 51 5643
5645 0 488576 249280 44360 60 5644
5646 6 488608 249216 44520 45 5645
5647 0 491776 252224 44720 75 4254
5648 5 491744 252096 44720 71 5647
5649 0 491840 251872 44600 51 5648
5650 0 491808 251616 44520 75 5649
5651 0 491648 251456 44400 120 5650
5652 0 491392 251456 44360 102 5651
5653 0 491168 251520 44240 51 5652
5654 0 491008 251552 44040 32 5653
5655 0 490784 251584 43920 32 5654
5656 0 490560 251584 43800 32 5655
5657 6 490432 251584 43680 64 5656
5658 5 482123 244256 44880 71 4191
5659 0 481723 243856 44840 91 5658
5660 0 481480 243794 44800 91 5659
5661 0 481299 243635 44880 86 5660
5662 0 481004 243524 44880 60 5661
5663 0 480848 243401 44920 60 5662
5664 0 480863 243264 44960 32 5663
5665 0 480840 243224 45000 32 5664
5666 0 480848 243181 45040 32 5665
5667 0 480890 243117 45080 32 5666
5668 6 480876 243105 45120 32 5667
5669 0 490656 254688 48480 141 5441
5670 0 490880 254624 48640 101 5669
5671 0 491040 254624 48840 64 5670
5672 0 491200 254624 49040 60 5671
5673 0 491264 254592 49280 40 5672
5674 0 491168 254368 49400 45 5673
5675 0 491328 254176 49320 32 5674
5676 0 491520 254016 49280 71 5675
5677 0 491744 253888 49240 64 5676
5678 0 492000 253920 49120 60 5677
5679 6 492032 253920 49120 64 5678
5680 0 486924 249391 47800 236 4232
5681 0 486902 249421 47760 236 5680
5682 5 486236 249645 47720 45 5681
5683 5 486894 249600 47680 163 5682
5684 0 486592 250528 48120 80 5683
5685 0 486368 250656 48120 71 5684
5686 0 486144 250816 48120 32 5685
5687 0 485888 250880 48040 40 5686
5688 0 485632 250880 48080 75 5687
5689 0 485536 250816 47840 32 5688
5690 6 485536 250912 47720 32 5689
5691 0 483680 243776 48080 80 3724
5692 5 483680 243872 48080 86 5691
5693 0 483552 244128 48080 160 5692
5694 0 483424 244352 48080 163 5693
5695 5 483424 244384 48080 160 5694
5696 0 483264 244544 48280 157 5695
5697 0 483072 244704 48400 81 5696
5698 0 482912 244704 48600 75 5697
5699 0 482688 244704 48760 101 5698
5700 0 482496 244608 48920 80 5699
5701 6 482464 244576 48920 64 5700
5702 0 454109 146376 201200 0 3082
5703 0 453946 147048 201200 0 5702
5704 0 453929 147072 201240 0 5703
5705 0 453920 147099 201280 0 5704
5706 0 453903 147080 201320 0 5705
5707 0 453908 147083 201360 0 5706
5708 0 453919 147090 201400 0 5707
5709 0 453927 147091 201440 0 5708
5710 0 453904 147121 201480 0 5709
5711 6 453911 147149 201520 0 5710
5712 0 364175 131319 162760 0 4861
5713 0 364230 131339 162800 0 5712
5714 0 364296 131419 162880 0 5713
5715 0 364396 131540 163000 0 5714
5716 0 364212 131461 163120 0 5715
5717 0 364009 131570 163160 0 5716
5718 0 363788 131505 163200 0 5717
5719 0 363778 131467 163240 0 5718
5720 0 363760 131478 163280 0 5719
5721 6 363751 131497 163320 0 5720
5722 0 488736 252928 52360 102 4543
5723 0 488992 252928 52480 157 5722
5724 0 489248 252992 52440 206 5723
5725 0 489504 252960 52360 163 5724
5726 0 489696 252832 52480 150 5725
5727 0 489952 252832 52520 150 5726
5728 0 490208 252832 52520 128 5727
5729 0 490432 252928 52600 104 5728
5730 0 490656 252960 52760 60 5729
5731 6 490752 252992 52920 32 5730
5732 0 488640 244192 57520 120 3791
5733 0 488864 244096 57600 120 5732
5734 0 489024 244000 57800 45 5733
5735 0 489280 244032 57840 40 5734
5736 0 489536 244032 57840 32 5735
5737 0 489792 244000 57840 40 5736
5738 0 490016 243840 57840 60 5737
5739 0 490176 243648 57800 71 5738
5740 0 490208 243424 57680 32 5739
5741 6 490176 243424 57640 32 5740
5742 0 488224 245440 54080 239 5089
5743 5 488384 245504 53840 163 5742
5744 0 488640 245568 53960 140 5743
5745 0 488832 245760 53960 166 5744
5746 0 489088 245856 53880 164 5745
5747 0 489312 245952 53760 202 5746
5748 0 489504 246112 53680 209 5747
5749 0 489632 246208 53480 102 5748
5750 0 489696 246240 53240 86 5749
5751 6 489696 246240 53160 32 5750
5752 0 494560 245632 45480 91 5400
5753 0 494816 245728 45480 102 5752
5754 0 495072 245792 45480 107 5753
5755 0 495328 245792 45560 75 5754
5756 0 495520 245792 45760 75 5755
5757 0 495776 245824 45840 124 5756
5758 0 496032 245824 45880 122 5757
5759 0 496192 245952 46080 32 5758
5760 0 496352 246080 46240 81 5759
5761 6 496512 245920 46440 98 5760
5762 0 489568 247712 53920 139 3769
5763 5 489664 247968 53920 124 5762
5764 0 489888 248128 53880 81 5763
5765 0 490016 248352 53920 120 5764
5766 0 490048 248576 54120 102 5765
5767 0 490112 248800 54000 75 5766
5768 0 490144 249024 53880 51 5767
5769 0 490048 249184 53680 32 5768
5770 0 489856 249376 53600 90 5769
5771 6 489792 249408 53560 60 5770
5772 0 482689 244526 44400 40 4194
5773 0 483076 244274 44360 32 5772
5774 0 483111 244040 44320 80 5773
5775 0 483089 244079 44240 80 5774
5776 0 483045 244038 44200 81 5775
5777 0 483046 244005 44120 81 5776
5778 0 483013 244021 44080 81 5777
5779 0 483021 244009 44040 81 5778
5780 0 482998 243996 44000 81 5779
5781 6 482984 243992 43960 122 5780
5782 0 496960 250752 45960 81 4976
5783 0 496896 250688 45880 120 5782
5784 0 496960 250464 46000 107 5783
5785 0 496992 250272 46160 80 5784
5786 0 496992 250016 46160 64 5785
5787 0 497120 249760 46160 51 5786
5788 0 497248 249536 46080 32 5787
5789 5 497344 249440 45960 81 5788
5790 0 497568 249440 45800 32 5789
5791 6 497664 249312 45600 40 5790
5792 0 495548 251130 47000 0 5308
5793 0 496077 251526 47040 101 5792
5794 0 496096 251552 47080 102 5793
5795 0 496224 251712 47280 102 5794
5796 0 496384 251872 47440 128 5795
5797 0 496512 252096 47520 80 5796
5798 0 496576 252352 47560 40 5797
5799 0 496704 252576 47560 32 5798
5800 0 496608 252800 47640 40 5799
5801 6 496480 252992 47720 80 5800
5802 0 490560 244352 46800 51 4313
5803 5 490624 244480 46800 96 5802
5804 5 490752 244480 46680 160 5803
5805 0 490752 244480 46400 192 5804
5806 5 490752 244512 46360 185 5805
5807 0 490720 244704 46200 134 5806
5808 0 490720 244896 46000 98 5807
5809 0 490784 244960 45760 98 5808
5810 0 490784 244864 45520 98 5809
5811 6 490784 244832 45440 75 5810
5812 0 489468 243513 49280 86 4303
5813 5 489632 243738 49320 32 5812
5814 0 489554 243659 49440 32 5813
5815 0 489491 243671 49560 32 5814
5816 0 489459 243637 49680 32 5815
5817 0 489475 243641 49800 32 5816
5818 0 489401 243607 49920 32 5817
5819 0 489379 243474 50000 32 5818
5820 0 489428 243384 50080 32 5819
5821 6 489366 243315 50160 86 5820
5822 0 375876 134459 168600 0 3862
5823 0 375888 134444 168680 0 5822
5824 0 375893 134436 168720 0 5823
5825 0 375791 134351 168920 0 5824
5826 0 375470 134308 169080 0 5825
5827 0 375436 134248 169120 0 5826
5828 0 375388 134162 169160 0 5827
5829 0 375368 134120 169200 0 5828
5830 6 375380 134103 169240 0 5829
5831 0 364794 141154 173440 340 3248
5832 0 365186 141146 173320 208 5831
5833 0 364942 141198 173160 208 5832
5834 0 364954 141318 173040 0 5833
5835 0 364682 141466 173000 340 5834
5836 0 364798 141554 172800 0 5835
5837 0 364858 141734 172640 0 5836
5838 0 364794 141642 172520 0 5837
5839 6 364794 141654 172480 0 5838
5840 0 488096 250528 42400 115 5415
5841 0 487840 250528 42400 122 5840
5842 0 487616 250656 42400 122 5841
5843 0 487456 250816 42520 98 5842
5844 0 487264 251008 42520 45 5843
5845 0 487168 251232 42600 32 5844
5846 0 487168 251456 42480 32 5845
5847 0 487168 251488 42200 64 5846
5848 6 487168 251456 42120 45 5847
5849 0 485728 248768 41880 115 5115
5850 5 485536 248800 42080 120 5849
5851 0 485344 248928 42240 81 5850
5852 0 485344 249280 42320 60 5851
5853 0 485088 249280 42360 40 5852
5854 0 484896 249312 42520 32 5853
5855 0 484672 249440 42680 60 5854
5856 0 484608 249504 42920 64 5855
5857 6 484608 249504 43000 71 5856
5858 0 490976 244256 41840 90 4821
5859 0 490848 244416 41640 51 5858
5860 0 490688 244576 41480 40 5859
5861 0 490432 244576 41520 40 5860
5862 0 490368 244416 41800 81 5861
5863 0 490112 244352 41920 150 5862
5864 0 490144 244160 42080 150 5863
5865 0 489888 244224 42120 108 5864
5866 6 489760 244256 42120 98 5865
5867 0 489792 247648 52280 107 3760
5868 0 490048 247648 52280 75 5867
5869 5 490304 247552 52280 131 5868
5870 0 490560 247552 52280 60 5869
5871 0 490816 247552 52240 75 5870
5872 0 491040 247648 52160 81 5871
5873 0 491232 247872 52160 32 5872
5874 0 491488 247968 52160 32 5873
5875 6 491712 247872 52280 75 5874
5876 0 496638 250045 48640 163 5137
5877 0 496727 250115 48720 163 5876
5878 5 496899 249915 48920 157 5877
5879 0 497760 250336 48360 71 5878
5880 0 497952 250528 48360 32 5879
5881 0 498144 250656 48480 40 5880
5882 0 498272 250848 48600 60 5881
5883 0 498336 251008 48800 51 5882
5884 6 498368 251040 48960 64 5883
5885 5 380162 130747 165760 0 3888
5886 5 380224 130709 165720 0 5885
5887 0 380029 130648 165720 0 5886
5888 0 379675 130741 165720 0 5887
5889 0 379487 130592 165680 0 5888
5890 0 379542 130562 165640 0 5889
5891 0 379695 130474 165480 0 5890
5892 6 379605 130449 165440 0 5891
5893 0 370546 140764 189560 0 4072
5894 0 370466 140808 189440 0 5893
5895 0 370326 140768 189360 0 5894
5896 5 370334 140812 189320 0 5895
5897 0 370590 141144 189280 0 5896
5898 0 370626 141148 189200 0 5897
5899 0 370630 141092 189120 0 5898
5900 6 370522 140944 189040 0 5899
5901 0 397779 131718 179040 273 3191
5902 5 398175 131734 178840 275 5901
5903 0 397212 131757 178760 286 5902
5904 0 396840 131662 178600 224 5903
5905 0 396462 131330 178640 224 5904
5906 0 396389 131258 178520 224 5905
5907 0 396395 131292 178480 224 5906
5908 6 396401 131327 178440 224 5907
5909 0 462048 132640 184200 207 3567
5910 0 462272 132800 184200 96 5909
5911 0 462496 132928 184120 40 5910
5912 0 462624 132768 183720 32 5911
5913 0 462432 132576 183640 86 5912
5914 0 462400 132320 183640 32 5913
5915 0 462592 132064 183720 75 5914
5916 6 462752 131968 183640 64 5915
5917 0 488032 253472 52240 60 4548
5918 0 488000 253600 52480 128 5917
5919 0 487936 253632 52720 160 5918
5920 0 487776 253696 52920 136 5919
5921 0 487680 253888 53080 153 5920
5922 0 487424 254016 53080 139 5921
5923 0 487232 254208 53000 51 5922
5924 6 487200 254336 52960 60 5923
5925 0 488768 244384 56160 164 5342
5926 0 488576 244352 56000 136 5925
5927 0 488352 244160 56000 81 5926
5928 0 488128 244032 56040 60 5927
5929 0 487872 243968 56120 32 5928
5930 0 487616 243872 56160 96 5929
5931 0 487392 243840 56280 71 5930
5932 6 487200 243744 56320 40 5931
5933 0 488384 245600 56280 124 3783
5934 0 488192 245632 56440 160 5933
5935 0 488064 245504 56640 32 5934
5936 0 488064 245408 56880 122 5935
5937 0 487904 245440 57080 102 5936
5938 0 487776 245600 57240 60 5937
5939 0 487680 245696 57480 32 5938
5940 6 487552 245696 57640 32 5939
5941 0 489152 245952 55160 226 3778
5942 5 489248 246176 55040 217 5941
5943 0 489088 246336 54880 229 5942
5944 0 488832 246336 54880 131 5943
5945 0 488576 246272 54840 60 5944
5946 0 488320 246336 54840 64 5945
5947 0 487520 246272 54240 81 5946
5948 6 487456 246208 54240 91 5947
5949 0 490176 245216 55120 134 3773
5950 0 490176 245088 55360 101 5949
5951 0 490176 244992 55600 71 5950
5952 0 490272 244832 55800 122 5951
5953 0 490432 244640 55880 163 5952
5954 0 490688 244608 55920 101 5953
5955 0 490880 244480 55800 32 5954
5956 6 490880 244448 55800 32 5955
5957 0 488512 248352 40880 141 4125
5958 5 488512 248416 40800 154 5957
5959 0 488480 248544 40560 32 5958
5960 0 488352 248544 40320 40 5959
5961 0 488160 248608 40160 104 5960
5962 0 487904 248608 40160 102 5961
5963 0 487648 248544 40240 75 5962
5964 6 487520 248512 40240 32 5963
5965 0 488032 246976 42240 226 4115
5966 0 487680 246656 42280 32 5965
5967 0 487680 246496 42480 75 5966
5968 0 487712 246624 42720 96 5967
5969 0 487968 246656 42800 122 5968
5970 0 488224 246688 42760 136 5969
5971 0 488480 246720 42720 160 5970
5972 6 488544 246720 42680 141 5971
5973 0 487772 241953 52920 40 4630
5974 0 488800 242208 53320 108 5973
5975 0 488896 242272 53560 148 5974
5976 0 489024 242176 53760 75 5975
5977 0 489184 242176 53960 150 5976
5978 0 489440 242176 54000 164 5977
5979 0 489600 242240 54240 160 5978
5980 6 489664 242176 54440 122 5979
5981 0 499072 250368 45640 168 4981
5982 0 499232 250368 45440 98 5981
5983 0 499392 250240 45240 115 5982
5984 0 499584 250080 45160 150 5983
5985 0 499776 249888 45120 45 5984
5986 0 500000 249792 44960 75 5985
5987 0 500160 249696 44760 115 5986
5988 6 500192 249696 44760 122 5987
5989 0 498816 250464 46080 164 4980
5990 0 498784 250304 46320 166 5989
5991 0 498816 250048 46400 102 5990
5992 0 498848 249792 46480 40 5991
5993 0 498848 249536 46520 107 5992
5994 0 498784 248608 47040 32 5993
5995 0 499040 248512 47040 80 5994
5996 6 499072 248480 47040 80 5995
5997 0 488160 247872 52280 115 3752
5998 0 488160 247616 52240 124 5997
5999 0 488032 247424 52360 153 5998
6000 0 487840 247232 52400 107 5999
6001 0 487584 247200 52480 80 6000
6002 0 487328 247200 52520 86 6001
6003 0 487072 247200 52640 75 6002
6004 6 486976 247200 52640 75 6003
6005 5 482624 248992 48360 124 4851
6006 0 482560 249056 48120 104 6005
6007 0 482592 249184 47880 136 6006
6008 0 482592 249440 47800 166 6007
6009 0 482592 249664 47680 80 6008
6010 0 482592 249920 47680 40 6009
6011 0 482592 250176 47680 32 6010
6012 6 482816 250304 47560 32 6011
6013 0 488832 250848 48080 172 5458
6014 0 488800 251008 48280 148 6013
6015 0 488672 251040 48520 150 6014
6016 0 488512 251040 48720 134 6015
6017 0 488352 251008 48920 96 6016
6018 0 488192 250912 49120 124 6017
6019 0 488032 250976 49320 96 6018
6020 6 487936 251008 49320 80 6019
6021 0 488800 252288 48360 32 4235
6022 0 488640 252448 48480 51 6021
6023 0 488640 252640 48680 96 6022
6024 0 488640 252800 48880 81 6023
6025 0 488736 252960 49080 80 6024
6026 0 488832 253184 49240 40 6025
6027 0 488928 253440 49240 32 6026
6028 6 489024 253536 49120 45 6027
6029 0 451459 144853 200600 0 4785
6030 0 451395 144868 200640 0 6029
6031 0 451281 144822 200680 0 6030
6032 0 451172 144786 200720 0 6031
6033 0 451066 144754 200760 0 6032
6034 0 450985 144700 200800 0 6033
6035 6 450898 144661 200840 0 6034
6036 0 439261 132748 192760 229 2198
6037 0 438737 132536 192760 32 6036
6038 0 438661 132454 192760 32 6037
6039 5 438435 132446 192760 45 6038
6040 0 438455 132465 192720 32 6039
6041 0 438495 132461 192680 32 6040
6042 6 438550 132495 192640 32 6041
6043 0 368436 128380 161920 0 4872
6044 0 368516 128344 162000 0 6043
6045 0 368756 128112 162040 0 6044
6046 0 368752 127892 162120 0 6045
6047 0 368640 127816 162280 0 6046
6048 0 368564 127800 162320 0 6047
6049 6 368488 127784 162360 0 6048
6050 0 364659 134084 162040 0 3678
6051 0 365043 134083 162040 0 6050
6052 0 365034 133891 162040 0 6051
6053 0 365058 133846 162120 0 6052
6054 0 365081 133842 162160 0 6053
6055 0 365102 133833 162200 0 6054
6056 6 365111 133805 162240 0 6055
6057 0 364084 132530 162600 0 3670
6058 0 363874 132447 162520 0 6057
6059 5 363913 132424 162480 0 6058
6060 0 363417 132284 162480 0 6059
6061 0 363346 132294 162440 0 6060
6062 0 363193 132213 162240 0 6061
6063 6 363160 132177 162120 0 6062
6064 0 386153 136100 179440 189 3206
6065 0 386361 136416 179480 166 6064
6066 0 386369 136500 179520 51 6065
6067 0 386661 136732 179360 40 6066
6068 0 386848 136835 179280 45 6067
6069 0 387029 136936 179160 45 6068
6070 6 387065 136996 179040 45 6069
6071 0 488864 246272 55640 178 3780
6072 0 488736 246496 55680 226 6071
6073 0 488640 246752 55680 150 6072
6074 0 488544 247008 55680 120 6073
6075 0 488288 247136 55680 124 6074
6076 0 488032 247136 55680 107 6075
6077 6 487872 247264 55680 75 6076
6078 0 495392 252896 41960 90 4276
6079 0 495296 253056 41760 91 6078
6080 0 495136 253088 41560 90 6079
6081 0 495200 253056 41320 81 6080
6082 0 495456 253024 41280 71 6081
6083 0 495712 252928 41280 71 6082
6084 6 495904 253024 41240 32 6083
6085 0 489280 248064 39720 128 4131
6086 0 489504 248064 39520 80 6085
6087 0 489664 248064 39320 102 6086
6088 0 489856 248128 39160 108 6087
6089 5 489792 248032 38920 32 6088
6090 0 489888 247744 38600 32 6089
6091 6 489856 247584 38600 32 6090
6092 0 488209 247347 54640 0 5625
6093 0 487664 247536 54800 0 6092
6094 0 486944 247520 55000 120 6093
6095 0 486720 247520 54880 102 6094
6096 0 486528 247520 54800 51 6095
6097 0 486340 247589 54560 0 6096
6098 6 485784 247956 53960 0 6097
6099 0 482899 245873 43520 0 5429
6100 0 482881 245851 43560 0 6099
6101 0 482807 245806 43640 0 6100
6102 0 482814 245767 43680 0 6101
6103 0 482839 245718 43720 0 6102
6104 0 482864 245733 43760 0 6103
6105 6 482842 245742 43800 0 6104
6106 0 489248 250272 42040 141 4759
6107 0 489376 250432 41840 198 6106
6108 0 489536 250592 41720 178 6107
6109 0 489632 250816 41600 139 6108
6110 0 489792 250976 41480 98 6109
6111 0 490016 251072 41360 64 6110
6112 6 490176 251072 41360 71 6111
6113 0 486240 248160 41800 80 5113
6114 0 486048 248000 41760 51 6113
6115 0 485824 247872 41840 71 6114
6116 0 485600 247712 41960 96 6115
6117 0 485408 247648 42120 81 6116
6118 0 485216 247520 42320 51 6117
6119 6 485152 247488 42400 64 6118
6120 0 489248 250112 42480 150 4757
6121 0 489472 250208 42600 124 6120
6122 0 489664 250176 42760 163 6121
6123 0 489920 250176 42720 163 6122
6124 0 490144 250176 42840 194 6123
6125 0 490336 250304 42960 148 6124
6126 6 490432 250368 43000 75 6125
6127 0 489888 244000 44120 107 4809
6128 0 490080 244192 44120 40 6127
6129 0 490272 244384 44120 32 6128
6130 0 490144 244576 43960 45 6129
6131 0 490240 244832 43920 32 6130
6132 0 490400 244960 44080 32 6131
6133 6 490432 244960 44080 32 6132
6134 0 480064 245984 49000 32 4735
6135 0 479872 245824 49120 40 6134
6136 0 479648 245664 49120 64 6135
6137 0 479424 245664 48960 40 6136
6138 0 479264 245600 48760 45 6137
6139 0 479264 245600 48480 32 6138
6140 6 479264 245568 48320 45 6139
6141 0 482039 244272 44520 128 5658
6142 0 481775 244516 44480 128 6141
6143 0 481736 244582 44560 128 6142
6144 0 481722 244644 44640 128 6143
6145 0 481722 244739 44760 0 6144
6146 0 481723 244767 44800 0 6145
6147 6 481704 244762 44840 0 6146
6148 0 492864 244608 48800 128 4950
6149 0 492864 244384 48960 51 6148
6150 0 493056 244288 49160 71 6149
6151 0 493280 244288 49280 51 6150
6152 0 493504 244256 49400 108 6151
6153 0 493760 244192 49400 104 6152
6154 6 493856 244128 49440 45 6153
6155 0 489856 243872 46480 51 4316
6156 0 489696 244032 46320 51 6155
6157 0 489536 244192 46200 51 6156
6158 0 489344 244160 46000 45 6157
6159 0 489088 244096 46000 81 6158
6160 0 488832 244032 45880 90 6159
6161 6 488640 243936 45720 64 6160
6162 0 482816 249152 48400 115 4850
6163 0 482944 249376 48440 134 6162
6164 0 483136 249504 48560 128 6163
6165 0 483328 249536 48760 163 6164
6166 0 483360 249280 48880 153 6165
6167 0 483552 249088 48960 107 6166
6168 6 483616 249184 48680 40 6167
6169 0 490827 244373 47200 130 4313
6170 5 490965 244447 47320 160 6169
6171 0 491444 245015 47440 0 6170
6172 0 491585 245602 47600 0 6171
6173 0 491395 245704 47760 0 6172
6174 0 491117 245518 47920 0 6173
6175 6 490758 245905 48160 0 6174
6176 0 491360 243680 47800 166 4941
6177 0 491520 243552 47600 75 6176
6178 0 491776 243520 47520 51 6177
6179 0 492032 243520 47400 115 6178
6180 0 492288 243520 47360 141 6179
6181 0 492544 243552 47200 81 6180
6182 6 492672 243552 47200 64 6181
6183 0 486883 241487 50520 124 4613
6184 0 487354 241067 50480 32 6183
6185 0 487567 241024 50520 32 6184
6186 0 487585 241062 50560 32 6185
6187 0 487596 241098 50600 32 6186
6188 0 487623 241101 50680 32 6187
6189 6 487561 241100 50760 32 6188
6190 0 490144 244544 50000 32 5813
6191 0 490144 244704 50200 60 6190
6192 0 490112 244960 50200 40 6191
6193 0 490112 245184 50080 75 6192
6194 0 490016 245408 50000 32 6193
6195 0 489888 245600 49840 32 6194
6196 6 489888 245664 49760 32 6195
6197 0 483840 243904 47880 120 5692
6198 0 484096 243904 47800 32 6197
6199 0 484320 243904 47680 51 6198
6200 0 484576 243808 47560 40 6199
6201 0 484800 243648 47440 60 6200
6202 0 485024 243616 47280 64 6201
6203 6 485152 243616 47240 96 6202
6204 0 452571 144299 198360 0 3011
6205 0 452576 144289 198320 0 6204
6206 0 452578 144274 198280 0 6205
6207 0 452590 144260 198240 0 6206
6208 0 452594 144243 198200 0 6207
6209 6 452627 144179 198160 0 6208
6210 0 348952 146736 188280 0 3368
6211 5 349053 146345 188280 0 6210
6212 0 349105 146317 188120 0 6211
6213 0 349221 146373 187960 0 6212
6214 0 349029 146261 187920 0 6213
6215 6 348965 146257 187760 0 6214
6216 0 366023 135097 158560 0 3705
6217 0 366347 134913 158360 0 6216
6218 0 366455 134813 158280 0 6217
6219 0 366447 134813 158240 0 6218
6220 0 366323 134769 158120 0 6219
6221 6 366339 134733 158080 0 6220
6222 0 342800 145691 183760 0 4419
6223 0 342918 145693 183640 0 6222
6224 0 342890 145733 183560 0 6223
6225 0 342494 145585 183440 0 6224
6226 0 342122 145469 183320 0 6225
6227 6 342102 145469 183280 0 6226
6228 0 351934 139206 179320 0 4567
6229 0 352010 139254 179280 0 6228
6230 0 352158 139230 179160 0 6229
6231 0 352226 139130 179120 0 6230
6232 0 352238 139090 179080 0 6231
6233 6 352250 139090 179040 0 6232
6234 0 459784 133041 181560 208 5595
6235 0 459792 133055 181520 208 6234
6236 0 459819 133065 181480 208 6235
6237 0 459752 133046 181440 0 6236
6238 0 459682 133021 181400 0 6237
6239 6 459578 133014 181360 0 6238
6240 0 488384 253216 51880 102 4547
6241 0 488544 253344 51720 108 6240
6242 0 488672 253536 51560 186 6241
6243 0 488896 253696 51520 175 6242
6244 0 489152 253792 51560 124 6243
6245 6 489280 253792 51440 102 6244
6246 0 489664 252320 51760 164 4538
6247 0 489760 252480 51560 140 6246
6248 0 489824 252640 51320 124 6247
6249 0 489824 252896 51280 128 6248
6250 0 489856 253088 51120 80 6249
6251 6 489856 253184 51080 40 6250
6252 0 494560 246432 43360 71 4351
6253 0 494688 246592 43560 32 6252
6254 0 494816 246592 43800 32 6253
6255 0 494912 246592 44040 64 6254
6256 0 494944 246560 44320 81 6255
6257 6 494944 246464 44440 51 6256
6258 0 494816 246144 43520 115 4350
6259 0 495008 246208 43680 81 6258
6260 0 495264 246208 43720 51 6259
6261 0 495488 246240 43840 75 6260
6262 0 495744 246176 43920 60 6261
6263 6 495808 246144 43960 64 6262
6264 5 495040 245248 46120 64 5404
6265 0 495264 245376 46200 86 6264
6266 0 495488 245344 46360 124 6265
6267 0 495680 245472 46520 90 6266
6268 0 495840 245600 46680 81 6267
6269 6 495904 245664 46720 32 6268
6270 0 488352 248576 40920 172 5958
6271 0 488160 248768 41000 51 6270
6272 0 488000 248960 41040 60 6271
6273 0 487840 249184 41080 80 6272
6274 0 487648 249344 41040 102 6273
6275 6 487616 249344 41040 86 6274
6276 0 488512 249280 42240 139 4753
6277 0 488352 249344 42040 175 6276
6278 0 488192 249536 41960 160 6277
6279 0 488064 249760 42040 115 6278
6280 0 487840 249888 42200 115 6279
6281 6 487712 249888 42200 80 6280
6282 0 489472 243488 43600 64 4812
6283 0 489248 243328 43600 60 6282
6284 0 489056 243168 43480 131 6283
6285 0 488800 243136 43480 96 6284
6286 0 488544 243104 43520 60 6285
6287 6 488320 243072 43560 64 6286
6288 0 493664 254080 43920 51 4259
6289 0 493824 254112 44120 32 6288
6290 0 493952 254272 44320 64 6289
6291 0 493952 254432 44520 45 6290
6292 0 493920 254656 44680 40 6291
6293 6 493920 254688 44680 32 6292
6294 0 498496 249440 45760 45 4985
6295 0 498336 249280 45880 32 6294
6296 0 498176 249088 45960 45 6295
6297 0 498016 248928 46080 40 6296
6298 0 497920 248768 46280 64 6297
6299 6 497920 248704 46360 45 6298
6300 0 491520 252032 44840 64 5648
6301 0 491264 252032 44840 51 6300
6302 0 491040 251904 44880 81 6301
6303 0 490784 251840 44920 102 6302
6304 0 490592 251680 45000 71 6303
6305 6 490560 251648 45040 71 6304
6306 0 496704 250272 49840 153 5878
6307 0 496704 250368 50080 75 6306
6308 0 496544 250528 50240 80 6307
6309 0 496288 250624 50240 80 6308
6310 0 496032 250656 50240 32 6309
6311 6 495776 250720 50320 45 6310
6312 0 496384 250656 45760 80 4976
6313 0 496128 250656 45720 71 6312
6314 0 495872 250560 45600 71 6313
6315 0 495648 250400 45560 101 6314
6316 0 495392 250400 45560 102 6315
6317 6 495200 250400 45560 51 6316
6318 5 491560 250750 46400 150 4248
6319 0 491105 250647 46400 71 6318
6320 0 490016 250752 45920 122 6319
6321 0 489792 250848 45800 45 6320
6322 0 489536 250880 45800 32 6321
6323 6 489408 250880 45760 32 6322
6324 0 490496 244704 46800 60 5803
6325 0 490336 244896 46760 101 6324
6326 0 490112 245024 46640 107 6325
6327 0 489920 245184 46720 137 6326
6328 0 489696 245312 46720 124 6327
6329 6 489632 245312 46760 91 6328
6330 0 492192 244160 48840 101 4947
6331 0 492032 244128 49040 150 6330
6332 0 491872 244032 49240 90 6331
6333 0 491712 243968 49440 124 6332
6334 0 491552 243936 49640 90 6333
6335 6 491392 243936 49840 45 6334
6336 0 482144 247008 48840 115 4726
6337 0 482240 247008 48600 32 6336
6338 0 482272 246976 48320 32 6337
6339 0 482144 246816 48160 51 6338
6340 0 482144 246880 47880 45 6339
6341 6 482176 247008 47840 51 6340
6342 0 491776 250912 47480 75 4238
6343 0 491776 250688 47600 51 6342
6344 0 491968 250496 47600 40 6343
6345 0 492224 250464 47600 32 6344
6346 0 492320 250400 47840 71 6345
6347 6 492352 250304 47960 32 6346
6348 0 487424 245824 47680 75 5473
6349 0 487520 245600 47560 128 6348
6350 0 487648 245408 47400 219 6349
6351 0 487648 245152 47360 124 6350
6352 0 487552 244896 47360 71 6351
6353 6 487392 244736 47360 40 6352
6354 0 483208 242170 43200 120 4391
6355 0 483136 242324 43120 120 6354
6356 0 482778 242468 43080 32 6355
6357 0 482746 242454 43040 32 6356
6358 0 482743 242412 42960 32 6357
6359 6 482736 242360 42880 32 6358
6360 0 483264 244544 47920 81 5695
6361 0 483168 244768 47840 32 6360
6362 0 483200 245024 47720 40 6361
6363 0 483360 245184 47520 86 6362
6364 0 483584 245344 47520 51 6363
6365 6 483808 245408 47520 40 6364
6366 0 482400 240768 48600 51 3721
6367 0 482208 240576 48600 32 6366
6368 0 481984 240448 48600 45 6367
6369 0 481728 240384 48640 51 6368
6370 0 481472 240384 48640 32 6369
6371 6 481216 240448 48600 51 6370
6372 0 453834 145173 200800 0 3072
6373 0 453827 145119 200840 0 6372
6374 0 453835 145061 200880 0 6373
6375 0 453837 145030 200920 0 6374
6376 6 453848 144957 200960 0 6375
6377 0 450906 144773 199600 0 3042
6378 0 450896 144856 199640 0 6377
6379 0 450886 144939 199680 0 6378
6380 0 450848 145273 199840 0 6379
6381 6 450918 145393 199880 0 6380
6382 0 446080 137856 193880 71 2872
6383 5 446080 137952 194080 107 6382
6384 0 446208 138048 194280 64 6383
6385 0 446144 138176 194520 60 6384
6386 6 446144 138304 194720 40 6385
6387 0 344938 146543 184440 0 3341
6388 0 344478 146547 184480 0 6387
6389 0 344182 146607 184520 0 6388
6390 0 343954 146371 184480 0 6389
6391 6 343942 146311 184440 0 6390
6392 0 368783 128211 161520 0 4875
6393 0 368747 128295 161400 0 6392
6394 0 368579 128287 161280 0 6393
6395 0 368523 128251 161240 0 6394
6396 6 368551 128231 161200 0 6395
6397 0 341518 133881 172960 124 3983
6398 0 341502 134045 172800 124 6397
6399 0 341442 134104 172720 176 6398
6400 0 341182 134009 172680 176 6399
6401 6 341078 133861 172600 176 6400
6402 0 341670 133969 173160 124 3983
6403 0 341002 133969 173200 176 6402
6404 0 340982 134049 173120 176 6403
6405 0 340974 134101 173080 176 6404
6406 6 340902 134093 173200 176 6405
6407 0 342425 134240 173800 131 3979
6408 5 342433 134244 173920 131 6407
6409 0 342289 134564 173960 194 6408
6410 0 342217 134732 174080 194 6409
6411 6 342253 134756 174160 194 6410
6412 0 355974 136924 165080 0 4501
6413 0 356474 136708 165040 0 6412
6414 0 356638 136568 165000 0 6413
6415 0 356498 136716 164960 0 6414
6416 6 356458 136720 164920 0 6415
6417 0 364221 141465 174320 340 3242
6418 0 364130 141578 174480 256 6417
6419 0 363918 141630 174600 249 6418
6420 0 363754 141570 174640 249 6419
6421 6 363838 141678 174760 249 6420
6422 0 366792 141865 179680 0 4929
6423 0 366696 141955 179560 0 6422
6424 0 366537 142047 179400 0 6423
6425 0 366492 142196 179360 0 6424
6426 6 366519 142215 179280 0 6425
6427 0 459402 131270 183640 241 3552
6428 0 459425 131250 183680 241 6427
6429 0 459400 131260 183720 241 6428
6430 0 459405 131248 183760 241 6429
6431 6 459396 131267 183800 241 6430
6432 0 488128 252832 52080 134 4545
6433 0 488000 252640 51920 107 6432
6434 0 487840 252448 51960 120 6433
6435 0 487648 252256 51960 75 6434
6436 6 487616 252000 51960 51 6435
6437 0 488416 252704 52640 160 4544
6438 0 488512 252480 52720 96 6437
6439 0 488512 252320 52920 71 6438
6440 0 488416 252128 53080 45 6439
6441 6 488384 251968 53120 71 6440
6442 0 495712 246528 43080 32 4356
6443 0 495872 246592 43280 51 6442
6444 0 496096 246688 43400 45 6443
6445 0 496352 246784 43400 98 6444
6446 6 496512 246816 43560 51 6445
6447 0 491968 246528 52040 122 5031
6448 0 491712 246560 51960 102 6447
6449 0 491520 246688 51840 71 6448
6450 0 491360 246912 51840 120 6449
6451 6 491264 247104 51840 60 6450
6452 0 491008 250944 51920 64 4530
6453 0 491264 251008 51880 60 6452
6454 0 491520 251136 51800 60 6453
6455 0 491680 251360 51800 81 6454
6456 6 491712 251424 51800 75 6455
6457 0 494368 246368 43040 122 4352
6458 0 494112 246464 43040 101 6457
6459 0 493888 246528 43200 160 6458
6460 0 493664 246496 43360 91 6459
6461 6 493600 246496 43360 86 6460
6462 0 488384 251872 41960 75 5420
6463 0 488256 252096 41880 40 6462
6464 0 488192 252352 41880 80 6463
6465 0 488096 252608 41760 51 6464
6466 6 488032 252704 41680 51 6465
6467 0 495744 252960 42080 131 4275
6468 0 495936 253024 41880 124 6467
6469 0 496128 253024 41680 98 6468
6470 0 496384 253120 41640 51 6469
6471 6 496640 253120 41640 32 6470
6472 0 492192 254080 42120 86 5283
6473 0 492032 254144 42320 71 6472
6474 0 491840 254144 42520 40 6473
6475 0 491680 254112 42720 64 6474
6476 6 491520 254112 42760 51 6475
6477 0 493568 245120 45760 139 4339
6478 0 493600 245120 46040 71 6477
6479 0 493632 245088 46320 51 6478
6480 0 493728 245120 46560 40 6479
6481 6 493728 245216 46680 75 6480
6482 0 490432 247680 52080 137 5869
6483 0 490496 247776 51840 115 6482
6484 0 490592 247936 51600 40 6483
6485 0 490720 248096 51440 51 6484
6486 6 490720 248160 51400 40 6485
6487 0 489312 246784 43160 64 5359
6488 0 489280 246528 43240 75 6487
6489 0 489248 246272 43240 101 6488
6490 0 489216 246048 43120 96 6489
6491 6 489184 245984 43080 71 6490
6492 0 486880 243200 54000 107 4635
6493 0 486912 243424 53840 80 6492
6494 0 487008 243680 53840 60 6493
6495 0 487008 243936 53840 40 6494
6496 6 487040 244128 53840 75 6495
6497 0 488032 248448 42840 60 4748
6498 0 487776 248512 42760 45 6497
6499 0 487520 248512 42760 81 6498
6500 0 487296 248576 42640 91 6499
6501 6 487072 248672 42640 32 6500
6502 0 492832 254016 44200 45 4256
6503 0 492608 254176 44200 45 6502
6504 0 492416 254304 44360 81 6503
6505 0 492320 254464 44560 140 6504
6506 6 492416 254560 44720 91 6505
6507 0 487072 247456 43880 136 4106
6508 0 486848 247584 43840 140 6507
6509 0 486656 247648 43680 178 6508
6510 0 486464 247776 43520 120 6509
6511 6 486368 247776 43360 45 6510
6512 0 493312 252640 47920 32 4239
6513 0 493120 252832 48040 86 6512
6514 0 492960 253056 48120 40 6513
6515 0 493088 253280 48200 40 6514
6516 6 493344 253248 48240 40 6515
6517 0 492096 251392 48000 32 4237
6518 0 492256 251552 48120 51 6517
6519 0 492320 251808 48240 108 6518
6520 0 492384 252000 48400 45 6519
6521 6 492320 252128 48480 45 6520
6522 0 489952 244352 48520 45 5813
6523 0 489728 244352 48360 40 6522
6524 0 489472 244352 48360 32 6523
6525 0 489248 244448 48240 32 6524
6526 6 489184 244448 48200 40 6525
6527 0 488064 242144 48720 32 4299
6528 0 488128 242176 48480 75 6527
6529 0 487936 242208 48320 120 6528
6530 0 487744 242144 48160 51 6529
6531 6 487712 241952 48080 51 6530
6532 0 487200 244096 49600 124 4298
6533 0 487200 244352 49600 122 6532
6534 0 487264 244544 49760 32 6533
6535 0 487424 244704 49880 45 6534
6536 6 487456 244736 49920 32 6535
6537 0 376915 132299 167880 0 3871
6538 0 377167 131955 167800 0 6537
6539 0 377519 132051 167880 0 6538
6540 6 377571 132043 167920 0 6539
6541 0 353523 140695 170600 128 3938
6542 0 353443 140943 170640 81 6541
6543 0 353327 141131 170680 32 6542
6544 6 353255 141243 170720 32 6543
6545 0 364370 141894 174040 340 3243
6546 0 364422 142106 173960 340 6545
6547 0 364478 142262 173920 0 6546
6548 6 364462 142314 174000 0 6547
6549 0 366912 142140 180440 0 4935
6550 5 366742 142204 180560 0 6549
6551 0 366735 142292 180600 0 6550
6552 6 366720 142469 180680 0 6551
6553 0 366990 142145 180040 0 4932
6554 0 366855 142527 179920 0 6553
6555 0 366896 142525 179840 0 6554
6556 6 367033 142468 179760 0 6555
6557 0 460715 133652 185720 203 3580
6558 0 460623 133640 185760 203 6557
6559 0 460623 133674 185800 203 6558
6560 6 460620 133686 185840 203 6559
6561 0 458528 133408 182600 235 3522
6562 0 458304 133536 182520 75 6561
6563 0 458112 133728 182480 40 6562
6564 6 458080 133760 182480 32 6563
6565 0 487392 253440 51920 75 4552
6566 0 487232 253280 52040 75 6565
6567 0 487072 253120 52160 107 6566
6568 6 487008 253056 52200 86 6567
6569 0 488576 250272 52320 107 5609
6570 0 488416 250112 52480 75 6569
6571 0 488256 250016 52680 60 6570
6572 6 488096 249984 52880 81 6571
6573 0 485536 246848 40040 60 4149
6574 0 485280 246816 40040 75 6573
6575 0 485024 246816 40040 32 6574
6576 6 484800 246816 39880 86 6575
6577 0 488384 245568 53560 45 5743
6578 0 488512 245568 53320 32 6577
6579 0 488672 245568 53120 32 6578
6580 6 488800 245504 52960 64 6579
6581 0 487008 247392 39440 32 4141
6582 0 487008 247264 39680 101 6581
6583 0 486848 247296 39880 45 6582
6584 6 486848 247392 40000 32 6583
6585 0 493600 245216 43720 71 5616
6586 0 493408 245152 43920 32 6585
6587 0 493344 245280 44160 60 6586
6588 6 493312 245408 44240 51 6587
6589 0 492032 254368 41280 71 5285
6590 0 492032 254336 41000 51 6589
6591 0 492128 254336 40760 60 6590
6592 6 492128 254336 40720 45 6591
6593 0 485504 248544 42120 32 5850
6594 0 485280 248384 42160 32 6593
6595 0 485024 248384 42160 91 6594
6596 6 484800 248384 42320 60 6595
6597 0 494880 254368 41880 98 4268
6598 0 494912 254432 41600 90 6597
6599 0 494784 254528 41400 64 6598
6600 6 494784 254688 41200 45 6599
6601 0 493248 245152 45520 107 4338
6602 0 493024 245280 45440 45 6601
6603 0 492800 245440 45320 60 6602
6604 6 492640 245568 45240 40 6603
6605 0 493920 245376 48960 122 4958
6606 0 493824 245280 48720 32 6605
6607 0 493760 245152 48480 60 6606
6608 6 493728 245120 48440 60 6607
6609 0 498102 249120 50360 102 5139
6610 0 498304 249248 50360 45 6609
6611 0 498496 249440 50440 75 6610
6612 6 498656 249600 50600 32 6611
6613 5 495269 249894 48440 91 5137
6614 0 494917 249396 48440 104 6613
6615 0 494909 249153 48440 115 6614
6616 6 494995 249055 48560 71 6615
6617 0 491008 244416 46320 102 5806
6618 0 491264 244480 46320 86 6617
6619 0 491456 244672 46240 40 6618
6620 6 491552 244768 46200 40 6619
6621 0 487424 248352 52320 136 3748
6622 0 487456 248512 52520 51 6621
6623 0 487488 248608 52760 51 6622
6624 6 487328 248640 53000 51 6623
6625 0 490912 244704 46680 98 5804
6626 0 491008 244960 46600 40 6625
6627 0 491008 245152 46400 32 6626
6628 6 490944 245312 46320 32 6627
6629 0 494400 251488 48040 51 5309
6630 0 494560 251680 48120 51 6629
6631 0 494720 251904 48200 51 6630
6632 6 494912 252064 48320 91 6631
6633 0 493856 249760 47840 45 5309
6634 0 494048 249920 47800 104 6633
6635 0 494208 249952 47600 91 6634
6636 6 494336 249824 47400 160 6635
6637 5 484704 245856 47880 71 4835
6638 0 484800 245888 47640 98 6637
6639 0 484992 245696 47560 96 6638
6640 6 484992 245536 47400 90 6639
6641 0 482272 241248 43320 96 4386
6642 0 482240 241248 43040 75 6641
6643 0 482208 241408 42800 91 6642
6644 6 482080 241568 42640 86 6643
6645 0 487392 248320 48280 86 3730
6646 0 487648 248256 48240 40 6645
6647 0 487872 248256 48400 81 6646
6648 6 487968 248224 48440 71 6647
6649 0 430545 150820 209280 172 5003
6650 0 430541 150777 209200 172 6649
6651 6 430539 150756 209160 172 6650
6652 0 439134 133188 193680 301 2221
6653 0 439559 132761 193680 229 6652
6654 6 439626 132729 193760 229 6653
6655 0 349120 145944 188280 0 6211
6656 0 349077 145759 188320 0 6655
6657 6 349101 145759 188400 0 6656
6658 0 365215 135849 158880 0 3702
6659 0 365119 136033 159000 0 6658
6660 6 365207 136191 159080 0 6659
6661 0 343824 133079 170600 207 4002
6662 0 343428 132963 170600 207 6661
6663 6 343352 132627 170600 207 6662
6664 0 364431 132416 162360 0 6059
6665 0 364417 132375 162240 0 6664
6666 6 364410 132379 162200 0 6665
6667 0 342517 134008 173960 221 6408
6668 0 342645 133822 173960 221 6667
6669 6 342761 133822 174000 221 6668
6670 0 380436 130630 165640 0 5886
6671 0 380481 130578 165560 0 6670
6672 6 380563 130589 165480 0 6671
6673 0 349453 138570 179640 0 5582
6674 0 349397 138842 179680 0 6673
6675 6 349653 138870 179480 0 6674
6676 0 353353 139571 168400 154 4476
6677 0 353173 139667 168240 154 6676
6678 6 353213 139727 168200 154 6677
6679 0 374500 139690 166560 0 4664
6680 0 374632 140062 166560 0 6679
6681 6 374610 140340 166680 0 6680
6682 0 361250 140331 168480 128 3624
6683 0 360750 140155 168480 156 6682
6684 6 360486 140107 168560 156 6683
6685 0 369480 139343 172160 71 3827
6686 0 369116 139259 172160 64 6685
6687 6 369072 139266 172120 64 6686
6688 0 399200 131616 179040 164 5902
6689 0 399424 131616 178920 154 6688
6690 6 399648 131520 178840 150 6689
6691 0 438816 130624 182640 80 3127
6692 0 438976 130816 182560 75 6691
6693 6 439104 130816 182560 75 6692
6694 0 463776 136000 171480 32 1680
6695 0 464000 136160 171400 96 6694
6696 6 464064 136192 171320 75 6695
6697 0 483904 243008 58720 45 3812
6698 0 483840 243264 58600 115 6697
6699 6 483872 243360 58520 81 6698
6700 0 495730 245744 46120 0 6264
6701 0 496330 245600 46280 0 6700
6702 6 496509 245436 46480 0 6701
6703 0 493632 245600 43720 51 5615
6704 0 493376 245632 43720 60 6703
6705 6 493152 245664 43720 32 6704
6706 0 488832 248576 54320 102 5763
6707 0 488640 248672 54160 102 6706
6708 6 488576 248672 54160 98 6707
6709 0 490368 243904 43120 81 4816
6710 0 490464 244096 43320 60 6709
6711 6 490624 244320 43400 81 6710
6712 0 492224 244384 46040 71 4330
6713 0 492352 244384 46280 45 6712
6714 6 492480 244256 46400 40 6713
6715 0 488640 244192 52360 51 5515
6716 0 488608 244448 52240 75 6715
6717 6 488416 244640 52120 101 6716
6718 0 491392 253024 45000 86 4254
6719 0 491200 253216 45000 96 6718
6720 6 490976 253376 45080 64 6719
6721 0 496672 251136 48240 75 5136
6722 0 496832 251296 48360 60 6721
6723 6 496928 251296 48480 64 6722
6724 0 492064 250528 45400 135 6318
6725 0 492128 250784 45480 198 6724
6726 6 492160 251040 45520 107 6725
6727 0 482496 248768 48240 40 6005
6728 0 482368 248576 48120 40 6727
6729 6 482304 248512 47960 40 6728
6730 0 490272 244096 47480 75 6170
6731 0 490144 244320 47600 80 6730
6732 6 489952 244256 47560 40 6731
6733 0 482810 243864 45520 186 4183
6734 0 482999 243649 45480 0 6733
6735 6 483023 243610 45440 0 6734
6736 0 485248 249472 47800 51 5682
6737 0 485024 249600 47720 32 6736
6738 6 484864 249536 47840 71 6737
6739 0 490944 253248 48080 75 5323
6740 0 491200 253344 48120 75 6739
6741 6 491392 253504 48200 75 6740
6742 0 485984 249856 49480 64 3731
6743 0 485728 249888 49480 60 6742
6744 6 485568 249920 49400 40 6743
6745 0 433184 152032 211320 108 2660
6746 6 433216 152064 211600 101 6745
6747 0 445952 138176 193960 32 6383
6748 6 445728 138208 193920 32 6747
6749 0 438384 132453 192800 45 6039
6750 6 438336 132460 192840 45 6749
6751 0 380443 131177 165760 0 5885
6752 6 380771 131277 165760 0 6751
6753 0 377786 137619 183960 0 4041
6754 6 377434 137759 183960 0 6753
6755 0 484384 242560 58680 40 3810
6756 6 484320 242400 58720 40 6755
6757 0 487968 253472 51360 32 4550
6758 6 488064 253568 51240 60 6757
6759 0 491776 246496 53080 32 5028
6760 6 491968 246496 53080 32 6759
6761 0 494592 245216 46240 64 5403
6762 6 494432 245056 46320 32 6761
6763 0 489408 248000 38960 32 6089
6764 6 489376 248000 38880 32 6763
6765 0 496672 248960 45520 32 5789
6766 6 496480 248896 45960 32 6765
6767 0 498233 248874 48440 271 5138
6768 6 498347 248464 48000 32 6767
6769 0 487008 241088 52920 32 4628
6770 6 487008 241024 52920 40 6769
6771 0 497077 252684 46040 80 5316
6772 6 497033 252983 45760 175 6771
6773 0 488663 242274 51920 101 5510
6774 6 488720 242245 52000 101 6773
6775 0 494464 252512 45720 75 5315
6776 6 494400 252576 45720 60 6775
6777 0 497056 251264 47560 51 4972
6778 6 496832 251264 47760 64 6777
6779 0 487200 254336 48000 32 5332
6780 6 487200 254144 48040 32 6779
6781 0 489184 250976 47800 267 5459
6782 6 489376 251168 47800 275 6781
6783 0 490624 253120 49320 32 5323
6784 6 490496 252992 49440 32 6783
6785 0 489824 241952 49040 120 4304
6786 6 489728 241760 48920 60 6785
6787 0 483200 242464 50640 32 5199
6788 6 483296 242208 50520 32 6787
6789 0 486240 247392 47120 32 4092
6790 6 486336 247136 47320 32 6789
6791 0 488081 243566 50160 150 4606
6792 6 488655 243963 50240 71 6791
6793 0 484896 245632 47880 45 6637
6794 6 484960 245376 47880 51 6793
6795 0 483808 240960 43520 64 4386
6796 6 483808 240928 43360 32 6795
6797 0 484992 245600 49400 281 3727
6798 6 484992 245344 49320 316 6797
6799 0 482816 240256 45480 32 4363
6800 6 482848 240096 45400 32 6799
6801 0 482777 236707 43560 185 181
6802 6 482854 236606 43280 185 6801
6803 6 343700 135985 173800 98 3975
6804 6 363932 135662 163680 0 3654
6805 6 370154 140560 189280 0 5896
6806 6 366666 141928 180640 0 6550
6807 6 388288 134976 179040 198 3203
6808 6 489332 245978 54880 148 5942
6809 6 490240 248608 53080 60 4519
6810 6 481669 246372 41920 45 5497
6811 6 484764 242318 41080 107 4414
6812 6 486688 241792 53200 124 4629
6813 6 495140 249983 48600 175 6613
6814 6 483825 241997 41280 86 4411
6815 6 486496 241856 53040 71 4628
6816 6 496672 251104 47880 60 5136
6817 6 497344 251840 45400 148 4977
6818 6 480224 246208 48680 32 4736
6819 6 492064 251296 45640 40 6318
6820 6 491973 250296 46400 107 6318
6821 6 494592 249824 47440 178 5132
6822 6 498182 250313 47400 176 4970
6823 6 483628 242873 41800 108 4400
6824 6 487328 254784 47840 32 5331
6825 6 491039 252184 47200 237 4238
6826 6 488756 254187 47600 115 5325
6827 6 488193 249841 47040 32 5683
6828 6 486835 249304 47560 236 5683
6829 6 486315 247902 47640 40 4091
6830 6 487360 250016 49200 71 4229
6831 6 481739 242348 45280 86 4374
6832 6 482400 240256 44920 90 4367
```
