## Supplementary material for "Complete connectomic reconstruction of olfactory projection neurons in the fly brain": neuron skeletons: 38885.swc

```
# SWC format file
# based on specifications at http://research.mssm.edu/cnic/swc.html
# Created by pymaid (https://github.com/schlegelp/PyMaid)
# PointNo Label X Y Z Radius Parent
# Labels:
# 0 = undefined
# 1 = soma
# 5 = fork point
# 6 = end point
1 1 401109 223088 58080 1931 -1
2 0 400790 223044 58880 0 1
3 0 401955 223447 59240 0 2
4 0 403043 223706 59440 0 3
5 0 404886 223790 59480 0 4
6 0 405399 223777 59680 0 5
7 0 406281 223878 59680 0 6
8 0 406269 224236 59680 0 7
9 0 405795 225035 59680 0 8
10 0 406095 225380 59680 0 9
11 0 405984 225709 59680 0 10
12 0 406126 225976 59680 0 11
13 0 406372 226023 59680 0 12
14 0 406688 226199 59680 0 13
15 0 407176 226114 59680 0 14
16 0 407697 226268 59680 0 15
17 0 408266 226362 59680 0 16
18 0 408460 227060 59680 0 17
19 0 408654 227465 59880 0 18
20 0 408784 227609 60000 0 19
21 0 408923 227930 60080 0 20
22 0 408986 228303 60120 0 21
23 0 409726 229400 60120 0 22
24 0 409576 229722 59960 0 23
25 0 410609 230212 59960 0 24
26 0 411263 230191 60240 0 25
27 0 411680 230142 60560 0 26
28 0 412135 229872 60880 0 27
29 0 412847 230156 61120 0 28
30 0 413856 231409 61120 0 29
31 0 414655 231475 61120 0 30
32 0 415285 232017 61120 0 31
33 0 415838 232076 61120 0 32
34 0 416553 231626 61120 0 33
35 0 416609 231660 61360 0 34
36 0 416721 231534 61520 0 35
37 0 417321 230911 61520 0 36
38 0 418657 230859 61520 0 37
39 0 418747 230911 61480 0 38
40 0 418743 230729 61240 0 39
41 0 418628 230724 61000 0 40
42 0 418540 230784 60720 0 41
43 0 418590 230937 60480 0 42
44 0 418773 231023 60240 0 43
45 0 418791 231081 60000 0 44
46 0 418848 230935 59800 0 45
47 0 418871 230587 59800 0 46
48 0 419112 229909 59800 0 47
49 0 419221 229455 59800 0 48
50 0 419813 229013 59800 0 49
51 0 421548 228503 59800 0 50
52 0 421697 228496 59720 0 51
53 0 422196 228309 59480 0 52
54 0 422217 227991 59200 0 53
55 0 422563 227800 58920 0 54
56 0 422872 227689 58680 0 55
57 0 423222 227713 58480 0 56
58 0 423561 227823 58240 0 57
59 0 423908 227832 58000 0 58
60 0 424176 227867 57760 0 59
61 0 424404 227986 57520 0 60
62 0 424726 228053 57320 0 61
63 0 424775 227998 57280 0 62
64 0 424723 227870 57240 0 63
65 0 424835 227845 57200 0 64
66 0 424949 228192 57160 0 65
67 0 425112 228297 57000 0 66
68 0 425489 228369 56760 0 67
69 0 425965 228464 56520 86 68
70 0 426265 228680 56280 102 69
71 0 426718 228794 56040 124 70
72 0 427394 228996 55840 120 71
73 0 428241 229051 55640 139 72
74 0 429450 229149 55440 139 73
75 0 430095 229323 55240 131 74
76 0 430670 229583 55000 122 75
77 0 430917 229593 54800 160 76
78 0 431242 229606 54640 168 77
79 0 432531 230014 54640 150 78
80 5 432732 230027 54520 150 79
81 0 433567 230469 54520 131 80
82 0 433886 230524 54480 0 81
83 0 435121 230738 54480 0 82
84 0 435091 230766 54520 0 83
85 0 435456 230802 54560 0 84
86 0 435992 230892 54600 0 85
87 0 436595 231080 54680 0 86
88 0 438099 231164 54720 0 87
89 0 439266 231388 54800 0 88
90 0 439786 231448 54840 0 89
91 0 441733 231641 54880 102 90
92 0 443003 231707 55000 120 91
93 0 444012 231801 55080 104 92
94 0 444526 231825 55120 128 93
95 0 446418 232049 55120 102 94
96 0 446921 231810 55120 124 95
97 0 447390 231794 55160 81 96
98 0 448312 231610 55240 32 97
99 0 449284 231577 55360 148 98
100 0 450234 231792 55600 75 99
101 0 450949 231985 55800 102 100
102 0 451816 232093 56040 124 101
103 0 452589 232118 56280 102 102
104 0 453056 232070 56480 150 103
105 0 453214 232079 56560 150 104
106 0 453565 232123 56720 128 105
107 0 454062 232188 56960 107 106
108 0 454671 232086 57160 91 107
109 0 455088 231952 57320 81 108
110 0 455561 231890 57560 122 109
111 0 455990 231962 57840 150 110
112 0 456129 231963 58000 96 111
113 0 456200 231964 58080 115 112
114 0 456502 231960 58320 128 113
115 0 456612 231995 58480 90 114
116 0 457095 231983 58640 98 115
117 0 457491 231919 58760 108 116
118 0 458964 231720 58760 124 117
119 0 460355 231335 58760 80 118
120 0 462179 230996 58760 104 119
121 0 463451 230600 58640 124 120
122 0 464256 230413 58520 64 121
123 0 464725 230120 58400 75 122
124 0 465140 230013 58280 64 123
125 0 467303 229481 58280 124 124
126 0 468563 228849 58200 135 125
127 0 469428 228558 58000 134 126
128 0 469995 228520 57800 163 127
129 0 470611 228391 57600 160 128
130 0 471182 228392 57360 124 129
131 0 471370 228232 57280 96 130
132 0 471772 228360 57160 91 131
133 0 472298 228204 57000 60 132
134 5 473490 227904 57000 235 133
135 0 473574 227880 57120 235 134
136 0 473592 227846 57360 235 135
137 0 473694 227849 57560 202 136
138 0 473679 227853 57760 202 137
139 0 473729 227866 58000 157 138
140 0 473771 227951 58200 157 139
141 0 473656 228022 58400 185 140
142 0 473692 228133 58680 217 141
143 0 473827 228245 58880 217 142
144 0 473805 228372 59120 234 143
145 0 473858 228465 59360 271 144
146 0 473879 228509 59600 183 145
147 0 473889 228582 59800 183 146
148 0 474083 228662 60080 153 147
149 0 474144 228670 60160 153 148
150 0 474207 228722 60240 214 149
151 0 473962 228745 60320 224 150
152 0 474004 228746 60480 224 151
153 0 473998 228805 60640 134 152
154 0 473961 228853 60760 185 153
155 0 473805 229071 60960 200 154
156 0 473876 229101 61120 200 155
157 0 473882 229096 61280 226 156
158 0 473994 229319 61440 249 157
159 0 474026 229369 61560 249 158
160 0 474048 229497 61720 219 159
161 0 474052 229590 61840 198 160
162 0 474348 229835 62080 224 161
163 0 474460 229957 62240 172 162
164 0 474644 230107 62400 175 163
165 0 474600 230108 62440 175 164
166 0 474734 230184 62520 175 165
167 0 474895 230283 62680 200 166
168 0 475025 230390 62840 96 167
169 0 475068 230413 63000 120 168
170 0 475051 230538 63160 131 169
171 0 475066 230496 63320 86 170
172 0 475156 230518 63480 86 171
173 0 475208 230656 63640 139 172
174 0 475385 230945 63800 136 173
175 0 475495 230992 63880 136 174
176 0 475545 231244 64040 175 175
177 0 475540 231386 64240 218 176
178 0 475490 231440 64440 218 177
179 0 475406 231531 64640 175 178
180 0 475363 231628 64840 154 179
181 0 475460 231820 65000 197 180
182 0 475552 231944 65200 257 181
183 0 475561 231979 65400 217 182
184 0 475609 232026 65440 217 183
185 0 475561 232189 65600 186 184
186 0 475534 232202 65760 186 185
187 0 475751 232415 65960 96 186
188 0 475796 232477 66200 71 187
189 0 475943 232525 66440 108 188
190 0 476100 232607 66640 101 189
191 0 476383 232612 66840 140 190
192 0 476714 232689 67040 143 191
193 0 477051 232753 67280 175 192
194 0 476982 232745 67440 175 193
195 0 477002 232887 67680 104 194
196 0 477116 232929 67880 150 195
197 0 477193 232895 67920 150 196
198 0 477474 232965 68120 153 197
199 0 477590 233049 68320 122 198
200 0 477767 233105 68560 81 199
201 0 477958 233185 68680 81 200
202 0 478111 233227 68880 134 201
203 0 478271 233217 69120 148 202
204 0 478256 233180 69160 148 203
205 0 478494 233195 69320 150 204
206 0 478702 233196 69520 96 205
207 0 478723 233228 69720 128 206
208 0 478988 233255 69960 120 207
209 0 479078 233280 70120 120 208
210 0 479028 233269 70200 120 209
211 0 479193 233233 70360 141 210
212 0 479207 233261 70480 128 211
213 0 479302 233316 70640 186 212
214 0 479560 233330 70800 202 213
215 0 479672 233373 70960 202 214
216 0 479787 233332 71120 227 215
217 0 479936 233419 71280 163 216
218 0 479994 233346 71400 186 217
219 0 480111 233312 71480 186 218
220 0 480202 233305 71600 258 219
221 0 480230 233263 71760 258 220
222 0 480416 233202 71880 286 221
223 0 480359 233177 72040 286 222
224 0 480457 233072 72200 210 223
225 0 480656 233201 72400 150 224
226 0 480861 233219 72520 104 225
227 0 481042 233257 72640 107 226
228 0 481087 233092 72760 107 227
229 0 481179 233145 72920 40 228
230 0 481312 233118 73080 32 229
231 0 481475 233088 73240 80 230
232 0 481519 232991 73400 156 231
233 0 481729 232992 73600 128 232
234 0 481757 232854 73880 128 233
235 0 481822 232864 74040 154 234
236 0 482003 232906 74160 154 235
237 0 482148 232959 74320 190 236
238 0 482174 232942 74480 214 237
239 0 482175 233002 74640 214 238
240 0 482282 233008 74800 189 239
241 0 482343 233056 74920 189 240
242 0 482371 232998 74960 194 241
243 0 482468 233148 75240 164 242
244 0 482626 233151 75360 164 243
245 0 482679 233285 75600 154 244
246 0 482982 233416 75880 137 245
247 0 483077 233410 76160 150 246
248 0 483140 233421 76320 150 247
249 0 483145 233458 76520 185 248
250 0 483356 233484 76720 148 249
251 0 483388 233461 76920 148 250
252 0 483751 233428 77200 80 251
253 0 483932 233362 77320 197 252
254 0 483975 233386 77480 197 253
255 0 484241 233350 77640 224 254
256 0 484363 233331 77880 224 255
257 0 484531 233153 78040 189 256
258 0 484724 233154 78120 189 257
259 0 484776 233117 78200 189 258
260 0 485032 232990 78280 0 259
261 0 485177 233010 78440 0 260
262 0 485188 232923 78560 0 261
263 0 485167 232812 78720 0 262
264 0 485185 232779 78880 0 263
265 0 485198 232793 79000 0 264
266 0 485184 232757 79160 0 265
267 0 485284 232781 79320 0 266
268 0 485254 232847 79440 0 267
269 0 485282 232841 79600 0 268
270 0 485362 232834 79720 0 269
271 0 486943 230843 79880 0 270
272 0 485458 232834 80000 0 271
273 0 485446 232857 80120 0 272
274 0 485422 232831 80240 0 273
275 0 485552 232798 80360 0 274
276 0 485781 232757 80480 0 275
277 0 485883 232801 80600 0 276
278 0 485889 232745 80720 0 277
279 0 485955 232744 80880 0 278
280 0 486033 232667 81000 0 279
281 0 486118 232622 81160 0 280
282 0 486146 232559 81280 0 281
283 0 486216 232489 81440 0 282
284 0 486215 232488 81600 0 283
285 0 486522 232524 81760 0 284
286 0 486559 232507 81880 0 285
287 0 486629 232436 82040 0 286
288 0 486618 232433 82160 0 287
289 0 486821 232283 82320 0 288
290 0 487056 232374 82440 0 289
291 0 487142 232300 82600 0 290
292 0 487151 232243 82720 0 291
293 0 487566 231974 82880 0 292
294 0 487772 231854 83080 0 293
295 0 487850 231829 83200 0 294
296 0 487856 231742 83320 0 295
297 0 487965 231747 83400 0 296
298 0 487924 231676 83520 0 297
299 0 487893 231569 83680 0 298
300 0 488013 231488 83840 0 299
301 0 488057 231392 84000 0 300
302 0 488095 231313 84200 0 301
303 0 488117 231191 84360 0 302
304 0 488029 231147 84480 0 303
305 0 488026 231067 84640 0 304
306 0 488050 230944 84760 0 305
307 0 488108 230891 84880 0 306
308 0 488200 230886 85000 0 307
309 0 488232 230881 85120 0 308
310 0 488323 230785 85240 0 309
311 0 488326 230814 85360 0 310
312 0 488307 230673 85480 0 311
313 0 488268 230613 85560 0 312
314 0 488268 230620 85720 0 313
315 0 488184 230558 85840 0 314
316 0 488034 230538 86000 0 315
317 0 487969 230407 86120 0 316
318 0 487841 230284 86240 0 317
319 0 487764 230254 86320 0 318
320 0 487847 230111 86400 0 319
321 0 487858 229967 86520 0 320
322 0 488103 229845 86640 0 321
323 0 488134 229643 86760 0 322
324 0 488595 229487 86840 0 323
325 0 488754 229371 86960 0 324
326 0 488799 229304 87120 0 325
327 0 488869 229153 87240 0 326
328 0 488972 229053 87360 0 327
329 0 489167 228890 87480 0 328
330 0 489018 228749 87560 0 329
331 0 489180 228690 87640 0 330
332 0 489539 228469 87840 0 331
333 0 489594 228398 87920 0 332
334 0 489778 228213 88080 0 333
335 0 489713 228210 88160 0 334
336 0 489896 228185 88240 0 335
337 0 489967 228162 88320 0 336
338 0 490024 227947 88400 0 337
339 0 489993 227887 88480 0 338
340 0 490016 227947 88520 0 339
341 0 490349 227654 88560 0 340
342 0 490143 227779 88600 0 341
343 0 490064 227727 88640 0 342
344 0 490253 227953 88680 0 343
345 0 490394 227633 88720 0 344
346 0 490427 227440 88800 0 345
347 0 490627 227216 88960 0 346
348 0 490615 227113 89040 0 347
349 0 490587 227117 89120 0 348
350 0 490641 227079 89200 0 349
351 0 490665 226986 89280 0 350
352 0 491372 226632 89400 0 351
353 0 491317 226644 89520 0 352
354 0 491484 226461 89640 0 353
355 0 491482 226379 89760 0 354
356 0 491457 226337 89880 0 355
357 0 491608 226123 90040 0 356
358 0 491592 226107 90120 0 357
359 0 491604 225987 90240 0 358
360 0 491554 225963 90360 0 359
361 0 491503 225943 90480 0 360
362 0 492151 225842 90640 0 361
363 0 492220 225788 90800 0 362
364 0 492218 225766 90880 0 363
365 0 492190 225712 90920 0 364
366 0 492138 225715 90960 0 365
367 0 492303 225404 91040 0 366
368 0 492217 225605 91120 0 367
369 0 492255 225580 91200 0 368
370 0 492209 225451 91280 0 369
371 0 492274 225358 91360 0 370
372 0 492280 225250 91480 0 371
373 0 492389 225040 91680 0 372
374 0 492357 224953 91800 0 373
375 0 492445 224815 91960 0 374
376 0 492467 224764 92040 0 375
377 0 492587 224630 92240 0 376
378 0 492749 224510 92400 0 377
379 0 492803 224528 92520 0 378
380 0 492974 224368 92600 0 379
381 0 493088 224330 92720 0 380
382 0 493134 224221 92920 0 381
383 0 493082 224147 93040 0 382
384 0 493123 224112 93080 0 383
385 0 493308 224004 93240 0 384
386 0 493479 223961 93400 0 385
387 0 493620 223871 93560 0 386
388 0 493736 223853 93720 0 387
389 0 493800 223804 93880 0 388
390 0 493866 223760 93960 0 389
391 0 493728 223409 94080 0 390
392 0 493545 222802 94240 0 391
393 0 493424 222679 94400 0 392
394 0 493049 222316 94640 0 393
395 0 492889 222061 94640 0 394
396 0 492926 221973 94840 0 395
397 0 493020 221879 95040 0 396
398 0 493112 221760 95240 0 397
399 0 493202 221648 95440 0 398
400 0 493259 221591 95640 0 399
401 0 493452 221558 95840 0 400
402 0 493441 221466 96000 0 401
403 0 493574 221426 96160 0 402
404 0 493606 221253 96360 0 403
405 0 493585 221152 96600 0 404
406 0 493580 221053 96840 0 405
407 0 493580 220849 97000 0 406
408 0 493504 220726 97200 0 407
409 0 493505 220579 97320 0 408
410 0 493506 220561 97400 0 409
411 0 493451 220515 97480 0 410
412 0 493387 220353 97560 0 411
413 0 493407 220338 97640 0 412
414 0 493407 220280 97720 0 413
415 0 493483 220223 97800 0 414
416 0 493392 220056 98000 0 415
417 0 493544 219913 98160 0 416
418 0 493505 219896 98280 0 417
419 0 493515 219883 98400 0 418
420 0 493802 219815 98520 0 419
421 0 493824 219810 98640 0 420
422 0 493803 219819 98760 0 421
423 0 493804 219817 98880 0 422
424 0 493808 219810 99000 0 423
425 0 493820 219822 99080 0 424
426 0 493816 219831 99160 0 425
427 0 493831 219848 99280 0 426
428 0 493966 219768 99400 0 427
429 0 494025 219610 99520 0 428
430 0 494017 219558 99640 0 429
431 0 494196 219521 99720 0 430
432 0 494306 219398 99840 0 431
433 0 494419 219212 100000 0 432
434 0 494448 219030 100160 0 433
435 0 494435 218943 100280 0 434
436 0 494429 218770 100440 0 435
437 0 494440 218702 100560 0 436
438 0 494415 218574 100680 0 437
439 0 494482 218496 100840 0 438
440 0 494449 218397 100960 0 439
441 0 494382 218124 101280 0 440
442 0 494361 218027 101480 0 441
443 0 494384 217964 101600 0 442
444 0 494422 217868 101760 0 443
445 0 494459 217789 101880 0 444
446 0 494506 217671 102000 0 445
447 0 494525 217622 102120 0 446
448 0 494619 217554 102200 0 447
449 0 494668 217505 102320 0 448
450 0 494724 217464 102440 0 449
451 0 494671 217366 102560 0 450
452 0 494924 217408 102720 0 451
453 0 494994 217340 102880 0 452
454 0 495009 217273 102960 0 453
455 0 495084 217303 103120 0 454
456 0 495120 217270 103200 0 455
457 0 495151 217241 103280 0 456
458 0 495180 217082 103360 0 457
459 0 495184 217023 103480 0 458
460 0 495196 216966 103560 0 459
461 0 495152 216838 103680 0 460
462 0 495176 216839 103800 0 461
463 0 495065 216556 103960 0 462
464 0 495009 216411 104120 0 463
465 0 494998 216323 104280 0 464
466 0 495049 216023 104440 0 465
467 0 495068 215968 104680 0 466
468 0 495095 215846 104840 0 467
469 0 495100 215699 105000 0 468
470 0 495082 215635 105080 0 469
471 0 495080 215520 105280 0 470
472 0 495101 215439 105360 0 471
473 0 495106 215394 105400 0 472
474 0 482938 212688 105440 0 473
475 0 495196 215492 105480 0 474
476 0 495164 215378 105520 0 475
477 0 495184 215230 105640 0 476
478 0 495137 215153 105840 0 477
479 0 494965 214859 106080 0 478
480 0 494882 214581 106400 0 479
481 0 494919 214437 106600 0 480
482 0 494941 214313 106800 0 481
483 0 495104 214084 107040 0 482
484 0 495215 214005 107200 0 483
485 0 495327 213839 107320 0 484
486 0 495331 213900 107360 0 485
487 0 495398 213767 107400 0 486
488 0 495397 213793 107440 0 487
489 0 495471 213662 107560 0 488
490 0 495578 213658 107680 0 489
491 0 495598 213620 107800 0 490
492 0 495696 213407 107960 0 491
493 0 495784 213216 108080 0 492
494 0 495557 212824 108240 0 493
495 0 495430 212543 108440 0 494
496 0 495391 212363 108600 0 495
497 0 495443 212311 108800 0 496
498 0 495490 212237 108960 0 497
499 0 495499 212221 109160 0 498
500 0 495421 212165 109240 0 499
501 0 495359 212128 109320 0 500
502 0 495412 211961 109520 0 501
503 0 495428 211877 109680 0 502
504 0 495524 211764 109840 0 503
505 0 495611 211646 109960 0 504
506 0 495627 211542 110080 0 505
507 0 495602 211480 110160 0 506
508 0 495553 211356 110320 0 507
509 0 495575 211172 110480 0 508
510 0 495447 210941 110640 0 509
511 0 495413 210849 110760 0 510
512 0 495410 210770 110960 0 511
513 0 495170 210471 111080 0 512
514 0 495204 210525 111200 0 513
515 0 495095 210512 111320 0 514
516 0 494945 210376 111440 0 515
517 0 494847 210297 111600 0 516
518 0 494701 210338 111760 0 517
519 0 494590 210341 111920 0 518
520 0 494593 210208 112040 0 519
521 0 494598 210160 112200 0 520
522 0 494612 210127 112320 0 521
523 0 494643 210155 112480 0 522
524 0 494666 210043 112640 0 523
525 0 494751 209976 112880 0 524
526 0 494811 209901 113080 0 525
527 0 494833 209622 113240 0 526
528 0 494611 209111 113560 0 527
529 0 494521 208755 113760 0 528
530 0 494327 208517 113920 0 529
531 0 493974 208171 114160 0 530
532 0 493838 207961 114360 0 531
533 0 493484 207739 114560 0 532
534 0 493230 207631 114760 0 533
535 0 492978 207500 114960 0 534
536 0 492927 207451 115120 0 535
537 0 492756 207318 115240 0 536
538 0 492749 207331 115280 0 537
539 0 492703 207302 115320 0 538
540 0 492669 207299 115360 0 539
541 0 492659 207329 115400 0 540
542 0 492551 207286 115480 0 541
543 0 492541 207259 115520 0 542
544 0 492522 207188 115640 0 543
545 0 492499 207133 115840 0 544
546 0 492540 206940 116080 0 545
547 0 492469 206961 116160 0 546
548 0 492627 206779 116280 0 547
549 0 492813 206126 116480 0 548
550 0 492827 206045 116680 0 549
551 0 492818 205898 116920 0 550
552 0 492793 205844 117160 0 551
553 0 492722 205730 117280 0 552
554 0 492578 205388 117440 0 553
555 0 492647 205414 117640 0 554
556 0 492766 205353 117840 0 555
557 0 492860 205198 118040 0 556
558 0 492840 205124 118160 0 557
559 0 492797 205017 118320 0 558
560 0 492647 204929 118480 0 559
561 0 492618 204647 118680 0 560
562 0 492615 204453 118800 0 561
563 0 492630 204256 118960 0 562
564 0 492719 203913 119160 0 563
565 0 492794 203881 119280 0 564
566 0 492874 203511 119520 0 565
567 0 492743 203313 119680 0 566
568 0 492585 203055 119920 0 567
569 0 492394 203028 120160 0 568
570 0 492270 202890 120440 0 569
571 0 492132 202633 120640 0 570
572 0 492130 202440 120840 0 571
573 0 492141 202285 121040 0 572
574 0 492127 202253 121080 0 573
575 0 492046 202125 121240 0 574
576 0 492002 201657 121640 0 575
577 0 491824 201454 121880 0 576
578 0 491444 201229 122080 0 577
579 0 491217 201055 122280 0 578
580 0 491079 200645 122520 0 579
581 0 491087 200385 122760 0 580
582 0 491239 200213 123000 0 581
583 0 491333 199947 123240 0 582
584 0 491378 199829 123440 0 583
585 0 491396 199753 123640 0 584
586 0 491411 199576 123840 0 585
587 0 491360 199222 124240 0 586
588 0 491290 199072 124480 0 587
589 0 491211 198989 124680 0 588
590 0 491157 198816 124960 0 589
591 0 491091 198525 125520 0 590
592 0 490999 198426 125680 0 591
593 0 490902 198220 125840 0 592
594 0 490823 198034 125960 0 593
595 0 490623 197664 126120 0 594
596 0 490595 197166 126320 0 595
597 0 490811 197032 126480 0 596
598 0 490886 196914 126560 0 597
599 0 491010 196735 126680 0 598
600 0 491100 196273 126960 0 599
601 0 491035 196001 127160 0 600
602 0 490955 195827 127360 0 601
603 0 490798 195732 127520 0 602
604 0 490818 195687 127680 0 603
605 0 490789 195632 127880 0 604
606 0 490703 195514 128040 0 605
607 0 490679 195408 128240 0 606
608 0 490744 195083 128600 0 607
609 0 490763 194993 128800 0 608
610 0 490716 194596 129000 0 609
611 0 490726 194411 129160 0 610
612 0 490709 194241 129320 0 611
613 0 490541 194068 129560 0 612
614 0 490431 193952 129720 0 613
615 0 490430 193875 129960 0 614
616 0 490449 193853 130080 0 615
617 0 490459 193876 130240 0 616
618 0 490504 193790 130400 0 617
619 0 490517 193776 130560 0 618
620 0 490526 193594 130720 0 619
621 0 490503 193522 130880 0 620
622 0 490502 193477 131000 0 621
623 0 490491 193357 131160 0 622
624 0 490433 193232 131240 0 623
625 0 490345 192720 131440 0 624
626 0 490205 192633 131640 0 625
627 0 490147 192567 131840 0 626
628 0 490233 192492 132080 0 627
629 0 490423 192441 132320 0 628
630 0 490611 192396 132520 0 629
631 0 490782 192139 132680 0 630
632 0 490884 191963 132840 0 631
633 0 490935 191677 133040 0 632
634 0 490885 191466 133240 0 633
635 0 490823 191309 133440 0 634
636 0 490810 191229 133560 0 635
637 0 490759 191091 133720 0 636
638 0 490620 191051 133880 0 637
639 0 490594 190823 134080 0 638
640 0 490494 190738 134240 0 639
641 0 490450 190655 134400 0 640
642 0 490399 190423 134520 0 641
643 0 490332 190365 134680 0 642
644 0 490221 190244 134840 0 643
645 0 490152 190098 135000 0 644
646 0 490211 189885 135120 0 645
647 0 490485 189783 135240 0 646
648 0 490467 189646 135320 0 647
649 0 490221 189525 135440 0 648
650 0 490211 189536 135480 0 649
651 0 489986 189221 135520 0 650
652 0 490009 189071 135640 0 651
653 0 489993 189068 135720 0 652
654 0 489981 189064 135800 0 653
655 0 489944 188963 135880 0 654
656 0 489925 188954 135960 0 655
657 0 489938 188636 136120 0 656
658 0 489799 188301 136280 0 657
659 0 489763 188198 136400 0 658
660 0 489746 188061 136480 0 659
661 0 489617 188101 136600 0 660
662 0 489485 187796 136800 0 661
663 0 489444 187643 136960 0 662
664 0 489318 187589 137120 0 663
665 0 489245 187423 137240 0 664
666 0 489181 187379 137280 0 665
667 0 489218 187089 137400 0 666
668 0 489095 186906 137480 0 667
669 0 489164 186583 137600 0 668
670 0 489178 186479 137760 0 669
671 0 489165 186467 137840 0 670
672 0 489169 186330 138000 0 671
673 0 489192 186290 138040 0 672
674 0 489233 186198 138080 0 673
675 0 489235 186174 138120 0 674
676 0 489229 186200 138160 0 675
677 0 489251 186141 138200 0 676
678 0 489263 186132 138240 0 677
679 0 489270 186105 138280 0 678
680 0 489265 186067 138320 0 679
681 0 489264 186026 138360 0 680
682 0 489259 185981 138400 0 681
683 0 489254 185935 138440 0 682
684 0 489296 185900 138480 0 683
685 0 489333 185863 138520 0 684
686 0 489377 185826 138560 0 685
687 0 489381 185804 138600 0 686
688 0 489391 185786 138640 0 687
689 0 489402 185761 138680 0 688
690 0 489394 185726 138720 0 689
691 0 489413 185729 138760 0 690
692 0 489414 185702 138800 0 691
693 0 489427 185697 138840 0 692
694 0 489436 185685 138880 0 693
695 0 489443 185671 138920 0 694
696 0 489447 185652 138960 0 695
697 0 489465 185649 139000 0 696
698 0 489481 185639 139040 0 697
699 0 489499 185635 139080 0 698
700 0 489513 185620 139120 0 699
701 0 489529 185606 139160 0 700
702 0 489545 185595 139200 0 701
703 0 489553 185582 139240 0 702
704 0 489589 185623 139280 0 703
705 0 489599 185604 139320 0 704
706 0 489628 185593 139360 0 705
707 0 489641 185583 139400 0 706
708 0 489651 185582 139440 0 707
709 0 489658 185575 139480 0 708
710 0 489665 185560 139520 0 709
711 0 489675 185550 139560 0 710
712 0 489656 185540 139600 0 711
713 0 489639 185530 139640 0 712
714 0 489622 185502 139680 0 713
715 0 489611 185472 139720 0 714
716 0 489608 185474 139760 0 715
717 0 489600 185457 139800 0 716
718 0 489591 185447 139840 0 717
719 0 489586 185432 139880 0 718
720 0 489579 185423 139920 0 719
721 0 489579 185396 139960 0 720
722 0 489578 185362 140000 0 721
723 0 489546 185347 140040 0 722
724 0 489432 185303 140080 0 723
725 0 489545 185316 140120 0 724
726 0 489549 185295 140160 0 725
727 0 489571 185252 140200 0 726
728 0 489588 185218 140240 0 727
729 0 489611 185183 140280 0 728
730 0 489621 185142 140320 0 729
731 0 489632 185120 140360 0 730
732 0 489637 185083 140400 0 731
733 0 489644 185057 140440 0 732
734 0 489645 185029 140480 0 733
735 0 489626 185026 140520 0 734
736 0 489635 184988 140560 0 735
737 0 489638 184950 140600 0 736
738 0 489640 184914 140640 0 737
739 0 489644 184871 140680 0 738
740 0 489666 184760 140720 0 739
741 0 489691 184650 140760 0 740
742 0 489711 184557 140800 0 741
743 0 489733 184436 140840 0 742
744 0 489716 184414 140880 0 743
745 0 489694 184388 140920 0 744
746 0 489676 184343 140960 0 745
747 0 489658 184315 141000 0 746
748 0 489654 184188 141040 0 747
749 0 489642 184066 141080 0 748
750 0 489633 183951 141120 0 749
751 0 489623 183840 141160 0 750
752 0 489582 183774 141200 0 751
753 0 489536 183682 141240 0 752
754 0 489491 183611 141280 0 753
755 0 489445 183530 141320 0 754
756 0 489411 183460 141360 0 755
757 0 489366 183412 141400 0 756
758 0 489330 183366 141440 0 757
759 0 489292 183322 141480 0 758
760 0 489258 183282 141520 0 759
761 0 489217 183236 141560 0 760
762 0 489217 183209 141600 0 761
763 0 489220 183173 141640 0 762
764 0 489211 183148 141680 0 763
765 0 489204 183118 141720 0 764
766 0 489204 183098 141760 0 765
767 0 489208 183071 141800 0 766
768 0 489229 183014 141840 0 767
769 0 489245 182942 141880 0 768
770 0 489267 182897 141920 0 769
771 0 489300 182825 141960 0 770
772 0 489325 182794 142000 0 771
773 0 489332 182767 142040 0 772
774 0 489342 182743 142080 0 773
775 0 489348 182721 142120 0 774
776 0 489353 182703 142160 0 775
777 0 489364 182683 142200 0 776
778 0 489369 182644 142240 0 777
779 0 489378 182600 142280 0 778
780 0 489388 182559 142320 0 779
781 0 489403 182527 142360 0 780
782 0 489436 182493 142400 0 781
783 0 489465 182461 142440 0 782
784 0 489490 182437 142480 0 783
785 0 489517 182382 142520 0 784
786 0 489543 182328 142560 0 785
787 0 489558 182299 142600 0 786
788 0 489574 182253 142640 0 787
789 0 489598 182203 142680 0 788
790 0 489610 182178 142720 0 789
791 0 489620 182160 142760 0 790
792 0 489623 182137 142800 0 791
793 0 489634 182135 142840 0 792
794 0 489652 182110 142880 0 793
795 0 489659 182107 142920 0 794
796 0 489670 182108 142960 0 795
797 0 489651 182053 143000 0 796
798 0 489651 182002 143040 0 797
799 0 489655 181972 143080 0 798
800 0 489622 181925 143120 0 799
801 0 489622 181855 143160 0 800
802 0 489644 181795 143200 0 801
803 0 489619 181744 143240 0 802
804 0 489622 181672 143280 0 803
805 0 489643 181651 143320 0 804
806 0 489630 181616 143360 0 805
807 0 489647 181592 143400 0 806
808 0 489646 181537 143440 0 807
809 0 489630 181464 143480 0 808
810 0 489625 181388 143520 0 809
811 0 489620 181314 143560 0 810
812 0 489609 181250 143600 0 811
813 0 489610 181060 143640 0 812
814 0 489616 181009 143680 0 813
815 0 489619 180949 143720 0 814
816 0 489615 180906 143760 0 815
817 0 489662 180640 143920 0 816
818 0 489645 180546 143960 0 817
819 0 489649 180466 144000 0 818
820 0 489650 180382 144040 0 819
821 0 489656 180313 144080 0 820
822 0 489652 180090 144120 0 821
823 0 489670 179996 144160 0 822
824 0 489685 179902 144200 0 823
825 0 489700 179813 144240 0 824
826 0 489714 179732 144280 0 825
827 0 489722 179608 144320 0 826
828 0 489718 179496 144360 0 827
829 0 489729 179384 144400 0 828
830 0 489730 179269 144440 0 829
831 0 489734 179225 144480 0 830
832 0 489732 179203 144520 0 831
833 0 489729 179174 144560 0 832
834 0 489729 179143 144600 0 833
835 0 489738 179101 144640 0 834
836 0 489742 179067 144680 0 835
837 0 489750 179042 144720 0 836
838 0 489761 178998 144760 0 837
839 0 489762 178967 144800 0 838
840 0 489770 178942 144840 0 839
841 0 489779 178899 144880 0 840
842 0 489787 178875 144920 0 841
843 0 489792 178800 144960 0 842
844 0 489800 178718 145000 0 843
845 0 489803 178650 145040 0 844
846 0 489839 178566 145080 0 845
847 0 489863 178484 145120 0 846
848 0 489888 178396 145160 0 847
849 0 489917 178325 145200 0 848
850 0 489944 178233 145240 0 849
851 0 489972 178183 145280 0 850
852 0 490004 178156 145320 0 851
853 0 490041 178109 145360 0 852
854 0 490074 178077 145400 0 853
855 0 490070 178023 145440 0 854
856 0 490078 177986 145480 0 855
857 0 490082 177948 145520 0 856
858 0 490099 177892 145560 0 857
859 0 490114 177875 145600 0 858
860 0 490141 177849 145640 0 859
861 0 490162 177802 145680 0 860
862 0 490156 177849 145720 0 861
863 0 490168 177797 145760 0 862
864 0 490173 177743 145800 0 863
865 0 490156 177681 145840 0 864
866 0 490164 177610 145880 0 865
867 0 490170 177555 145920 0 866
868 0 490171 177465 145960 0 867
869 0 490175 177407 146000 0 868
870 0 490182 177380 146040 0 869
871 0 490183 177332 146080 0 870
872 0 490196 177309 146120 0 871
873 0 490203 177257 146160 0 872
874 0 490199 177186 146200 0 873
875 0 490208 177108 146240 0 874
876 0 490215 177005 146280 0 875
877 0 490210 176929 146320 0 876
878 0 490190 176849 146360 0 877
879 0 490163 176796 146400 0 878
880 0 490160 176752 146440 0 879
881 0 490209 176705 146480 0 880
882 0 490302 176658 146520 0 881
883 0 490374 176608 146560 0 882
884 0 490419 176580 146600 0 883
885 0 490462 176555 146640 0 884
886 0 490514 176476 146720 0 885
887 0 490547 176420 146760 0 886
888 0 490601 176363 146800 0 887
889 0 490648 176326 146840 0 888
890 0 490697 176273 146880 0 889
891 0 490715 176259 146920 0 890
892 0 490729 176249 146960 0 891
893 0 490754 176188 147000 0 892
894 0 490769 176137 147040 0 893
895 0 490788 176051 147080 0 894
896 0 490813 175963 147120 0 895
897 0 490830 175874 147160 0 896
898 0 490837 175830 147200 0 897
899 0 490853 175782 147240 0 898
900 0 490846 175774 147280 0 899
901 0 490869 175722 147320 0 900
902 0 490892 175669 147360 0 901
903 0 490907 175616 147400 0 902
904 0 490914 175554 147440 0 903
905 0 490898 175510 147480 0 904
906 0 490883 175469 147520 0 905
907 0 490860 175408 147560 0 906
908 0 490850 175373 147600 0 907
909 0 490831 175324 147640 0 908
910 0 490831 175270 147680 0 909
911 0 490842 175216 147720 0 910
912 0 490835 175182 147760 0 911
913 0 490842 175126 147800 0 912
914 0 490791 175046 147840 0 913
915 0 490743 174958 147880 0 914
916 0 490720 174912 147920 0 915
917 0 490688 174855 147960 0 916
918 0 490658 174813 148000 0 917
919 0 490632 174750 148040 0 918
920 0 490628 174742 148080 0 919
921 0 490619 174707 148120 0 920
922 0 490614 174683 148160 0 921
923 0 490609 174666 148200 0 922
924 0 490630 174616 148240 0 923
925 0 490607 174619 148280 0 924
926 0 490584 174593 148320 0 925
927 0 490565 174528 148360 0 926
928 0 490540 174456 148400 0 927
929 0 490512 174389 148440 0 928
930 0 490499 174356 148480 0 929
931 0 490492 174335 148520 0 930
932 0 490465 174267 148560 0 931
933 0 490455 174227 148640 0 932
934 0 490441 174205 148680 0 933
935 0 490445 174152 148720 0 934
936 0 490447 174099 148760 0 935
937 0 490435 174023 148800 0 936
938 0 490440 173962 148840 0 937
939 0 490441 173907 148880 0 938
940 0 490443 173869 148920 0 939
941 0 490442 173844 148960 0 940
942 0 490444 173818 149000 0 941
943 0 490452 173786 149040 0 942
944 0 490453 173771 149080 0 943
945 0 490468 173747 149120 0 944
946 0 490464 173727 149160 0 945
947 0 490470 173697 149200 0 946
948 0 490470 173677 149240 0 947
949 0 490481 173660 149280 0 948
950 0 490480 173630 149320 0 949
951 0 490483 173581 149360 0 950
952 0 490473 173537 149400 0 951
953 0 490476 173504 149440 0 952
954 0 490471 173456 149480 0 953
955 0 490469 173420 149520 0 954
956 0 490470 173358 149560 0 955
957 0 490498 173406 149600 0 956
958 0 490531 173427 149640 0 957
959 0 490558 173458 149680 0 958
960 0 490590 173524 149720 0 959
961 0 490640 173555 149760 0 960
962 0 490655 173585 149800 0 961
963 0 490682 173658 149840 0 962
964 0 490716 173721 149880 0 963
965 0 490732 173749 149920 0 964
966 0 490754 173771 149960 0 965
967 0 490767 173793 150000 0 966
968 0 490753 173817 150040 0 967
969 0 490784 173799 150080 0 968
970 0 490823 173773 150120 0 969
971 0 490845 173749 150160 0 970
972 0 490867 173715 150200 0 971
973 0 490891 173677 150240 0 972
974 0 490914 173622 150280 0 973
975 0 490941 173568 150320 0 974
976 0 490964 173493 150360 0 975
977 0 490986 173405 150400 0 976
978 0 490999 173290 150440 0 977
979 0 491001 173159 150480 0 978
980 0 491001 173053 150520 0 979
981 0 490996 172921 150560 0 980
982 0 491004 172824 150600 0 981
983 0 491018 172725 150640 0 982
984 0 490998 172605 150680 0 983
985 0 490983 172520 150720 0 984
986 0 490981 172483 150760 0 985
987 0 490977 172449 150800 0 986
988 0 490964 172400 150840 0 987
989 0 490971 172347 150880 0 988
990 0 490981 172309 150920 0 989
991 0 490987 172242 150960 0 990
992 0 490980 172198 151000 0 991
993 0 490986 172147 151040 0 992
994 0 490991 172063 151080 0 993
995 0 490992 171978 151120 0 994
996 0 490993 171917 151160 0 995
997 0 490993 171858 151200 0 996
998 0 490987 171789 151240 0 997
999 0 490991 171729 151280 0 998
1000 0 490994 171665 151320 0 999
1001 0 490971 171588 151360 0 1000
1002 0 490952 171524 151400 0 1001
1003 0 490938 171455 151440 0 1002
1004 0 490914 171371 151480 0 1003
1005 0 490894 171295 151520 0 1004
1006 0 490896 171233 151560 0 1005
1007 0 490901 171182 151600 0 1006
1008 0 490909 171142 151640 0 1007
1009 0 490916 171086 151680 0 1008
1010 0 490920 171030 151720 0 1009
1011 0 490972 170945 151760 0 1010
1012 0 490977 170868 151800 0 1011
1013 0 490981 170761 151840 0 1012
1014 0 490976 170656 151880 0 1013
1015 0 490973 170570 151920 0 1014
1016 0 490979 170485 151960 0 1015
1017 0 490982 170414 152000 0 1016
1018 0 490972 170391 152040 0 1017
1019 0 490964 170390 152080 0 1018
1020 0 490954 170382 152120 0 1019
1021 0 490946 170373 152160 0 1020
1022 0 490945 170361 152200 0 1021
1023 0 490934 170355 152240 0 1022
1024 0 490923 170356 152280 0 1023
1025 0 490923 170345 152320 0 1024
1026 0 490919 170342 152360 0 1025
1027 0 490916 170337 152400 0 1026
1028 0 490920 170348 152440 0 1027
1029 0 490917 170353 152480 0 1028
1030 0 490919 170358 152520 0 1029
1031 0 490920 170326 152560 0 1030
1032 0 490919 170295 152600 0 1031
1033 0 490916 170257 152640 0 1032
1034 0 490917 170214 152680 0 1033
1035 0 490911 170176 152720 0 1034
1036 0 490900 170154 152760 0 1035
1037 0 490902 170134 152800 0 1036
1038 0 490894 170103 152840 0 1037
1039 0 490881 170050 152880 0 1038
1040 0 490874 170026 152920 0 1039
1041 0 490854 169993 152960 0 1040
1042 0 490850 169980 153000 0 1041
1043 0 490842 169948 153040 0 1042
1044 0 490834 169944 153080 0 1043
1045 0 490826 169909 153120 0 1044
1046 0 490810 169869 153160 0 1045
1047 0 490794 169826 153200 0 1046
1048 0 490780 169804 153240 0 1047
1049 0 490777 169773 153280 0 1048
1050 0 490769 169755 153320 0 1049
1051 0 490752 169742 153360 0 1050
1052 0 490739 169726 153400 0 1051
1053 0 490724 169710 153440 0 1052
1054 0 490711 169704 153480 0 1053
1055 0 490698 169688 153520 0 1054
1056 0 490699 169638 153560 0 1055
1057 0 490698 169586 153600 0 1056
1058 0 490689 169518 153640 0 1057
1059 0 490687 169479 153680 0 1058
1060 0 490687 169460 153720 0 1059
1061 0 490691 169461 153760 0 1060
1062 0 490691 169459 153800 0 1061
1063 0 490697 169456 153840 0 1062
1064 0 490698 169444 153880 0 1063
1065 0 490709 169435 153920 0 1064
1066 0 490708 169423 153960 0 1065
1067 0 490707 169410 154000 0 1066
1068 0 490718 169409 154040 0 1067
1069 0 490719 169404 154080 0 1068
1070 0 490719 169368 154120 0 1069
1071 0 490743 169354 154160 0 1070
1072 0 490744 169325 154200 0 1071
1073 0 490753 169295 154240 0 1072
1074 0 490761 169283 154280 0 1073
1075 0 490775 169267 154320 0 1074
1076 0 490779 169259 154360 0 1075
1077 0 490789 169245 154400 0 1076
1078 0 490796 169233 154440 0 1077
1079 0 490804 169209 154480 0 1078
1080 0 490814 169198 154520 0 1079
1081 0 490836 169167 154560 0 1080
1082 0 490858 169124 154600 0 1081
1083 0 490883 169084 154640 0 1082
1084 0 490902 169055 154680 0 1083
1085 0 490913 169033 154720 0 1084
1086 0 490926 168996 154760 0 1085
1087 0 490942 168979 154800 0 1086
1088 0 490952 168942 154840 0 1087
1089 0 490953 168926 154880 0 1088
1090 0 490956 168917 154920 0 1089
1091 0 490958 168904 154960 0 1090
1092 0 490957 168896 155000 0 1091
1093 0 490967 168846 155040 0 1092
1094 0 490980 168789 155080 0 1093
1095 0 490989 168728 155120 0 1094
1096 0 491001 168694 155160 0 1095
1097 0 491007 168687 155200 0 1096
1098 0 490998 168689 155240 0 1097
1099 0 491010 168695 155280 0 1098
1100 0 491008 168690 155320 0 1099
1101 0 490999 168700 155360 0 1100
1102 0 490989 168693 155400 0 1101
1103 0 490974 168696 155440 0 1102
1104 0 490975 168640 155480 0 1103
1105 0 490980 168613 155520 0 1104
1106 0 490987 168567 155560 0 1105
1107 0 490997 168538 155600 0 1106
1108 0 491006 168501 155640 0 1107
1109 0 491013 168442 155680 0 1108
1110 0 491025 168394 155720 0 1109
1111 0 491016 168336 155760 0 1110
1112 0 491016 168266 155800 0 1111
1113 0 491004 168200 155840 0 1112
1114 0 490991 168137 155880 0 1113
1115 0 490971 168084 155920 0 1114
1116 0 490941 168008 155960 0 1115
1117 0 490956 167959 156000 0 1116
1118 0 490936 167904 156040 0 1117
1119 0 490879 167806 156080 0 1118
1120 0 490828 167704 156120 0 1119
1121 0 490771 167597 156160 0 1120
1122 0 490724 167510 156200 0 1121
1123 0 490691 167429 156240 0 1122
1124 0 490659 167343 156280 0 1123
1125 0 490638 167273 156320 0 1124
1126 0 490597 167215 156360 0 1125
1127 0 490569 167151 156400 0 1126
1128 0 490564 167073 156440 0 1127
1129 0 490552 167007 156480 0 1128
1130 0 490558 166925 156520 0 1129
1131 0 490548 166869 156560 0 1130
1132 0 490544 166787 156600 0 1131
1133 0 490557 166751 156640 0 1132
1134 0 490562 166729 156680 0 1133
1135 0 490569 166705 156720 0 1134
1136 0 490582 166665 156760 0 1135
1137 0 490590 166614 156800 0 1136
1138 0 490589 166567 156840 0 1137
1139 0 490599 166503 156880 0 1138
1140 0 490604 166467 156920 0 1139
1141 0 490604 166416 156960 0 1140
1142 0 490610 166362 157000 0 1141
1143 0 490616 166332 157040 0 1142
1144 0 490614 166318 157080 0 1143
1145 0 490616 166306 157120 0 1144
1146 0 490621 166290 157160 0 1145
1147 0 490614 166284 157200 0 1146
1148 0 490613 166289 157240 0 1147
1149 0 490603 166239 157280 0 1148
1150 0 490628 166232 157320 0 1149
1151 0 490664 166227 157360 0 1150
1152 0 490686 166196 157400 0 1151
1153 0 490708 166190 157440 0 1152
1154 0 490716 166159 157480 0 1153
1155 0 490726 166132 157520 0 1154
1156 0 490726 166100 157560 0 1155
1157 0 490733 166074 157600 0 1156
1158 0 490738 166039 157640 0 1157
1159 0 490737 166025 157680 0 1158
1160 0 490748 165985 157720 0 1159
1161 0 490750 165944 157760 0 1160
1162 0 490756 165914 157800 0 1161
1163 0 490762 165907 157840 0 1162
1164 0 490757 165877 157880 0 1163
1165 0 490743 165859 157920 0 1164
1166 0 490731 165877 157960 0 1165
1167 0 490732 165826 158000 0 1166
1168 0 490731 165758 158040 0 1167
1169 0 490729 165668 158080 0 1168
1170 0 490718 165594 158120 0 1169
1171 0 490716 165495 158160 0 1170
1172 0 490701 165487 158200 0 1171
1173 0 490696 165438 158240 0 1172
1174 0 490683 165412 158280 0 1173
1175 0 490677 165371 158320 0 1174
1176 0 490697 165351 158360 0 1175
1177 0 490715 165294 158400 0 1176
1178 0 490738 165270 158440 0 1177
1179 0 490756 165210 158480 0 1178
1180 0 490748 165167 158520 0 1179
1181 0 490735 165092 158560 0 1180
1182 0 490731 165042 158600 0 1181
1183 0 490717 164977 158640 0 1182
1184 0 490705 164939 158680 0 1183
1185 0 490693 164919 158720 0 1184
1186 0 490671 164891 158760 0 1185
1187 0 490656 164858 158800 0 1186
1188 0 490644 164823 158840 0 1187
1189 0 490625 164815 158880 0 1188
1190 0 490626 164811 158920 0 1189
1191 0 490611 164799 158960 0 1190
1192 0 490596 164804 159000 0 1191
1193 0 490574 164808 159040 0 1192
1194 0 490578 164722 159080 0 1193
1195 0 490581 164634 159120 0 1194
1196 0 490575 164560 159160 0 1195
1197 0 490578 164494 159200 0 1196
1198 0 490567 164445 159240 0 1197
1199 0 490558 164387 159280 0 1198
1200 0 490519 164328 159320 0 1199
1201 0 490492 164273 159360 0 1200
1202 0 490453 164179 159400 0 1201
1203 0 490436 164136 159440 0 1202
1204 0 490408 164091 159480 0 1203
1205 0 490413 164043 159520 0 1204
1206 0 490408 163985 159560 0 1205
1207 0 490410 163929 159600 0 1206
1208 0 490392 163869 159640 0 1207
1209 0 490355 163828 159680 0 1208
1210 0 490326 163788 159720 0 1209
1211 0 490305 163746 159760 0 1210
1212 0 490271 163713 159800 0 1211
1213 0 490228 163678 159840 0 1212
1214 0 490190 163664 159880 0 1213
1215 0 490164 163587 159920 0 1214
1216 0 490146 163545 159960 0 1215
1217 0 490114 163504 160000 0 1216
1218 0 490088 163423 160040 0 1217
1219 0 490048 163388 160080 0 1218
1220 0 490000 163335 160120 0 1219
1221 0 489990 163260 160160 0 1220
1222 0 489971 163213 160200 0 1221
1223 0 489961 163167 160240 0 1222
1224 0 489942 163122 160280 0 1223
1225 0 489931 163070 160320 0 1224
1226 0 489923 163051 160360 0 1225
1227 0 489897 163024 160400 0 1226
1228 0 489871 163008 160440 0 1227
1229 0 489838 162945 160480 0 1228
1230 0 489801 162885 160520 0 1229
1231 0 489807 162840 160560 0 1230
1232 0 489816 162796 160600 0 1231
1233 0 489813 162763 160640 0 1232
1234 0 489823 162725 160680 0 1233
1235 0 489808 162650 160720 0 1234
1236 0 489799 162592 160760 0 1235
1237 0 489780 162550 160800 0 1236
1238 0 489756 162541 160840 0 1237
1239 0 489761 162480 160880 0 1238
1240 0 489743 162430 160920 0 1239
1241 0 489745 162362 160960 0 1240
1242 0 489746 162302 161000 0 1241
1243 0 489748 162233 161040 0 1242
1244 0 489756 162162 161080 0 1243
1245 0 489769 162100 161120 0 1244
1246 0 489730 162033 161160 0 1245
1247 0 489696 161961 161200 0 1246
1248 0 489697 161905 161240 0 1247
1249 0 489689 161846 161280 0 1248
1250 0 489675 161801 161320 0 1249
1251 0 489668 161752 161360 0 1250
1252 0 489654 161709 161400 0 1251
1253 0 489646 161668 161440 0 1252
1254 0 489632 161630 161480 0 1253
1255 0 489634 161582 161520 0 1254
1256 0 489627 161528 161560 0 1255
1257 0 489633 161459 161600 0 1256
1258 0 489625 161425 161640 0 1257
1259 0 489637 161374 161680 0 1258
1260 0 489666 161304 161720 0 1259
1261 0 489690 161235 161760 0 1260
1262 0 489711 161178 161800 0 1261
1263 0 489692 161134 161840 0 1262
1264 0 489680 161082 161880 0 1263
1265 0 489671 161023 161920 0 1264
1266 0 489660 160962 161960 0 1265
1267 0 489646 160881 162000 0 1266
1268 0 489644 160810 162040 0 1267
1269 0 489631 160735 162080 0 1268
1270 0 489581 160616 162120 0 1269
1271 0 489546 160471 162160 0 1270
1272 0 489515 160340 162200 0 1271
1273 0 489483 160198 162240 0 1272
1274 0 489467 160168 162280 0 1273
1275 0 489436 160139 162320 0 1274
1276 0 489415 160140 162360 0 1275
1277 0 489381 160122 162400 0 1276
1278 0 489374 160078 162440 0 1277
1279 0 489357 160052 162480 0 1278
1280 0 489350 160012 162520 0 1279
1281 0 489334 159979 162560 0 1280
1282 0 489310 159965 162600 0 1281
1283 0 489297 159927 162640 0 1282
1284 0 489272 159939 162680 0 1283
1285 0 489240 159961 162720 0 1284
1286 0 489207 159976 162760 0 1285
1287 0 489187 159979 162800 0 1286
1288 0 489170 159971 162840 0 1287
1289 0 489150 159868 162880 0 1288
1290 0 489123 159757 162920 0 1289
1291 0 489066 159691 162960 0 1290
1292 0 489039 159602 163000 0 1291
1293 0 488989 159603 163040 0 1292
1294 0 488926 159587 163080 0 1293
1295 0 488885 159570 163120 0 1294
1296 0 488828 159552 163160 0 1295
1297 0 488801 159279 163200 0 1296
1298 0 488768 159089 163240 0 1297
1299 0 488719 158927 163280 0 1298
1300 0 488662 158899 163320 0 1299
1301 0 488600 158826 163360 0 1300
1302 0 488552 158744 163400 0 1301
1303 0 488505 158700 163440 0 1302
1304 0 488374 158709 163480 0 1303
1305 0 488336 158650 163520 0 1304
1306 0 488306 158579 163560 0 1305
1307 0 488255 158516 163600 0 1306
1308 0 488212 158488 163640 0 1307
1309 0 488156 158428 163680 0 1308
1310 0 488101 158395 163720 0 1309
1311 0 488052 158338 163760 0 1310
1312 0 488000 158241 163800 0 1311
1313 0 487966 158180 163840 0 1312
1314 0 487914 158149 163880 0 1313
1315 0 487867 158094 163920 0 1314
1316 0 487841 158026 163960 0 1315
1317 0 487818 157965 164000 0 1316
1318 0 487779 157895 164040 0 1317
1319 0 487748 157827 164080 0 1318
1320 0 487737 157770 164120 0 1319
1321 0 487707 157705 164160 0 1320
1322 0 487678 157662 164200 0 1321
1323 0 487640 157592 164240 0 1322
1324 0 487622 157558 164280 0 1323
1325 0 487557 157503 164320 0 1324
1326 0 487497 157452 164360 0 1325
1327 0 487457 157382 164400 0 1326
1328 0 487436 157320 164440 0 1327
1329 0 487419 157285 164480 0 1328
1330 0 487391 157255 164520 0 1329
1331 0 487379 157188 164560 0 1330
1332 0 487366 157129 164600 0 1331
1333 0 487324 157094 164640 0 1332
1334 0 487286 157020 164680 0 1333
1335 0 487273 156952 164720 0 1334
1336 0 487231 156891 164760 0 1335
1337 0 487195 156846 164800 0 1336
1338 0 487162 156780 164840 0 1337
1339 0 487113 156743 164880 0 1338
1340 0 487030 156665 164920 0 1339
1341 0 486961 156571 164960 0 1340
1342 0 486912 156480 165000 0 1341
1343 0 486829 156477 165040 0 1342
1344 0 486791 156405 165080 0 1343
1345 0 486739 156354 165120 0 1344
1346 0 486694 156284 165160 0 1345
1347 0 486673 156226 165200 0 1346
1348 0 486662 156189 165240 0 1347
1349 0 486643 156163 165280 0 1348
1350 0 486579 156131 165320 0 1349
1351 0 486514 156084 165360 0 1350
1352 0 486323 155981 165400 0 1351
1353 0 486281 155878 165440 0 1352
1354 0 486240 155768 165480 0 1353
1355 0 486192 155662 165520 0 1354
1356 0 486137 155568 165560 0 1355
1357 0 486089 155499 165600 0 1356
1358 0 486027 155455 165640 0 1357
1359 0 485925 155333 165680 0 1358
1360 0 485818 155215 165720 0 1359
1361 0 485736 155151 165760 0 1360
1362 0 485656 155080 165800 0 1361
1363 0 485557 155013 165840 0 1362
1364 0 485483 154956 165880 0 1363
1365 0 485403 154882 165920 0 1364
1366 0 485330 154797 165960 0 1365
1367 0 485225 154775 166000 0 1366
1368 0 485191 154638 166040 0 1367
1369 0 485126 154552 166080 0 1368
1370 0 485103 154429 166120 0 1369
1371 0 484990 154404 166160 0 1370
1372 0 484911 154341 166200 0 1371
1373 0 484849 154281 166240 0 1372
1374 0 484777 154226 166280 0 1373
1375 0 484692 154142 166320 0 1374
1376 0 484614 154088 166360 0 1375
1377 0 484531 154054 166400 0 1376
1378 0 484449 153984 166440 0 1377
1379 0 484410 153830 166480 0 1378
1380 0 484422 153814 166520 0 1379
1381 0 484407 153791 166560 0 1380
1382 0 484389 153761 166600 0 1381
1383 0 484300 153694 166640 0 1382
1384 0 484220 153653 166680 0 1383
1385 0 484152 153530 166720 0 1384
1386 0 484070 153405 166760 0 1385
1387 0 484009 153285 166800 0 1386
1388 0 483947 153156 166840 0 1387
1389 0 483777 153020 166880 0 1388
1390 0 483753 152984 166920 0 1389
1391 0 483740 152932 166960 0 1390
1392 0 483737 152872 167000 0 1391
1393 0 483724 152820 167040 0 1392
1394 0 483710 152744 167080 0 1393
1395 0 483687 152651 167120 0 1394
1396 0 483660 152550 167160 0 1395
1397 0 483639 152504 167200 0 1396
1398 0 483623 152452 167240 0 1397
1399 0 483567 152427 167280 0 1398
1400 0 483520 152426 167320 0 1399
1401 0 483468 152440 167360 0 1400
1402 0 483448 152405 167400 0 1401
1403 0 483410 152320 167440 0 1402
1404 0 483373 152230 167480 0 1403
1405 0 483181 152143 167520 0 1404
1406 0 483150 152100 167560 0 1405
1407 0 483069 151985 167600 0 1406
1408 0 482981 151885 167640 0 1407
1409 0 482791 151621 167720 0 1408
1410 0 482711 151509 167760 0 1409
1411 0 482651 151444 167800 0 1410
1412 0 482583 151356 167840 0 1411
1413 0 482513 151274 167880 0 1412
1414 0 482446 151201 167920 0 1413
1415 0 482351 151116 167960 0 1414
1416 0 482279 151022 168000 0 1415
1417 0 482203 150976 168040 0 1416
1418 0 482149 150907 168080 0 1417
1419 0 482098 150835 168120 0 1418
1420 0 482036 150762 168160 0 1419
1421 0 481982 150698 168200 0 1420
1422 0 481939 150641 168240 0 1421
1423 0 481900 150593 168280 0 1422
1424 0 481862 150545 168320 0 1423
1425 0 481821 150500 168360 0 1424
1426 0 481804 150422 168400 0 1425
1427 0 481730 150374 168440 0 1426
1428 0 481682 150296 168480 0 1427
1429 0 481632 150213 168520 0 1428
1430 0 481583 150136 168560 0 1429
1431 0 481501 150097 168600 0 1430
1432 0 481414 150060 168640 0 1431
1433 0 481324 150003 168680 0 1432
1434 0 481266 149907 168720 0 1433
1435 0 481187 149824 168760 0 1434
1436 0 481133 149819 168800 0 1435
1437 0 481094 149795 168840 0 1436
1438 0 481026 149787 168880 0 1437
1439 0 480994 149762 168920 0 1438
1440 0 480939 149685 168960 0 1439
1441 0 480886 149586 169000 0 1440
1442 0 480824 149522 169040 0 1441
1443 0 480772 149449 169080 0 1442
1444 0 480748 149400 169120 0 1443
1445 0 480718 149361 169160 0 1444
1446 0 480669 149331 169200 0 1445
1447 0 480656 149305 169240 0 1446
1448 0 480596 149285 169280 0 1447
1449 0 480569 149239 169320 0 1448
1450 0 480549 149168 169360 0 1449
1451 0 480508 149122 169400 0 1450
1452 0 480497 149083 169440 0 1451
1453 0 480472 149030 169480 0 1452
1454 0 480431 149024 169520 0 1453
1455 0 480402 149018 169560 0 1454
1456 0 480383 149019 169600 0 1455
1457 0 480348 149021 169640 0 1456
1458 0 480322 149010 169680 0 1457
1459 0 480327 149012 169720 0 1458
1460 0 480327 149027 169760 0 1459
1461 0 480318 149040 169800 0 1460
1462 0 480323 149050 169840 0 1461
1463 0 480250 149044 169880 0 1462
1464 0 480190 149022 169920 0 1463
1465 0 480145 148983 169960 0 1464
1466 0 480069 148929 170000 0 1465
1467 0 480035 148882 170040 0 1466
1468 0 479973 148841 170080 0 1467
1469 0 479922 148773 170120 0 1468
1470 0 479913 148685 170160 0 1469
1471 0 479899 148596 170200 0 1470
1472 0 479869 148517 170240 0 1471
1473 0 479826 148506 170280 0 1472
1474 0 479762 148506 170320 0 1473
1475 0 479732 148509 170360 0 1474
1476 0 479707 148510 170400 0 1475
1477 0 479631 148515 170440 0 1476
1478 0 479567 148468 170480 0 1477
1479 0 479483 148428 170520 0 1478
1480 0 479399 148396 170560 0 1479
1481 0 479329 148358 170600 0 1480
1482 0 479236 148328 170640 0 1481
1483 0 479063 148249 170680 0 1482
1484 0 478895 148159 170720 0 1483
1485 0 478707 148083 170760 0 1484
1486 0 478541 147997 170800 0 1485
1487 0 478491 147987 170840 0 1486
1488 0 478415 147987 170880 0 1487
1489 0 478366 147984 170920 0 1488
1490 0 478305 147981 170960 0 1489
1491 0 478243 147973 171000 0 1490
1492 0 478194 147924 171040 0 1491
1493 0 478139 147873 171080 0 1492
1494 0 478082 147827 171120 0 1493
1495 0 478025 147788 171160 0 1494
1496 0 477969 147782 171200 0 1495
1497 0 477879 147794 171240 0 1496
1498 0 477817 147787 171280 0 1497
1499 0 477772 147784 171320 0 1498
1500 0 477651 147713 171360 0 1499
1501 0 477543 147650 171400 0 1500
1502 0 477426 147575 171440 0 1501
1503 0 477308 147517 171480 0 1502
1504 0 477230 147443 171520 0 1503
1505 0 477145 147373 171560 0 1504
1506 0 477070 147285 171600 0 1505
1507 0 476974 147211 171640 0 1506
1508 0 476890 147223 171680 0 1507
1509 0 476798 147195 171720 0 1508
1510 0 476710 147173 171760 0 1509
1511 0 476650 147156 171800 0 1510
1512 0 476572 147150 171840 0 1511
1513 0 476495 147133 171880 0 1512
1514 0 476414 147120 171920 0 1513
1515 0 476320 147100 171960 0 1514
1516 0 476227 147074 172000 0 1515
1517 0 476146 147038 172040 0 1516
1518 0 476099 146991 172080 0 1517
1519 0 476015 146943 172120 0 1518
1520 0 475959 146900 172160 0 1519
1521 0 475938 146872 172200 0 1520
1522 0 475943 146835 172240 0 1521
1523 0 475930 146810 172280 0 1522
1524 0 475935 146777 172320 0 1523
1525 0 475937 146726 172360 0 1524
1526 0 475836 146637 172400 0 1525
1527 0 475752 146544 172440 0 1526
1528 0 475658 146450 172480 0 1527
1529 0 475568 146375 172520 0 1528
1530 0 475446 146349 172560 0 1529
1531 0 475311 146321 172600 0 1530
1532 0 475182 146296 172640 0 1531
1533 0 474999 146229 172680 0 1532
1534 0 474816 146176 172720 0 1533
1535 0 474641 146124 172760 0 1534
1536 0 474522 146074 172800 0 1535
1537 0 474381 146010 172840 0 1536
1538 0 474273 145959 172880 0 1537
1539 0 474150 145936 172920 0 1538
1540 0 473971 145874 172960 0 1539
1541 0 473798 145811 173000 0 1540
1542 0 473728 145749 173040 0 1541
1543 0 473594 145655 173080 0 1542
1544 0 473448 145575 173120 0 1543
1545 0 473316 145522 173160 0 1544
1546 0 473144 145490 173200 0 1545
1547 0 472966 145461 173240 0 1546
1548 0 472606 145376 173280 0 1547
1549 0 472113 145335 173320 0 1548
1550 0 471966 145320 173360 0 1549
1551 0 471820 145298 173400 0 1550
1552 0 471668 145278 173440 0 1551
1553 0 471554 145166 173480 0 1552
1554 0 471463 145101 173520 0 1553
1555 0 471339 145046 173560 0 1554
1556 0 471220 144986 173600 0 1555
1557 0 471108 144962 173640 0 1556
1558 0 470929 144834 173680 0 1557
1559 0 470720 144749 173720 0 1558
1560 0 470539 144635 173760 0 1559
1561 0 470356 144543 173800 0 1560
1562 0 470101 144455 173840 0 1561
1563 0 469848 144372 173880 0 1562
1564 0 469594 144273 173920 0 1563
1565 0 469325 144141 173960 0 1564
1566 0 469042 144012 174000 0 1565
1567 0 468740 143980 174040 0 1566
1568 0 468688 143890 174080 0 1567
1569 0 468601 143871 174160 0 1568
1570 0 468541 143906 174200 0 1569
1571 0 468496 143947 174240 0 1570
1572 0 468442 143985 174280 0 1571
1573 0 468213 143803 174320 0 1572
1574 0 468099 143608 174360 0 1573
1575 0 467976 143582 174400 0 1574
1576 0 467865 143550 174440 0 1575
1577 0 467745 143511 174480 0 1576
1578 0 467649 143463 174520 0 1577
1579 0 467517 143455 174560 0 1578
1580 0 467402 143437 174600 0 1579
1581 0 467298 143415 174640 0 1580
1582 0 467186 143396 174680 0 1581
1583 0 467081 143372 174720 0 1582
1584 0 466933 143321 174760 0 1583
1585 0 466806 143244 174800 0 1584
1586 0 466662 143181 174840 0 1585
1587 0 465548 142948 174840 0 1586
1588 0 464381 142914 174840 0 1587
1589 5 462887 142336 174840 0 1588
1590 0 462843 142361 174880 0 1589
1591 0 462815 142355 174920 0 1590
1592 0 462750 142378 174960 0 1591
1593 0 462717 142379 175000 0 1592
1594 0 462602 142367 175040 0 1593
1595 0 462539 142356 175080 0 1594
1596 0 462446 142340 175120 0 1595
1597 0 462352 142313 175160 0 1596
1598 0 462260 142302 175200 0 1597
1599 0 462124 142217 175240 0 1598
1600 0 461968 142207 175280 0 1599
1601 0 461833 142152 175320 0 1600
1602 0 461697 142085 175360 0 1601
1603 0 461503 142124 175400 0 1602
1604 0 461357 142134 175440 0 1603
1605 0 461258 142012 175480 0 1604
1606 0 461150 141920 175520 0 1605
1607 5 461020 141829 175560 0 1606
1608 0 460961 141767 175600 0 1607
1609 0 460896 141711 175640 0 1608
1610 0 460851 141643 175680 0 1609
1611 0 460774 141600 175720 0 1610
1612 0 460695 141551 175760 0 1611
1613 0 460622 141482 175800 0 1612
1614 0 460564 141418 175840 0 1613
1615 0 460502 141365 175880 0 1614
1616 0 460437 141321 175920 0 1615
1617 0 460358 141283 175960 0 1616
1618 0 460301 141237 176000 0 1617
1619 0 460248 141198 176040 0 1618
1620 0 460193 141110 176080 0 1619
1621 0 460145 141017 176120 0 1620
1622 0 460106 140908 176160 0 1621
1623 0 460042 140798 176200 0 1622
1624 0 460062 140772 176240 0 1623
1625 0 460063 140734 176280 0 1624
1626 0 460085 140681 176320 0 1625
1627 0 460099 140653 176360 0 1626
1628 0 460115 140625 176400 0 1627
1629 0 460064 140623 176440 0 1628
1630 0 459986 140666 176480 0 1629
1631 0 459974 140626 176520 0 1630
1632 0 459930 140629 176560 0 1631
1633 5 459767 140435 176600 0 1632
1634 0 459602 140252 176640 0 1633
1635 0 459167 140634 176680 0 1634
1636 0 459334 140257 176720 0 1635
1637 0 459253 140159 176760 0 1636
1638 0 459175 140016 176800 0 1637
1639 0 458990 139891 176840 0 1638
1640 0 458847 139731 176880 0 1639
1641 0 458665 139581 176920 0 1640
1642 0 458463 139435 176960 0 1641
1643 0 458200 139267 177000 0 1642
1644 0 458113 139263 177040 0 1643
1645 0 457971 139233 177080 0 1644
1646 0 457722 139175 177120 0 1645
1647 0 457507 139102 177160 0 1646
1648 0 456728 139131 177200 0 1647
1649 0 456585 139110 177240 0 1648
1650 0 456435 139081 177280 0 1649
1651 0 456308 139048 177320 0 1650
1652 0 456036 138960 177360 0 1651
1653 0 455574 138804 177400 0 1652
1654 0 455311 138779 177440 0 1653
1655 0 455028 138763 177480 0 1654
1656 0 454773 138726 177520 0 1655
1657 0 454612 138685 177560 0 1656
1658 0 454352 138520 177600 0 1657
1659 0 454238 138485 177640 0 1658
1660 0 454154 138466 177680 0 1659
1661 0 454057 138459 177720 0 1660
1662 0 453874 138413 177760 0 1661
1663 0 453682 138405 177800 0 1662
1664 0 453485 138404 177840 0 1663
1665 0 453350 138350 177880 0 1664
1666 0 453203 138283 177920 0 1665
1667 0 453081 138210 177960 0 1666
1668 0 452934 138153 178000 0 1667
1669 0 452876 138130 178040 0 1668
1670 0 452772 138120 178080 0 1669
1671 0 452688 138119 178120 0 1670
1672 0 452616 138098 178160 0 1671
1673 0 452580 138092 178200 0 1672
1674 0 452505 138077 178240 0 1673
1675 0 452445 138058 178280 0 1674
1676 0 452398 138020 178320 0 1675
1677 0 452198 138047 178360 0 1676
1678 0 452065 137989 178400 0 1677
1679 0 451913 137941 178440 0 1678
1680 0 451809 137929 178480 0 1679
1681 0 451703 137903 178520 0 1680
1682 0 451587 137882 178560 0 1681
1683 0 451487 137867 178600 0 1682
1684 0 451465 137809 178640 0 1683
1685 0 451250 137724 178680 0 1684
1686 0 451034 137631 178720 0 1685
1687 0 450825 137528 178760 0 1686
1688 0 450617 137449 178800 0 1687
1689 0 449676 137189 178840 0 1688
1690 0 449396 137133 178880 0 1689
1691 0 449110 137059 178920 0 1690
1692 0 448566 136973 179000 0 1691
1693 0 448283 136978 179040 0 1692
1694 0 448000 136986 179080 0 1693
1695 0 447863 137003 179120 0 1694
1696 0 447735 137030 179160 0 1695
1697 0 447613 137040 179200 0 1696
1698 0 447469 137082 179240 0 1697
1699 0 447348 137104 179280 0 1698
1700 0 447212 137158 179320 0 1699
1701 0 447067 137220 179360 0 1700
1702 0 446925 137268 179400 0 1701
1703 0 446778 137314 179440 0 1702
1704 0 446706 137334 179480 0 1703
1705 0 446637 137347 179520 0 1704
1706 0 446568 137350 179560 0 1705
1707 0 446499 137378 179600 0 1706
1708 0 446482 137364 179640 0 1707
1709 0 446467 137365 179680 0 1708
1710 0 446429 137350 179720 0 1709
1711 0 446417 137344 179760 0 1710
1712 0 446349 137361 179800 0 1711
1713 0 446264 137377 179840 0 1712
1714 0 446201 137381 179880 0 1713
1715 0 446105 137396 179920 0 1714
1716 0 446067 137402 179960 0 1715
1717 0 446027 137401 180000 0 1716
1718 0 445984 137431 180040 0 1717
1719 0 445938 137410 180080 0 1718
1720 0 445924 137579 180160 0 1719
1721 0 445914 137611 180200 0 1720
1722 0 445932 137623 180240 0 1721
1723 0 445911 137661 180280 0 1722
1724 0 445888 137686 180320 0 1723
1725 0 445816 137743 180360 0 1724
1726 0 445765 137787 180400 0 1725
1727 0 445699 137773 180440 0 1726
1728 0 445648 137788 180480 0 1727
1729 0 445587 137779 180520 0 1728
1730 0 445588 137760 180560 0 1729
1731 0 445556 137760 180600 0 1730
1732 0 445539 137765 180640 0 1731
1733 0 445470 137787 180680 0 1732
1734 0 445393 137821 180720 0 1733
1735 0 445319 137862 180760 0 1734
1736 0 445249 137909 180800 0 1735
1737 0 445180 137953 180840 0 1736
1738 0 445108 138050 180880 0 1737
1739 0 445057 138142 180920 0 1738
1740 0 444943 138263 180960 0 1739
1741 0 444919 138349 181000 0 1740
1742 0 444882 138449 181040 0 1741
1743 0 444931 138348 181080 0 1742
1744 0 444886 138316 181120 0 1743
1745 0 444814 138453 181160 0 1744
1746 0 444779 138385 181200 0 1745
1747 0 444739 138433 181240 0 1746
1748 0 444724 138393 181280 0 1747
1749 0 444784 138425 181320 0 1748
1750 0 444785 138401 181360 0 1749
1751 0 444775 138375 181400 0 1750
1752 0 444774 138354 181440 0 1751
1753 0 444765 138353 181480 0 1752
1754 0 444742 138355 181520 0 1753
1755 0 444738 138367 181560 0 1754
1756 0 444761 138362 181600 0 1755
1757 0 444765 138376 181640 0 1756
1758 0 444784 138348 181680 0 1757
1759 5 444806 138326 181720 0 1758
1760 0 443847 138492 181720 0 1759
1761 0 443673 138439 181760 0 1760
1762 0 443490 138381 181800 0 1761
1763 0 443320 138318 181840 0 1762
1764 0 443136 138256 181880 0 1763
1765 0 442902 138217 181920 0 1764
1766 5 442665 138181 181960 0 1765
1767 0 442367 138061 182000 0 1766
1768 0 442270 138057 182040 0 1767
1769 0 442188 137993 182080 0 1768
1770 0 442092 137948 182120 0 1769
1771 0 441761 137966 182160 0 1770
1772 0 441533 137927 182200 0 1771
1773 0 441289 137892 182240 0 1772
1774 0 441061 137854 182280 0 1773
1775 0 440814 137815 182320 0 1774
1776 0 440588 137778 182360 0 1775
1777 0 440273 137708 182400 0 1776
1778 0 439295 137425 182440 0 1777
1779 0 439151 137410 182480 0 1778
1780 0 439006 137379 182520 0 1779
1781 0 438825 137340 182560 0 1780
1782 0 438639 137289 182600 0 1781
1783 0 438446 137262 182640 0 1782
1784 0 438266 137211 182680 0 1783
1785 0 438152 137149 182720 0 1784
1786 0 438017 137078 182760 0 1785
1787 0 437910 137010 182800 0 1786
1788 0 437776 136949 182840 0 1787
1789 0 437638 136914 182880 0 1788
1790 0 437507 136877 182920 0 1789
1791 0 437366 136842 182960 0 1790
1792 0 437214 136794 183000 0 1791
1793 0 437030 136801 183040 0 1792
1794 0 437032 136914 183080 0 1793
1795 0 436840 136865 183120 0 1794
1796 0 436626 136856 183160 0 1795
1797 0 436426 136852 183200 0 1796
1798 0 436194 136889 183240 0 1797
1799 0 436009 136873 183280 0 1798
1800 0 435890 136913 183320 0 1799
1801 0 435850 136935 183360 0 1800
1802 0 435810 136958 183400 0 1801
1803 0 435751 136933 183440 0 1802
1804 0 435650 136976 183480 0 1803
1805 0 435567 137001 183520 0 1804
1806 0 435452 137053 183560 0 1805
1807 0 435383 137020 183600 0 1806
1808 0 435310 136992 183640 0 1807
1809 0 435217 136971 183680 0 1808
1810 0 435137 136950 183720 0 1809
1811 0 435066 137000 183760 0 1810
1812 0 435014 137043 183800 0 1811
1813 0 434948 137089 183840 0 1812
1814 0 434807 137086 183880 0 1813
1815 0 434659 137090 183920 0 1814
1816 0 434510 137105 183960 0 1815
1817 0 434386 137108 184000 0 1816
1818 0 434250 137269 184040 0 1817
1819 0 434132 137297 184080 0 1818
1820 0 434113 137342 184120 0 1819
1821 0 434055 137409 184160 0 1820
1822 0 433921 137434 184200 0 1821
1823 0 433784 137470 184240 0 1822
1824 0 433658 137513 184280 0 1823
1825 0 433604 137535 184320 0 1824
1826 0 433513 137564 184360 0 1825
1827 0 433443 137568 184400 0 1826
1828 0 433393 137602 184440 0 1827
1829 0 433322 137646 184480 0 1828
1830 0 433289 137661 184520 0 1829
1831 0 433191 137733 184560 0 1830
1832 0 433004 137690 184600 0 1831
1833 0 432530 137722 184640 0 1832
1834 0 432197 137735 184680 0 1833
1835 0 431859 137765 184720 0 1834
1836 0 431434 137754 184760 0 1835
1837 0 431246 137833 184800 0 1836
1838 0 431245 137892 184840 0 1837
1839 0 431234 137947 184880 0 1838
1840 0 431211 138094 184920 0 1839
1841 0 431168 138257 184960 0 1840
1842 0 431149 138383 185000 0 1841
1843 5 431035 138428 185040 0 1842
1844 0 430920 138489 185080 0 1843
1845 0 430819 138534 185120 0 1844
1846 0 430668 138598 185160 0 1845
1847 0 430522 138650 185200 0 1846
1848 0 430279 138784 185240 0 1847
1849 0 430020 138927 185280 0 1848
1850 0 428495 138935 185280 0 1849
1851 0 427442 138745 185280 0 1850
1852 0 427261 138709 185320 0 1851
1853 0 427080 138661 185360 0 1852
1854 0 426894 138622 185400 0 1853
1855 0 426147 138464 185440 0 1854
1856 0 425588 138433 185480 0 1855
1857 0 424023 138249 185480 0 1856
1858 0 422453 137971 185480 0 1857
1859 0 421988 137901 185440 0 1858
1860 0 421510 137857 185400 0 1859
1861 0 421359 137774 185360 0 1860
1862 0 421198 137704 185320 0 1861
1863 0 421035 137622 185280 0 1862
1864 0 420924 137677 185240 0 1863
1865 0 420739 137648 185200 0 1864
1866 0 420568 137626 185160 0 1865
1867 0 420399 137597 185120 0 1866
1868 0 420216 137516 185080 0 1867
1869 0 419939 137509 185040 0 1868
1870 0 419675 137491 185000 0 1869
1871 0 419427 137448 184960 0 1870
1872 0 419200 137410 184920 0 1871
1873 0 418947 137363 184880 0 1872
1874 0 418243 137366 184840 0 1873
1875 0 417939 137252 184800 0 1874
1876 0 417666 137156 184760 0 1875
1877 0 417224 137117 184720 0 1876
1878 0 416734 136993 184720 0 1877
1879 0 415528 136943 184720 0 1878
1880 0 415299 136958 184760 0 1879
1881 0 415021 136966 184800 0 1880
1882 0 414776 136996 184840 0 1881
1883 0 414770 137012 184880 0 1882
1884 0 414789 137018 184920 0 1883
1885 0 414779 137021 184960 0 1884
1886 0 414418 136613 184960 0 1885
1887 0 413758 136656 184960 0 1886
1888 0 412257 136036 184960 0 1887
1889 0 409615 135234 184960 0 1888
1890 0 409457 135197 184920 0 1889
1891 0 409278 135167 184880 0 1890
1892 0 409114 135115 184840 0 1891
1893 0 408944 135053 184800 0 1892
1894 0 408852 135055 184760 0 1893
1895 0 408736 135050 184720 0 1894
1896 0 408624 135044 184680 0 1895
1897 0 408564 134988 184640 0 1896
1898 0 408494 134912 184600 0 1897
1899 0 408418 134823 184560 0 1898
1900 0 408360 134748 184520 0 1899
1901 0 408287 134708 184480 0 1900
1902 0 408236 134674 184440 0 1901
1903 0 408168 134637 184400 0 1902
1904 0 408124 134593 184360 0 1903
1905 0 408059 134553 184320 0 1904
1906 0 407980 134521 184280 0 1905
1907 0 407930 134443 184240 0 1906
1908 0 407845 134425 184200 0 1907
1909 0 407769 134404 184160 0 1908
1910 0 407705 134380 184120 0 1909
1911 0 407488 134432 184080 0 1910
1912 0 407290 134493 184040 0 1911
1913 0 407100 134428 184000 0 1912
1914 0 406869 134399 183960 0 1913
1915 0 406646 134361 183920 0 1914
1916 0 406413 134330 183880 0 1915
1917 0 406184 134284 183840 0 1916
1918 0 405960 134192 183800 0 1917
1919 0 405292 134142 183760 0 1918
1920 0 404927 134168 183720 0 1919
1921 0 404721 134184 183680 0 1920
1922 0 404507 134207 183640 0 1921
1923 0 404459 134208 183600 0 1922
1924 0 404416 134216 183560 0 1923
1925 0 404365 134233 183520 0 1924
1926 0 404330 134184 183480 0 1925
1927 0 404304 134135 183440 0 1926
1928 0 404022 134158 183400 0 1927
1929 0 403749 134157 183360 0 1928
1930 0 403142 134026 183320 0 1929
1931 0 402652 133880 183280 0 1930
1932 0 402508 133793 183240 0 1931
1933 0 402313 133663 183200 0 1932
1934 0 402279 133627 183160 0 1933
1935 0 402247 133597 183120 0 1934
1936 0 402222 133547 183080 0 1935
1937 0 402042 133550 183040 0 1936
1938 0 401844 133624 183000 0 1937
1939 0 401686 133636 182960 0 1938
1940 0 401532 133640 182920 0 1939
1941 0 401334 133603 182880 0 1940
1942 0 401248 133631 182840 0 1941
1943 0 401153 133658 182800 0 1942
1944 0 401089 133686 182760 0 1943
1945 0 401036 133732 182720 0 1944
1946 0 400966 133761 182680 0 1945
1947 0 400908 133782 182640 0 1946
1948 0 400865 133785 182600 0 1947
1949 0 400789 133827 182560 0 1948
1950 0 400777 133872 182520 0 1949
1951 0 400756 133931 182480 0 1950
1952 0 400734 133957 182440 0 1951
1953 0 400702 134002 182400 0 1952
1954 0 400566 133981 182360 0 1953
1955 0 400420 133951 182320 0 1954
1956 0 400270 133914 182280 0 1955
1957 0 400202 133916 182240 0 1956
1958 0 400097 133935 182200 0 1957
1959 0 400040 133932 182160 0 1958
1960 0 399997 133930 182120 0 1959
1961 0 399940 133930 182080 0 1960
1962 0 399577 134903 182040 0 1961
1963 0 399745 133984 182000 0 1962
1964 0 399630 134039 181960 0 1963
1965 0 399363 134050 181800 0 1964
1966 0 399319 133928 181680 0 1965
1967 0 399215 133965 181560 0 1966
1968 0 398998 133919 181400 0 1967
1969 0 398813 133918 181280 0 1968
1970 0 398743 133778 181160 0 1969
1971 0 398547 133617 181120 0 1970
1972 0 396824 133819 181120 0 1971
1973 0 396411 133981 181120 0 1972
1974 0 395824 133882 181120 0 1973
1975 0 395130 134257 181120 0 1974
1976 0 394658 134656 181120 0 1975
1977 0 394490 134758 181280 0 1976
1978 0 394270 134504 181440 0 1977
1979 0 393361 134510 181440 0 1978
1980 0 392798 134831 181480 0 1979
1981 0 392634 134784 181600 0 1980
1982 0 392519 134772 181720 0 1981
1983 0 392401 134684 181840 0 1982
1984 0 392106 134588 181960 0 1983
1985 0 391744 134510 182080 0 1984
1986 0 390998 134532 182160 0 1985
1987 5 390860 134652 182360 0 1986
1988 0 390528 134473 182640 0 1987
1989 0 390490 134343 182720 0 1988
1990 0 390457 134109 182800 0 1989
1991 0 390323 133709 182920 0 1990
1992 0 390321 133591 183000 0 1991
1993 0 390278 133438 183080 0 1992
1994 0 390205 133298 183200 0 1993
1995 0 390110 133267 183280 0 1994
1996 0 390043 133133 183400 0 1995
1997 0 389814 133152 183560 0 1996
1998 0 389765 133091 183640 0 1997
1999 0 389668 133111 183720 0 1998
2000 0 389552 133158 183840 0 1999
2001 0 389431 133366 184000 0 2000
2002 0 389482 133536 184240 0 2001
2003 0 389395 133630 184400 0 2002
2004 0 389419 133697 184520 0 2003
2005 0 389492 133556 184520 0 2004
2006 0 389468 133481 184520 0 2005
2007 0 388715 133348 184520 0 2006
2008 0 388018 132571 184520 0 2007
2009 0 387869 132056 184520 0 2008
2010 0 387752 131969 184400 0 2009
2011 0 387673 131624 184400 0 2010
2012 0 387482 131510 184400 0 2011
2013 0 387424 131513 184480 0 2012
2014 0 387527 131020 184480 0 2013
2015 0 387356 130711 184480 0 2014
2016 0 387112 130469 184320 0 2015
2017 0 387075 129980 184160 0 2016
2018 0 387101 129730 184000 0 2017
2019 0 387227 129487 183840 0 2018
2020 0 387279 129206 183680 0 2019
2021 0 387390 129031 183480 0 2020
2022 0 387701 128895 183360 0 2021
2023 0 387780 128894 183200 0 2022
2024 0 387990 128892 183120 0 2023
2025 0 388080 128819 183080 0 2024
2026 0 388183 128721 183000 0 2025
2027 0 388293 128696 182880 0 2026
2028 0 388369 128653 182760 0 2027
2029 0 388425 128658 182640 0 2028
2030 0 388417 128559 182480 0 2029
2031 0 388393 128597 182240 0 2030
2032 0 388405 128606 182080 0 2031
2033 0 388371 128522 181920 0 2032
2034 0 388443 128444 181800 0 2033
2035 0 388573 128267 181600 0 2034
2036 0 388616 128152 181440 0 2035
2037 0 388668 128022 181320 0 2036
2038 0 388750 127791 181200 0 2037
2039 0 388727 127654 181120 0 2038
2040 0 388691 127552 181040 0 2039
2041 0 388706 127452 180960 0 2040
2042 0 388770 127012 180600 0 2041
2043 0 388795 126873 180440 0 2042
2044 0 389003 126501 180240 0 2043
2045 0 389097 126432 180160 0 2044
2046 0 389146 126353 180080 0 2045
2047 0 389219 126336 179960 0 2046
2048 0 389242 126365 179800 0 2047
2049 0 389274 126547 179640 0 2048
2050 0 389483 126576 179480 0 2049
2051 0 389463 126529 179280 0 2050
2052 0 389523 126668 179120 0 2051
2053 0 389607 126705 179000 0 2052
2054 0 389563 126727 178880 0 2053
2055 0 389705 126670 178760 0 2054
2056 0 389789 126640 178640 0 2055
2057 5 390005 126536 178480 0 2056
2058 0 390026 126511 178440 0 2057
2059 0 390059 126483 178400 0 2058
2060 0 390159 126399 178280 0 2059
2061 0 390144 126454 178120 0 2060
2062 0 390211 126541 177920 0 2061
2063 0 390219 126561 177720 0 2062
2064 0 390260 126588 177680 0 2063
2065 0 390348 126637 177600 0 2064
2066 5 390425 126689 177440 0 2065
2067 0 390253 126528 177320 0 2066
2068 0 390139 126422 177240 0 2067
2069 0 389961 126222 177120 0 2068
2070 0 389659 125845 176920 0 2069
2071 0 389477 125625 176800 0 2070
2072 0 389430 125591 176760 0 2071
2073 0 389354 125516 176640 0 2072
2074 0 389465 125535 176400 0 2073
2075 0 389533 125573 176240 0 2074
2076 0 389540 125585 176200 0 2075
2077 0 389601 125476 176080 0 2076
2078 0 389619 125414 176000 0 2077
2079 0 389396 125392 175840 0 2078
2080 5 388888 124982 175840 0 2079
2081 0 388094 124981 175840 0 2080
2082 5 387244 124432 175840 0 2081
2083 0 387078 124435 175680 0 2082
2084 0 387028 124471 175480 0 2083
2085 0 387003 124490 175400 0 2084
2086 0 386982 124501 175360 0 2085
2087 0 386940 124457 175200 0 2086
2088 0 386754 124308 175040 0 2087
2089 0 386666 124293 174960 0 2088
2090 0 386578 124265 174880 0 2089
2091 0 386510 124219 174800 0 2090
2092 0 386436 124206 174720 0 2091
2093 0 386262 124239 174640 0 2092
2094 0 385951 124373 174640 0 2093
2095 0 385806 124251 174480 0 2094
2096 0 385522 124202 174400 0 2095
2097 0 385459 124122 174320 0 2096
2098 0 385391 123963 174240 0 2097
2099 0 385357 123798 174080 0 2098
2100 0 385296 123746 174040 0 2099
2101 0 385220 123727 174000 0 2100
2102 0 385047 123532 173920 0 2101
2103 0 384896 123466 173840 0 2102
2104 0 384614 123395 173720 0 2103
2105 0 384309 123176 173560 0 2104
2106 0 384245 123089 173400 0 2105
2107 0 384239 122923 173240 0 2106
2108 0 384102 122857 173080 0 2107
2109 0 383912 122667 172960 0 2108
2110 0 383872 122653 172920 0 2109
2111 0 383744 122617 172800 0 2110
2112 0 383574 122430 172680 0 2111
2113 0 383215 122310 172520 0 2112
2114 0 382892 122152 172440 0 2113
2115 0 382796 122170 172360 0 2114
2116 0 382636 121955 172360 0 2115
2117 0 382380 121833 172360 0 2116
2118 0 382351 121844 172320 0 2117
2119 0 382386 121853 172200 0 2118
2120 0 382373 121823 172080 0 2119
2121 0 382369 121810 172040 0 2120
2122 0 381885 121858 171920 0 2121
2123 0 381874 121808 171840 0 2122
2124 0 381839 121734 171720 0 2123
2125 0 381746 121741 171560 0 2124
2126 0 381205 121544 171560 0 2125
2127 0 381001 121285 171560 0 2126
2128 0 380973 121242 171520 0 2127
2129 0 380902 121164 171440 0 2128
2130 0 380868 121125 171400 0 2129
2131 0 380800 120930 171240 0 2130
2132 0 380817 120915 171200 0 2131
2133 0 380831 120891 171120 0 2132
2134 0 380844 120874 171080 0 2133
2135 0 380605 120837 170920 0 2134
2136 0 380473 120591 170720 0 2135
2137 0 380078 120454 170560 0 2136
2138 0 379692 120537 170400 0 2137
2139 0 379680 120511 170360 0 2138
2140 0 379672 120420 170200 0 2139
2141 0 379624 120270 170080 0 2140
2142 0 379213 120063 169960 0 2141
2143 0 379089 119896 169840 0 2142
2144 0 379026 119711 169680 0 2143
2145 0 378970 119636 169520 0 2144
2146 0 378838 119596 169280 0 2145
2147 0 378719 119689 169200 0 2146
2148 0 378281 119757 169200 0 2147
2149 0 378196 119720 169120 0 2148
2150 0 378213 119683 169000 0 2149
2151 0 378212 119650 168880 0 2150
2152 0 378108 119651 168640 0 2151
2153 0 378091 119693 168400 0 2152
2154 5 377922 119679 168360 0 2153
2155 0 377413 119636 168240 0 2154
2156 0 377063 119741 168040 0 2155
2157 0 376915 119769 167920 0 2156
2158 0 376875 119775 167880 0 2157
2159 0 376772 119826 167760 0 2158
2160 0 376730 119839 167720 0 2159
2161 0 376018 119836 167600 0 2160
2162 0 375896 119951 167480 0 2161
2163 0 375721 119980 167360 0 2162
2164 0 375577 120015 167240 0 2163
2165 0 375531 120040 167200 0 2164
2166 0 375393 120115 167080 0 2165
2167 0 375311 120171 166960 0 2166
2168 0 375011 120283 166840 0 2167
2169 0 374773 120382 166720 0 2168
2170 0 374689 120409 166600 0 2169
2171 0 374457 120149 166520 0 2170
2172 0 374234 120012 166480 0 2171
2173 0 374208 119928 166440 0 2172
2174 0 374157 119948 166400 0 2173
2175 0 374111 119961 166360 0 2174
2176 0 373999 120039 166320 0 2175
2177 0 374114 120185 166200 0 2176
2178 0 373956 120226 166160 0 2177
2179 0 373630 120536 166160 0 2178
2180 0 373441 120554 166080 0 2179
2181 0 373128 120703 165960 0 2180
2182 0 372953 120825 165800 0 2181
2183 0 372869 120832 165560 0 2182
2184 5 371618 120711 165560 0 2183
2185 0 371548 120716 165520 0 2184
2186 0 371424 120765 165440 0 2185
2187 0 371325 120663 165360 0 2186
2188 0 371308 120540 165280 0 2187
2189 0 371301 120492 165240 0 2188
2190 0 371106 120626 165160 0 2189
2191 0 370942 120772 165080 0 2190
2192 0 370993 120794 165040 0 2191
2193 0 371215 120923 164880 0 2192
2194 0 371273 120948 164840 0 2193
2195 0 371470 120788 164720 0 2194
2196 0 371715 120737 164640 0 2195
2197 0 371728 120776 164560 0 2196
2198 6 371724 120792 164520 0 2197
2199 0 473429 227930 56880 204 134
2200 0 473339 228036 56600 202 2199
2201 0 473487 227992 56440 107 2200
2202 0 473513 227993 56320 115 2201
2203 0 473554 228093 56080 148 2202
2204 0 473625 228078 55880 148 2203
2205 0 473818 228210 55640 163 2204
2206 0 473931 228341 55440 172 2205
2207 0 474048 228402 55160 140 2206
2208 0 474003 228481 54920 157 2207
2209 0 473932 228443 54680 156 2208
2210 0 473886 228513 54440 139 2209
2211 0 473942 228527 54200 203 2210
2212 0 473838 228582 53960 186 2211
2213 0 473737 228604 53760 178 2212
2214 0 473696 228645 53560 64 2213
2215 0 473580 228611 53400 64 2214
2216 0 473569 228554 53200 64 2215
2217 0 473839 228662 53000 153 2216
2218 0 474044 228583 52800 204 2217
2219 0 474180 228914 52640 219 2218
2220 0 474413 229138 52440 236 2219
2221 0 474495 229182 52240 178 2220
2222 0 474549 229131 52080 178 2221
2223 0 474656 229351 51840 166 2222
2224 0 474683 229412 51760 140 2223
2225 0 474857 229545 51560 168 2224
2226 0 475011 229566 51360 178 2225
2227 0 475098 229595 51200 178 2226
2228 0 475185 229668 51000 175 2227
2229 0 474824 229760 50840 115 2228
2230 0 475020 229423 50600 86 2229
2231 0 474977 229131 50400 0 2230
2232 0 475070 229359 50360 102 2231
2233 0 475126 229424 50320 102 2232
2234 0 474860 229942 50080 137 2233
2235 0 474928 229950 49920 134 2234
2236 0 474934 229890 49760 134 2235
2237 0 475098 229909 49560 156 2236
2238 0 475267 229858 49320 128 2237
2239 0 475334 229800 49080 143 2238
2240 0 475485 229791 48840 206 2239
2241 0 475509 229754 48640 175 2240
2242 0 475412 229674 48400 178 2241
2243 0 475390 229560 48160 156 2242
2244 0 475394 229525 48120 156 2243
2245 0 475424 229280 47840 128 2244
2246 0 475595 229220 47760 154 2245
2247 0 475733 229278 47680 154 2246
2248 0 476034 229010 47480 246 2247
2249 0 476134 228720 47280 246 2248
2250 0 476133 228529 47040 218 2249
2251 0 476029 228343 46920 0 2250
2252 0 476193 229336 46880 32 2251
2253 0 476094 229880 46840 189 2252
2254 0 476224 229398 46800 189 2253
2255 0 476554 229254 46640 209 2254
2256 0 476546 229187 46480 209 2255
2257 0 476674 229077 46440 198 2256
2258 5 476684 229037 46400 198 2257
2259 0 476629 229034 46160 198 2258
2260 0 476564 229020 45920 178 2259
2261 0 476831 228848 45680 221 2260
2262 0 477142 228647 45440 197 2261
2263 0 477327 228483 45200 178 2262
2264 0 477382 228450 45160 178 2263
2265 0 477544 228342 45120 153 2264
2266 0 477659 228231 44880 212 2265
2267 0 477900 228019 44640 235 2266
2268 0 478037 227841 44400 226 2267
2269 0 478200 227571 44200 235 2268
2270 0 478463 227487 43920 226 2269
2271 0 478381 227444 43760 226 2270
2272 0 478525 227388 43520 235 2271
2273 0 478639 227352 43280 257 2272
2274 0 478762 227327 43040 251 2273
2275 0 478814 227276 42800 251 2274
2276 0 478995 227225 42520 206 2275
2277 0 479086 227240 42320 196 2276
2278 0 479196 227198 42080 156 2277
2279 0 479498 227177 41800 202 2278
2280 0 479564 227191 41560 208 2279
2281 0 479711 227104 41320 257 2280
2282 0 479662 227018 41040 209 2281
2283 0 479692 226964 40840 209 2282
2284 0 479561 226929 40600 206 2283
2285 0 479477 226794 40320 229 2284
2286 0 479511 226680 40040 289 2285
2287 0 479557 226489 39800 295 2286
2288 0 479543 226430 39520 326 2287
2289 0 479532 226202 39280 276 2288
2290 0 479423 226132 38960 175 2289
2291 0 479338 226135 38640 120 2290
2292 5 479268 226131 38480 122 2291
2293 0 479233 226124 38400 122 2292
2294 0 479086 226208 38200 185 2293
2295 0 478771 226222 37920 256 2294
2296 0 478606 226200 37680 270 2295
2297 0 478509 226174 37400 232 2296
2298 0 478809 226571 37160 137 2297
2299 0 479068 226879 36920 40 2298
2300 0 478804 226807 36720 128 2299
2301 0 478370 226626 36520 153 2300
2302 0 477967 226622 36280 190 2301
2303 0 477927 226657 36040 175 2302
2304 0 477909 226563 35840 210 2303
2305 0 477789 226576 35640 206 2304
2306 0 477810 226742 35600 206 2305
2307 0 477751 226596 35560 206 2306
2308 0 477659 226578 35400 166 2307
2309 0 477619 226569 35200 139 2308
2310 0 477467 226421 35040 139 2309
2311 0 477201 226201 34840 189 2310
2312 0 477079 226126 34640 198 2311
2313 0 477066 226017 34440 227 2312
2314 0 477016 226054 34240 227 2313
2315 0 476848 225977 34040 175 2314
2316 0 476602 225686 33800 134 2315
2317 0 476484 225542 33680 143 2316
2318 0 476460 225513 33480 164 2317
2319 0 476401 225519 33240 221 2318
2320 0 476331 225497 33000 214 2319
2321 0 476314 225453 32800 206 2320
2322 0 476224 225474 32560 206 2321
2323 0 476188 225360 32360 137 2322
2324 0 476162 225320 32280 137 2323
2325 0 476152 225318 32200 137 2324
2326 5 476137 225314 32080 137 2325
2327 0 475993 225406 31880 64 2326
2328 0 475637 225155 31640 120 2327
2329 0 475840 225071 31480 172 2328
2330 0 475812 224993 31360 172 2329
2331 0 475878 224893 31280 172 2330
2332 0 475828 224639 31120 189 2331
2333 0 475816 224575 31080 189 2332
2334 0 475743 224541 30880 189 2333
2335 5 475838 224521 30600 237 2334
2336 5 475802 224635 30400 32 2335
2337 0 475798 224657 30360 32 2336
2338 5 475840 224693 30160 32 2337
2339 5 475851 224682 30080 32 2338
2340 0 475879 224651 29960 32 2339
2341 0 475862 224698 29840 75 2340
2342 0 475858 224727 29760 178 2341
2343 0 475950 224784 29480 178 2342
2344 0 476040 224934 29280 0 2343
2345 5 476060 225043 29120 160 2344
2346 0 476093 225111 29080 160 2345
2347 5 476114 225055 29040 160 2346
2348 0 476122 224989 29000 160 2347
2349 0 476096 225056 28920 160 2348
2350 0 476137 225153 28880 160 2349
2351 0 476144 225161 28800 160 2350
2352 0 476081 225174 28720 160 2351
2353 5 476068 225191 28680 160 2352
2354 0 476060 225201 28640 160 2353
2355 0 476061 225286 28600 160 2354
2356 0 476007 225476 28520 150 2355
2357 0 476014 225523 28480 150 2356
2358 0 475980 225467 28440 150 2357
2359 0 475966 225492 28400 150 2358
2360 0 475968 225537 28360 0 2359
2361 0 475951 225567 28320 0 2360
2362 0 475971 225597 28280 0 2361
2363 0 476012 225627 28200 32 2362
2364 0 476202 225550 28160 139 2363
2365 0 476392 225459 28080 139 2364
2366 0 476465 225519 28040 139 2365
2367 0 476460 225530 27920 139 2366
2368 0 476550 225589 27840 139 2367
2369 0 476605 225670 27800 140 2368
2370 0 476695 225667 27720 140 2369
2371 0 476763 225718 27680 140 2370
2372 0 476783 225813 27600 140 2371
2373 0 476732 225847 27520 206 2372
2374 0 476804 225913 27440 136 2373
2375 0 476826 225948 27360 136 2374
2376 0 476774 226031 27280 136 2375
2377 0 476897 226085 27200 75 2376
2378 0 476844 226212 27120 75 2377
2379 0 476868 226270 27040 75 2378
2380 0 476711 226442 26960 148 2379
2381 0 476631 226592 26880 186 2380
2382 0 476536 226961 26800 104 2381
2383 0 476470 227054 26760 104 2382
2384 0 476335 227270 26680 120 2383
2385 0 476281 227388 26600 107 2384
2386 0 476262 227468 26560 107 2385
2387 0 476222 227666 26480 122 2386
2388 0 476265 227803 26440 122 2387
2389 0 476177 227864 26360 124 2388
2390 0 476150 227930 26320 124 2389
2391 0 476139 228026 26280 107 2390
2392 0 476095 228118 26240 107 2391
2393 0 476030 228141 26200 107 2392
2394 0 475971 228192 26160 107 2393
2395 0 476028 228208 26120 107 2394
2396 0 475938 228296 26080 172 2395
2397 0 475788 228386 26000 189 2396
2398 0 475755 228441 25960 189 2397
2399 0 475752 228512 25920 189 2398
2400 0 475722 228557 25880 189 2399
2401 0 475707 228596 25840 189 2400
2402 0 475665 228665 25800 128 2401
2403 0 475593 228688 25760 128 2402
2404 0 475543 228723 25720 128 2403
2405 0 475537 228774 25680 128 2404
2406 0 475523 228784 25640 164 2405
2407 0 475498 228773 25600 164 2406
2408 0 475403 228900 25520 164 2407
2409 0 475472 228940 25480 164 2408
2410 0 475379 228972 25440 124 2409
2411 0 475253 229185 25360 163 2410
2412 0 475157 229203 25320 163 2411
2413 0 475038 229335 25240 175 2412
2414 0 474992 229358 25160 175 2413
2415 0 475008 229375 25080 175 2414
2416 0 474982 229479 25040 175 2415
2417 0 474930 229494 25000 190 2416
2418 0 474906 229537 24960 190 2417
2419 0 474839 229555 24920 190 2418
2420 0 474846 229683 24880 190 2419
2421 0 474843 229742 24840 156 2420
2422 0 474717 229693 24760 156 2421
2423 0 474680 229679 24720 156 2422
2424 0 474661 229654 24680 156 2423
2425 0 474688 229608 24640 156 2424
2426 0 474660 229640 24600 209 2425
2427 0 474631 229684 24560 209 2426
2428 0 474571 229750 24520 209 2427
2429 0 474515 229766 24480 209 2428
2430 0 474504 229795 24440 209 2429
2431 0 474518 229817 24400 235 2430
2432 0 474531 229828 24360 235 2431
2433 0 474631 229869 24320 235 2432
2434 0 474585 229851 24280 235 2433
2435 0 474539 229915 24240 235 2434
2436 0 474475 229929 24200 163 2435
2437 0 474454 229948 24160 163 2436
2438 0 474448 229970 24120 163 2437
2439 0 474410 230001 24080 163 2438
2440 0 474439 230062 24040 163 2439
2441 0 474490 230100 24000 140 2440
2442 0 474462 230109 23960 140 2441
2443 0 474454 230119 23920 140 2442
2444 0 474428 230133 23880 140 2443
2445 0 474414 230117 23840 140 2444
2446 0 474413 230103 23800 140 2445
2447 0 474414 230075 23760 140 2446
2448 0 474413 230104 23720 140 2447
2449 0 474399 230111 23680 178 2448
2450 0 474424 230115 23640 178 2449
2451 0 474440 230139 23600 178 2450
2452 0 474418 230177 23560 178 2451
2453 0 474443 230194 23520 178 2452
2454 0 474481 230271 23400 186 2453
2455 0 474646 230337 23320 204 2454
2456 0 474581 230306 23280 204 2455
2457 0 474565 230316 23240 204 2456
2458 0 474545 230334 23200 204 2457
2459 0 474546 230376 23160 154 2458
2460 0 474534 230383 23120 150 2459
2461 0 474507 230406 23080 150 2460
2462 0 474502 230430 23040 150 2461
2463 0 474390 230456 23000 150 2462
2464 0 474392 230478 22960 150 2463
2465 0 474509 230520 22920 150 2464
2466 0 474685 230591 22880 150 2465
2467 0 474689 230592 22840 150 2466
2468 0 474640 230621 22800 150 2467
2469 0 474622 230615 22760 289 2468
2470 0 474595 230635 22720 289 2469
2471 0 474553 230640 22680 289 2470
2472 0 474536 230665 22640 289 2471
2473 0 474494 230687 22600 289 2472
2474 0 474478 230697 22560 289 2473
2475 0 474448 230718 22520 289 2474
2476 0 474420 230723 22480 289 2475
2477 0 474386 230771 22440 297 2476
2478 0 474190 230763 22400 210 2477
2479 0 474435 230798 22360 297 2478
2480 0 474577 230830 22320 297 2479
2481 0 474411 230815 22200 210 2480
2482 5 474350 230844 22080 210 2481
2483 0 474289 230874 21920 71 2482
2484 0 474213 230917 21920 71 2483
2485 0 474188 230852 21880 71 2484
2486 5 473756 230932 21800 86 2485
2487 0 473868 230878 21760 86 2486
2488 5 473734 230819 21680 120 2487
2489 0 473843 230670 21560 120 2488
2490 0 473912 230579 21480 120 2489
2491 0 473854 230528 21440 81 2490
2492 0 473687 230539 21320 81 2491
2493 0 473697 230485 21240 81 2492
2494 0 472734 230299 21160 148 2493
2495 0 472748 230267 21080 148 2494
2496 0 472723 230147 20800 206 2495
2497 0 472610 229939 20560 257 2496
2498 0 472578 229733 20360 163 2497
2499 0 472473 229566 20160 218 2498
2500 5 472440 229355 20000 218 2499
2501 0 472193 228762 19760 0 2500
2502 0 472069 228427 19520 0 2501
2503 0 471975 228187 19320 0 2502
2504 0 471754 227877 19080 0 2503
2505 5 471280 227219 18760 0 2504
2506 5 469713 223011 18760 0 2505
2507 0 469960 222683 18840 0 2506
2508 0 470182 222360 19000 0 2507
2509 0 470295 222185 19080 0 2508
2510 0 470415 221971 19200 0 2509
2511 0 470407 221843 19400 0 2510
2512 0 470367 221771 19560 168 2511
2513 0 470298 221771 19600 168 2512
2514 0 470382 221763 19720 168 2513
2515 0 470364 221723 19840 168 2514
2516 0 470287 221578 19920 168 2515
2517 5 470262 221607 19960 168 2516
2518 0 470196 221545 20120 122 2517
2519 0 469996 221418 20280 186 2518
2520 0 469944 221287 20480 186 2519
2521 5 469891 221156 20680 0 2520
2522 5 470076 221444 20800 164 2521
2523 0 470197 221648 20880 164 2522
2524 0 470270 221819 21160 32 2523
2525 0 471451 221447 21240 0 2524
2526 0 471349 221428 21320 0 2525
2527 0 471294 221352 21360 0 2526
2528 5 471505 221694 21400 0 2527
2529 0 471593 221701 21480 0 2528
2530 0 471560 221719 21640 75 2529
2531 0 471629 221799 21680 75 2530
2532 0 471454 221341 21720 0 2531
2533 5 471422 221676 21720 40 2532
2534 0 471673 222032 21760 102 2533
2535 5 471843 221995 21880 75 2534
2536 5 471988 222039 21920 60 2535
2537 0 472027 222007 22000 60 2536
2538 0 472033 222040 22040 60 2537
2539 0 472060 222079 22200 150 2538
2540 0 472099 222096 22400 186 2539
2541 5 472071 222448 22520 197 2540
2542 5 472049 222933 22640 200 2541
2543 0 472049 222933 22680 200 2542
2544 5 472049 222933 22760 200 2543
2545 0 472033 221539 22760 108 2544
2546 0 472793 220691 22760 32 2545
2547 0 472818 220622 22800 32 2546
2548 0 472880 220542 22840 32 2547
2549 0 472982 220524 22880 51 2548
2550 0 473287 220475 22880 32 2549
2551 5 473495 220302 22880 40 2550
2552 0 473495 220259 22920 40 2551
2553 0 473433 220255 22960 40 2552
2554 0 473477 220123 22960 40 2553
2555 0 473579 220003 22920 40 2554
2556 5 473582 219745 22920 40 2555
2557 0 473621 219743 22840 40 2556
2558 0 473711 219776 22760 0 2557
2559 0 473762 219737 22720 0 2558
2560 0 473790 219714 22680 0 2559
2561 0 473943 219709 22560 0 2560
2562 0 474022 219765 22440 0 2561
2563 5 474030 219754 22400 0 2562
2564 0 474067 219444 22400 0 2563
2565 0 474130 219362 22320 0 2564
2566 0 474298 219212 22240 0 2565
2567 0 474400 219098 22200 0 2566
2568 5 474385 219108 22160 0 2567
2569 0 474446 218933 22160 0 2568
2570 0 474446 218938 22200 0 2569
2571 0 474477 218918 22240 0 2570
2572 0 474549 218861 22240 0 2571
2573 0 474611 218815 22200 0 2572
2574 0 474647 218753 22160 0 2573
2575 0 474688 218722 22120 0 2574
2576 6 474683 218727 22080 0 2575
2577 0 444828 138298 181760 0 1759
2578 0 444828 138277 181800 0 2577
2579 0 444841 138254 181840 0 2578
2580 0 444838 138230 181880 0 2579
2581 0 444882 138353 181920 0 2580
2582 0 444934 138500 181960 0 2581
2583 0 444652 138475 182000 0 2582
2584 0 444822 138548 182040 0 2583
2585 0 444807 138600 182080 0 2584
2586 0 444851 138608 182120 0 2585
2587 0 444896 138624 182160 0 2586
2588 0 445016 138619 182200 0 2587
2589 0 445061 138568 182240 0 2588
2590 0 445030 138569 182280 0 2589
2591 0 444974 138573 182320 0 2590
2592 0 445000 138555 182360 0 2591
2593 0 445018 138503 182400 0 2592
2594 0 445106 138454 182440 0 2593
2595 0 445215 138409 182480 0 2594
2596 0 445316 138358 182520 0 2595
2597 0 445391 138365 182560 0 2596
2598 0 445458 138359 182600 0 2597
2599 0 445453 138355 182640 0 2598
2600 0 445473 138331 182680 0 2599
2601 0 445477 138312 182720 0 2600
2602 0 445484 138297 182760 0 2601
2603 0 445494 138283 182800 0 2602
2604 0 445499 138286 182840 0 2603
2605 0 445514 138265 182880 0 2604
2606 0 445555 138264 182920 0 2605
2607 0 445584 138263 182960 0 2606
2608 0 445613 138246 183000 0 2607
2609 0 445533 138185 183040 0 2608
2610 0 445692 138226 183080 0 2609
2611 0 445702 138152 183120 0 2610
2612 0 445710 138080 183160 0 2611
2613 0 445734 138017 183200 0 2612
2614 0 445751 137963 183240 0 2613
2615 0 445773 137919 183280 0 2614
2616 0 445743 137873 183320 0 2615
2617 0 445734 137845 183360 0 2616
2618 0 445729 137818 183400 0 2617
2619 0 446081 137392 183440 0 2618
2620 0 446148 137362 183480 0 2619
2621 0 446224 137381 183520 0 2620
2622 0 446230 137414 183560 0 2621
2623 0 446258 137443 183600 0 2622
2624 0 446266 137456 183640 0 2623
2625 0 446254 137495 183680 0 2624
2626 0 446246 137580 183720 0 2625
2627 0 446229 137616 183760 0 2626
2628 0 446246 137635 183800 0 2627
2629 0 446249 137666 183840 0 2628
2630 0 446240 137711 183880 0 2629
2631 0 446230 137752 183920 0 2630
2632 0 446205 137800 183960 0 2631
2633 0 446194 137849 184000 0 2632
2634 0 446172 137921 184040 0 2633
2635 0 446214 137944 184080 0 2634
2636 0 446268 137968 184120 0 2635
2637 0 446273 138027 184160 0 2636
2638 0 446353 138079 184200 0 2637
2639 0 446346 138058 184240 0 2638
2640 0 446355 138043 184280 0 2639
2641 0 446372 138085 184320 0 2640
2642 0 446333 138153 184360 0 2641
2643 0 446306 138178 184400 0 2642
2644 0 446339 138171 184440 0 2643
2645 0 446326 138181 184480 0 2644
2646 0 446386 138176 184520 0 2645
2647 0 446395 138165 184560 0 2646
2648 0 446416 138183 184600 0 2647
2649 0 446431 138193 184640 0 2648
2650 0 446447 138222 184680 0 2649
2651 0 446462 138228 184720 0 2650
2652 0 446509 138279 184760 0 2651
2653 0 446537 138318 184800 0 2652
2654 0 446578 138370 184840 0 2653
2655 0 446582 138455 184880 0 2654
2656 0 446585 138541 184920 0 2655
2657 0 446585 138633 184960 0 2656
2658 0 446596 138696 185000 0 2657
2659 0 446606 138729 185040 0 2658
2660 0 446604 138773 185080 0 2659
2661 0 446630 138794 185120 0 2660
2662 0 446630 138818 185160 0 2661
2663 0 446628 138843 185200 0 2662
2664 0 446638 138879 185240 0 2663
2665 0 446563 138851 185280 0 2664
2666 0 446573 138861 185320 0 2665
2667 0 446578 138873 185360 0 2666
2668 0 446579 138897 185400 0 2667
2669 0 446589 138936 185440 0 2668
2670 0 446580 138967 185480 0 2669
2671 0 446593 139006 185520 0 2670
2672 0 446592 139046 185560 0 2671
2673 0 446597 139128 185600 0 2672
2674 0 446617 139207 185640 0 2673
2675 0 446636 139272 185680 0 2674
2676 0 446660 139321 185720 0 2675
2677 0 446684 139370 185760 0 2676
2678 0 446712 139443 185800 0 2677
2679 0 446717 139503 185840 0 2678
2680 0 446736 139564 185880 0 2679
2681 0 446722 139632 185920 0 2680
2682 0 446703 139647 185960 0 2681
2683 0 446686 139686 186000 0 2682
2684 0 446655 139738 186080 0 2683
2685 0 446632 139794 186120 0 2684
2686 0 446636 139829 186160 0 2685
2687 0 446637 139837 186200 0 2686
2688 0 446597 139858 186240 0 2687
2689 0 446587 139877 186280 0 2688
2690 0 446557 139883 186320 0 2689
2691 0 446526 139899 186360 0 2690
2692 0 446533 139913 186400 0 2691
2693 0 446521 139938 186440 0 2692
2694 0 446517 139963 186480 0 2693
2695 0 446515 139986 186520 0 2694
2696 0 446481 140034 186560 0 2695
2697 0 446449 140083 186600 0 2696
2698 0 446422 140126 186640 0 2697
2699 0 446401 140155 186680 0 2698
2700 0 446390 140163 186720 0 2699
2701 0 446382 140183 186760 0 2700
2702 0 446366 140200 186800 0 2701
2703 0 446354 140215 186840 0 2702
2704 0 446303 140240 186880 0 2703
2705 0 446264 140250 186920 0 2704
2706 0 446222 140267 186960 0 2705
2707 0 446201 140270 187000 0 2706
2708 0 446183 140276 187040 0 2707
2709 0 446197 140303 187080 0 2708
2710 0 446166 140320 187120 0 2709
2711 0 446119 140376 187160 0 2710
2712 0 446112 140406 187200 0 2711
2713 0 446092 140435 187240 0 2712
2714 0 446081 140465 187280 0 2713
2715 0 446068 140488 187320 0 2714
2716 0 446038 140529 187360 0 2715
2717 0 446013 140556 187400 0 2716
2718 0 445988 140598 187440 0 2717
2719 0 445953 140627 187480 0 2718
2720 0 445921 140647 187520 0 2719
2721 0 445959 140629 187560 0 2720
2722 0 445897 140746 187600 0 2721
2723 0 445905 140781 187640 0 2722
2724 0 445907 140806 187680 0 2723
2725 0 445863 140879 187720 0 2724
2726 0 445845 140919 187760 0 2725
2727 0 445818 140975 187800 0 2726
2728 0 445788 141019 187840 0 2727
2729 0 445754 141084 187880 0 2728
2730 0 445739 141128 187920 0 2729
2731 0 445723 141138 187960 0 2730
2732 0 445706 141165 188000 0 2731
2733 0 445705 141179 188040 0 2732
2734 0 445683 141189 188080 0 2733
2735 0 445675 141205 188120 0 2734
2736 0 445664 141217 188160 0 2735
2737 0 445652 141230 188200 0 2736
2738 0 445640 141246 188240 0 2737
2739 0 445634 141265 188280 0 2738
2740 0 445614 141313 188320 0 2739
2741 0 445620 141337 188360 0 2740
2742 0 445614 141356 188400 0 2741
2743 0 445601 141372 188440 0 2742
2744 0 445596 141404 188480 0 2743
2745 0 445583 141432 188520 0 2744
2746 0 445602 141449 188560 0 2745
2747 0 445587 141496 188600 0 2746
2748 0 445585 141523 188640 0 2747
2749 0 445571 141537 188680 0 2748
2750 0 445553 141560 188720 0 2749
2751 0 445543 141586 188760 0 2750
2752 0 445531 141610 188800 0 2751
2753 0 445489 141662 188840 0 2752
2754 0 445450 141715 188880 0 2753
2755 0 445421 141774 188920 0 2754
2756 0 445387 141827 188960 0 2755
2757 0 445345 141867 189000 0 2756
2758 0 445310 141925 189040 0 2757
2759 0 445264 141994 189080 0 2758
2760 0 445261 142071 189120 0 2759
2761 0 445264 142107 189160 0 2760
2762 0 445267 142133 189200 0 2761
2763 0 445246 142180 189240 0 2762
2764 0 445261 142214 189280 0 2763
2765 0 445269 142241 189320 0 2764
2766 0 445280 142272 189360 0 2765
2767 0 445274 142308 189400 0 2766
2768 0 445292 142340 189440 0 2767
2769 0 445291 142376 189480 0 2768
2770 0 445303 142419 189520 0 2769
2771 0 445302 142487 189560 0 2770
2772 0 445320 142537 189600 0 2771
2773 0 445327 142588 189640 0 2772
2774 0 445294 142608 189680 0 2773
2775 0 445266 142634 189720 0 2774
2776 0 445230 142651 189760 0 2775
2777 0 445200 142660 189800 0 2776
2778 0 445145 142684 189840 0 2777
2779 0 445149 142698 189880 0 2778
2780 0 445132 142729 189920 0 2779
2781 0 445114 142765 189960 0 2780
2782 0 445100 142793 190000 0 2781
2783 0 445078 142821 190040 0 2782
2784 0 445055 142837 190080 0 2783
2785 0 445029 142849 190120 0 2784
2786 0 445005 142861 190160 0 2785
2787 0 445004 142908 190200 0 2786
2788 0 445018 142954 190240 0 2787
2789 0 444999 143013 190280 0 2788
2790 0 445023 143046 190320 0 2789
2791 0 445045 143087 190360 0 2790
2792 0 445070 143126 190400 0 2791
2793 0 445026 143144 190440 0 2792
2794 0 444995 143168 190480 0 2793
2795 0 444957 143181 190520 0 2794
2796 0 444918 143195 190560 0 2795
2797 0 444898 143185 190600 0 2796
2798 0 444873 143184 190640 0 2797
2799 0 444849 143180 190680 0 2798
2800 0 444820 143164 190720 0 2799
2801 0 444799 143225 190760 0 2800
2802 0 444764 143281 190800 0 2801
2803 0 444740 143347 190840 0 2802
2804 0 444718 143404 190880 0 2803
2805 0 444600 143461 190920 0 2804
2806 0 444497 143528 190960 0 2805
2807 0 444397 143594 191000 0 2806
2808 0 444350 143621 191040 0 2807
2809 0 444294 143640 191080 0 2808
2810 0 444287 143668 191120 0 2809
2811 0 444280 143684 191160 0 2810
2812 0 444256 143654 191200 0 2811
2813 0 444112 143726 191240 0 2812
2814 0 443985 143730 191280 0 2813
2815 0 443955 143755 191320 0 2814
2816 0 443895 143800 191360 0 2815
2817 0 443700 143926 191400 0 2816
2818 0 443642 144002 191440 0 2817
2819 0 443582 144064 191480 0 2818
2820 0 443553 144096 191520 0 2819
2821 0 443526 144135 191560 0 2820
2822 0 443499 144166 191600 0 2821
2823 0 443495 144196 191640 0 2822
2824 0 443431 144250 191680 0 2823
2825 0 443322 144334 191720 0 2824
2826 0 443278 144380 191760 0 2825
2827 0 443182 144396 191800 0 2826
2828 0 443069 144419 191840 0 2827
2829 0 442983 144443 191880 0 2828
2830 0 442924 144434 191920 0 2829
2831 0 442868 144425 191960 0 2830
2832 0 442810 144414 192000 0 2831
2833 0 442757 144408 192040 0 2832
2834 0 442671 144426 192080 0 2833
2835 0 442579 144457 192120 0 2834
2836 0 442493 144467 192160 0 2835
2837 0 442421 144536 192200 0 2836
2838 0 442352 144606 192240 0 2837
2839 0 442321 144635 192280 0 2838
2840 0 442308 144689 192320 0 2839
2841 0 442284 144726 192360 0 2840
2842 0 442265 144774 192400 0 2841
2843 0 442253 144915 192440 0 2842
2844 0 442236 145049 192480 0 2843
2845 0 442120 145121 192520 0 2844
2846 0 441995 145192 192560 0 2845
2847 0 441874 145265 192600 0 2846
2848 0 441743 145329 192640 0 2847
2849 0 441685 145452 192680 0 2848
2850 0 441630 145576 192720 0 2849
2851 0 441559 145739 192760 0 2850
2852 0 441496 145884 192800 0 2851
2853 0 441458 146015 192840 0 2852
2854 0 441415 146131 192880 0 2853
2855 0 441399 146165 192920 0 2854
2856 0 441382 146204 192960 0 2855
2857 0 441333 146241 193000 0 2856
2858 0 441289 146275 193040 0 2857
2859 0 441253 146309 193080 0 2858
2860 0 441224 146346 193120 0 2859
2861 0 441187 146499 193160 0 2860
2862 0 441276 146354 193200 0 2861
2863 0 441240 146388 193240 0 2862
2864 0 441211 146431 193280 0 2863
2865 0 441190 146484 193320 0 2864
2866 0 441166 146532 193360 0 2865
2867 0 441130 146530 193400 0 2866
2868 0 441129 146570 193440 0 2867
2869 0 441123 146595 193480 0 2868
2870 0 441051 146533 193520 0 2869
2871 5 441196 146564 193560 0 2870
2872 0 441190 146655 193600 0 2871
2873 0 441196 146725 193640 0 2872
2874 0 441189 146797 193680 0 2873
2875 0 440994 146948 193720 0 2874
2876 0 440970 146964 193760 0 2875
2877 0 440884 146922 193800 0 2876
2878 0 440849 147029 193840 0 2877
2879 0 440830 147063 193880 0 2878
2880 0 440818 147082 193920 0 2879
2881 0 440809 147111 193960 0 2880
2882 0 440790 147134 194000 0 2881
2883 0 440721 147179 194040 0 2882
2884 0 440660 147231 194080 0 2883
2885 0 440620 147098 194120 0 2884
2886 0 440629 146845 194160 0 2885
2887 0 440632 146880 194200 0 2886
2888 0 440596 146903 194240 0 2887
2889 0 440550 146931 194280 0 2888
2890 0 440515 146951 194320 0 2889
2891 0 440429 146963 194360 0 2890
2892 0 440348 146975 194400 0 2891
2893 0 440264 146990 194440 0 2892
2894 0 440249 147022 194480 0 2893
2895 0 440231 147051 194520 0 2894
2896 0 440211 147077 194560 0 2895
2897 0 440273 147006 194600 0 2896
2898 0 440342 146945 194640 0 2897
2899 0 440408 146868 194680 0 2898
2900 0 440402 146887 194720 0 2899
2901 0 440403 146915 194760 0 2900
2902 0 440373 146956 194800 0 2901
2903 0 440352 147016 194840 0 2902
2904 0 440341 147043 194880 0 2903
2905 0 440342 147083 194920 0 2904
2906 6 440317 147156 194960 0 2905
2907 0 476050 225615 32080 64 2326
2908 0 475731 225765 32080 102 2907
2909 0 475120 225833 32080 80 2908
2910 0 474944 226103 32160 75 2909
2911 0 474813 226212 32320 75 2910
2912 0 474504 226093 32440 157 2911
2913 0 474264 226242 32640 128 2912
2914 0 474099 226304 32760 101 2913
2915 0 473698 226323 32760 96 2914
2916 5 472368 226649 32760 96 2915
2917 0 471961 226438 32480 189 2916
2918 0 471894 226447 32440 189 2917
2919 0 471628 226482 32280 178 2918
2920 0 471608 226476 32240 226 2919
2921 0 471515 226442 32040 226 2920
2922 5 470854 226566 32040 104 2921
2923 0 470821 226502 31960 98 2922
2924 0 470770 226467 31920 32 2923
2925 5 470677 226391 31880 32 2924
2926 0 470638 226293 31840 32 2925
2927 0 470709 226222 31800 32 2926
2928 0 470677 226158 31760 108 2927
2929 5 470606 226091 31720 108 2928
2930 0 470342 225972 31680 51 2929
2931 0 470107 225939 31600 75 2930
2932 0 470111 226036 31560 75 2931
2933 0 470217 226024 31480 135 2932
2934 0 470219 225990 31400 135 2933
2935 0 470080 225935 31320 96 2934
2936 0 470183 225965 31240 96 2935
2937 0 470195 225960 31200 96 2936
2938 0 470178 225940 31160 96 2937
2939 0 470100 225955 31120 96 2938
2940 0 470047 225966 31080 154 2939
2941 0 470008 225975 31040 154 2940
2942 0 469997 225993 31000 154 2941
2943 0 469971 225958 30960 154 2942
2944 0 469970 225900 30920 154 2943
2945 5 469982 225794 30880 154 2944
2946 0 470017 225874 30800 154 2945
2947 0 470060 225942 30760 154 2946
2948 0 470044 225959 30680 115 2947
2949 0 470034 225960 30640 115 2948
2950 0 470018 226000 30600 115 2949
2951 0 470017 226040 30560 115 2950
2952 0 469966 226045 30520 115 2951
2953 0 469930 226050 30480 75 2952
2954 0 469918 226051 30440 75 2953
2955 0 469874 226042 30400 75 2954
2956 0 469756 226006 30360 75 2955
2957 0 469668 226006 30320 107 2956
2958 0 469627 225998 30280 107 2957
2959 0 469544 226016 30240 107 2958
2960 0 469554 226005 30200 107 2959
2961 0 469553 226001 30160 107 2960
2962 0 469532 226027 30120 107 2961
2963 0 469493 226070 30080 124 2962
2964 0 469413 226083 30040 124 2963
2965 0 469290 226103 30000 124 2964
2966 0 469082 226084 29960 175 2965
2967 0 469020 226081 29920 175 2966
2968 0 468993 226074 29880 175 2967
2969 0 468965 226060 29840 75 2968
2970 0 468943 226063 29800 75 2969
2971 0 468898 226066 29760 75 2970
2972 0 468916 226076 29720 75 2971
2973 0 468867 226052 29680 75 2972
2974 0 468793 226047 29640 108 2973
2975 0 468674 226181 29600 108 2974
2976 0 468636 226216 29560 108 2975
2977 0 468586 226225 29520 124 2976
2978 0 468564 226216 29480 124 2977
2979 5 468549 226207 29440 124 2978
2980 0 468512 226197 29400 124 2979
2981 0 468522 226169 29360 124 2980
2982 0 468418 226148 29320 115 2981
2983 0 468426 226137 29280 115 2982
2984 0 468297 226129 29200 115 2983
2985 0 468252 226135 29160 91 2984
2986 0 468249 226120 29120 91 2985
2987 0 468308 226120 29080 91 2986
2988 0 468151 226151 29000 91 2987
2989 0 467971 226147 28960 120 2988
2990 0 467727 226145 28920 115 2989
2991 0 467672 226156 28880 115 2990
2992 0 467590 226174 28840 115 2991
2993 0 467826 226226 28800 115 2992
2994 0 467882 226236 28760 115 2993
2995 0 467826 226232 28720 115 2994
2996 0 467905 226246 28680 115 2995
2997 0 467911 226252 28640 115 2996
2998 0 467863 226249 28600 115 2997
2999 0 467843 226251 28560 115 2998
3000 0 467864 226240 28520 115 2999
3001 0 467844 226235 28480 75 3000
3002 0 467827 226240 28440 75 3001
3003 0 467747 226232 28400 75 3002
3004 0 467626 226168 28360 75 3003
3005 0 467603 226191 28320 75 3004
3006 0 467570 226191 28280 98 3005
3007 0 467552 226212 28240 98 3006
3008 0 467580 226253 28200 98 3007
3009 0 467598 226304 28160 98 3008
3010 0 467671 226354 28120 98 3009
3011 0 467654 226360 28080 98 3010
3012 0 467666 226378 28040 98 3011
3013 0 467657 226389 28000 91 3012
3014 0 467660 226428 27960 91 3013
3015 0 467709 226472 27920 91 3014
3016 0 467740 226493 27880 91 3015
3017 0 467786 226499 27840 91 3016
3018 0 467800 226505 27800 91 3017
3019 0 467840 226568 27760 91 3018
3020 0 467799 226562 27720 91 3019
3021 0 467816 226550 27680 91 3020
3022 0 467763 226572 27600 40 3021
3023 0 467809 226582 27560 40 3022
3024 0 467784 226607 27520 40 3023
3025 0 467753 226621 27480 40 3024
3026 0 467745 226636 27440 40 3025
3027 0 467723 226659 27400 40 3026
3028 0 467711 226693 27360 40 3027
3029 0 467683 226734 27320 81 3028
3030 0 467631 226765 27280 81 3029
3031 0 467611 226816 27240 81 3030
3032 0 467574 226855 27200 120 3031
3033 0 467488 226941 27160 120 3032
3034 0 467486 226962 27120 120 3033
3035 0 467494 226983 27080 120 3034
3036 0 467548 227055 27040 120 3035
3037 0 467416 227165 26960 104 3036
3038 0 467329 227257 26880 102 3037
3039 0 467224 227414 26760 51 3038
3040 5 467571 227649 26680 107 3039
3041 0 467549 227686 26640 107 3040
3042 0 467504 227700 26600 107 3041
3043 0 467271 227834 26520 51 3042
3044 0 467246 227959 26440 128 3043
3045 0 467125 227986 26400 128 3044
3046 0 467197 228035 26360 128 3045
3047 0 467221 228098 26320 128 3046
3048 0 467255 228109 26280 128 3047
3049 0 467350 228147 26240 164 3048
3050 0 467281 228166 26200 128 3049
3051 0 467215 228247 26160 128 3050
3052 0 467216 228248 26120 128 3051
3053 5 466946 228230 26080 81 3052
3054 0 467303 228369 26040 128 3053
3055 0 467578 228444 26000 172 3054
3056 0 468085 228571 25960 75 3055
3057 0 467903 228611 25920 120 3056
3058 0 467758 228681 25880 120 3057
3059 5 467735 228708 25840 101 3058
3060 0 467663 228703 25800 101 3059
3061 0 467125 228608 25600 64 3060
3062 0 467033 228595 25560 64 3061
3063 0 466947 228642 25480 218 3062
3064 0 466814 228703 25400 32 3063
3065 0 466906 228746 25320 96 3064
3066 0 466850 228764 25240 71 3065
3067 0 466952 228748 25200 96 3066
3068 0 466867 228750 25160 96 3067
3069 0 466867 228795 25120 96 3068
3070 0 466737 228835 25040 98 3069
3071 0 466630 228875 25000 98 3070
3072 0 466511 228900 24960 32 3071
3073 0 466403 228898 24920 32 3072
3074 0 466381 228899 24840 32 3073
3075 5 466539 228956 24760 108 3074
3076 5 467169 228976 24720 221 3075
3077 0 467197 228881 24680 221 3076
3078 0 467248 228641 24640 221 3077
3079 0 467185 228615 24600 221 3078
3080 5 467176 228601 24560 221 3079
3081 0 466829 228352 24440 108 3080
3082 0 466678 228232 24400 108 3081
3083 0 466687 228221 24360 86 3082
3084 0 466557 228017 24280 86 3083
3085 5 466492 227592 24240 75 3084
3086 0 466462 227441 24200 102 3085
3087 5 466440 227432 24160 102 3086
3088 0 466431 227505 24080 102 3087
3089 0 466444 227560 24040 75 3088
3090 0 466269 227567 23960 154 3089
3091 0 466190 227524 23880 154 3090
3092 5 466150 227529 23840 51 3091
3093 0 466135 227370 23800 51 3092
3094 5 465818 227468 23720 143 3093
3095 0 465831 227447 23680 143 3094
3096 0 465893 227469 23640 143 3095
3097 5 465944 227478 23600 143 3096
3098 0 465890 227439 23560 143 3097
3099 0 465803 227537 23440 143 3098
3100 0 465870 227585 23400 143 3099
3101 0 465868 227601 23320 143 3100
3102 0 466029 227630 23240 0 3101
3103 0 466028 227623 23200 0 3102
3104 0 466079 227679 23120 0 3103
3105 0 466130 227692 23080 0 3104
3106 0 466241 227693 23040 0 3105
3107 0 466426 227721 23000 0 3106
3108 0 466510 227718 22960 0 3107
3109 5 466621 227661 22920 0 3108
3110 0 466676 227629 22880 0 3109
3111 5 466675 227650 22840 0 3110
3112 0 466818 227757 22800 0 3111
3113 0 466930 227737 22760 0 3112
3114 0 466917 227744 22720 0 3113
3115 0 466932 227824 22680 0 3114
3116 0 466963 227865 22640 0 3115
3117 0 467018 227898 22600 0 3116
3118 0 466816 227858 22560 0 3117
3119 0 466819 227892 22520 0 3118
3120 0 466801 227900 22480 0 3119
3121 0 466831 227970 22440 0 3120
3122 0 466866 227978 22400 0 3121
3123 0 466958 228049 22360 0 3122
3124 0 466934 228083 22320 0 3123
3125 0 466970 228090 22280 0 3124
3126 0 467012 228126 22240 0 3125
3127 0 466965 228121 22200 0 3126
3128 0 467052 228113 22160 0 3127
3129 0 467071 228128 22120 0 3128
3130 0 467086 228154 22080 0 3129
3131 0 467112 228146 22040 0 3130
3132 0 467246 228135 22000 0 3131
3133 0 467296 228082 21920 0 3132
3134 0 467315 228062 21880 0 3133
3135 0 467358 228074 21840 0 3134
3136 0 467304 228037 21800 0 3135
3137 6 467281 228051 21760 0 3136
3138 0 431775 138283 185040 0 1843
3139 0 433190 138204 185040 0 3138
3140 0 433243 138080 185080 0 3139
3141 0 433305 137943 185120 0 3140
3142 0 433366 137788 185160 0 3141
3143 0 433312 137765 185200 0 3142
3144 0 433277 137759 185240 0 3143
3145 0 433200 137774 185280 0 3144
3146 0 433145 137763 185320 0 3145
3147 0 433089 137778 185360 0 3146
3148 0 433085 137753 185400 0 3147
3149 0 433081 137725 185440 0 3148
3150 0 433110 137691 185480 0 3149
3151 0 433088 137694 185520 0 3150
3152 0 433037 137707 185560 0 3151
3153 0 433052 137684 185600 0 3152
3154 0 433038 137660 185640 0 3153
3155 0 433044 137607 185680 0 3154
3156 0 433040 137613 185720 0 3155
3157 0 433036 137623 185760 0 3156
3158 0 433038 137616 185800 0 3157
3159 0 433054 137608 185840 0 3158
3160 0 433070 137614 185880 0 3159
3161 0 433045 137655 185920 0 3160
3162 0 433007 137695 185960 0 3161
3163 0 432993 137672 186000 0 3162
3164 0 432934 137692 186080 0 3163
3165 0 432893 137711 186120 0 3164
3166 0 432934 137702 186160 0 3165
3167 0 432963 137698 186200 0 3166
3168 0 433034 137640 186240 0 3167
3169 0 433086 137399 186280 0 3168
3170 0 433136 137364 186320 0 3169
3171 0 433154 137338 186360 0 3170
3172 0 433165 137306 186400 0 3171
3173 0 433132 137290 186440 0 3172
3174 0 433089 137250 186480 0 3173
3175 0 433100 137206 186520 0 3174
3176 0 433076 137173 186560 0 3175
3177 0 433069 137123 186600 0 3176
3178 0 433036 137131 186640 0 3177
3179 0 433002 137127 186680 0 3178
3180 0 432977 137098 186720 0 3179
3181 0 432960 137073 186760 0 3180
3182 0 432926 137049 186800 0 3181
3183 0 432890 137014 186840 0 3182
3184 0 432855 137030 186880 0 3183
3185 0 432847 137024 186920 0 3184
3186 0 432815 137036 186960 0 3185
3187 0 432801 137024 187000 0 3186
3188 0 432770 137011 187040 0 3187
3189 0 432852 136996 187080 0 3188
3190 0 432843 136970 187120 0 3189
3191 0 432835 136919 187160 0 3190
3192 0 432731 136869 187200 0 3191
3193 0 432704 136873 187240 0 3192
3194 0 432683 136880 187280 0 3193
3195 0 432680 136776 187320 0 3194
3196 0 432649 136775 187360 0 3195
3197 0 432627 136775 187400 0 3196
3198 0 432629 136785 187440 0 3197
3199 0 432635 136801 187480 0 3198
3200 0 432623 136760 187520 0 3199
3201 0 432630 136677 187560 0 3200
3202 0 432622 136704 187600 0 3201
3203 0 432588 136707 187640 0 3202
3204 0 432567 136712 187680 0 3203
3205 0 432537 136740 187720 0 3204
3206 0 432522 136758 187760 0 3205
3207 0 432515 136767 187800 0 3206
3208 0 432511 136775 187840 0 3207
3209 0 432501 136781 187880 0 3208
3210 0 432491 136782 187920 0 3209
3211 0 432506 136759 187960 0 3210
3212 0 432512 136743 188000 0 3211
3213 0 432525 136733 188040 0 3212
3214 0 432545 136720 188080 0 3213
3215 0 432569 136697 188120 0 3214
3216 0 432593 136696 188160 0 3215
3217 0 432575 136702 188200 0 3216
3218 0 432584 136702 188240 0 3217
3219 0 432573 136684 188280 0 3218
3220 0 432602 136684 188320 0 3219
3221 0 432608 136677 188360 0 3220
3222 0 432597 136688 188400 0 3221
3223 0 432585 136696 188440 0 3222
3224 0 432577 136651 188480 0 3223
3225 0 432579 136602 188520 0 3224
3226 0 432587 136553 188560 0 3225
3227 0 432575 136575 188600 0 3226
3228 0 432566 136564 188640 0 3227
3229 0 432550 136555 188680 0 3228
3230 0 432521 136549 188720 0 3229
3231 0 432487 136549 188760 0 3230
3232 0 432517 136559 188800 0 3231
3233 0 432554 136555 188840 0 3232
3234 0 432584 136559 188880 0 3233
3235 0 432593 136567 188920 0 3234
3236 0 432610 136564 188960 0 3235
3237 0 432626 136591 189000 0 3236
3238 0 432625 136649 189040 0 3237
3239 0 432623 136689 189080 0 3238
3240 0 432604 136733 189120 0 3239
3241 0 432592 136707 189160 0 3240
3242 0 432692 136591 189200 0 3241
3243 0 432694 136561 189240 0 3242
3244 0 432683 136568 189280 0 3243
3245 0 432684 136553 189320 0 3244
3246 0 432625 136534 189360 0 3245
3247 0 432582 136499 189400 0 3246
3248 0 432523 136427 189440 0 3247
3249 0 432484 136340 189480 0 3248
3250 0 432468 136322 189520 0 3249
3251 0 432460 136299 189560 0 3250
3252 0 432464 136297 189600 0 3251
3253 0 432460 136292 189640 0 3252
3254 0 432459 136272 189680 0 3253
3255 0 432433 136181 189720 0 3254
3256 0 432406 136071 189760 0 3255
3257 0 432380 135979 189800 0 3256
3258 0 432364 135883 189840 0 3257
3259 0 432340 135790 189880 0 3258
3260 0 432299 135771 189920 0 3259
3261 0 432247 135756 189960 0 3260
3262 0 432209 135734 190000 0 3261
3263 0 432175 135688 190040 0 3262
3264 0 432133 135639 190080 0 3263
3265 0 432096 135580 190120 0 3264
3266 0 432062 135592 190160 0 3265
3267 0 432035 135606 190200 0 3266
3268 0 432013 135616 190240 0 3267
3269 0 431982 135632 190280 0 3268
3270 0 431970 135638 190320 0 3269
3271 0 431948 135627 190360 0 3270
3272 0 431933 135626 190400 0 3271
3273 0 431928 135620 190440 0 3272
3274 0 431908 135622 190480 0 3273
3275 0 432000 135630 190520 0 3274
3276 0 432138 135571 190560 0 3275
3277 0 432200 135402 190600 0 3276
3278 0 431720 135185 190600 0 3277
3279 5 430964 134670 190600 0 3278
3280 0 431099 134707 190640 0 3279
3281 0 431231 134735 190680 0 3280
3282 0 431237 134703 190720 0 3281
3283 0 431238 134664 190760 0 3282
3284 0 431230 134625 190800 0 3283
3285 0 431238 134586 190840 0 3284
3286 0 431228 134538 190880 0 3285
3287 0 431224 134557 190920 0 3286
3288 0 431223 134581 190960 0 3287
3289 0 431213 134609 191000 0 3288
3290 0 431208 134628 191040 0 3289
3291 0 431202 134653 191080 0 3290
3292 0 431198 134673 191120 0 3291
3293 0 431199 134660 191160 0 3292
3294 0 431212 134633 191200 0 3293
3295 0 431217 134619 191240 0 3294
3296 0 431218 134609 191280 0 3295
3297 0 431210 134597 191320 0 3296
3298 0 431179 134561 191360 0 3297
3299 0 431142 134533 191400 0 3298
3300 0 431122 134493 191440 0 3299
3301 0 431069 134466 191480 0 3300
3302 0 431033 134460 191520 0 3301
3303 0 430989 134454 191560 0 3302
3304 0 430939 134447 191600 0 3303
3305 0 430899 134437 191640 0 3304
3306 0 430875 134443 191680 0 3305
3307 0 430844 134448 191720 0 3306
3308 0 430817 134454 191760 0 3307
3309 0 430792 134465 191800 0 3308
3310 0 430767 134474 191840 0 3309
3311 0 430778 134435 191880 0 3310
3312 0 430788 134401 191920 0 3311
3313 0 430810 134360 191960 0 3312
3314 0 430825 134321 192000 0 3313
3315 0 430836 134300 192040 0 3314
3316 0 430770 134339 192080 0 3315
3317 0 430705 134379 192120 0 3316
3318 0 430639 134419 192160 0 3317
3319 5 430572 134457 192200 0 3318
3320 0 430626 134225 192200 0 3319
3321 0 430983 133870 192200 0 3320
3322 0 430940 133478 192240 0 3321
3323 0 430885 133521 192280 0 3322
3324 0 430812 133545 192320 0 3323
3325 0 430742 133576 192360 0 3324
3326 0 430694 133615 192400 0 3325
3327 0 430646 133664 192440 0 3326
3328 0 430604 133722 192480 0 3327
3329 0 430565 133779 192520 0 3328
3330 6 430817 133636 192560 0 3329
3331 0 390245 135147 182360 0 1987
3332 0 389447 135206 182360 0 3331
3333 0 389043 135796 182640 0 3332
3334 0 388086 136504 182640 0 3333
3335 0 387455 136950 182800 0 3334
3336 0 386850 137326 182880 0 3335
3337 0 385775 137860 182880 0 3336
3338 0 385618 137912 183120 0 3337
3339 0 385262 138274 183240 0 3338
3340 0 384931 138572 183360 0 3339
3341 0 384897 138578 183440 0 3340
3342 0 384705 138928 183600 0 3341
3343 0 384611 139233 183720 0 3342
3344 0 383962 139628 183920 0 3343
3345 5 384058 139961 184120 0 3344
3346 0 383621 139854 184120 0 3345
3347 0 383442 139908 184160 0 3346
3348 0 383154 140143 184240 0 3347
3349 0 382903 140515 184360 0 3348
3350 0 382705 140816 184520 0 3349
3351 0 382639 141014 184640 0 3350
3352 0 382346 141347 184800 0 3351
3353 0 382140 141662 184960 0 3352
3354 0 381774 141823 185080 0 3353
3355 0 381598 141871 185240 0 3354
3356 0 381460 142018 185480 0 3355
3357 0 380502 142531 185480 0 3356
3358 0 380051 142896 185640 0 3357
3359 0 379073 143108 185640 0 3358
3360 0 378843 143562 185720 0 3359
3361 0 378748 143916 185920 0 3360
3362 0 377744 144445 185920 0 3361
3363 0 377615 144662 186120 0 3362
3364 0 377224 144941 186280 0 3363
3365 0 376873 145346 186400 0 3364
3366 0 376579 145562 186480 0 3365
3367 0 375966 145828 186480 0 3366
3368 5 375587 146316 186480 0 3367
3369 0 375398 146377 186720 0 3368
3370 5 375356 146398 186760 0 3369
3371 0 375227 146454 186920 0 3370
3372 0 375148 146469 187000 0 3371
3373 0 375002 146545 187040 0 3372
3374 0 374457 146792 187160 0 3373
3375 0 374199 146928 187280 0 3374
3376 0 374024 146953 187440 0 3375
3377 0 373949 146922 187480 0 3376
3378 5 373864 146889 187520 0 3377
3379 5 372673 147436 187520 0 3378
3380 0 372071 148126 187520 0 3379
3381 0 370917 148578 187520 0 3380
3382 0 370294 148854 187280 0 3381
3383 0 370015 149433 187200 0 3382
3384 0 369545 149465 187160 0 3383
3385 0 368767 149462 187080 0 3384
3386 0 368257 149752 186960 0 3385
3387 0 367762 149993 186800 0 3386
3388 0 367498 150015 186640 0 3387
3389 5 367399 149951 186360 0 3388
3390 0 366295 150100 186360 0 3389
3391 0 365896 150542 186360 0 3390
3392 0 364923 150872 186360 0 3391
3393 0 364434 151047 186200 0 3392
3394 0 364222 150883 186080 0 3393
3395 0 363976 150815 185960 0 3394
3396 0 363290 150819 185840 0 3395
3397 0 363149 150826 185800 0 3396
3398 0 362327 150994 185800 0 3397
3399 5 361768 151257 185800 0 3398
3400 0 361598 151302 185840 0 3399
3401 0 361433 151348 185880 0 3400
3402 0 361264 151400 185920 0 3401
3403 0 361166 151468 186080 0 3402
3404 0 360949 151711 186240 0 3403
3405 0 360789 151785 186320 0 3404
3406 0 360538 151872 186440 0 3405
3407 0 360454 151900 186480 0 3406
3408 0 360285 151906 186600 0 3407
3409 0 360179 151907 186680 0 3408
3410 5 359916 151902 186760 0 3409
3411 0 359676 151887 186840 0 3410
3412 0 359477 151876 186920 0 3411
3413 0 359257 151878 187000 0 3412
3414 0 359010 151987 187120 0 3413
3415 5 358939 152001 187160 0 3414
3416 0 358796 152032 187240 0 3415
3417 0 358723 152048 187280 0 3416
3418 0 358523 152095 187320 0 3417
3419 0 358320 152143 187360 0 3418
3420 5 357931 152247 187440 0 3419
3421 0 357740 152306 187480 0 3420
3422 0 357596 152355 187520 0 3421
3423 0 357152 152492 187640 0 3422
3424 0 357088 152499 187680 0 3423
3425 0 356817 152514 187840 0 3424
3426 5 356796 152524 187880 0 3425
3427 0 356711 152550 188000 0 3426
3428 0 356652 152562 188280 0 3427
3429 0 356506 152630 188480 0 3428
3430 0 356314 152664 188520 0 3429
3431 0 355952 152731 188600 0 3430
3432 0 355564 153031 188600 0 3431
3433 5 355527 153055 188640 0 3432
3434 0 355370 153158 188760 0 3433
3435 0 354827 153304 188800 0 3434
3436 0 354773 153278 189000 0 3435
3437 0 355002 153322 189400 0 3436
3438 0 354955 153480 189640 0 3437
3439 0 354982 153514 189720 0 3438
3440 0 355039 153508 189800 0 3439
3441 0 355145 153462 189920 0 3440
3442 0 355203 153434 190080 0 3441
3443 0 355114 153324 190200 0 3442
3444 0 355075 153311 190320 0 3443
3445 0 355079 153313 190440 0 3444
3446 0 355058 153365 190560 0 3445
3447 0 355108 153455 190720 0 3446
3448 0 355130 153392 190880 0 3447
3449 0 355152 153393 191000 0 3448
3450 0 355149 153459 191160 0 3449
3451 0 355221 153540 191280 0 3450
3452 0 355295 153577 191400 0 3451
3453 0 355402 153640 191480 0 3452
3454 0 355466 153693 191600 0 3453
3455 0 355518 153730 191760 0 3454
3456 0 355495 153856 191960 0 3455
3457 0 355451 153891 192200 0 3456
3458 0 355524 153832 192360 0 3457
3459 0 355710 153787 192520 0 3458
3460 0 355937 153619 192640 0 3459
3461 0 356051 153608 192760 0 3460
3462 0 356201 153590 192920 0 3461
3463 0 356315 153617 193000 0 3462
3464 0 356436 153589 193080 0 3463
3465 0 356573 153425 193200 0 3464
3466 0 356646 153445 193360 0 3465
3467 0 356683 153394 193480 0 3466
3468 0 356738 153437 193640 0 3467
3469 0 356732 153402 193760 0 3468
3470 0 356626 153287 193840 0 3469
3471 0 356710 153137 193960 0 3470
3472 0 356755 153139 194080 0 3471
3473 0 356710 153188 194240 0 3472
3474 0 356857 153180 194360 0 3473
3475 0 357085 153275 194480 0 3474
3476 0 357101 153367 194640 0 3475
3477 0 357137 153368 194680 0 3476
3478 0 357260 153375 194800 0 3477
3479 0 357396 153350 194920 0 3478
3480 0 357516 153325 195120 0 3479
3481 5 357603 153241 195160 0 3480
3482 0 358048 153390 195240 0 3481
3483 0 358282 153464 195280 0 3482
3484 0 358317 153559 195560 0 3483
3485 0 358267 153623 195720 0 3484
3486 0 358286 153592 195800 0 3485
3487 0 358311 153558 195880 0 3486
3488 0 358423 153493 196000 0 3487
3489 0 358458 153463 196040 0 3488
3490 0 358537 153412 196120 0 3489
3491 0 358446 153068 196200 0 3490
3492 0 358209 152984 196280 0 3491
3493 0 358203 152948 196440 0 3492
3494 0 358328 152816 196680 0 3493
3495 0 358350 152839 196720 0 3494
3496 0 358390 152863 196760 0 3495
3497 0 358452 152906 196840 0 3496
3498 0 358451 152947 196880 0 3497
3499 0 358426 153104 197000 0 3498
3500 0 358337 153048 197120 0 3499
3501 0 358709 152954 197280 0 3500
3502 0 359025 152931 197440 0 3501
3503 0 359031 153059 197520 0 3502
3504 0 359048 153190 197600 0 3503
3505 0 358834 153227 197760 0 3504
3506 0 358900 153089 197960 0 3505
3507 0 358951 153086 198000 0 3506
3508 0 359036 152988 198080 0 3507
3509 0 359019 152977 198120 0 3508
3510 0 358910 152936 198280 0 3509
3511 0 358842 152916 198360 0 3510
3512 5 358841 152918 198400 0 3511
3513 0 359218 153194 198440 0 3512
3514 0 359594 153469 198480 0 3513
3515 0 359680 153549 198600 0 3514
3516 0 359705 153523 198640 0 3515
3517 0 359654 153548 198680 0 3516
3518 0 359623 153558 198720 0 3517
3519 0 359662 153548 198760 0 3518
3520 0 359688 153517 198800 0 3519
3521 6 359731 153479 198840 0 3520
3522 0 476914 224184 28640 91 2353
3523 5 476975 223957 28560 91 3522
3524 0 476948 223936 28520 135 3523
3525 0 476929 223752 28480 135 3524
3526 0 476934 223554 28440 124 3525
3527 0 476897 223525 28400 124 3526
3528 0 476880 223428 28360 124 3527
3529 0 477158 223178 28320 32 3528
3530 5 477146 223121 28280 32 3529
3531 0 477828 222969 28400 75 3530
3532 0 477985 222918 28440 115 3531
3533 0 478018 222899 28480 115 3532
3534 0 478155 222851 28560 164 3533
3535 0 478207 222860 28600 164 3534
3536 0 478326 222845 28680 164 3535
3537 0 478442 222825 28760 107 3536
3538 0 478474 222807 28840 107 3537
3539 0 478515 222763 28920 107 3538
3540 0 478751 222561 29000 81 3539
3541 0 478806 222546 29080 75 3540
3542 0 478873 222544 29120 75 3541
3543 0 478953 222553 29160 75 3542
3544 0 479018 222541 29200 90 3543
3545 0 479070 222541 29240 90 3544
3546 5 479468 222243 29280 139 3545
3547 5 479822 221833 29240 122 3546
3548 0 480574 221425 29200 137 3547
3549 0 480759 221258 29160 98 3548
3550 0 480801 221269 29120 98 3549
3551 5 481067 221066 29080 32 3550
3552 0 481227 220910 28920 32 3551
3553 0 481205 221031 28880 32 3552
3554 0 481173 220991 28840 51 3553
3555 0 481227 220880 28800 32 3554
3556 0 481212 220885 28760 51 3555
3557 0 481211 220859 28720 51 3556
3558 0 481179 220856 28640 51 3557
3559 0 481181 220854 28600 51 3558
3560 0 481158 220876 28560 51 3559
3561 5 481077 220877 28480 51 3560
3562 0 481294 220596 28400 122 3561
3563 0 481287 220511 28280 128 3562
3564 0 481311 220445 28240 128 3563
3565 0 481327 220425 28160 128 3564
3566 0 481364 220422 28120 128 3565
3567 0 481397 220411 28000 120 3566
3568 0 481544 220375 27880 120 3567
3569 0 481621 220375 27760 128 3568
3570 0 481655 220351 27720 128 3569
3571 0 481614 220398 27640 128 3570
3572 0 481585 220278 27560 124 3571
3573 0 481567 220223 27520 124 3572
3574 5 481565 220121 27480 124 3573
3575 0 481551 220011 27440 124 3574
3576 0 481504 220010 27400 124 3575
3577 0 481533 220079 27360 124 3576
3578 0 481547 220092 27320 124 3577
3579 0 481491 220182 27240 124 3578
3580 0 481410 220249 27160 107 3579
3581 0 481462 220347 27080 107 3580
3582 0 481473 220411 27040 107 3581
3583 0 481380 220572 26960 98 3582
3584 0 481340 220714 26880 98 3583
3585 0 481320 220868 26800 60 3584
3586 0 481315 220955 26720 120 3585
3587 5 481294 221030 26640 120 3586
3588 0 481322 220966 26600 120 3587
3589 0 481339 220863 26560 81 3588
3590 0 481260 220982 26480 81 3589
3591 0 481276 220952 26440 81 3590
3592 0 481290 220944 26400 81 3591
3593 0 481251 221088 26320 98 3592
3594 5 481158 221097 26280 64 3593
3595 0 481071 221397 26240 64 3594
3596 0 481049 221507 26160 32 3595
3597 0 480920 221590 26080 32 3596
3598 0 480909 221659 26000 51 3597
3599 0 480781 221722 25920 51 3598
3600 0 480735 221762 25840 81 3599
3601 0 480646 221840 25760 81 3600
3602 0 480609 221920 25680 120 3601
3603 0 480548 222042 25600 120 3602
3604 0 480582 222064 25560 120 3603
3605 0 480517 222063 25520 124 3604
3606 0 480414 222101 25440 124 3605
3607 0 480250 222096 25360 81 3606
3608 5 480172 222121 25320 81 3607
3609 0 479911 222066 25280 86 3608
3610 5 479516 221888 25320 60 3609
3611 0 479322 221867 25280 60 3610
3612 0 479142 221897 25120 51 3611
3613 0 479066 221910 25080 51 3612
3614 0 479076 221904 25040 51 3613
3615 0 478921 221930 24960 51 3614
3616 0 478844 221941 24920 51 3615
3617 0 478729 221763 24840 45 3616
3618 0 478822 221566 24800 45 3617
3619 0 478769 221663 24760 45 3618
3620 0 478734 221640 24680 32 3619
3621 0 478686 221637 24640 32 3620
3622 0 478665 221649 24600 32 3621
3623 0 478686 221669 24560 32 3622
3624 0 478718 221678 24520 32 3623
3625 0 478666 221785 24440 32 3624
3626 0 478664 221845 24400 64 3625
3627 5 478654 221942 24320 64 3626
3628 0 478757 221964 24280 64 3627
3629 0 478754 222002 24240 64 3628
3630 0 478874 222004 24200 51 3629
3631 0 478942 222014 24160 51 3630
3632 0 479145 221914 24120 71 3631
3633 0 479227 221837 24080 71 3632
3634 0 479253 221670 24120 51 3633
3635 0 479291 221529 24160 45 3634
3636 0 479647 221418 24200 75 3635
3637 0 479870 221189 24320 104 3636
3638 0 479913 221195 24360 107 3637
3639 0 479936 221249 24400 104 3638
3640 0 479946 221260 24440 104 3639
3641 0 479941 221293 24480 104 3640
3642 0 479802 221180 24560 104 3641
3643 0 479833 221128 24640 107 3642
3644 0 479967 221218 24720 107 3643
3645 0 480034 221125 24760 0 3644
3646 0 480129 220952 24800 0 3645
3647 0 480100 221131 24840 0 3646
3648 0 480125 221144 24880 0 3647
3649 0 480212 221147 24960 0 3648
3650 6 480224 221074 25040 0 3649
3651 5 475705 223444 30600 197 2335
3652 0 474168 221442 30600 186 3651
3653 5 473571 221213 30600 32 3652
3654 5 473523 221136 30800 32 3653
3655 5 474543 218624 30800 120 3654
3656 0 474634 218527 30760 107 3655
3657 5 474697 217161 30760 32 3656
3658 0 474599 217148 30600 32 3657
3659 0 474525 217138 30480 32 3658
3660 5 474298 217319 30360 102 3659
3661 0 474144 217276 30240 96 3660
3662 0 474026 217152 30080 81 3661
3663 5 474002 217125 30000 81 3662
3664 0 473995 217110 29960 81 3663
3665 0 473952 217063 29800 163 3664
3666 0 473813 217134 29640 163 3665
3667 0 473725 217230 29440 163 3666
3668 5 473691 217122 29280 101 3667
3669 0 473709 217134 29240 101 3668
3670 0 473704 217233 29200 80 3669
3671 5 473476 217100 28960 32 3670
3672 0 473540 217204 28880 32 3671
3673 0 473340 217509 28800 122 3672
3674 0 473210 217573 28760 122 3673
3675 0 473018 217625 28680 120 3674
3676 0 472869 217628 28600 120 3675
3677 0 472793 217625 28560 81 3676
3678 0 472651 217537 28520 81 3677
3679 0 472561 217578 28480 96 3678
3680 0 472481 217519 28400 96 3679
3681 0 472406 217461 28320 96 3680
3682 0 472433 217387 28240 0 3681
3683 0 472503 217347 28160 0 3682
3684 0 472497 217393 28120 0 3683
3685 0 472502 217500 28080 122 3684
3686 0 472463 217497 28000 32 3685
3687 5 472550 217511 27920 32 3686
3688 0 472556 217634 27880 32 3687
3689 0 472582 217802 27800 32 3688
3690 0 472635 217965 27760 32 3689
3691 0 472639 218007 27720 32 3690
3692 0 472705 218044 27680 32 3691
3693 0 472860 218047 27640 32 3692
3694 0 472928 218041 27600 32 3693
3695 0 472914 218002 27560 32 3694
3696 0 472897 218018 27520 32 3695
3697 5 472873 218018 27440 32 3696
3698 0 472758 217952 27400 32 3697
3699 0 472663 217985 27320 32 3698
3700 5 472169 217928 27280 154 3699
3701 5 472121 217952 27240 154 3700
3702 0 472019 217935 27160 154 3701
3703 5 471969 217849 27120 107 3702
3704 0 471928 217761 27080 107 3703
3705 0 471857 217742 27040 107 3704
3706 5 471650 217683 26960 204 3705
3707 0 471483 217762 26920 204 3706
3708 0 471503 217843 26840 204 3707
3709 5 471471 217884 26800 153 3708
3710 0 471471 217879 26760 153 3709
3711 0 471502 217991 26720 153 3710
3712 0 471634 218072 26680 204 3711
3713 5 471357 217897 26640 153 3712
3714 0 471636 218128 26560 32 3713
3715 0 471698 218302 26480 32 3714
3716 0 471820 218207 26440 32 3715
3717 5 471912 218254 26400 32 3716
3718 0 471776 218372 26360 32 3717
3719 0 471807 218456 26320 32 3718
3720 0 471673 218587 26240 32 3719
3721 0 471804 218556 26200 32 3720
3722 0 471896 218524 26160 32 3721
3723 5 471720 218611 26080 0 3722
3724 0 472282 218580 26040 0 3723
3725 0 472290 218557 26000 0 3724
3726 0 472279 218572 25960 0 3725
3727 0 472259 218621 25880 0 3726
3728 0 472216 218687 25800 0 3727
3729 0 472139 218755 25720 0 3728
3730 0 472190 218808 25640 0 3729
3731 0 472246 218899 25560 0 3730
3732 0 472209 218936 25520 0 3731
3733 0 472267 218986 25440 0 3732
3734 0 472337 218912 25360 0 3733
3735 0 472303 218989 25320 0 3734
3736 0 472272 219053 25280 0 3735
3737 0 472186 219042 25240 0 3736
3738 0 472121 219051 25200 0 3737
3739 0 472117 219038 25160 0 3738
3740 0 472083 219061 25080 0 3739
3741 5 472042 219156 25000 0 3740
3742 0 471997 219208 24960 0 3741
3743 0 471943 219259 24920 0 3742
3744 0 471998 219218 24880 0 3743
3745 0 472025 219027 24800 0 3744
3746 0 472130 218967 24760 0 3745
3747 0 472155 218956 24720 0 3746
3748 0 472168 218908 24680 0 3747
3749 0 472122 218900 24640 0 3748
3750 0 472111 218846 24600 0 3749
3751 0 472125 218780 24560 0 3750
3752 0 472105 218745 24520 0 3751
3753 0 471982 218585 24480 0 3752
3754 0 471719 218470 24440 0 3753
3755 0 471675 218455 24400 0 3754
3756 0 471660 218418 24360 0 3755
3757 0 471651 218363 24320 0 3756
3758 0 471628 218311 24280 0 3757
3759 0 471626 218309 24240 0 3758
3760 0 471582 218274 24200 0 3759
3761 0 471534 218247 24160 0 3760
3762 5 471540 218251 24120 0 3761
3763 0 471668 218261 24080 0 3762
3764 0 471758 218307 24000 0 3763
3765 0 471806 218243 23960 0 3764
3766 0 471872 218210 23920 0 3765
3767 0 471882 218187 23880 0 3766
3768 0 472062 218117 23840 0 3767
3769 0 472097 218084 23800 0 3768
3770 0 472116 218071 23760 0 3769
3771 0 472145 218070 23720 0 3770
3772 0 472140 218083 23680 0 3771
3773 0 472329 218152 23600 0 3772
3774 0 472366 218193 23560 0 3773
3775 0 472377 218186 23520 0 3774
3776 0 472446 218131 23480 0 3775
3777 0 472461 218195 23440 0 3776
3778 6 472603 218233 23360 0 3777
3779 0 479730 225334 38480 124 2292
3780 0 479840 225155 38320 32 3779
3781 0 479819 225115 38120 75 3780
3782 0 480082 224927 37960 107 3781
3783 0 480092 224794 37760 160 3782
3784 0 480135 224776 37600 160 3783
3785 0 480270 224787 37400 108 3784
3786 0 480781 224989 37200 60 3785
3787 0 481056 225087 37040 91 3786
3788 0 481207 225298 36880 32 3787
3789 0 480999 225180 36720 102 3788
3790 0 480635 225007 36520 51 3789
3791 0 480609 224895 36360 107 3790
3792 0 480634 224904 36160 107 3791
3793 0 480879 224734 35960 86 3792
3794 0 480971 224514 35800 208 3793
3795 0 481043 224571 35600 208 3794
3796 0 481055 224386 35440 101 3795
3797 0 481087 224178 35240 98 3796
3798 0 481185 223936 35080 153 3797
3799 0 481348 223697 34920 120 3798
3800 0 481455 223545 34760 122 3799
3801 0 481546 223310 34600 137 3800
3802 0 481578 223184 34440 137 3801
3803 0 481614 222985 34280 135 3802
3804 0 481640 222869 34120 164 3803
3805 0 481751 222814 33920 202 3804
3806 0 481886 222691 33720 227 3805
3807 0 481883 222600 33520 175 3806
3808 0 481943 222402 33320 124 3807
3809 0 481972 222230 33120 128 3808
3810 0 482189 222188 32960 154 3809
3811 0 482242 222104 32760 154 3810
3812 0 482228 222092 32560 71 3811
3813 0 482376 221944 32400 137 3812
3814 0 482560 221731 32200 120 3813
3815 5 482535 221511 32040 150 3814
3816 0 482515 221444 32000 150 3815
3817 0 482572 221038 31800 181 3816
3818 0 482508 220720 31560 218 3817
3819 0 482519 220450 31360 160 3818
3820 0 482517 220141 31200 163 3819
3821 5 482573 219602 31000 75 3820
3822 0 482580 219501 30960 75 3821
3823 0 482884 219425 30720 75 3822
3824 5 483124 219249 30600 0 3823
3825 0 483373 219154 30320 51 3824
3826 5 483336 219256 30120 134 3825
3827 0 483316 219270 30080 134 3826
3828 0 483405 219253 30000 134 3827
3829 0 483553 219190 29800 197 3828
3830 0 483688 219110 29600 261 3829
3831 0 483815 219069 29400 237 3830
3832 0 483889 219024 29200 157 3831
3833 0 483882 218855 29000 217 3832
3834 0 483901 218795 28800 217 3833
3835 0 483980 218662 28640 210 3834
3836 0 484152 218493 28480 217 3835
3837 0 484193 218317 28320 124 3836
3838 0 484247 218183 28120 32 3837
3839 0 484261 218062 27880 32 3838
3840 0 484386 218129 27680 32 3839
3841 0 484222 218183 27440 186 3840
3842 0 483852 217960 27240 181 3841
3843 0 483516 217897 27040 172 3842
3844 5 483319 217955 26920 186 3843
3845 0 483207 217970 26840 186 3844
3846 0 482662 217805 26600 185 3845
3847 0 482371 217741 26360 160 3846
3848 0 482214 217605 26200 160 3847
3849 0 481794 217396 25960 115 3848
3850 5 480905 216864 25720 139 3849
3851 0 479980 215205 25720 91 3850
3852 0 479448 215051 25720 80 3851
3853 0 478486 215073 25720 150 3852
3854 0 478343 215196 25560 153 3853
3855 0 478198 215475 25360 32 3854
3856 0 477809 215539 25160 176 3855
3857 5 476793 215750 25160 178 3856
3858 0 475392 216869 25160 160 3857
3859 5 475084 217032 25000 86 3858
3860 0 473780 217142 25000 104 3859
3861 5 473306 216507 25000 186 3860
3862 0 473455 216388 25120 186 3861
3863 0 473554 216309 25200 186 3862
3864 5 473604 216269 25240 186 3863
3865 0 474458 215762 25240 0 3864
3866 0 474544 215600 25160 0 3865
3867 0 474798 215593 25080 0 3866
3868 5 474788 215447 25000 0 3867
3869 0 474756 215499 24880 0 3868
3870 0 474788 215527 24840 0 3869
3871 0 474837 215575 24760 0 3870
3872 0 474844 215646 24720 0 3871
3873 0 474890 215600 24640 0 3872
3874 0 474975 215576 24600 0 3873
3875 0 475069 215507 24560 0 3874
3876 0 474984 215613 24480 0 3875
3877 0 475050 215640 24440 0 3876
3878 0 475085 215720 24400 0 3877
3879 0 475109 215773 24360 0 3878
3880 0 475135 215799 24320 0 3879
3881 0 475125 215792 24280 0 3880
3882 0 475103 215825 24240 0 3881
3883 0 475201 215799 24200 0 3882
3884 0 475182 215788 24160 0 3883
3885 0 475186 215779 24120 0 3884
3886 0 475182 215801 24080 0 3885
3887 0 475231 215839 24040 0 3886
3888 0 475218 215830 24000 0 3887
3889 0 475204 215807 23960 0 3888
3890 0 475199 215802 23920 0 3889
3891 0 475193 215840 23880 0 3890
3892 0 475201 215904 23840 0 3891
3893 0 475209 215948 23800 0 3892
3894 0 475208 215984 23760 0 3893
3895 0 475270 216013 23720 0 3894
3896 0 475366 216048 23680 0 3895
3897 0 475412 216070 23640 0 3896
3898 0 475439 216096 23600 0 3897
3899 0 475474 216158 23560 0 3898
3900 0 475623 216275 23520 0 3899
3901 0 475697 216367 23480 0 3900
3902 0 475732 216413 23400 0 3901
3903 0 475804 216492 23360 0 3902
3904 0 475927 216624 23320 0 3903
3905 0 475889 216566 23280 0 3904
3906 6 475948 216538 23240 0 3905
3907 0 367448 149883 186320 0 3389
3908 0 367405 149855 186160 0 3907
3909 0 367313 149700 186000 0 3908
3910 0 367380 149622 185880 0 3909
3911 0 367379 149629 185840 0 3910
3912 0 367385 149596 185760 0 3911
3913 0 367362 149500 185680 0 3912
3914 0 367295 149415 185600 0 3913
3915 0 367341 149340 185520 0 3914
3916 0 367386 149270 185440 0 3915
3917 0 367419 149217 185360 0 3916
3918 0 367498 149192 185320 0 3917
3919 0 367572 149181 185280 0 3918
3920 0 367600 149165 185240 0 3919
3921 0 367628 149158 185200 0 3920
3922 0 367672 149169 185160 0 3921
3923 0 367691 149160 185120 0 3922
3924 0 367711 149141 185080 0 3923
3925 0 367755 149118 185040 0 3924
3926 0 367809 149083 185000 0 3925
3927 0 367802 149102 184960 0 3926
3928 0 367847 149074 184920 0 3927
3929 0 367870 149031 184880 0 3928
3930 0 367875 148994 184840 0 3929
3931 0 367882 148951 184800 0 3930
3932 0 367903 148914 184760 0 3931
3933 0 367927 148876 184720 0 3932
3934 0 367940 148853 184680 0 3933
3935 0 367981 148793 184640 0 3934
3936 0 367998 148682 184560 0 3935
3937 0 367985 148610 184520 0 3936
3938 0 368017 148538 184440 0 3937
3939 0 368037 148478 184400 0 3938
3940 0 368064 148356 184320 0 3939
3941 0 368082 148295 184280 0 3940
3942 0 368102 148196 184240 0 3941
3943 0 368130 148113 184200 0 3942
3944 0 368239 148070 184160 0 3943
3945 0 368280 148026 184120 0 3944
3946 0 368325 148027 184080 0 3945
3947 0 368364 147975 184040 0 3946
3948 0 368436 147892 183960 0 3947
3949 0 368618 147878 183920 0 3948
3950 0 368775 147912 183880 0 3949
3951 0 368819 147997 183840 0 3950
3952 0 368826 148100 183800 0 3951
3953 0 368840 148060 183720 0 3952
3954 0 368878 148116 183640 0 3953
3955 0 368907 148140 183560 0 3954
3956 0 368901 148176 183520 0 3955
3957 0 368926 148173 183480 0 3956
3958 0 368949 148123 183400 0 3957
3959 0 368967 148119 183360 0 3958
3960 0 368983 148097 183280 0 3959
3961 0 369074 148098 183200 0 3960
3962 0 369148 148124 183120 0 3961
3963 0 369224 148163 183040 0 3962
3964 0 369778 148186 183000 0 3963
3965 0 369881 148230 182960 0 3964
3966 0 370054 148174 182920 0 3965
3967 0 370148 148201 182840 0 3966
3968 0 370235 148271 182760 0 3967
3969 0 370336 148306 182720 0 3968
3970 0 370480 148317 182680 0 3969
3971 0 370484 148332 182640 0 3970
3972 0 370671 148373 182560 0 3971
3973 0 370737 148365 182520 0 3972
3974 0 370967 148341 182400 0 3973
3975 0 371182 148301 182280 0 3974
3976 0 371249 148415 182200 0 3975
3977 0 371302 148484 182120 0 3976
3978 0 371346 148529 182040 0 3977
3979 0 371336 148534 182000 0 3978
3980 0 371338 148544 181920 0 3979
3981 0 371355 148547 181840 0 3980
3982 0 371364 148547 181800 0 3981
3983 0 371467 148591 181760 0 3982
3984 0 371524 148619 181680 0 3983
3985 0 371671 148615 181640 0 3984
3986 0 371798 148534 181560 0 3985
3987 0 371821 148456 181520 0 3986
3988 0 371733 148545 181440 0 3987
3989 0 371660 148590 181400 0 3988
3990 0 371539 148665 181360 0 3989
3991 0 371509 148711 181320 0 3990
3992 0 371500 148578 181240 0 3991
3993 0 371426 148678 181200 0 3992
3994 0 371368 148761 181160 0 3993
3995 0 371377 148770 181120 0 3994
3996 0 371385 148792 181080 0 3995
3997 0 371402 148798 181040 0 3996
3998 0 371400 148824 181000 0 3997
3999 0 371411 148877 180960 0 3998
4000 0 371347 148865 180920 0 3999
4001 0 371313 148885 180880 0 4000
4002 0 371191 148974 180840 0 4001
4003 0 371147 149062 180800 0 4002
4004 0 371086 149115 180760 0 4003
4005 0 371024 149146 180720 0 4004
4006 0 370929 149129 180680 0 4005
4007 0 370858 149113 180640 0 4006
4008 0 370898 148901 180600 0 4007
4009 0 370938 148878 180560 0 4008
4010 0 370857 148846 180520 0 4009
4011 6 370833 148838 180480 0 4010
4012 0 361670 151261 185760 0 3399
4013 0 361597 151262 185720 0 4012
4014 5 361486 151273 185680 0 4013
4015 0 361206 151294 185560 0 4014
4016 0 361123 151290 185520 0 4015
4017 0 361201 151473 185440 0 4016
4018 0 361165 151519 185400 0 4017
4019 0 361082 151665 185360 0 4018
4020 0 360935 151691 185280 0 4019
4021 0 361054 151547 185160 0 4020
4022 0 361064 151527 185080 0 4021
4023 0 360996 151593 184960 0 4022
4024 0 360961 151509 184760 0 4023
4025 0 360810 151403 184560 0 4024
4026 0 360319 152084 184400 0 4025
4027 0 360224 152083 184360 0 4026
4028 0 360132 152076 184320 0 4027
4029 0 360070 152028 184240 0 4028
4030 0 360168 151952 184160 0 4029
4031 0 360224 151956 184080 0 4030
4032 0 360221 152006 184040 0 4031
4033 0 360154 152007 184000 0 4032
4034 0 359928 152060 183920 0 4033
4035 0 359764 151980 183800 0 4034
4036 0 359668 151997 183680 0 4035
4037 0 359600 152126 183600 0 4036
4038 0 359445 152146 183480 0 4037
4039 0 359421 152173 183440 0 4038
4040 0 359417 152196 183400 0 4039
4041 0 359352 152359 183280 0 4040
4042 0 359332 152367 183160 0 4041
4043 0 359277 152471 182920 0 4042
4044 0 359264 152630 182800 0 4043
4045 0 359208 152830 182640 0 4044
4046 0 359195 152900 182560 0 4045
4047 0 359108 152979 182480 0 4046
4048 0 359030 153084 182360 0 4047
4049 0 359023 153272 182240 0 4048
4050 0 359031 153331 182200 0 4049
4051 0 359038 153392 182160 0 4050
4052 0 359101 153567 182040 0 4051
4053 0 359059 153593 181920 0 4052
4054 0 358964 153656 181840 0 4053
4055 0 358998 153745 181760 0 4054
4056 0 359035 153806 181720 0 4055
4057 0 359006 153815 181680 0 4056
4058 0 358944 153857 181560 0 4057
4059 0 358849 153869 181480 0 4058
4060 0 358849 154063 181360 0 4059
4061 0 358774 154177 181280 0 4060
4062 0 358785 154105 181240 0 4061
4063 0 358700 154152 181160 0 4062
4064 0 358570 154196 181040 0 4063
4065 0 358452 154220 180960 0 4064
4066 0 358397 154210 180840 0 4065
4067 0 358276 154197 180680 0 4066
4068 0 358107 154171 180520 0 4067
4069 0 358030 154149 180360 0 4068
4070 0 357943 154045 180200 0 4069
4071 0 357880 154015 180160 0 4070
4072 0 357750 153960 180040 0 4071
4073 0 357660 153966 179840 0 4072
4074 0 357596 154143 179720 0 4073
4075 0 357619 154319 179600 0 4074
4076 0 357696 154466 179480 0 4075
4077 0 357573 154654 179360 0 4076
4078 0 357551 154798 179200 0 4077
4079 0 357505 154839 179080 0 4078
4080 0 357494 154833 179040 0 4079
4081 0 357480 154827 179000 0 4080
4082 0 357428 154925 178920 0 4081
4083 5 357056 154943 178920 0 4082
4084 5 356212 155819 178920 0 4083
4085 5 356017 155992 178800 0 4084
4086 0 355238 156469 178800 0 4085
4087 0 355269 156904 178800 0 4086
4088 0 355207 157021 178920 0 4087
4089 0 355015 157271 179040 0 4088
4090 0 354863 157697 179120 0 4089
4091 0 354716 158044 179280 0 4090
4092 0 354461 158024 179400 0 4091
4093 0 354246 157972 179480 0 4092
4094 0 354066 157942 179680 0 4093
4095 0 353988 158014 179760 0 4094
4096 0 353917 158180 179920 0 4095
4097 0 353782 158241 180040 0 4096
4098 0 353719 158268 180120 0 4097
4099 0 353617 158402 180240 0 4098
4100 0 353533 158485 180320 0 4099
4101 0 353524 158468 180360 0 4100
4102 5 353500 158459 180400 0 4101
4103 0 353301 159322 180440 0 4102
4104 0 353293 159319 180480 0 4103
4105 0 353279 159312 180560 0 4104
4106 6 353227 159260 180640 0 4105
4107 5 375798 146495 186400 0 3368
4108 0 376115 146762 186280 0 4107
4109 0 376141 146740 186120 0 4108
4110 0 376088 146581 186000 0 4109
4111 0 376172 146537 185880 0 4110
4112 0 376191 146535 185640 0 4111
4113 0 376304 146433 185520 0 4112
4114 0 376326 146379 185400 0 4113
4115 0 376408 146281 185280 0 4114
4116 0 376472 146180 185160 0 4115
4117 0 376465 146101 185040 0 4116
4118 0 376462 146030 184920 0 4117
4119 0 376458 145876 184800 0 4118
4120 0 376513 145737 184680 0 4119
4121 0 376729 145612 184600 0 4120
4122 0 376798 145436 184480 0 4121
4123 0 376807 145311 184360 0 4122
4124 0 376921 145155 184240 0 4123
4125 0 377438 145269 184040 0 4124
4126 0 378880 145184 184040 0 4125
4127 0 378880 145112 184000 0 4126
4128 0 378916 144876 183840 0 4127
4129 0 378964 144722 183680 0 4128
4130 0 378886 144502 183520 0 4129
4131 5 378993 144459 183400 0 4130
4132 0 379072 144393 183280 0 4131
4133 0 379241 144379 183160 0 4132
4134 0 379272 144405 183000 0 4133
4135 0 379351 144349 182840 0 4134
4136 0 379359 144352 182760 0 4135
4137 0 379390 144370 182680 0 4136
4138 0 379420 144401 182600 0 4137
4139 0 379475 144500 182520 0 4138
4140 0 379441 144655 182480 0 4139
4141 0 379371 144746 182480 0 4140
4142 0 379351 144777 182440 0 4141
4143 0 379401 144842 182400 0 4142
4144 0 379443 144864 182360 0 4143
4145 0 379575 144878 182320 0 4144
4146 0 379637 144845 182280 0 4145
4147 0 379696 144846 182240 0 4146
4148 0 379802 144791 182200 0 4147
4149 0 379842 144798 182160 0 4148
4150 0 379909 144814 182080 0 4149
4151 0 379990 145005 182040 0 4150
4152 0 379995 144772 182000 0 4151
4153 0 380069 144781 181960 0 4152
4154 0 380152 144783 181920 0 4153
4155 0 380226 144777 181880 0 4154
4156 0 380252 144790 181840 0 4155
4157 0 380326 144813 181800 0 4156
4158 0 380383 144810 181760 0 4157
4159 0 380432 144827 181720 0 4158
4160 0 380511 144812 181680 0 4159
4161 0 380556 144781 181640 0 4160
4162 0 380675 144734 181600 0 4161
4163 0 380685 144763 181560 0 4162
4164 0 380760 144759 181520 0 4163
4165 0 380962 144770 181480 0 4164
4166 0 381143 144748 181400 0 4165
4167 0 381462 144610 181480 0 4166
4168 5 381500 144586 181520 0 4167
4169 0 381682 144735 181600 0 4168
4170 0 381818 144822 181640 0 4169
4171 0 381902 144965 181480 0 4170
4172 0 381908 144995 181400 0 4171
4173 6 381949 144978 181320 0 4172
4174 5 373696 146829 187600 0 3378
4175 0 373614 146797 187640 0 4174
4176 0 373596 146811 187680 0 4175
4177 0 373545 146847 187760 0 4176
4178 0 373522 146867 187840 0 4177
4179 0 373505 146879 187880 0 4178
4180 5 373652 146919 188160 0 4179
4181 0 373672 146921 188200 0 4180
4182 5 373741 146926 188280 0 4181
4183 0 373814 146938 188360 0 4182
4184 0 373860 146926 188440 0 4183
4185 0 373927 146932 188560 0 4184
4186 0 374154 146855 188720 0 4185
4187 0 374246 146875 188840 0 4186
4188 0 374372 146934 189000 0 4187
4189 0 374484 147025 189160 0 4188
4190 0 374585 147121 189280 0 4189
4191 0 374622 147141 189440 0 4190
4192 0 374666 147136 189560 0 4191
4193 0 374669 147099 189720 0 4192
4194 0 374728 147030 189880 0 4193
4195 0 374754 146931 190040 0 4194
4196 0 374873 146851 190240 0 4195
4197 0 375059 146812 190440 0 4196
4198 0 375302 146870 190640 0 4197
4199 0 375440 146878 190800 0 4198
4200 0 375528 146854 190960 0 4199
4201 0 375676 146819 191120 0 4200
4202 0 375717 146907 191320 0 4201
4203 0 375788 146971 191480 0 4202
4204 0 375775 147041 191640 0 4203
4205 0 375796 147049 191760 0 4204
4206 0 375838 147030 191920 0 4205
4207 0 375937 147022 192120 0 4206
4208 0 376154 146894 192280 0 4207
4209 0 376497 146709 192400 0 4208
4210 0 376727 146588 192480 0 4209
4211 0 376905 146570 192560 0 4210
4212 5 376988 146573 192600 0 4211
4213 0 377633 146776 192600 0 4212
4214 0 378225 146744 192600 0 4213
4215 0 378641 147012 192600 0 4214
4216 5 379078 146809 192600 0 4215
4217 0 379025 146783 192640 0 4216
4218 0 378905 146751 192760 0 4217
4219 0 378708 146778 192880 0 4218
4220 0 378683 146804 192920 0 4219
4221 0 378639 146832 193000 0 4220
4222 0 378756 146974 193160 0 4221
4223 0 378924 147018 193280 0 4222
4224 0 379167 147059 193440 0 4223
4225 0 379382 147036 193560 0 4224
4226 0 379541 147013 193640 0 4225
4227 0 379619 146992 193680 0 4226
4228 5 379879 146947 193800 0 4227
4229 0 379828 147206 194080 0 4228
4230 0 379818 147243 194120 0 4229
4231 0 379772 147289 194240 0 4230
4232 0 379763 147309 194280 0 4231
4233 0 379625 147270 194480 0 4232
4234 0 379567 147300 194520 0 4233
4235 0 379443 147358 194600 0 4234
4236 0 379326 147504 194680 0 4235
4237 0 379313 147710 194800 0 4236
4238 0 379380 147681 194880 0 4237
4239 6 379439 147633 194920 0 4238
4240 0 474187 230414 22080 64 2482
4241 0 474513 230118 22040 60 4240
4242 0 474631 230049 22000 98 4241
4243 0 474754 229974 21920 98 4242
4244 0 474940 229913 21880 102 4243
4245 0 474984 229847 21840 102 4244
4246 5 475510 229329 21760 0 4245
4247 0 475336 229376 21680 0 4246
4248 0 475320 229429 21640 0 4247
4249 5 475179 229083 21560 122 4248
4250 0 475190 229032 21520 107 4249
4251 0 474974 228693 21480 51 4250
4252 0 474960 228687 21440 51 4251
4253 0 474768 228806 21400 107 4252
4254 0 474798 228706 21360 51 4253
4255 5 474829 228605 21320 51 4254
4256 0 474134 227171 21280 131 4255
4257 0 475046 227514 21240 32 4256
4258 0 473932 227398 21160 160 4257
4259 0 474211 227224 21120 131 4258
4260 0 474216 227141 21080 131 4259
4261 0 474254 227131 21000 131 4260
4262 0 474218 227155 20920 131 4261
4263 0 474297 227117 20880 131 4262
4264 0 474244 227030 20800 189 4263
4265 0 474211 226979 20720 189 4264
4266 0 474145 226899 20640 189 4265
4267 0 474086 226861 20600 189 4266
4268 0 474053 226769 20560 186 4267
4269 0 474020 226768 20520 186 4268
4270 0 474013 226719 20480 186 4269
4271 0 474052 226701 20440 186 4270
4272 0 474076 226656 20400 186 4271
4273 0 474072 226631 20360 186 4272
4274 0 474079 226606 20320 186 4273
4275 0 474073 226603 20280 139 4274
4276 0 474126 226596 20240 139 4275
4277 0 474130 226595 20200 139 4276
4278 0 474152 226569 20160 157 4277
4279 0 474185 226556 20120 157 4278
4280 0 474218 226469 20080 157 4279
4281 0 474254 226446 20040 157 4280
4282 0 474257 226413 20000 102 4281
4283 0 474287 226334 19960 102 4282
4284 5 474316 226016 19920 209 4283
4285 5 474342 225868 19880 239 4284
4286 5 474305 225851 19840 239 4285
4287 0 474170 225802 19680 239 4286
4288 0 473976 225675 19640 32 4287
4289 0 473723 225132 19600 81 4288
4290 0 473732 225118 19560 81 4289
4291 5 473679 225111 19520 163 4290
4292 0 473622 225303 19440 197 4291
4293 5 473617 225436 19400 124 4292
4294 0 473627 225737 19320 32 4293
4295 0 473448 225762 19240 32 4294
4296 5 473522 225737 19160 0 4295
4297 0 473381 226077 19000 0 4296
4298 0 473295 226083 18960 0 4297
4299 0 473180 226117 18920 0 4298
4300 0 472975 226168 18840 0 4299
4301 0 472884 226177 18800 0 4300
4302 0 472100 226707 18760 0 4301
4303 0 471801 226877 18720 0 4302
4304 6 471800 227037 18640 0 4303
4305 0 354984 153306 188640 0 3433
4306 0 353891 153149 188640 0 4305
4307 0 353803 153188 188520 0 4306
4308 0 353165 153370 188520 0 4307
4309 0 352977 153542 188640 0 4308
4310 0 352768 153876 188840 0 4309
4311 5 352775 153997 188920 0 4310
4312 0 352765 154074 188960 0 4311
4313 0 352410 154270 189120 0 4312
4314 0 352159 154182 189240 0 4313
4315 0 352028 154230 189360 0 4314
4316 0 351870 154267 189440 0 4315
4317 0 351380 154171 189440 0 4316
4318 0 351036 153886 189440 0 4317
4319 0 349874 153799 189440 0 4318
4320 0 349336 153588 189440 0 4319
4321 0 348575 153593 189440 0 4320
4322 0 347668 153246 189440 0 4321
4323 0 347524 153278 189400 0 4322
4324 0 347019 153264 189400 0 4323
4325 5 346552 153482 189400 0 4324
4326 0 346296 153851 189240 0 4325
4327 0 346107 153949 189080 0 4326
4328 0 345982 153980 189000 0 4327
4329 0 345867 154126 188880 0 4328
4330 0 345913 154276 188800 0 4329
4331 0 345858 154354 188720 0 4330
4332 0 345755 154419 188560 0 4331
4333 0 345567 154530 188440 0 4332
4334 0 345481 154668 188360 0 4333
4335 0 345235 154841 188200 0 4334
4336 0 345165 154910 188040 0 4335
4337 0 345204 154932 187960 0 4336
4338 0 345257 154935 187880 0 4337
4339 0 345218 154885 187800 0 4338
4340 0 345129 154872 187720 0 4339
4341 0 344985 154960 187640 0 4340
4342 0 344911 154981 187520 0 4341
4343 0 344724 154998 187400 0 4342
4344 0 344458 154991 187320 0 4343
4345 0 344362 155096 187160 0 4344
4346 0 344327 155194 186960 0 4345
4347 0 344340 155275 186840 0 4346
4348 0 344357 155398 186720 0 4347
4349 0 344284 155465 186640 0 4348
4350 0 344222 155560 186520 0 4349
4351 0 344132 155546 186440 0 4350
4352 0 344132 155515 186360 0 4351
4353 0 344080 155488 186280 0 4352
4354 0 344011 155469 186200 0 4353
4355 0 343892 155475 186120 0 4354
4356 0 343876 156262 185920 0 4355
4357 5 343755 156576 185640 0 4356
4358 0 343740 156617 185600 0 4357
4359 0 343820 156371 185440 0 4358
4360 0 343880 156187 185320 0 4359
4361 0 343899 156054 185240 0 4360
4362 0 343920 155999 185200 0 4361
4363 0 343945 155942 185160 0 4362
4364 0 343863 155799 185040 0 4363
4365 6 343892 155804 185000 0 4364
4366 0 390742 127087 177440 0 2066
4367 5 391712 127345 177440 0 4366
4368 0 391673 127512 177360 0 4367
4369 0 392048 127786 177360 0 4368
4370 0 392104 127803 177360 0 4369
4371 0 392185 127783 177360 0 4370
4372 0 392240 127715 177360 0 4371
4373 0 392428 127694 177360 0 4372
4374 0 392464 127723 177240 0 4373
4375 0 392517 127716 177040 0 4374
4376 0 392508 127676 176920 0 4375
4377 0 392527 127713 176760 0 4376
4378 0 392841 127982 176600 0 4377
4379 0 392922 128074 176520 0 4378
4380 0 393115 128213 176400 0 4379
4381 0 393370 128486 176320 0 4380
4382 0 393560 128538 176280 0 4381
4383 5 394714 128572 176280 0 4382
4384 0 394848 128551 176200 0 4383
4385 0 395073 128511 176080 0 4384
4386 0 395132 128496 176040 0 4385
4387 5 396311 129045 176040 0 4386
4388 0 396373 129028 176160 0 4387
4389 0 396399 129011 176200 0 4388
4390 0 396461 128986 176360 0 4389
4391 0 396465 129042 176440 0 4390
4392 0 396475 129183 176640 0 4391
4393 0 396486 129205 176760 0 4392
4394 0 396308 129097 176920 0 4393
4395 0 396383 129066 177080 0 4394
4396 0 396390 129017 177200 0 4395
4397 0 396372 129064 177400 0 4396
4398 0 396394 129040 177440 0 4397
4399 0 396412 129002 177560 0 4398
4400 0 396648 128882 177680 0 4399
4401 0 396733 128834 177720 0 4400
4402 0 396751 128755 177920 0 4401
4403 0 396730 128735 178080 0 4402
4404 0 396694 128717 178200 0 4403
4405 0 396665 128691 178280 0 4404
4406 0 396591 128640 178440 0 4405
4407 0 396447 128664 178600 0 4406
4408 0 396376 128696 178640 0 4407
4409 0 396277 128744 178720 0 4408
4410 0 396123 128636 178880 0 4409
4411 0 396132 128670 178920 0 4410
4412 0 396171 128820 179000 0 4411
4413 0 396149 128830 179040 0 4412
4414 0 396177 128864 179080 0 4413
4415 0 396178 128843 179160 0 4414
4416 0 396102 128833 179200 0 4415
4417 0 396027 128825 179240 0 4416
4418 0 395947 128909 179280 0 4417
4419 0 395908 128952 179360 0 4418
4420 0 395877 129013 179440 0 4419
4421 6 395847 129002 179480 0 4420
4422 0 477114 223192 28240 71 3530
4423 0 477300 223225 28080 32 4422
4424 0 477379 223223 28040 32 4423
4425 0 477289 223263 28000 32 4424
4426 0 477367 223273 27960 32 4425
4427 0 477387 223278 27920 32 4426
4428 0 477406 223263 27880 32 4427
4429 0 477453 223264 27840 32 4428
4430 0 477469 223269 27800 32 4429
4431 0 477450 223291 27760 32 4430
4432 0 477442 223275 27720 32 4431
4433 0 477451 223278 27680 32 4432
4434 0 477449 223283 27640 32 4433
4435 0 477428 223315 27600 64 4434
4436 0 477254 223389 27440 64 4435
4437 5 477181 223437 27360 140 4436
4438 0 476857 223745 27280 0 4437
4439 0 476694 223909 27200 0 4438
4440 0 476554 224052 27120 0 4439
4441 0 476499 224150 27040 0 4440
4442 0 476443 224241 27000 0 4441
4443 0 476378 224369 26920 0 4442
4444 0 476343 224440 26880 0 4443
4445 0 476346 224513 26840 0 4444
4446 0 476323 224565 26800 0 4445
4447 0 476272 224647 26760 0 4446
4448 0 476213 224702 26720 0 4447
4449 0 476161 224754 26680 0 4448
4450 0 476148 224817 26640 0 4449
4451 0 476119 224854 26600 0 4450
4452 0 476050 224925 26560 0 4451
4453 0 475914 225035 26520 0 4452
4454 0 476008 225123 26480 0 4453
4455 0 475898 225188 26440 0 4454
4456 0 475925 225235 26400 0 4455
4457 0 475915 225282 26360 0 4456
4458 0 475879 225346 26320 0 4457
4459 0 475831 225395 26280 0 4458
4460 0 475818 225448 26240 0 4459
4461 0 475812 225498 26200 0 4460
4462 0 475769 225564 26160 0 4461
4463 0 475721 225643 26120 0 4462
4464 0 475679 225676 26080 0 4463
4465 0 475664 225749 26040 0 4464
4466 0 475617 225853 26000 0 4465
4467 0 475637 225923 25960 0 4466
4468 0 475593 225969 25920 0 4467
4469 0 475581 226021 25880 0 4468
4470 0 475547 226080 25840 0 4469
4471 0 475571 226135 25800 0 4470
4472 0 475554 226176 25760 0 4471
4473 0 475402 226270 25680 0 4472
4474 0 475285 226343 25640 0 4473
4475 0 475248 226387 25600 0 4474
4476 6 475196 226418 25560 0 4475
4477 5 466582 227547 24280 75 3085
4478 5 466630 227434 24320 102 4477
4479 5 466719 227174 24400 139 4478
4480 0 466568 226633 24440 32 4479
4481 0 466589 226505 24480 40 4480
4482 0 466617 226464 24520 40 4481
4483 0 466667 226442 24600 40 4482
4484 0 466719 226400 24680 40 4483
4485 0 466846 226258 24720 40 4484
4486 0 466921 226392 24760 40 4485
4487 0 466991 226413 24800 40 4486
4488 0 467095 226448 24840 40 4487
4489 0 467175 226432 24920 0 4488
4490 0 467234 226407 25000 0 4489
4491 0 467565 226424 25120 0 4490
4492 0 467719 226429 25200 0 4491
4493 0 467923 226381 25280 0 4492
4494 0 468070 226303 25360 0 4493
4495 0 468272 226213 25440 0 4494
4496 0 468486 226150 25520 0 4495
4497 0 468635 226124 25560 0 4496
4498 0 468869 226130 25640 0 4497
4499 0 469060 226166 25680 0 4498
4500 0 469165 226172 25720 0 4499
4501 0 469440 226152 25800 0 4500
4502 0 469746 226157 25880 0 4501
4503 5 469797 226145 25920 0 4502
4504 0 470234 226104 26000 0 4503
4505 5 470352 226074 26040 0 4504
4506 0 470461 226047 26080 0 4505
4507 0 470471 226036 26120 0 4506
4508 0 470500 226063 26160 0 4507
4509 0 470490 226046 26200 0 4508
4510 0 470545 225996 26280 0 4509
4511 0 470541 226006 26320 0 4510
4512 0 470556 226009 26360 0 4511
4513 0 470581 226002 26400 0 4512
4514 0 470721 225974 26480 0 4513
4515 0 470713 225929 26520 0 4514
4516 0 470754 225839 26560 0 4515
4517 0 470739 225823 26600 0 4516
4518 0 470737 225789 26640 0 4517
4519 0 470754 225765 26680 0 4518
4520 0 470847 225756 26720 0 4519
4521 0 470963 225740 26760 0 4520
4522 0 471024 225712 26800 0 4521
4523 0 471000 225645 26840 0 4522
4524 6 471015 225617 26880 0 4523
4525 0 483501 218105 30600 45 3824
4526 0 483339 217208 30600 71 4525
4527 0 483562 216449 30600 128 4526
4528 0 483458 216086 30360 139 4527
4529 0 483315 215390 30200 91 4528
4530 0 483162 214931 30080 98 4529
4531 0 482945 214578 29920 101 4530
4532 0 482680 214290 29760 91 4531
4533 0 482483 213969 29640 80 4532
4534 0 482206 213650 29520 71 4533
4535 0 481733 212893 29520 81 4534
4536 0 481317 212496 29520 81 4535
4537 5 480191 212180 29520 32 4536
4538 0 479647 212118 29080 124 4537
4539 0 479535 212120 28920 101 4538
4540 5 479513 212122 28880 101 4539
4541 0 479395 211856 28800 107 4540
4542 0 479132 211581 28800 51 4541
4543 0 479094 211555 28760 51 4542
4544 0 479055 211533 28720 75 4543
4545 0 478950 211424 28640 75 4544
4546 0 478870 211351 28600 51 4545
4547 0 478557 211297 28520 60 4546
4548 5 478071 211173 28440 124 4547
4549 0 478025 211180 28400 124 4548
4550 5 477928 211213 28320 124 4549
4551 0 477819 211111 28240 124 4550
4552 0 477755 210976 28160 124 4551
4553 0 477801 211093 28120 75 4552
4554 0 477721 211164 28080 75 4553
4555 0 477686 211223 28040 75 4554
4556 0 477682 211269 28000 75 4555
4557 0 477654 211312 27960 75 4556
4558 0 477698 211350 27920 75 4557
4559 0 477477 211507 27880 0 4558
4560 0 477508 211394 27840 0 4559
4561 0 477540 211509 27760 0 4560
4562 0 477514 211530 27720 0 4561
4563 0 477514 211583 27680 0 4562
4564 0 477503 211620 27640 0 4563
4565 0 477492 211645 27600 0 4564
4566 0 477501 211692 27560 0 4565
4567 0 477568 211747 27520 0 4566
4568 0 477552 211804 27480 0 4567
4569 0 477522 211824 27440 0 4568
4570 0 477487 211791 27400 0 4569
4571 6 477436 211836 27360 0 4570
4572 0 472221 216574 26920 64 3706
4573 0 472312 216511 26880 64 4572
4574 0 472322 216472 26840 64 4573
4575 0 472204 216482 26760 64 4574
4576 5 472221 216413 26720 64 4575
4577 0 472353 216588 26680 64 4576
4578 0 472440 216753 26600 0 4577
4579 0 472363 216834 26520 0 4578
4580 0 472456 216904 26480 0 4579
4581 0 472274 216920 26360 0 4580
4582 0 472292 216944 26320 0 4581
4583 0 472303 216999 26280 0 4582
4584 0 472252 217068 26240 0 4583
4585 0 472210 217057 26160 0 4584
4586 0 472165 217071 26120 0 4585
4587 5 472211 216878 26080 0 4586
4588 5 472172 216931 26040 0 4587
4589 0 472139 217060 25960 0 4588
4590 0 472136 217126 25920 0 4589
4591 0 472087 217222 25880 0 4590
4592 0 472082 217374 25840 0 4591
4593 0 471973 217477 25760 0 4592
4594 5 471840 217507 25680 0 4593
4595 0 471621 217831 25600 0 4594
4596 0 471540 217929 25560 0 4595
4597 0 471488 218033 25480 0 4596
4598 0 471368 218003 25400 0 4597
4599 0 471309 217993 25320 0 4598
4600 0 471088 217911 25240 0 4599
4601 0 470998 218046 25200 0 4600
4602 0 470879 218160 25160 0 4601
4603 0 470788 218202 25120 0 4602
4604 0 470754 218248 25080 0 4603
4605 0 470722 218221 25040 0 4604
4606 0 470705 218257 25000 0 4605
4607 0 470637 218227 24960 0 4606
4608 0 470614 218207 24920 0 4607
4609 0 470533 218113 24840 0 4608
4610 0 470595 217933 24800 0 4609
4611 0 470459 218099 24720 0 4610
4612 0 470498 218072 24640 0 4611
4613 0 470514 218059 24600 0 4612
4614 6 470550 218067 24560 0 4613
4615 0 384364 140312 184240 0 3345
4616 0 385216 140486 184280 0 4615
4617 5 385352 140562 184320 0 4616
4618 0 385457 140651 184360 0 4617
4619 0 385560 140739 184400 0 4618
4620 0 385665 140823 184440 0 4619
4621 0 385989 141033 184560 0 4620
4622 0 386942 140976 184760 0 4621
4623 0 387132 140964 184800 0 4622
4624 0 387224 140967 184840 0 4623
4625 0 387402 140964 184920 0 4624
4626 0 387586 140937 185000 0 4625
4627 0 387701 141138 185240 0 4626
4628 0 387729 141210 185320 0 4627
4629 5 387761 141257 185400 0 4628
4630 0 387810 141316 185520 0 4629
4631 0 387735 141283 185680 0 4630
4632 0 387879 141197 185760 0 4631
4633 0 387839 141243 185920 0 4632
4634 0 387863 141269 186000 0 4633
4635 0 387934 141361 186160 0 4634
4636 0 387998 141551 186320 0 4635
4637 0 388046 141547 186440 0 4636
4638 0 388078 141543 186520 0 4637
4639 0 388128 141635 186560 0 4638
4640 0 388075 141643 186680 0 4639
4641 0 388092 141642 186840 0 4640
4642 0 387951 141564 187040 0 4641
4643 0 387870 141503 187200 0 4642
4644 0 387732 141457 187400 0 4643
4645 5 387675 141462 187480 0 4644
4646 5 387715 141500 187520 0 4645
4647 0 387840 141612 187640 0 4646
4648 0 387952 141738 187760 0 4647
4649 0 387989 141779 187800 0 4648
4650 0 387992 141806 187880 0 4649
4651 0 388002 141843 188000 0 4650
4652 0 388016 141845 188040 0 4651
4653 0 387956 141801 188160 0 4652
4654 0 387915 141785 188240 0 4653
4655 0 387785 141753 188440 0 4654
4656 6 387699 141687 188480 0 4655
4657 0 481005 221227 28440 120 3561
4658 0 480921 221255 28400 120 4657
4659 5 480846 221301 28360 120 4658
4660 0 480823 221354 28320 156 4659
4661 0 480826 221312 28240 156 4660
4662 0 480828 221330 28200 156 4661
4663 0 480818 221380 28120 156 4662
4664 0 480791 221441 28040 156 4663
4665 0 480794 221495 27960 156 4664
4666 0 480855 221547 27880 156 4665
4667 0 480878 221590 27800 156 4666
4668 0 480914 221639 27720 160 4667
4669 0 480929 221690 27680 160 4668
4670 0 480919 221715 27600 160 4669
4671 0 480876 221716 27560 135 4670
4672 0 480832 221756 27480 135 4671
4673 0 480837 221738 27440 135 4672
4674 0 480771 221756 27360 135 4673
4675 0 480709 221784 27280 102 4674
4676 0 480746 221779 27240 102 4675
4677 0 480702 221824 27200 102 4676
4678 0 480631 221882 27160 102 4677
4679 0 480611 221947 27120 120 4678
4680 0 480647 221986 27080 120 4679
4681 0 480614 221993 27040 120 4680
4682 0 480558 222042 27000 120 4681
4683 0 480486 222071 26960 120 4682
4684 0 480459 222100 26920 75 4683
4685 0 480454 222124 26880 75 4684
4686 0 480405 222147 26840 75 4685
4687 5 480423 222203 26800 75 4686
4688 0 480444 222022 26760 75 4687
4689 0 480376 222037 26680 75 4688
4690 0 480350 222083 26600 75 4689
4691 0 480326 222126 26560 75 4690
4692 0 480273 222199 26520 51 4691
4693 0 480321 222253 26480 51 4692
4694 0 480379 222290 26440 51 4693
4695 0 480347 222339 26360 51 4694
4696 6 480310 222358 26320 51 4695
4697 0 346544 153462 189520 0 4325
4698 0 346402 153503 189640 0 4697
4699 0 346401 153430 189800 0 4698
4700 0 346308 153396 189880 0 4699
4701 0 345820 153534 190000 0 4700
4702 0 345660 153427 190200 0 4701
4703 0 345553 153435 190320 0 4702
4704 0 345475 153439 190440 0 4703
4705 0 345374 153550 190480 0 4704
4706 0 345048 153649 190560 0 4705
4707 0 345080 153711 190680 0 4706
4708 0 345099 153748 190760 0 4707
4709 5 344671 154170 190760 0 4708
4710 5 343877 154231 190760 0 4709
4711 0 343742 154174 190840 0 4710
4712 0 343810 154251 190920 0 4711
4713 0 343843 154288 190960 0 4712
4714 0 343979 154337 191000 0 4713
4715 0 344077 154315 191040 0 4714
4716 0 344115 154319 191120 0 4715
4717 0 343984 154313 191200 0 4716
4718 0 344013 154279 191240 0 4717
4719 0 343818 154341 191280 0 4718
4720 0 343799 154371 191320 0 4719
4721 0 343783 154396 191360 0 4720
4722 0 343929 154492 191480 0 4721
4723 0 343994 154510 191520 0 4722
4724 0 344103 154516 191600 0 4723
4725 0 344183 154541 191640 0 4724
4726 0 344298 154480 191720 0 4725
4727 0 344426 154511 191800 0 4726
4728 0 344361 154629 191880 0 4727
4729 0 344177 154599 191920 0 4728
4730 0 344127 154573 191960 0 4729
4731 0 344012 154708 192080 0 4730
4732 0 343958 154775 192120 0 4731
4733 0 344077 154785 192200 0 4732
4734 0 344137 154857 192280 0 4733
4735 6 344159 154890 192360 0 4734
4736 0 473450 221108 30840 32 3654
4737 0 473365 221039 30920 160 4736
4738 5 473363 221133 31000 131 4737
4739 0 473392 221110 31040 160 4738
4740 5 473480 221157 31080 160 4739
4741 0 473413 221066 31120 160 4740
4742 0 473272 221053 31160 131 4741
4743 0 473403 221092 31240 160 4742
4744 0 473479 221186 31320 160 4743
4745 0 473624 221311 31360 0 4744
4746 0 473679 221296 31400 0 4745
4747 0 473788 221433 31480 0 4746
4748 0 473846 221525 31560 0 4747
4749 0 473166 221339 31640 0 4748
4750 0 473482 221408 31680 0 4749
4751 0 473435 221418 31720 0 4750
4752 0 473533 221515 31760 0 4751
4753 0 473576 221556 31800 0 4752
4754 0 473590 221583 31840 0 4753
4755 0 473599 221620 31880 0 4754
4756 0 473579 221634 31920 0 4755
4757 0 473588 221655 31960 0 4756
4758 0 473584 221689 32000 0 4757
4759 0 473619 221697 32040 0 4758
4760 0 473614 221690 32080 0 4759
4761 0 473624 221694 32120 0 4760
4762 0 473647 221696 32160 0 4761
4763 0 473624 221686 32200 0 4762
4764 0 473656 221676 32240 0 4763
4765 0 473645 221674 32280 0 4764
4766 0 473633 221665 32320 0 4765
4767 0 473639 221643 32360 0 4766
4768 0 473565 221631 32400 0 4767
4769 6 473579 221615 32440 0 4768
4770 0 477242 223352 27280 140 4437
4771 0 477344 223121 27200 140 4770
4772 5 477258 223138 27160 140 4771
4773 5 477387 222864 27080 45 4772
4774 0 477339 222879 27040 45 4773
4775 0 477166 222726 26920 60 4774
4776 5 477114 222617 26880 60 4775
4777 5 476659 222466 26800 75 4776
4778 0 476520 222426 26760 75 4777
4779 0 476260 222440 26600 60 4778
4780 0 476188 222456 26560 51 4779
4781 0 476083 222529 26520 51 4780
4782 0 476109 222603 26480 51 4781
4783 0 475981 222602 26440 45 4782
4784 0 475928 222609 26400 45 4783
4785 0 475830 222603 26360 45 4784
4786 0 475780 222601 26280 32 4785
4787 0 475699 222565 26200 32 4786
4788 0 475576 222539 26160 32 4787
4789 0 475530 222632 26120 32 4788
4790 0 475432 222670 26040 32 4789
4791 0 475306 222752 25960 0 4790
4792 0 475271 222813 25880 0 4791
4793 0 475209 222850 25840 0 4792
4794 0 475177 222836 25800 0 4793
4795 5 475082 222854 25760 0 4794
4796 0 474982 222877 25680 0 4795
4797 0 475037 222782 25640 0 4796
4798 0 474958 222768 25600 0 4797
4799 0 474921 222788 25560 0 4798
4800 0 474943 222829 25520 0 4799
4801 6 474970 222858 25480 0 4800
4802 0 479927 212020 29760 32 4537
4803 0 479929 212056 30000 32 4802
4804 0 479804 212555 30000 60 4803
4805 0 479612 213203 30200 75 4804
4806 0 479776 213451 30360 81 4805
4807 0 479932 213489 30520 139 4806
4808 0 480008 213520 30840 160 4807
4809 0 479512 214060 31240 128 4808
4810 5 479400 214123 31320 91 4809
4811 0 479358 214160 31360 91 4810
4812 0 479234 214271 31480 91 4811
4813 5 479261 214521 31800 51 4812
4814 0 480014 214287 31800 75 4813
4815 0 480102 214283 31840 75 4814
4816 0 480131 214240 31880 98 4815
4817 0 480172 214252 31920 98 4816
4818 0 480207 214260 31960 98 4817
4819 0 480210 214262 32000 98 4818
4820 0 480195 214250 32040 98 4819
4821 0 480216 214207 32080 98 4820
4822 0 480170 214177 32120 98 4821
4823 0 480178 214125 32160 32 4822
4824 0 480211 214121 32200 32 4823
4825 0 480286 214130 32280 32 4824
4826 0 480386 214104 32360 45 4825
4827 0 480586 214037 32440 45 4826
4828 0 480670 213943 32480 51 4827
4829 0 480829 213910 32560 32 4828
4830 0 480963 213996 32600 60 4829
4831 0 481162 214053 32680 60 4830
4832 0 481197 214082 32760 60 4831
4833 6 481223 214051 32800 60 4832
4834 0 465523 227427 23760 102 3094
4835 0 465292 227289 23880 128 4834
4836 0 465290 227303 23920 128 4835
4837 0 465310 227280 24000 128 4836
4838 5 465287 227216 24080 175 4837
4839 0 465427 227508 24120 128 4838
4840 0 465564 227630 24200 32 4839
4841 0 465644 227677 24240 71 4840
4842 0 465659 227661 24320 71 4841
4843 0 465676 227709 24400 71 4842
4844 0 465649 227659 24480 71 4843
4845 0 465703 227612 24560 71 4844
4846 0 465696 227575 24640 71 4845
4847 0 465723 227482 24720 71 4846
4848 0 465755 227519 24800 71 4847
4849 0 465798 227487 24840 98 4848
4850 0 465795 227463 24880 98 4849
4851 0 465804 227422 24920 98 4850
4852 0 465820 227384 24960 98 4851
4853 0 465850 227347 25000 98 4852
4854 0 465866 227304 25040 98 4853
4855 0 465936 227266 25080 98 4854
4856 0 465994 227240 25120 98 4855
4857 0 466034 227189 25160 98 4856
4858 0 466086 227147 25200 98 4857
4859 0 466087 227151 25240 0 4858
4860 0 466170 227029 25280 0 4859
4861 0 466264 226982 25320 0 4860
4862 0 466326 226935 25360 0 4861
4863 0 466376 226923 25400 0 4862
4864 6 466456 226849 25440 0 4863
4865 5 467485 228593 24520 221 3080
4866 0 467388 228631 24400 0 4865
4867 5 467383 228630 24360 0 4866
4868 0 467364 228560 24280 0 4867
4869 0 467324 228560 24240 0 4868
4870 0 467209 228609 24160 0 4869
4871 5 467181 228632 24120 0 4870
4872 0 467364 228526 24080 0 4871
4873 0 467332 228477 24000 0 4872
4874 0 467348 228484 23920 0 4873
4875 0 467375 228460 23880 0 4874
4876 0 467353 228318 23800 0 4875
4877 0 467317 228320 23760 0 4876
4878 0 467332 228333 23720 0 4877
4879 0 467361 228341 23640 0 4878
4880 0 467451 228271 23600 0 4879
4881 0 467543 228194 23520 0 4880
4882 0 467569 228200 23480 0 4881
4883 0 467577 228202 23440 0 4882
4884 5 467451 228212 23400 0 4883
4885 0 467576 228220 23320 0 4884
4886 0 467642 228207 23280 0 4885
4887 0 467691 228201 23240 0 4886
4888 0 467719 228216 23160 0 4887
4889 0 467723 228212 23080 0 4888
4890 0 467772 228203 23040 0 4889
4891 0 467856 228250 23000 0 4890
4892 0 467860 228293 22960 0 4891
4893 0 467890 228302 22920 0 4892
4894 6 467773 228375 22840 0 4893
4895 0 466307 226499 24120 101 3087
4896 0 466278 226428 24040 101 4895
4897 0 466254 226451 24000 101 4896
4898 0 466209 226446 23920 101 4897
4899 5 466297 226249 23840 101 4898
4900 0 466226 226354 23800 51 4899
4901 0 466140 226436 23720 32 4900
4902 0 466150 226534 23640 32 4901
4903 0 466012 226605 23560 32 4902
4904 0 465815 226632 23480 32 4903
4905 0 465734 226581 23440 90 4904
4906 0 465670 226547 23400 90 4905
4907 0 465626 226565 23320 90 4906
4908 0 465720 226606 23280 90 4907
4909 0 465796 226642 23240 90 4908
4910 0 465785 226637 23160 90 4909
4911 0 465753 226633 23080 32 4910
4912 0 465847 226667 23040 32 4911
4913 5 465802 226717 23000 32 4912
4914 0 465714 226553 22960 32 4913
4915 0 465751 226514 22920 32 4914
4916 0 465729 226301 22880 51 4915
4917 5 465690 225779 22920 40 4916
4918 0 465610 225600 23000 51 4917
4919 0 465541 225584 23040 51 4918
4920 0 465476 225548 23080 51 4919
4921 0 465502 225521 23120 51 4920
4922 6 465440 225557 23160 51 4921
4923 0 471152 221973 21920 64 2536
4924 0 471036 221966 21960 64 4923
4925 5 470857 222006 22000 81 4924
4926 5 470290 222147 22000 81 4925
4927 0 470279 222162 21960 81 4926
4928 0 469682 222318 21960 0 4927
4929 0 469341 222191 21960 0 4928
4930 5 468984 222300 22000 0 4929
4931 0 468690 222304 22000 0 4930
4932 0 468672 222323 21960 0 4931
4933 0 468621 222294 21920 0 4932
4934 5 468206 222341 21920 0 4933
4935 0 468126 222370 21880 0 4934
4936 0 468043 222348 21800 0 4935
4937 0 467995 222440 21760 0 4936
4938 0 467882 221865 21720 0 4937
4939 0 468137 222371 21680 0 4938
4940 5 468213 222298 21640 0 4939
4941 0 468213 222272 21600 0 4940
4942 0 468217 222301 21520 0 4941
4943 0 468140 222316 21480 0 4942
4944 0 468122 222305 21440 0 4943
4945 0 468075 222305 21360 0 4944
4946 0 468057 222305 21320 0 4945
4947 0 468097 222298 21240 0 4946
4948 0 466967 222578 21160 0 4947
4949 6 467007 222472 21080 0 4948
4950 0 474016 216256 25560 153 3864
4951 0 474080 216064 25720 175 4950
4952 0 474112 215808 25800 219 4951
4953 0 474112 215584 25960 200 4952
4954 0 473952 215424 26120 139 4953
4955 5 473824 215328 26200 209 4954
4956 0 473760 215136 26360 122 4955
4957 0 473760 214912 26480 86 4956
4958 0 473760 214656 26520 183 4957
4959 0 474016 214560 26520 175 4958
4960 0 474208 214400 26600 214 4959
4961 0 474272 214144 26640 178 4960
4962 5 474272 213952 26760 202 4961
4963 5 474208 213856 26760 209 4962
4964 0 473984 213760 26840 178 4963
4965 0 473792 213600 26920 124 4964
4966 0 473600 213408 26920 107 4965
4967 5 473472 213280 26960 163 4966
4968 5 473312 213248 26880 150 4967
4969 0 473152 213248 26640 75 4968
4970 5 473120 213248 26600 71 4969
4971 0 473088 213248 26320 104 4970
4972 0 472992 213376 26120 124 4971
4973 0 473056 213504 25880 51 4972
4974 0 472992 213568 25640 102 4973
4975 0 472896 213696 25440 96 4974
4976 6 472864 213760 25360 86 4975
4977 0 479599 222066 29320 183 3546
4978 0 479739 222011 29360 183 4977
4979 5 479897 221868 29400 122 4978
4980 0 480285 221519 29440 124 4979
4981 5 480380 221430 29480 124 4980
4982 0 480471 221343 29520 124 4981
4983 0 480622 221300 29560 128 4982
4984 0 480933 221259 29640 124 4983
4985 5 481125 221239 29720 164 4984
4986 0 481296 221223 29760 164 4985
4987 0 481287 221276 29800 139 4986
4988 0 481344 221305 29840 139 4987
4989 0 481420 221323 29880 139 4988
4990 0 481430 221370 29920 139 4989
4991 0 481413 221413 29960 139 4990
4992 0 481479 221421 30000 139 4991
4993 0 481496 221416 30040 139 4992
4994 0 481621 221416 30080 139 4993
4995 0 481727 221409 30160 0 4994
4996 0 481763 221447 30200 0 4995
4997 0 481927 221529 30240 0 4996
4998 0 482139 221558 30320 0 4997
4999 5 482113 221563 30400 0 4998
5000 0 482015 221634 30440 0 4999
5001 0 481953 221762 30520 0 5000
5002 0 481895 221749 30560 0 5001
5003 6 481865 221745 30600 0 5002
5004 0 472942 216213 24760 64 3861
5005 0 472787 216189 24720 71 5004
5006 0 472651 216161 24680 75 5005
5007 0 472191 216193 24600 115 5006
5008 0 472116 216137 24560 122 5007
5009 0 471988 216089 24520 122 5008
5010 0 471975 216094 24480 122 5009
5011 0 471970 216090 24440 122 5010
5012 0 471974 216079 24400 122 5011
5013 0 471986 216061 24360 122 5012
5014 0 471968 216098 24320 81 5013
5015 0 472014 216083 24280 81 5014
5016 0 472018 215977 24240 81 5015
5017 0 471973 215914 24200 81 5016
5018 0 471939 215886 24160 81 5017
5019 5 471942 215881 24120 81 5018
5020 0 471989 215805 24080 81 5019
5021 0 472000 215739 24040 81 5020
5022 0 471978 215725 24000 81 5021
5023 0 471919 215716 23960 81 5022
5024 0 471894 215677 23920 81 5023
5025 0 471893 215681 23880 81 5024
5026 5 471891 215506 23840 0 5025
5027 0 471918 215340 23920 0 5026
5028 0 471995 215308 24000 0 5027
5029 0 472039 215260 24040 0 5028
5030 6 472034 215277 24120 0 5029
5031 0 481162 217473 25520 0 3850
5032 0 481274 218042 25360 150 5031
5033 0 481071 218409 25160 156 5032
5034 0 480746 218455 24960 124 5033
5035 0 480593 218510 24840 124 5034
5036 0 480702 218211 24800 0 5035
5037 0 480555 218519 24760 0 5036
5038 0 480429 218638 24600 0 5037
5039 0 480327 218776 24560 0 5038
5040 0 480186 219399 24360 0 5039
5041 0 480007 219592 24200 0 5040
5042 0 479854 219645 24040 0 5041
5043 5 479342 219549 24040 0 5042
5044 0 479098 219388 23880 0 5043
5045 0 478871 219447 23720 0 5044
5046 0 478856 219559 23640 0 5045
5047 0 478910 219669 23440 0 5046
5048 0 478941 219734 23240 0 5047
5049 0 478878 219815 23160 0 5048
5050 0 478829 219908 23120 0 5049
5051 0 478849 219958 23080 0 5050
5052 0 478904 220029 23000 0 5051
5053 0 478907 220130 22920 0 5052
5054 0 478883 220300 22760 0 5053
5055 6 478919 220359 22640 0 5054
5056 0 477137 222663 28360 0 3530
5057 0 477137 222474 28440 0 5056
5058 0 477237 222295 28480 0 5057
5059 0 477303 222208 28520 0 5058
5060 0 477322 222165 28560 0 5059
5061 0 477296 222176 28600 0 5060
5062 0 477322 222028 28680 0 5061
5063 0 477400 221991 28720 0 5062
5064 0 477446 221914 28800 0 5063
5065 0 477457 221875 28840 0 5064
5066 0 477554 221770 28920 0 5065
5067 0 477700 221733 29000 0 5066
5068 0 477725 221713 29080 0 5067
5069 0 477833 221692 29160 0 5068
5070 0 477901 221674 29200 0 5069
5071 0 477942 221641 29240 0 5070
5072 0 478013 221628 29320 0 5071
5073 0 478035 221627 29360 0 5072
5074 0 478093 221536 29440 0 5073
5075 0 478162 221489 29520 0 5074
5076 0 478166 221516 29560 0 5075
5077 0 478235 221473 29640 0 5076
5078 0 478292 221424 29720 0 5077
5079 0 478381 221370 29800 0 5078
5080 6 478483 221244 29840 0 5079
5081 0 482478 217202 26920 0 3844
5082 5 481357 216708 26920 86 5081
5083 5 480606 216684 26920 115 5082
5084 0 479948 217607 26920 107 5083
5085 0 479570 218320 26720 134 5084
5086 5 479520 218738 26600 102 5085
5087 5 479014 219473 26600 128 5086
5088 0 479054 219687 26800 128 5087
5089 0 479034 219761 26840 192 5088
5090 0 479095 219721 26880 128 5089
5091 5 479095 219584 26960 128 5090
5092 0 479214 219635 27080 128 5091
5093 0 479240 219613 27120 0 5092
5094 0 479156 219473 27200 0 5093
5095 0 479195 219426 27280 0 5094
5096 0 479154 219374 27320 0 5095
5097 0 479105 219322 27360 0 5096
5098 0 479164 219218 27440 0 5097
5099 0 479116 219197 27480 0 5098
5100 0 479172 219213 27520 0 5099
5101 0 479220 219206 27560 0 5100
5102 0 479254 219204 27600 0 5101
5103 0 479257 219210 27640 0 5102
5104 0 479268 219131 27680 0 5103
5105 6 479246 219075 27720 0 5104
5106 0 474097 217729 30000 75 3663
5107 0 474035 217895 30000 75 5106
5108 5 473990 217971 29960 115 5107
5109 0 473856 218211 29920 102 5108
5110 0 473773 218637 29960 75 5109
5111 0 473798 218863 30000 80 5110
5112 0 473776 219014 30080 120 5111
5113 0 473819 219051 30120 91 5112
5114 0 473841 219121 30160 91 5113
5115 0 473789 219265 30200 91 5114
5116 0 473770 219333 30240 91 5115
5117 0 473869 219406 30280 91 5116
5118 0 473752 219393 30320 91 5117
5119 0 473798 219392 30360 91 5118
5120 0 473815 219389 30400 91 5119
5121 0 473760 219487 30440 91 5120
5122 0 473730 219554 30480 0 5121
5123 0 473679 219599 30520 0 5122
5124 0 473660 219556 30560 0 5123
5125 0 473702 219545 30600 137 5124
5126 0 473657 219513 30640 137 5125
5127 0 473583 219581 30680 0 5126
5128 0 473640 219585 30760 137 5127
5129 0 473631 219572 30800 137 5128
5130 6 473653 219453 30880 137 5129
5131 5 475235 224813 29120 136 2345
5132 0 475098 224760 29040 136 5131
5133 0 475098 224809 29000 136 5132
5134 0 474963 224820 28920 96 5133
5135 5 474949 224815 28880 96 5134
5136 0 475006 224555 28840 96 5135
5137 0 474732 224619 28640 51 5136
5138 0 474676 224594 28600 51 5137
5139 0 474613 224587 28560 51 5138
5140 0 474573 224547 28520 51 5139
5141 0 474598 224497 28480 60 5140
5142 0 474615 224471 28440 60 5141
5143 0 474550 224492 28400 60 5142
5144 0 474536 224441 28360 60 5143
5145 0 474537 224419 28320 60 5144
5146 0 474494 224422 28280 71 5145
5147 0 474510 224373 28240 71 5146
5148 0 474511 224406 28200 71 5147
5149 0 474539 224407 28160 71 5148
5150 0 474543 224333 28120 71 5149
5151 0 474534 224326 28080 71 5150
5152 0 474532 224348 28040 71 5151
5153 0 474519 224336 28000 71 5152
5154 0 474519 224342 27960 71 5153
5155 6 474588 224368 27920 71 5154
5156 0 472044 222696 22800 163 2544
5157 5 472007 222700 22880 163 5156
5158 0 471989 222702 22920 163 5157
5159 5 471945 222663 22960 163 5158
5160 5 471608 222547 23120 0 5159
5161 0 471531 222520 23160 0 5160
5162 0 471520 222558 23360 122 5161
5163 5 471504 222553 23400 122 5162
5164 0 471223 222465 23440 96 5163
5165 5 471198 222469 23640 96 5164
5166 0 470002 222117 23640 0 5165
5167 0 470071 222058 23800 0 5166
5168 0 470045 222197 23840 0 5167
5169 0 470042 222069 23880 0 5168
5170 0 469998 222106 23920 0 5169
5171 5 469935 222127 24000 0 5170
5172 0 470209 222128 24000 0 5171
5173 0 470191 222102 24040 0 5172
5174 0 470216 222120 24080 0 5173
5175 0 470282 222149 24160 0 5174
5176 0 470300 222237 24240 0 5175
5177 0 470285 222248 24280 0 5176
5178 0 470271 222288 24320 0 5177
5179 6 470274 222284 24360 0 5178
5180 5 471194 218966 26040 0 3723
5181 0 471302 219061 25880 0 5180
5182 0 471338 219058 25840 0 5181
5183 0 471296 219096 25800 0 5182
5184 0 471201 219116 25760 0 5183
5185 0 471120 219172 25720 0 5184
5186 0 471156 219247 25680 0 5185
5187 0 471061 219258 25640 0 5186
5188 0 470939 219299 25600 0 5187
5189 0 470963 219331 25560 0 5188
5190 0 470905 219356 25520 0 5189
5191 0 470900 219332 25480 0 5190
5192 0 470891 219352 25440 0 5191
5193 0 470916 219306 25400 0 5192
5194 0 470898 219278 25360 0 5193
5195 0 470817 219282 25320 0 5194
5196 0 470782 219283 25280 0 5195
5197 5 470722 219235 25240 0 5196
5198 0 470546 219220 25160 0 5197
5199 0 470469 219195 25120 0 5198
5200 0 470387 219194 25080 0 5199
5201 0 470352 219184 25040 0 5200
5202 6 470348 219244 25000 0 5201
5203 0 472194 226824 33040 128 2916
5204 5 472284 226879 33320 150 5203
5205 0 471120 226972 33320 64 5204
5206 0 470965 227079 33360 32 5205
5207 0 471059 227097 33400 64 5206
5208 0 470919 227122 33480 32 5207
5209 5 470861 227130 33520 104 5208
5210 0 470767 227142 33560 104 5209
5211 0 470647 227149 33600 104 5210
5212 0 470562 227187 33640 104 5211
5213 0 470567 227182 33680 104 5212
5214 0 470590 227162 33760 96 5213
5215 0 470545 227198 33840 96 5214
5216 0 470575 227220 33880 96 5215
5217 0 470603 227218 33920 96 5216
5218 0 470629 227213 33960 96 5217
5219 0 470561 227239 34000 96 5218
5220 0 470594 227264 34040 96 5219
5221 0 470646 227298 34080 96 5220
5222 0 470686 227325 34120 96 5221
5223 0 470701 227474 34160 96 5222
5224 6 470547 227582 34240 0 5223
5225 0 474314 217822 30360 131 3660
5226 0 474736 218294 30360 101 5225
5227 0 475148 218248 30280 90 5226
5228 0 475303 218195 30120 140 5227
5229 0 475464 218190 30000 96 5228
5230 0 475546 218148 29840 102 5229
5231 0 475718 218106 29640 51 5230
5232 0 475910 218029 29560 51 5231
5233 5 476345 217696 29400 134 5232
5234 0 476738 217520 29200 81 5233
5235 0 476673 217453 29000 196 5234
5236 0 476773 217555 28800 212 5235
5237 0 476867 217540 28640 107 5236
5238 0 477042 217624 28480 163 5237
5239 0 477080 217587 28440 163 5238
5240 0 477504 217631 28440 80 5239
5241 0 477688 217677 28360 80 5240
5242 0 477757 217771 28280 98 5241
5243 0 477773 217714 28120 98 5242
5244 0 477787 217699 28080 98 5243
5245 6 477796 217687 28040 98 5244
5246 0 481219 220854 26240 51 3594
5247 0 481148 220600 26200 51 5246
5248 0 481077 220544 26160 51 5247
5249 0 481006 220518 26080 51 5248
5250 0 481103 220432 26040 81 5249
5251 5 481187 220258 26000 81 5250
5252 0 481088 220478 25960 81 5251
5253 0 480974 220567 25880 81 5252
5254 0 480732 220757 25760 0 5253
5255 0 480662 220775 25720 0 5254
5256 0 480635 220799 25680 0 5255
5257 0 480599 220813 25640 0 5256
5258 0 480551 220849 25600 0 5257
5259 0 480572 220863 25560 0 5258
5260 0 480605 220906 25520 0 5259
5261 0 480751 220875 25480 0 5260
5262 0 480761 220874 25440 0 5261
5263 0 480726 220892 25360 0 5262
5264 6 480712 220929 25320 0 5263
5265 0 476977 222830 26720 51 4776
5266 0 477050 223038 26600 40 5265
5267 5 477014 223115 26560 40 5266
5268 5 477072 223210 26520 40 5267
5269 0 477418 222980 26640 60 5268
5270 0 477579 222991 26600 0 5269
5271 0 477690 223041 26560 0 5270
5272 0 477768 223167 26520 0 5271
5273 0 477846 223233 26480 0 5272
5274 0 477958 223289 26440 0 5273
5275 0 477979 223320 26400 0 5274
5276 0 477989 223344 26360 0 5275
5277 0 477876 223407 26280 0 5276
5278 0 477877 223524 26200 0 5277
5279 0 477883 223617 26160 0 5278
5280 0 477840 223658 26120 0 5279
5281 0 477792 223748 26080 0 5280
5282 0 477752 223768 26040 0 5281
5283 6 477775 223784 26000 0 5282
5284 0 473422 216461 29280 51 3668
5285 0 474327 215679 29280 150 5284
5286 0 474411 215647 29320 150 5285
5287 0 475104 215680 29600 75 5286
5288 0 475360 215712 29680 101 5287
5289 0 475584 215808 29840 136 5288
5290 0 475808 215904 29920 102 5289
5291 0 475968 216064 30080 135 5290
5292 0 476160 216160 30240 86 5291
5293 5 476256 216160 30240 102 5292
5294 0 476384 216032 30440 96 5293
5295 5 476448 216032 30520 96 5294
5296 0 476640 216096 30680 91 5295
5297 0 476896 216128 30760 104 5296
5298 0 477152 216128 30880 98 5297
5299 0 477408 216096 30960 137 5298
5300 0 477504 215968 31160 108 5299
5301 0 477664 215872 31360 64 5300
5302 6 477792 215808 31320 128 5301
5303 0 388943 125016 175800 0 2080
5304 0 389200 125039 175680 0 5303
5305 0 389203 125054 175640 0 5304
5306 0 389245 125076 175600 0 5305
5307 0 389267 125050 175560 0 5306
5308 0 389247 125037 175520 0 5307
5309 0 389305 125087 175440 0 5308
5310 0 389331 125133 175360 0 5309
5311 0 389425 125088 175280 0 5310
5312 0 389505 125144 175200 0 5311
5313 0 389555 125316 175120 0 5312
5314 0 389578 125438 175040 0 5313
5315 0 389578 125463 175000 0 5314
5316 0 389594 125519 174920 0 5315
5317 0 389649 125582 174880 0 5316
5318 0 389643 125578 174800 0 5317
5319 0 389659 125611 174720 0 5318
5320 6 389664 125572 174680 0 5319
5321 0 470506 219571 20680 0 2521
5322 0 469851 218942 20680 0 5321
5323 0 469724 218687 21080 0 5322
5324 0 469713 218520 21120 0 5323
5325 0 469706 218473 21160 0 5324
5326 0 471004 217938 21240 0 5325
5327 0 471429 217520 21240 0 5326
5328 0 471396 217527 21320 0 5327
5329 0 471447 217516 21400 0 5328
5330 0 471524 217389 21440 0 5329
5331 0 471491 217400 21480 0 5330
5332 0 471426 217233 21600 0 5331
5333 0 471476 217178 21640 0 5332
5334 0 471560 217043 21680 0 5333
5335 0 471193 217218 21720 0 5334
5336 0 471567 217047 21760 0 5335
5337 0 471575 217040 21880 0 5336
5338 6 471527 216985 22040 0 5337
5339 0 468021 227596 26840 98 3040
5340 0 468064 227558 26920 98 5339
5341 0 468085 227531 26960 98 5340
5342 0 468101 227446 27040 80 5341
5343 0 468091 227391 27080 80 5342
5344 0 468067 227325 27120 80 5343
5345 0 468155 227223 27200 51 5344
5346 5 468199 227146 27280 51 5345
5347 0 468146 227030 27360 51 5346
5348 0 468149 226991 27400 51 5347
5349 0 468168 226958 27440 51 5348
5350 0 468205 226926 27480 51 5349
5351 0 468219 226906 27520 51 5350
5352 0 468199 226873 27560 51 5351
5353 0 468190 226917 27600 51 5352
5354 0 468269 227006 27640 51 5353
5355 0 468324 226954 27680 51 5354
5356 6 468480 226985 27720 0 5355
5357 0 479414 219351 26400 120 5086
5358 5 479484 219453 26360 120 5357
5359 0 479642 219768 26240 86 5358
5360 0 479667 219855 26200 75 5359
5361 0 479590 220055 26040 81 5360
5362 5 479550 220238 25880 51 5361
5363 0 479503 220397 25760 51 5362
5364 0 479497 220534 25720 80 5363
5365 0 479479 220691 25680 80 5364
5366 0 479411 220843 25560 51 5365
5367 0 479312 220840 25480 51 5366
5368 0 479179 220902 25400 81 5367
5369 0 479096 220953 25280 81 5368
5370 0 479009 221015 25120 81 5369
5371 0 478917 221042 25000 75 5370
5372 0 478762 221040 24840 75 5371
5373 0 478809 220867 24800 75 5372
5374 6 478713 221019 24760 75 5373
5375 0 477818 211638 28240 60 4550
5376 0 477812 212044 28200 60 5375
5377 0 477745 212165 28200 60 5376
5378 0 477750 212186 28160 60 5377
5379 0 477776 212194 28080 0 5378
5380 0 477836 212240 28000 0 5379
5381 0 477888 212327 27920 0 5380
5382 0 477941 212231 27880 0 5381
5383 0 477944 212388 27840 0 5382
5384 0 477952 212488 27760 0 5383
5385 0 477956 212569 27680 0 5384
5386 0 477936 212638 27600 0 5385
5387 0 477836 212820 27520 0 5386
5388 0 477740 212948 27440 0 5387
5389 0 477709 213013 27360 0 5388
5390 0 477687 213051 27280 0 5389
5391 0 477581 213086 27200 0 5390
5392 6 477600 213271 27120 0 5391
5393 0 479122 214422 31880 64 4813
5394 0 479103 214381 32000 64 5393
5395 0 479121 214387 32040 64 5394
5396 0 479146 214383 32080 75 5395
5397 0 479133 214402 32120 75 5396
5398 0 479121 214410 32160 75 5397
5399 0 479030 214432 32200 75 5398
5400 0 479099 214426 32240 75 5399
5401 0 479111 214443 32280 75 5400
5402 0 479080 214500 32320 75 5401
5403 0 479118 214579 32360 80 5402
5404 0 479157 214600 32400 80 5403
5405 0 479316 214624 32480 80 5404
5406 0 479190 214719 32520 71 5405
5407 0 479163 214757 32560 71 5406
5408 0 479186 214761 32600 71 5407
5409 0 479193 214772 32640 71 5408
5410 6 479034 214825 32680 71 5409
5411 0 482732 220985 32040 181 3815
5412 0 482552 220714 32040 32 5411
5413 0 482553 220688 32120 32 5412
5414 0 482870 220303 32120 104 5413
5415 0 482996 220319 32280 104 5414
5416 0 482982 220328 32320 104 5415
5417 0 482964 220329 32360 104 5416
5418 0 483036 220286 32440 51 5417
5419 0 483027 220318 32520 51 5418
5420 0 482966 220334 32560 51 5419
5421 0 482971 220358 32600 51 5420
5422 0 482982 220340 32640 51 5421
5423 0 482973 220340 32680 51 5422
5424 0 482997 220348 32720 51 5423
5425 0 482864 220238 32760 51 5424
5426 0 482907 220229 32800 51 5425
5427 0 482926 220200 32840 51 5426
5428 6 482895 220131 32880 51 5427
5429 0 475067 224148 29120 156 5131
5430 5 474640 223817 29120 71 5429
5431 0 474566 223768 29040 80 5430
5432 0 474475 223763 28920 80 5431
5433 0 474434 223810 28880 80 5432
5434 0 474391 223882 28800 0 5433
5435 0 474360 223934 28720 0 5434
5436 0 474403 223944 28640 0 5435
5437 0 474367 223948 28600 0 5436
5438 0 474428 223951 28560 0 5437
5439 0 474440 223939 28480 0 5438
5440 0 474436 223949 28440 0 5439
5441 0 474451 223940 28400 0 5440
5442 0 474463 223988 28360 71 5441
5443 0 474480 223965 28280 71 5442
5444 0 474489 224050 28200 71 5443
5445 6 474521 224099 28160 71 5444
5446 0 342936 153560 190760 0 4710
5447 5 342559 152648 190760 0 5446
5448 0 342355 152391 190680 0 5447
5449 0 342251 152262 190640 0 5448
5450 0 342144 152125 190600 0 5449
5451 0 341931 151862 190520 0 5450
5452 5 341692 151253 190360 0 5451
5453 5 342614 152881 190240 0 5452
5454 0 342536 152463 190160 0 5453
5455 0 342324 152375 190120 0 5454
5456 0 342239 152303 190040 0 5455
5457 0 341964 152132 189960 0 5456
5458 0 341765 152185 189840 0 5457
5459 0 341325 152023 189760 0 5458
5460 0 341201 151836 189680 0 5459
5461 6 341181 151815 189640 0 5460
5462 0 396371 128797 176000 0 4387
5463 0 396410 128649 175920 0 5462
5464 5 396357 128603 175880 0 5463
5465 0 396524 128640 175840 0 5464
5466 5 396521 128643 175800 0 5465
5467 0 396758 128574 175760 0 5466
5468 5 396833 128549 175720 0 5467
5469 0 397155 128037 175680 0 5468
5470 0 397186 128008 175600 0 5469
5471 0 397184 128027 175520 0 5470
5472 0 397184 128031 175480 0 5471
5473 0 397182 127985 175400 0 5472
5474 0 397342 127822 175320 0 5473
5475 0 397763 128072 175280 0 5474
5476 0 397969 128338 175200 0 5475
5477 6 398068 128428 175160 0 5476
5478 0 467711 228864 24320 0 4867
5479 0 467789 228929 24240 0 5478
5480 0 467829 228952 24200 0 5479
5481 0 467929 228867 24160 0 5480
5482 0 467921 228855 24120 0 5481
5483 0 467905 228859 24040 0 5482
5484 0 467987 228856 23960 0 5483
5485 0 468024 228901 23920 0 5484
5486 0 468034 228911 23880 0 5485
5487 0 468049 228834 23840 0 5486
5488 0 468024 228865 23800 0 5487
5489 0 468008 228939 23720 0 5488
5490 0 468051 228968 23680 0 5489
5491 0 468062 228908 23640 0 5490
5492 0 468096 228865 23560 0 5491
5493 6 468135 228888 23520 0 5492
5494 0 472701 218032 26480 40 3717
5495 5 473387 217834 26520 75 5494
5496 0 473389 217864 26480 75 5495
5497 0 473371 217933 26400 75 5496
5498 0 473371 217964 26360 75 5497
5499 5 473390 218012 26280 0 5498
5500 0 473319 218013 26240 0 5499
5501 0 473388 218104 26200 0 5500
5502 0 473473 218362 26160 0 5501
5503 0 473455 218457 26120 0 5502
5504 0 473462 218524 26080 0 5503
5505 0 473361 218549 26000 0 5504
5506 0 473331 218690 25920 0 5505
5507 0 473236 218890 25880 0 5506
5508 0 473208 219005 25840 0 5507
5509 6 473158 219176 25800 0 5508
5510 0 356064 155976 178720 0 4085
5511 0 356097 155977 178680 0 5510
5512 0 356126 156021 178600 0 5511
5513 0 356165 156049 178560 0 5512
5514 0 356113 156056 178480 0 5513
5515 0 356076 155925 178400 0 5514
5516 0 356037 155758 178360 0 5515
5517 0 355955 155795 178280 0 5516
5518 0 355718 155757 178200 0 5517
5519 0 355568 155807 178120 0 5518
5520 0 355609 155818 178080 0 5519
5521 0 355654 155813 178040 0 5520
5522 0 355684 155827 178000 0 5521
5523 0 355721 155825 177960 0 5522
5524 6 355740 155858 177920 0 5523
5525 0 441661 145709 193560 0 2871
5526 0 441644 145573 193600 0 5525
5527 0 441634 145607 193640 0 5526
5528 0 441607 145634 193680 0 5527
5529 0 441555 145597 193720 0 5528
5530 0 441511 145553 193760 0 5529
5531 0 441468 145520 193800 0 5530
5532 0 441483 145488 193840 0 5531
5533 0 441489 145465 193880 0 5532
5534 0 441493 145421 193920 0 5533
5535 0 441443 145388 193960 0 5534
5536 0 441397 145358 194000 0 5535
5537 0 441353 145324 194040 0 5536
5538 0 441326 145365 194080 0 5537
5539 6 441284 145395 194120 0 5538
5540 5 472623 216412 26160 91 4587
5541 0 472758 216321 26200 0 5540
5542 0 472879 216279 26240 0 5541
5543 0 473031 216261 26320 0 5542
5544 0 473040 216191 26360 0 5543
5545 0 473083 216088 26440 75 5544
5546 0 473163 215968 26480 75 5545
5547 0 473219 215858 26520 75 5546
5548 0 473413 215781 26560 75 5547
5549 0 473405 215589 26640 75 5548
5550 0 473440 215500 26720 75 5549
5551 0 473473 215481 26760 75 5550
5552 0 473487 215411 26800 0 5551
5553 0 473516 215318 26880 0 5552
5554 6 473567 215182 26960 0 5553
5555 0 478591 220121 26240 150 5087
5556 5 478266 221248 26240 80 5555
5557 0 478418 220976 26480 139 5556
5558 5 478680 221023 26600 128 5557
5559 0 478284 220438 26600 90 5558
5560 0 477586 220354 26600 75 5559
5561 0 477842 220077 26800 91 5560
5562 0 477883 220047 26840 91 5561
5563 0 477975 219972 26920 91 5562
5564 0 478078 219853 27000 124 5563
5565 0 478118 219768 27080 124 5564
5566 0 478131 219692 27160 156 5565
5567 0 478186 219605 27240 156 5566
5568 0 477962 219619 27280 156 5567
5569 6 478035 219666 27360 156 5568
5570 0 376856 146576 192640 0 4212
5571 0 376727 146592 192680 0 5570
5572 0 376434 146667 192760 0 5571
5573 0 376451 146633 192800 0 5572
5574 0 376458 146725 192880 0 5573
5575 0 376447 146791 192920 0 5574
5576 0 376441 146840 193000 0 5575
5577 0 376400 146862 193040 0 5576
5578 0 376259 146863 193120 0 5577
5579 0 376307 146832 193200 0 5578
5580 0 376105 146517 193280 0 5579
5581 0 376128 146391 193360 0 5580
5582 0 376117 146453 193400 0 5581
5583 6 376024 146453 193440 0 5582
5584 5 473392 224525 19840 115 4286
5585 0 473637 224300 19680 120 5584
5586 0 473661 223796 19800 80 5585
5587 0 473742 223526 19840 51 5586
5588 0 474080 222880 19800 120 5587
5589 0 474112 222624 19760 124 5588
5590 0 474144 222368 19760 75 5589
5591 0 474240 222144 19880 91 5590
5592 0 474368 221984 20040 128 5591
5593 0 474528 221824 20160 102 5592
5594 0 474688 221632 20320 32 5593
5595 0 474848 221472 20520 64 5594
5596 0 475040 221440 20320 75 5595
5597 6 475072 221440 20240 90 5596
5598 5 465242 227099 24120 175 4838
5599 5 465027 226562 24080 80 5598
5600 0 464932 226544 24160 80 5599
5601 0 464998 226536 24280 64 5600
5602 0 464976 226436 24320 64 5601
5603 0 464955 226437 24360 64 5602
5604 0 464887 226378 24400 64 5603
5605 0 464819 226319 24440 102 5604
5606 0 464831 226314 24480 102 5605
5607 0 464841 226300 24520 102 5606
5608 0 464860 226231 24560 102 5607
5609 0 464813 226194 24600 102 5608
5610 0 464842 226158 24640 102 5609
5611 6 464833 226138 24680 102 5610
5612 0 468207 228709 25800 75 3059
5613 0 468238 228614 25720 98 5612
5614 0 468299 228640 25680 98 5613
5615 0 468151 228651 25600 75 5614
5616 0 468034 228618 25520 75 5615
5617 0 467991 228471 25480 0 5616
5618 0 467877 228421 25440 0 5617
5619 0 467783 228502 25360 175 5618
5620 0 467849 228592 25320 175 5619
5621 0 467810 228587 25280 175 5620
5622 0 467820 228581 25240 175 5621
5623 0 467800 228590 25200 175 5622
5624 0 467810 228601 25160 175 5623
5625 6 467807 228609 25120 175 5624
5626 0 468855 226548 29440 108 2979
5627 0 468851 226742 29400 0 5626
5628 5 468928 226770 29360 0 5627
5629 0 469097 226943 29400 0 5628
5630 0 469157 227039 29440 0 5629
5631 5 469329 227172 29480 0 5630
5632 0 469357 227228 29520 0 5631
5633 0 469313 227291 29560 0 5632
5634 0 469323 227325 29640 0 5633
5635 0 469357 227351 29680 0 5634
5636 5 469471 227507 29720 0 5635
5637 0 469607 227512 29600 0 5636
5638 0 469637 227500 29560 0 5637
5639 6 469665 227518 29480 0 5638
5640 0 471224 222386 23760 96 5165
5641 5 471198 222364 23840 96 5640
5642 0 471293 222248 24000 115 5641
5643 0 471322 222262 24040 115 5642
5644 0 470848 222336 24360 164 5643
5645 0 470880 222464 24600 178 5644
5646 5 470880 222496 24640 176 5645
5647 5 471040 222528 24640 128 5646
5648 0 471232 222464 24800 51 5647
5649 0 471392 222400 25000 90 5648
5650 0 471552 222304 25200 143 5649
5651 0 471744 222240 25400 86 5650
5652 6 471808 222176 25480 64 5651
5653 0 466013 227446 24360 71 4478
5654 0 465811 227443 24440 71 5653
5655 0 465769 227429 24480 71 5654
5656 0 465821 227430 24560 71 5655
5657 0 465773 227436 24640 71 5656
5658 0 465793 227352 24720 71 5657
5659 0 465770 227333 24800 98 5658
5660 0 465686 227253 24840 98 5659
5661 0 465547 227167 24880 91 5660
5662 0 465556 227172 24920 91 5661
5663 0 465597 227155 24960 91 5662
5664 0 465681 227110 25040 91 5663
5665 6 465740 226996 25120 91 5664
5666 0 474528 228480 21840 32 4255
5667 0 474528 228416 22120 71 5666
5668 0 474432 228256 22320 71 5667
5669 0 474336 228096 22520 98 5668
5670 5 474272 228000 22640 164 5669
5671 0 474112 227840 22840 98 5670
5672 0 473952 227648 22920 32 5671
5673 0 473728 227520 22960 32 5672
5674 0 473472 227424 22960 32 5673
5675 0 473216 227296 23000 81 5674
5676 0 473024 227168 23120 86 5675
5677 0 472768 227104 23240 51 5676
5678 6 472576 227104 23200 32 5677
5679 0 473623 217750 26560 40 5495
5680 0 473701 217692 26600 40 5679
5681 0 473775 217630 26680 0 5680
5682 0 473980 217335 26760 0 5681
5683 0 474084 217232 26800 0 5682
5684 0 474120 217180 26840 0 5683
5685 0 474105 217180 26880 0 5684
5686 0 474123 217107 26920 0 5685
5687 0 474178 216988 27000 0 5686
5688 0 474031 217188 27080 0 5687
5689 0 474078 217251 27120 0 5688
5690 0 474069 217245 27200 0 5689
5691 6 474087 217328 27240 0 5690
5692 0 474667 214983 24960 0 3868
5693 0 474785 214564 25040 0 5692
5694 0 474832 214515 25080 0 5693
5695 0 474889 214457 25120 0 5694
5696 0 474925 214410 25160 0 5695
5697 0 475022 214333 25240 0 5696
5698 0 475072 214322 25280 0 5697
5699 0 475206 214277 25360 0 5698
5700 0 475310 214104 25440 0 5699
5701 0 475344 214094 25480 0 5700
5702 0 475414 214164 25560 0 5701
5703 0 475444 214142 25600 0 5702
5704 6 475435 214134 25640 0 5703
5705 0 480256 216704 27440 124 5083
5706 0 480128 216512 27560 120 5705
5707 0 480000 216288 27640 75 5706
5708 0 480000 216032 27640 40 5707
5709 0 480000 215776 27720 40 5708
5710 0 479936 215520 27760 60 5709
5711 0 479840 215296 27880 86 5710
5712 0 479744 215072 27960 40 5711
5713 0 479584 214848 28000 45 5712
5714 0 479456 214656 28120 71 5713
5715 0 479296 214496 28240 51 5714
5716 0 479296 214240 28320 40 5715
5717 6 479296 214016 28400 32 5716
5718 0 481824 216736 27120 60 5082
5719 0 481984 216576 27240 75 5718
5720 0 482240 216480 27280 32 5719
5721 0 482304 216704 27560 120 5720
5722 0 482304 216960 27600 75 5721
5723 0 482304 217216 27640 32 5722
5724 0 482304 217312 27880 32 5723
5725 5 482304 217408 28080 75 5724
5726 5 482176 217536 28240 71 5725
5727 0 482144 217536 28520 115 5726
5728 0 482240 217536 28760 81 5727
5729 0 482304 217376 29000 45 5728
5730 6 482272 217344 29040 45 5729
5731 0 479720 212669 28880 51 4540
5732 0 479707 212681 28840 51 5731
5733 0 479687 212759 28800 51 5732
5734 0 479646 212797 28760 51 5733
5735 0 479639 212829 28720 51 5734
5736 0 479597 212869 28680 51 5735
5737 0 479621 212899 28640 51 5736
5738 0 479744 213032 28600 71 5737
5739 0 479707 213111 28520 71 5738
5740 0 479728 213160 28480 71 5739
5741 0 479731 213172 28440 71 5740
5742 0 479714 213195 28360 71 5741
5743 6 479867 213237 28320 71 5742
5744 0 482675 219653 30120 120 3826
5745 0 482185 219714 30120 32 5744
5746 0 481971 219622 29960 120 5745
5747 5 481870 219559 29920 60 5746
5748 0 481758 219546 29880 60 5747
5749 0 481238 219477 29720 32 5748
5750 0 481201 219472 29680 32 5749
5751 0 481209 219477 29640 32 5750
5752 0 481210 219490 29600 32 5751
5753 0 481193 219500 29560 32 5752
5754 0 481179 219496 29520 32 5753
5755 0 481305 219577 29440 32 5754
5756 6 481290 219585 29400 32 5755
5757 0 473421 221157 30560 32 3653
5758 0 473095 221160 30320 32 5757
5759 0 472872 221000 30120 0 5758
5760 0 472704 220993 30000 0 5759
5761 0 472632 220979 29920 0 5760
5762 0 472620 220968 29880 0 5761
5763 0 472573 220985 29840 0 5762
5764 0 472539 220977 29800 0 5763
5765 0 472538 220970 29760 0 5764
5766 0 472535 220974 29720 0 5765
5767 0 472516 220997 29680 0 5766
5768 0 472508 220993 29640 0 5767
5769 6 472521 220992 29600 0 5768
5770 5 394931 128487 176320 0 4383
5771 0 394894 128418 176360 0 5770
5772 0 395037 128465 176440 0 5771
5773 0 395130 128508 176480 0 5772
5774 0 395180 128453 176520 0 5773
5775 0 395165 128450 176560 0 5774
5776 0 395183 128424 176600 0 5775
5777 0 395138 128439 176640 0 5776
5778 0 395094 128448 176680 0 5777
5779 0 395080 128417 176720 0 5778
5780 0 395123 128349 176760 0 5779
5781 6 395105 128361 176800 0 5780
5782 0 466895 227622 24440 75 4479
5783 5 467004 227769 24480 75 5782
5784 0 466864 227674 24520 75 5783
5785 0 466995 227695 24600 0 5784
5786 0 466968 227702 24680 0 5785
5787 0 467127 227759 24760 0 5786
5788 0 467162 227837 24840 0 5787
5789 0 467089 227714 24880 0 5788
5790 0 467016 227590 24920 0 5789
5791 0 467007 227466 24960 0 5790
5792 0 467248 227408 25040 0 5791
5793 6 467243 227609 25080 0 5792
5794 0 466228 228978 24680 186 3075
5795 0 466042 229019 24560 186 5794
5796 0 465926 229058 24480 120 5795
5797 0 465917 229150 24360 120 5796
5798 0 466664 228933 24280 140 5797
5799 0 466666 228939 24240 140 5798
5800 0 466679 228914 24200 140 5799
5801 0 466704 228915 24160 0 5800
5802 0 466718 228929 24120 0 5801
5803 0 466710 228924 24080 0 5802
5804 0 466725 228938 24040 0 5803
5805 6 466696 228947 24000 0 5804
5806 0 473524 219748 23040 40 2556
5807 0 473451 219703 23160 0 5806
5808 0 473428 219686 23200 0 5807
5809 0 473394 219686 23240 0 5808
5810 0 473360 219827 23280 40 5809
5811 0 473366 219912 23320 40 5810
5812 0 473281 219861 23360 0 5811
5813 0 473202 219873 23400 0 5812
5814 0 473151 219867 23440 0 5813
5815 0 473077 219839 23480 0 5814
5816 6 473015 219827 23520 0 5815
5817 0 469053 222282 22040 0 4930
5818 0 468970 222355 22280 0 5817
5819 0 468981 222366 22360 0 5818
5820 0 468941 222359 22440 0 5819
5821 0 468944 222272 22520 0 5820
5822 0 468926 222206 22560 0 5821
5823 0 468810 222126 22600 0 5822
5824 0 468766 222057 22640 0 5823
5825 0 468719 222028 22720 0 5824
5826 0 468584 221948 22840 0 5825
5827 6 468526 221894 22920 0 5826
5828 0 470806 221901 22200 81 4925
5829 0 470774 221835 22320 81 5828
5830 0 470726 221828 22400 81 5829
5831 0 470715 221715 22480 81 5830
5832 0 470734 221472 22560 0 5831
5833 5 470763 221301 22640 0 5832
5834 0 470821 221130 22640 0 5833
5835 0 470879 221119 22560 0 5834
5836 0 470934 221149 22480 0 5835
5837 0 470941 221138 22360 0 5836
5838 6 470967 221080 22240 0 5837
5839 0 466453 226202 23920 101 4899
5840 0 466482 226102 24000 101 5839
5841 0 466460 225868 23960 0 5840
5842 0 466461 225801 23920 0 5841
5843 0 466524 225659 23840 0 5842
5844 5 466474 225636 23800 0 5843
5845 0 466347 225368 23840 0 5844
5846 0 466269 225517 23880 0 5845
5847 0 466265 225519 23920 0 5846
5848 0 466298 225506 23960 0 5847
5849 6 466280 225500 24000 0 5848
5850 0 473888 215552 26320 81 4955
5851 0 473733 215808 26320 0 5850
5852 0 472704 215424 26400 80 5851
5853 0 472480 215232 26400 80 5852
5854 5 472416 215200 26400 86 5853
5855 0 472608 215008 26480 86 5854
5856 0 472768 214816 26640 124 5855
5857 0 472928 214656 26800 122 5856
5858 0 472896 214432 26920 124 5857
5859 0 472800 214368 27160 32 5858
5860 6 472672 214368 27200 40 5859
5861 0 472307 215805 25240 98 3864
5862 0 472016 215531 25120 32 5861
5863 0 471876 215549 25080 32 5862
5864 0 471756 215472 25000 45 5863
5865 0 471668 215413 24960 45 5864
5866 0 471679 215406 24920 45 5865
5867 0 471595 215227 24880 45 5866
5868 0 471524 215148 24840 45 5867
5869 0 471641 214914 24800 0 5868
5870 0 471488 215098 24760 0 5869
5871 6 471450 215124 24720 0 5870
5872 0 479391 220145 25880 81 5362
5873 0 479249 220118 25880 81 5872
5874 0 479020 220067 25800 0 5873
5875 0 478889 220040 25760 0 5874
5876 5 478742 219963 25720 0 5875
5877 0 478751 219696 25760 0 5876
5878 0 478821 219620 25800 0 5877
5879 0 478849 219537 25840 0 5878
5880 0 478813 219468 25880 0 5879
5881 0 478787 219409 25920 0 5880
5882 6 478796 219287 25960 0 5881
5883 0 478788 213685 31320 91 4810
5884 0 478708 213434 31200 102 5883
5885 0 478626 213279 30920 75 5884
5886 0 478647 213279 30880 75 5885
5887 0 478623 213337 30840 75 5886
5888 0 478646 213363 30800 75 5887
5889 0 478659 213344 30760 75 5888
5890 0 478684 213348 30720 75 5889
5891 0 478640 213220 30680 75 5890
5892 0 478592 213200 30640 75 5891
5893 6 478599 213251 30600 75 5892
5894 0 430649 134253 190560 0 3279
5895 0 430505 134187 190520 0 5894
5896 0 430428 134136 190480 0 5895
5897 0 430380 134110 190440 0 5896
5898 0 430322 134081 190400 0 5897
5899 0 430259 134054 190360 0 5898
5900 0 430288 134072 190320 0 5899
5901 0 430300 134092 190280 0 5900
5902 0 430337 134100 190240 0 5901
5903 6 430362 134113 190200 0 5902
5904 0 469628 226088 25960 0 4503
5905 0 469628 226081 26000 0 5904
5906 0 469628 226073 26040 0 5905
5907 0 469626 226032 26080 0 5906
5908 0 469780 225941 26160 0 5907
5909 0 469791 225945 26240 0 5908
5910 0 469898 225919 26320 0 5909
5911 0 469960 225889 26400 0 5910
5912 0 470104 225905 26480 0 5911
5913 6 470118 225957 26520 0 5912
5914 0 467433 229261 24760 124 3076
5915 0 467877 229407 24720 81 5914
5916 0 468105 229298 24680 51 5915
5917 0 468237 229247 24640 51 5916
5918 0 468302 229248 24600 51 5917
5919 0 468141 229173 24520 51 5918
5920 0 468136 229166 24440 51 5919
5921 0 468176 229194 24360 51 5920
5922 0 468100 229147 24280 0 5921
5923 6 468079 229137 24240 0 5922
5924 0 479100 222059 29160 91 3547
5925 0 478882 222124 29080 104 5924
5926 0 478805 222099 29040 150 5925
5927 0 478757 222087 28960 150 5926
5928 0 478803 222069 28880 150 5927
5929 0 478665 222087 28800 150 5928
5930 0 478522 222065 28720 96 5929
5931 0 478356 221904 28680 96 5930
5932 0 478340 221853 28640 96 5931
5933 6 478322 221821 28600 96 5932
5934 0 475023 217053 24960 86 3859
5935 0 474805 217187 24840 122 5934
5936 0 474783 217069 24800 122 5935
5937 0 474746 217311 24760 122 5936
5938 0 474147 217345 24760 120 5937
5939 0 473859 217196 24760 120 5938
5940 0 473661 217166 24760 104 5939
5941 0 473383 217422 24760 0 5940
5942 0 473382 217447 24640 0 5941
5943 6 473352 217519 24520 0 5942
5944 0 472992 216592 28840 0 3671
5945 0 472878 216587 28720 0 5944
5946 0 472825 216591 28680 0 5945
5947 0 472845 216598 28640 0 5946
5948 0 472675 216559 28520 0 5947
5949 0 472700 216604 28440 0 5948
5950 0 472803 216681 28400 0 5949
5951 0 472819 216711 28360 0 5950
5952 0 472800 216723 28320 0 5951
5953 6 472835 216740 28280 0 5952
5954 0 472460 227531 33320 45 5204
5955 5 472493 227943 33320 101 5954
5956 0 472335 228020 33200 101 5955
5957 0 472267 228069 33160 101 5956
5958 5 472282 228068 33120 101 5957
5959 0 472567 227797 33080 101 5958
5960 0 472644 227745 33040 101 5959
5961 0 472641 227721 33000 0 5960
5962 0 472600 227727 32960 0 5961
5963 6 472629 227719 32920 0 5962
5964 0 387155 124216 175880 0 2082
5965 0 387114 124210 175920 0 5964
5966 0 387098 124221 175960 0 5965
5967 0 387084 124202 176040 0 5966
5968 0 387031 124183 176080 0 5967
5969 0 386867 124148 176120 0 5968
5970 0 386819 124089 176160 0 5969
5971 0 386698 124030 176200 0 5970
5972 6 386759 123840 176240 0 5971
5973 0 373356 146443 187560 0 4174
5974 0 373230 146399 187440 0 5973
5975 0 373272 146336 187400 0 5974
5976 0 373274 146310 187320 0 5975
5977 0 373025 146291 187240 0 5976
5978 0 372898 146288 187200 0 5977
5979 0 372924 146294 187120 0 5978
5980 0 372814 146116 187040 0 5979
5981 6 372675 146249 186840 0 5980
5982 0 470987 221713 23840 148 5641
5983 0 471038 221593 23960 71 5982
5984 5 470904 221480 24040 32 5983
5985 0 471289 221488 24040 32 5984
5986 0 471322 221429 24120 32 5985
5987 0 471391 221433 24240 32 5986
5988 0 471314 221357 24360 32 5987
5989 0 471325 221320 24400 32 5988
5990 6 471296 221233 24480 32 5989
5991 0 470417 221453 22000 0 4926
5992 5 470450 221380 21960 0 5991
5993 0 470374 221555 21960 0 5992
5994 0 470392 221515 21920 0 5993
5995 0 470349 221516 21840 0 5994
5996 0 470382 221494 21760 0 5995
5997 0 470178 221050 21720 0 5996
5998 0 470251 221432 21680 0 5997
5999 6 470309 221432 21600 0 5998
6000 0 481506 220195 25960 45 5251
6001 0 481573 220114 25880 45 6000
6002 0 481394 220006 25840 51 6001
6003 0 481138 219858 25760 45 6002
6004 0 481078 219852 25720 51 6003
6005 0 481017 219845 25680 51 6004
6006 0 480958 219856 25640 51 6005
6007 0 480960 219912 25600 51 6006
6008 6 480938 219925 25560 51 6007
6009 0 480720 220859 28320 120 4659
6010 0 480697 220775 28240 0 6009
6011 0 480711 220828 28200 0 6010
6012 0 480723 220807 28160 0 6011
6013 0 480747 220814 28120 0 6012
6014 0 480844 220847 28080 120 6013
6015 0 480835 220849 28040 0 6014
6016 0 480836 220916 28000 156 6015
6017 6 480867 220923 27960 156 6016
6018 0 478894 221116 26760 136 5558
6019 0 479017 221106 26840 136 6018
6020 0 479113 221064 26920 107 6019
6021 0 479250 221029 27000 32 6020
6022 0 479305 221070 27080 32 6021
6023 0 479357 221069 27160 32 6022
6024 0 479505 221028 27240 120 6023
6025 0 479804 221050 27320 102 6024
6026 6 479915 221087 27360 102 6025
6027 0 474536 223346 29120 32 5430
6028 0 474651 223328 29240 32 6027
6029 0 474744 223286 29280 60 6028
6030 0 474851 223260 29320 60 6029
6031 0 474888 223254 29360 60 6030
6032 0 474918 223255 29400 60 6031
6033 0 474958 223255 29440 60 6032
6034 0 474969 223256 29480 60 6033
6035 6 474900 223244 29520 60 6034
6036 0 469846 226255 31920 40 2925
6037 0 469766 226301 31960 40 6036
6038 0 469849 226338 32080 40 6037
6039 0 469790 226538 32120 40 6038
6040 0 469709 226612 32200 40 6039
6041 0 469649 226642 32240 0 6040
6042 0 469630 226672 32320 0 6041
6043 0 469615 226732 32400 0 6042
6044 6 469596 226760 32440 0 6043
6045 0 379922 146860 193840 0 4228
6046 0 380175 146296 194080 0 6045
6047 0 380181 146125 194240 0 6046
6048 0 380189 146042 194320 0 6047
6049 0 379939 145948 194520 0 6048
6050 0 379838 145909 194600 0 6049
6051 0 379787 145889 194640 0 6050
6052 6 379682 145769 194680 0 6051
6053 0 372726 147461 187480 0 3379
6054 0 372935 147568 187320 0 6053
6055 0 373027 147682 187280 0 6054
6056 0 373119 147798 187240 0 6055
6057 0 373237 147825 187160 0 6056
6058 0 373288 147847 187120 0 6057
6059 0 373257 147852 187080 0 6058
6060 6 373211 147814 187000 0 6059
6061 0 467080 228686 24040 0 4871
6062 0 466961 228735 23960 0 6061
6063 0 466846 228774 23920 0 6062
6064 0 466645 228749 23880 0 6063
6065 0 466485 228764 23800 0 6064
6066 0 466440 228900 23680 0 6065
6067 0 466438 228911 23640 0 6066
6068 6 466500 228885 23600 0 6067
6069 5 474969 219043 30920 196 3655
6070 0 474695 219128 31120 102 6069
6071 0 474669 219126 31160 102 6070
6072 0 474672 219120 31200 102 6071
6073 0 474636 219159 31240 102 6072
6074 0 474519 219154 31280 102 6073
6075 0 474459 219067 31360 102 6074
6076 6 474467 219087 31400 102 6075
6077 0 477951 229097 46400 134 2258
6078 0 478509 229253 46400 148 6077
6079 0 478515 229250 46440 148 6078
6080 0 478488 229199 46480 148 6079
6081 0 478595 229264 46560 108 6080
6082 0 478692 229354 46720 90 6081
6083 0 478721 229344 46800 90 6082
6084 6 478619 229307 46840 90 6083
6085 0 342162 152704 190840 0 5447
6086 0 342050 152774 190880 0 6085
6087 0 341941 152840 190920 0 6086
6088 0 341947 152841 190960 0 6087
6089 0 341931 152874 191000 0 6088
6090 0 341928 152877 191080 0 6089
6091 6 341828 152796 191120 0 6090
6092 0 378675 144505 183360 0 4131
6093 0 378537 144551 183240 0 6092
6094 0 378511 144581 183200 0 6093
6095 0 378381 144675 183160 0 6094
6096 0 378328 144748 183080 0 6095
6097 0 378497 144983 183040 0 6096
6098 6 378668 145102 182920 0 6097
6099 0 386243 141575 185400 0 4629
6100 0 386134 141668 185480 0 6099
6101 0 386199 141677 185520 0 6100
6102 0 386326 141662 185560 0 6101
6103 0 386199 141730 185600 0 6102
6104 0 386183 141762 185640 0 6103
6105 6 386133 141807 185680 0 6104
6106 0 385628 140767 184240 0 4617
6107 0 385767 140873 184200 0 6106
6108 0 385954 140701 184120 0 6107
6109 0 386048 140615 184080 0 6108
6110 0 385849 140687 184040 0 6109
6111 0 385888 140560 183960 0 6110
6112 6 385882 140535 183880 0 6111
6113 0 462930 142316 174800 0 1589
6114 0 463034 142354 174760 0 6113
6115 0 463162 142373 174720 0 6114
6116 0 463258 142394 174680 0 6115
6117 0 463371 142437 174640 0 6116
6118 0 463417 142464 174600 0 6117
6119 6 463475 142490 174560 0 6118
6120 0 478611 222173 24280 64 3627
6121 0 478458 222222 24200 64 6120
6122 0 478296 222223 24160 0 6121
6123 0 478304 222208 24120 0 6122
6124 0 478338 222201 24080 0 6123
6125 0 478351 222227 24040 0 6124
6126 6 478376 222214 23960 0 6125
6127 0 471844 219565 24960 0 3741
6128 0 471830 219657 24920 0 6127
6129 0 471914 219718 24880 0 6128
6130 0 472040 219769 24840 0 6129
6131 0 472048 219679 24800 0 6130
6132 0 472068 219878 24760 0 6131
6133 6 472321 219980 24840 0 6132
6134 0 473184 213024 26920 120 4968
6135 5 473120 212832 26960 136 6134
6136 0 472992 212640 27160 120 6135
6137 0 472832 212416 27160 131 6136
6138 0 472832 212160 27160 120 6137
6139 0 472896 211904 27200 91 6138
6140 6 472928 211680 27240 51 6139
6141 0 470789 218058 26760 75 3709
6142 0 470632 218128 26720 75 6141
6143 0 470587 218339 26680 75 6142
6144 5 470050 218282 26640 0 6143
6145 0 470107 218193 26680 0 6144
6146 0 470166 218101 26720 0 6145
6147 6 470242 218017 26760 75 6146
6148 0 481304 220614 29160 32 3551
6149 0 481167 220486 29240 32 6148
6150 0 481116 220477 29320 32 6149
6151 0 481106 220526 29400 32 6150
6152 0 481070 220606 29480 0 6151
6153 0 481026 220654 29560 0 6152
6154 6 481046 220674 29600 0 6153
6155 0 477433 222099 27200 80 4773
6156 0 477451 221960 27240 80 6155
6157 0 477453 221836 27320 75 6156
6158 0 477451 221748 27400 75 6157
6159 0 477437 221503 27480 75 6158
6160 0 477389 221506 27520 75 6159
6161 6 477342 221497 27560 75 6160
6162 0 479475 222604 29600 75 4979
6163 0 479456 222661 29640 75 6162
6164 0 479508 222718 29760 0 6163
6165 0 479557 222820 29840 0 6164
6166 0 479665 222858 29920 0 6165
6167 0 479711 222827 30000 0 6166
6168 6 479742 222787 30040 0 6167
6169 0 479385 218427 26360 32 5358
6170 0 479030 218414 26120 164 6169
6171 0 478811 218476 25960 164 6170
6172 0 478744 218508 25880 148 6171
6173 0 478473 218602 25600 176 6172
6174 0 478280 218787 25440 102 6173
6175 6 478379 218812 25400 102 6174
6176 0 477969 211057 28560 124 4548
6177 0 478022 211018 28600 124 6176
6178 0 478030 210988 28640 124 6177
6179 0 478019 210979 28680 124 6178
6180 0 477839 211004 28720 124 6179
6181 0 477874 210987 28760 124 6180
6182 6 477862 210974 28800 124 6181
6183 0 474357 218124 29920 115 5108
6184 0 474407 218129 29880 0 6183
6185 0 474440 218132 29800 0 6184
6186 0 474515 218195 29760 0 6185
6187 0 474619 218248 29720 0 6186
6188 0 474358 218379 29640 0 6187
6189 6 474377 218397 29600 0 6188
6190 0 471978 221137 31000 75 4738
6191 0 471482 220759 31000 148 6190
6192 0 471530 220719 31040 148 6191
6193 0 471297 220647 31120 120 6192
6194 0 471068 220570 31160 98 6193
6195 0 471059 220575 31200 98 6194
6196 6 471097 220595 31280 120 6195
6197 0 475839 219010 30920 104 6069
6198 0 475989 219055 30800 0 6197
6199 0 476018 219094 30760 0 6198
6200 0 476168 219204 30680 0 6199
6201 0 476166 219274 30600 0 6200
6202 0 476229 219380 30520 0 6201
6203 6 476279 219410 30480 0 6202
6204 0 472455 228000 33360 101 5955
6205 0 472345 227998 33440 101 6204
6206 0 472318 227971 33560 101 6205
6207 0 472361 227947 33600 101 6206
6208 0 472330 227941 33640 101 6207
6209 0 472476 228014 33680 101 6208
6210 6 472537 228036 33720 101 6209
6211 0 476692 224210 30080 115 2339
6212 5 476957 223811 30080 156 6211
6213 0 477083 223776 30200 156 6212
6214 0 477091 223739 30320 124 6213
6215 0 477012 223770 30360 124 6214
6216 0 477053 223780 30400 124 6215
6217 6 477074 223766 30440 124 6216
6218 0 352812 154823 188880 0 4311
6219 0 352854 155104 188840 0 6218
6220 0 352833 155171 188800 0 6219
6221 0 352823 155198 188760 0 6220
6222 0 352720 155277 188680 0 6221
6223 6 352713 155187 188600 0 6222
6224 0 396787 129043 175680 0 5468
6225 0 396789 129053 175600 0 6224
6226 0 396721 129134 175520 0 6225
6227 0 396687 129134 175480 0 6226
6228 0 396689 129172 175400 0 6227
6229 6 396584 129242 175320 0 6228
6230 0 396504 129502 175760 0 5466
6231 0 396545 129572 175720 0 6230
6232 0 396549 129588 175680 0 6231
6233 0 396509 129557 175600 0 6232
6234 0 396435 129544 175520 0 6233
6235 6 396357 129534 175480 0 6234
6236 0 357888 152051 187920 0 3426
6237 0 358016 152021 188040 0 6236
6238 0 358050 152021 188080 0 6237
6239 0 358084 151999 188120 0 6238
6240 0 358106 151980 188160 0 6239
6241 6 358152 151949 188200 0 6240
6242 0 379133 146724 192560 0 4216
6243 0 379186 146525 192440 0 6242
6244 0 379138 146522 192400 0 6243
6245 0 379144 146410 192360 0 6244
6246 0 379153 146333 192320 0 6245
6247 6 379226 146214 192240 0 6246
6248 0 387781 142114 187520 0 4646
6249 0 388013 142186 187520 0 6248
6250 0 388128 142139 187440 0 6249
6251 0 388153 142133 187360 0 6250
6252 0 388153 142129 187320 0 6251
6253 6 388222 142154 187280 0 6252
6254 0 387154 142016 187480 0 4645
6255 0 387203 141979 187400 0 6254
6256 0 387284 141939 187320 0 6255
6257 0 387349 141912 187240 0 6256
6258 0 387321 141965 187160 0 6257
6259 6 387341 141980 187120 0 6258
6260 0 430598 134534 192240 0 3319
6261 0 430640 134617 192280 0 6260
6262 0 430669 134688 192320 0 6261
6263 0 430694 134759 192360 0 6262
6264 0 430650 134838 192400 0 6263
6265 6 430703 134916 192440 0 6264
6266 0 460876 140798 176640 0 1633
6267 0 460948 140675 176840 0 6266
6268 0 460891 141033 176960 0 6267
6269 0 461361 140816 177000 0 6268
6270 0 461489 140834 177040 0 6269
6271 6 461477 140855 177080 0 6270
6272 0 459466 140723 175520 0 1607
6273 0 459070 140778 175360 0 6272
6274 0 459026 140731 175320 0 6273
6275 0 458987 140689 175280 0 6274
6276 0 458964 140748 175240 0 6275
6277 6 458984 140697 175200 0 6276
6278 0 470148 222514 23120 139 5160
6279 5 469558 223027 23120 75 6278
6280 0 468963 222983 23120 32 6279
6281 0 468968 223016 23240 0 6280
6282 0 468988 223057 23280 0 6281
6283 6 468979 223052 23320 0 6282
6284 0 470402 222035 22040 81 4926
6285 0 470337 221821 22080 81 6284
6286 0 470439 221796 22120 81 6285
6287 0 470421 221774 22160 81 6286
6288 0 470475 221767 22280 81 6287
6289 6 470468 221785 22320 81 6288
6290 0 465193 227201 24160 175 5598
6291 0 465235 227335 24240 175 6290
6292 0 465266 227295 24320 32 6291
6293 0 465284 227340 24360 32 6292
6294 0 465271 227329 24400 32 6293
6295 6 465296 227314 24440 32 6294
6296 5 467103 228054 23440 0 4884
6297 0 466897 227895 23400 0 6296
6298 0 466889 227918 23360 0 6297
6299 0 466923 227922 23320 0 6298
6300 0 467000 227938 23280 0 6299
6301 6 467036 227958 23240 0 6300
6302 0 467623 227672 24520 0 5783
6303 0 467979 227490 24480 0 6302
6304 0 468332 227516 24520 0 6303
6305 0 468471 227518 24560 0 6304
6306 0 468374 227428 24640 0 6305
6307 6 468429 227401 24680 0 6306
6308 0 473719 229201 21280 0 4255
6309 0 475033 229264 21240 122 6308
6310 0 473835 229234 21160 0 6309
6311 0 473882 229217 21160 0 6310
6312 0 474016 229186 21120 0 6311
6313 6 474048 229207 21080 0 6312
6314 0 473009 217531 26360 75 5499
6315 0 473084 217476 26400 75 6314
6316 0 473083 217342 26480 40 6315
6317 0 473079 217322 26520 40 6316
6318 0 473134 217232 26560 40 6317
6319 6 473153 217161 26600 40 6318
6320 0 471894 215964 24080 81 5019
6321 0 471833 216030 24000 81 6320
6322 0 471787 216049 23960 81 6321
6323 0 471671 216052 23840 96 6322
6324 0 471626 216017 23760 91 6323
6325 6 471619 216059 23720 91 6324
6326 0 476839 223191 26520 40 5267
6327 0 476715 223322 26400 32 6326
6328 0 476640 223380 26360 60 6327
6329 0 476580 223401 26320 60 6328
6330 0 476520 223422 26280 60 6329
6331 6 476473 223467 26240 60 6330
6332 0 480853 221054 29480 0 4981
6333 5 480798 220675 29440 0 6332
6334 0 480749 220617 29520 0 6333
6335 0 480798 220630 29560 0 6334
6336 0 480829 220694 29640 0 6335
6337 6 480822 220693 29680 0 6336
6338 0 476954 223209 27120 45 4772
6339 0 476814 223168 27080 51 6338
6340 5 476636 222998 27160 0 6339
6341 5 476487 222860 27120 0 6340
6342 0 476388 222863 27080 0 6341
6343 6 476243 222852 27040 0 6342
6344 0 479246 219396 24160 0 5043
6345 0 479169 219187 24200 0 6344
6346 0 479140 219106 24240 0 6345
6347 0 479134 219027 24360 0 6346
6348 0 479056 218931 24520 0 6347
6349 6 479048 218939 24600 0 6348
6350 0 476478 215679 24880 0 3857
6351 0 476435 215636 24840 0 6350
6352 0 476260 215774 24800 0 6351
6353 0 476296 215589 24760 0 6352
6354 0 476231 215520 24680 0 6353
6355 6 476250 215471 24600 0 6354
6356 0 479069 219258 27000 86 5091
6357 0 479076 219194 27040 86 6356
6358 0 479083 219129 27080 0 6357
6359 0 479095 219096 27120 0 6358
6360 0 479139 219033 27160 0 6359
6361 6 479238 218978 27200 0 6360
6362 0 476448 215776 30640 60 5295
6363 0 475968 215392 30760 40 6362
6364 0 476032 215168 30880 51 6363
6365 0 476064 214944 31080 81 6364
6366 0 476224 214784 31200 75 6365
6367 6 476352 214656 31280 71 6366
6368 0 472274 226986 33360 150 5204
6369 0 472261 227093 33400 206 6368
6370 5 472285 227190 33480 120 6369
6371 0 472490 227395 33720 45 6370
6372 0 472507 227444 33760 45 6371
6373 6 472428 227425 33800 45 6372
6374 0 474817 222618 30320 219 3651
6375 0 474806 222617 30280 219 6374
6376 0 474657 222463 30200 219 6375
6377 0 474640 222447 30120 0 6376
6378 0 474603 222446 30040 0 6377
6379 6 474630 222438 30000 0 6378
6380 0 358837 152904 198680 0 3512
6381 0 358850 152908 198720 0 6380
6382 0 359067 152763 198920 0 6381
6383 0 359193 152686 199000 0 6382
6384 6 359195 152673 199040 0 6383
6385 0 342940 157145 185680 0 4357
6386 0 342911 157279 185760 0 6385
6387 0 342870 157393 185800 0 6386
6388 0 342868 157431 185840 0 6387
6389 6 342916 157519 185920 0 6388
6390 0 358166 153662 195160 0 3481
6391 0 358142 153890 195160 0 6390
6392 0 358095 153889 195080 0 6391
6393 0 358043 153883 195000 0 6392
6394 6 358080 153836 194960 0 6393
6395 0 355835 155692 179000 0 4084
6396 0 355840 155678 179080 0 6395
6397 0 355888 155605 179120 0 6396
6398 0 355781 155551 179200 0 6397
6399 6 355755 155538 179240 0 6398
6400 0 394851 128334 175880 0 5464
6401 0 394782 128253 175760 0 6400
6402 0 394683 128184 175680 0 6401
6403 0 394544 128249 175600 0 6402
6404 6 394537 128242 175520 0 6403
6405 0 391379 127202 177360 0 4367
6406 0 391359 127103 177160 0 6405
6407 0 391188 126852 176920 0 6406
6408 0 391117 126786 176880 0 6407
6409 6 390993 126726 176840 0 6408
6410 0 391970 127405 177560 0 4367
6411 0 392055 127428 177600 0 6410
6412 0 392121 127502 177640 0 6411
6413 0 392133 127454 177680 0 6412
6414 6 392211 127425 177720 0 6413
6415 0 360441 151875 186800 0 3410
6416 0 360483 151810 186880 0 6415
6417 0 360418 151737 186960 0 6416
6418 0 360345 151737 187040 0 6417
6419 6 360335 151733 187120 0 6418
6420 0 389816 125984 178520 0 2057
6421 0 389825 125981 178600 0 6420
6422 0 389887 125823 178640 0 6421
6423 0 389918 125738 178680 0 6422
6424 6 389912 125674 178720 0 6423
6425 0 373801 146448 188320 0 4182
6426 0 373777 146331 188400 0 6425
6427 0 373764 146256 188440 0 6426
6428 0 373802 146217 188520 0 6427
6429 6 373875 146216 188600 0 6428
6430 0 373003 146488 188200 0 4180
6431 0 372931 146364 188280 0 6430
6432 0 372993 146372 188320 0 6431
6433 0 372976 146331 188360 0 6432
6434 6 372953 146294 188400 0 6433
6435 0 375932 145725 186800 0 3370
6436 0 375901 145588 186920 0 6435
6437 0 375956 145591 187040 0 6436
6438 0 375941 145618 187080 0 6437
6439 6 375900 145621 187160 0 6438
6440 0 470752 222720 24720 120 5646
6441 0 470560 222912 24800 45 6440
6442 0 470560 223072 25000 51 6441
6443 0 470464 223328 25080 60 6442
6444 6 470432 223360 25080 45 6443
6445 0 471294 223595 23400 0 5163
6446 0 471162 223606 23520 0 6445
6447 0 471043 223716 23560 0 6446
6448 0 471035 223741 23600 0 6447
6449 6 470995 223723 23640 0 6448
6450 0 470544 225965 26000 0 4505
6451 0 470538 225891 25920 0 6450
6452 0 470523 225823 25880 0 6451
6453 0 470533 225911 25840 0 6452
6454 6 470468 225954 25800 0 6453
6455 0 471520 222268 21680 75 2533
6456 0 471491 222228 21640 75 6455
6457 0 471338 222228 21520 75 6456
6458 0 471280 222261 21400 81 6457
6459 6 471262 222239 21360 81 6458
6460 0 465628 225573 22880 51 4917
6461 0 465539 225400 22800 51 6460
6462 0 465569 225529 22760 51 6461
6463 0 465582 225401 22720 51 6462
6464 6 465639 225377 22680 51 6463
6465 0 470371 222327 20800 32 2522
6466 0 470346 222349 20760 0 6465
6467 0 470306 222531 20720 0 6466
6468 0 470360 222603 20680 0 6467
6469 6 470331 222640 20640 0 6468
6470 0 466400 227168 23560 0 3097
6471 0 466428 227135 23520 0 6470
6472 0 466443 227113 23440 0 6471
6473 0 466522 227123 23360 0 6472
6474 6 466601 227120 23320 0 6473
6475 0 474272 228160 22840 131 5670
6476 0 474176 228320 23040 32 6475
6477 0 473952 228512 23040 32 6476
6478 0 473696 228576 23000 120 6477
6479 6 473440 228576 22960 64 6478
6480 0 467741 228468 24480 0 4865
6481 0 467787 228382 24440 0 6480
6482 0 467800 228352 24400 0 6481
6483 0 467810 228272 24320 0 6482
6484 6 467793 228314 24240 0 6483
6485 0 466600 228448 26040 80 3053
6486 0 466610 228575 26000 80 6485
6487 0 466524 228671 25960 80 6486
6488 0 466557 228768 25920 51 6487
6489 6 466595 228867 25880 32 6488
6490 0 471414 218233 24080 0 3762
6491 0 471352 218233 24040 0 6490
6492 0 471301 218266 24000 0 6491
6493 0 471327 218301 23920 0 6492
6494 6 471298 218278 23880 0 6493
6495 0 480151 222165 25240 81 3608
6496 0 480096 222233 25120 81 6495
6497 0 480043 222214 25040 86 6496
6498 0 480018 222233 25000 86 6497
6499 6 479987 222301 24920 86 6498
6500 5 471930 217225 25640 0 4594
6501 0 471895 217324 25560 0 6500
6502 0 471912 217345 25520 0 6501
6503 0 471845 217408 25440 0 6502
6504 6 471663 217499 25360 0 6503
6505 0 470702 219188 26080 0 5180
6506 0 470696 219190 26120 0 6505
6507 0 470687 219122 26200 0 6506
6508 0 470646 219092 26240 0 6507
6509 6 470802 219076 26320 0 6508
6510 0 472864 213312 26600 137 4970
6511 0 472608 213280 26560 140 6510
6512 0 472352 213280 26560 71 6511
6513 0 472096 213408 26560 32 6512
6514 6 472032 213472 26560 60 6513
6515 0 477096 223372 26480 40 5268
6516 0 477237 223612 26520 0 6515
6517 0 477451 223868 26560 0 6516
6518 0 477486 223810 26640 0 6517
6519 6 477597 223760 26720 0 6518
6520 0 480045 222423 29200 0 3546
6521 0 480041 222441 29120 0 6520
6522 0 480034 222468 29080 0 6521
6523 0 480016 222490 29040 0 6522
6524 6 479983 222491 29000 0 6523
6525 0 469922 225564 30920 154 2945
6526 0 469851 225426 31040 0 6525
6527 0 469870 225411 31080 0 6526
6528 0 469888 225391 31120 0 6527
6529 6 469928 225390 31160 0 6528
6530 0 476352 216352 30080 60 5293
6531 0 476544 216384 29920 91 6530
6532 0 476736 216544 29800 60 6531
6533 0 476832 216640 29560 101 6532
6534 6 476864 216704 29480 98 6533
6535 0 476932 217435 29400 81 5233
6536 0 477201 217428 29440 0 6535
6537 0 477381 217614 29520 0 6536
6538 0 477537 217771 29640 0 6537
6539 6 477710 217752 29760 0 6538
6540 0 475135 225252 30160 0 2338
6541 0 474959 225321 30160 0 6540
6542 0 474951 225528 30160 0 6541
6543 0 474903 225554 30120 0 6542
6544 6 474908 225601 30080 0 6543
6545 5 472992 226497 33320 115 5204
6546 0 473699 226432 33320 96 6545
6547 0 473853 226459 33480 0 6546
6548 0 473872 226479 33520 0 6547
6549 6 473714 226466 33600 0 6548
6550 0 476325 222832 30600 86 3651
6551 0 476438 222924 30520 86 6550
6552 0 476493 222936 30480 86 6551
6553 0 476572 222929 30440 86 6552
6554 6 476649 222964 30360 71 6553
6555 0 371558 120529 165680 0 2184
6556 0 371545 120461 165720 0 6555
6557 0 371662 120278 165760 0 6556
6558 6 371819 120054 165800 0 6557
6559 0 361928 150933 185640 0 4014
6560 0 362132 150655 185560 0 6559
6561 0 362203 150557 185520 0 6560
6562 6 362251 150520 185480 0 6561
6563 0 375828 146067 186360 0 4107
6564 0 376156 145824 186320 0 6563
6565 0 376051 145896 186240 0 6564
6566 6 375943 145951 186200 0 6565
6567 0 471200 222720 24680 32 5647
6568 0 471360 222880 24800 40 6567
6569 0 471584 223008 24880 40 6568
6570 6 471680 223072 24880 40 6569
6571 0 469904 222138 24040 0 5171
6572 0 469831 222178 24080 0 6571
6573 0 469816 222168 24160 0 6572
6574 6 469867 222160 24200 0 6573
6575 0 473513 220339 22840 40 2551
6576 0 473560 220346 22800 40 6575
6577 0 473604 220422 22760 32 6576
6578 6 473644 220379 22720 40 6577
6579 0 472291 222414 21880 0 2535
6580 0 472280 222436 21840 0 6579
6581 0 472251 222490 21800 0 6580
6582 6 472254 222552 21760 0 6581
6583 0 467057 227872 22960 0 3109
6584 0 466988 227836 23040 0 6583
6585 0 466946 227846 23080 0 6584
6586 6 466885 227851 23120 0 6585
6587 0 470615 221298 19960 168 2517
6588 5 470589 221167 19920 0 6587
6589 0 470636 220873 19920 0 6588
6590 6 470676 220807 19960 0 6589
6591 0 469339 223052 18760 0 2506
6592 0 469070 222805 18880 0 6591
6593 0 468793 222623 18960 0 6592
6594 6 468728 222499 19040 0 6593
6595 0 467396 227933 24240 0 4477
6596 0 467465 227925 24160 0 6595
6597 0 467496 227913 24120 0 6596
6598 6 467473 227909 24080 0 6597
6599 5 470852 227498 18560 0 2505
6600 0 470449 228434 18560 0 6599
6601 0 470318 228543 18480 0 6600
6602 6 470287 228544 18400 0 6601
6603 0 472479 231707 21800 0 2486
6604 0 472087 231627 21840 0 6603
6605 0 471570 231492 21840 0 6604
6606 6 471484 231438 21760 0 6605
6607 0 480417 222289 26760 51 4687
6608 0 480391 222371 26720 51 6607
6609 0 480347 222441 26680 51 6608
6610 6 480339 222510 26640 51 6609
6611 0 471693 216810 26000 0 4588
6612 0 471617 216828 25960 0 6611
6613 0 471627 216873 25920 0 6612
6614 6 471619 216917 25880 0 6613
6615 0 470945 217447 26600 0 3713
6616 0 470914 217313 26560 0 6615
6617 0 470920 217333 26520 0 6616
6618 6 470917 217378 26480 0 6617
6619 0 471951 216214 26680 32 4576
6620 5 471618 216087 26720 32 6619
6621 0 471389 216117 26680 32 6620
6622 6 471169 216225 26560 32 6621
6623 0 473536 213056 27080 107 4967
6624 0 473696 212896 27280 71 6623
6625 0 473760 212640 27360 40 6624
6626 6 473632 212608 27320 32 6625
6627 0 474304 213664 26600 81 4963
6628 0 474464 213440 26600 81 6627
6629 0 474528 213184 26600 40 6628
6630 6 474528 213024 26680 51 6629
6631 0 474464 214080 26960 71 4962
6632 0 474624 214080 27200 107 6631
6633 0 474784 214080 27400 104 6632
6634 6 474976 214080 27440 81 6633
6635 0 481877 221472 29680 0 4985
6636 0 481848 221443 29600 0 6635
6637 0 481858 221426 29560 0 6636
6638 6 481810 221416 29520 0 6637
6639 0 482496 217536 27960 51 5725
6640 0 482720 217632 27840 60 6639
6641 0 482880 217824 27760 64 6640
6642 6 482912 217920 27680 51 6641
6643 0 477735 221685 26160 40 5556
6644 0 477527 221920 26040 75 6643
6645 0 477345 222345 25880 75 6644
6646 6 477086 222356 25800 0 6645
6647 0 475388 225933 29080 122 2347
6648 0 475453 225907 29160 122 6647
6649 0 475492 225934 29240 122 6648
6650 6 475506 225897 29280 122 6649
6651 0 471126 227125 33600 64 5209
6652 0 471195 227167 33680 64 6651
6653 0 471160 227196 33720 64 6652
6654 6 471142 227171 33760 64 6653
6655 0 470656 226006 32040 32 2922
6656 0 470775 226013 32280 32 6655
6657 0 470766 226048 32320 32 6656
6658 6 470805 226052 32360 32 6657
6659 0 476975 223827 30040 156 6212
6660 0 477171 223790 30000 156 6659
6661 0 477272 223748 29920 156 6660
6662 6 477286 223744 29880 156 6661
6663 0 475045 225454 30400 0 2336
6664 0 475077 225535 30480 0 6663
6665 0 475059 225599 30600 0 6664
6666 6 475074 225583 30640 0 6665
6667 0 432522 229974 54480 150 80
6668 0 432458 229930 54400 137 6667
6669 0 432599 229917 54200 0 6668
6670 6 432580 229938 54160 0 6669
6671 0 377205 119651 168440 0 2154
6672 0 377159 119649 168560 0 6671
6673 6 377083 119663 168640 0 6672
6674 0 341640 151106 190320 0 5452
6675 0 341546 151022 190160 0 6674
6676 6 341672 151240 189840 0 6675
6677 0 344384 154321 190720 0 4709
6678 0 344372 154328 190680 0 6677
6679 6 344386 154346 190640 0 6678
6680 0 381477 144463 181560 0 4168
6681 0 381633 144255 181560 0 6680
6682 6 381705 144222 181600 0 6681
6683 0 358955 151988 187480 0 3420
6684 0 358770 151974 187600 0 6683
6685 6 358780 151988 187640 0 6684
6686 0 359066 152604 187120 0 3415
6687 0 359124 152715 187000 0 6686
6688 6 359198 152695 186960 0 6687
6689 0 443627 138085 181960 0 1766
6690 0 443577 138025 182000 0 6689
6691 6 443602 138031 182040 0 6690
6692 0 474400 219123 22080 0 2568
6693 0 474401 219119 22040 0 6692
6694 6 474426 219123 22000 0 6693
6695 0 473972 219734 22360 0 2563
6696 0 473921 219704 22320 0 6695
6697 6 473896 219667 22280 0 6696
6698 0 467963 222446 21920 0 4934
6699 0 467912 222435 22000 0 6698
6700 6 467868 222418 22040 0 6699
6701 0 468319 222366 22040 0 4934
6702 0 468366 222421 22120 0 6701
6703 6 468355 222399 22160 0 6702
6704 0 472887 222873 22880 124 5157
6705 0 472975 222807 22920 124 6704
6706 6 472964 222757 22960 124 6705
6707 0 473230 224408 19360 115 4293
6708 0 473000 224291 19240 81 6707
6709 6 472891 224351 19160 81 6708
6710 5 472581 223710 19520 71 4291
6711 0 472266 223640 19560 64 6710
6712 6 471950 223570 19600 45 6711
6713 0 471204 221087 21400 0 2528
6714 0 471327 220832 21520 0 6713
6715 6 471312 220807 21640 0 6714
6716 0 467078 228012 23520 0 6296
6717 0 466791 227878 23560 0 6716
6718 6 466710 227820 23600 0 6717
6719 0 479507 221809 25400 60 3610
6720 0 479556 221780 25440 60 6719
6721 6 479587 221728 25480 60 6720
6722 0 481176 221422 26600 98 3587
6723 0 481154 221507 26560 98 6722
6724 6 481126 221586 26520 64 6723
6725 0 472042 216981 25600 0 6500
6726 0 472098 216924 25560 0 6725
6727 6 472049 216977 25520 0 6726
6728 0 469542 227512 29800 0 5636
6729 0 469582 227545 29880 0 6728
6730 6 469581 227550 29920 0 6729
6731 0 472531 216452 26200 0 5540
6732 0 472513 216488 26240 0 6731
6733 6 472516 216521 26280 0 6732
6734 0 474956 222956 25720 0 4795
6735 0 474833 223006 25640 0 6734
6736 6 474744 223015 25560 0 6735
6737 0 468928 226762 29280 0 5628
6738 0 468931 226755 29240 0 6737
6739 6 468918 226711 29200 0 6738
6740 0 482208 221479 30480 0 4999
6741 0 482252 221406 30560 0 6740
6742 6 482313 221503 30600 0 6741
6743 0 469922 218299 26600 0 6144
6744 0 469884 218424 26520 0 6743
6745 6 469878 218487 26480 0 6744
6746 0 472192 215040 26280 32 5854
6747 0 472032 214816 26280 32 6746
6748 6 472032 214784 26280 32 6747
6749 0 480809 220654 29400 32 6333
6750 0 480867 220661 29360 32 6749
6751 6 480924 220608 29280 32 6750
6752 0 472398 216901 27880 0 3687
6753 0 472283 216651 27960 0 6752
6754 6 472261 216561 28000 0 6753
6755 0 482208 217792 28320 45 5726
6756 0 482304 218016 28240 51 6755
6757 6 482528 218112 28160 75 6756
6758 0 471382 226468 31680 104 2929
6759 0 471458 226592 31600 104 6758
6760 6 471476 226615 31560 0 6759
6761 0 472221 228118 33080 81 5958
6762 0 472194 228135 33040 81 6761
6763 6 472372 228067 32920 101 6762
6764 0 474459 216718 30800 0 3657
6765 0 474444 216685 30840 0 6764
6766 6 474433 216619 30880 0 6765
6767 0 471801 227035 33560 150 6370
6768 0 471866 227069 33600 150 6767
6769 6 471780 227112 33640 0 6768
6770 0 473227 226542 33480 0 6545
6771 0 473232 226543 33520 0 6770
6772 6 473133 226514 33600 0 6771
6773 0 482045 218993 31000 0 3821
6774 0 482029 218907 30920 0 6773
6775 6 481916 218956 30800 0 6774
6776 0 353434 158428 180520 0 4102
6777 6 353417 158435 180560 0 6776
6778 0 342700 153034 190440 0 5453
6779 6 343110 153534 190680 0 6778
6780 0 356774 154990 179120 0 4083
6781 6 356667 154927 179200 0 6780
6782 0 395565 128122 176320 0 5770
6783 6 395726 128296 176360 0 6782
6784 0 470674 221397 24120 32 5984
6785 6 470645 221309 24240 32 6784
6786 0 468068 222400 21640 0 4940
6787 6 468079 222418 21600 0 6786
6788 0 471967 221175 22960 140 5159
6789 6 471928 221076 23040 140 6788
6790 0 470799 221217 22680 0 5833
6791 6 470730 221206 22720 0 6790
6792 0 473620 222812 22640 120 2542
6793 6 473642 222801 22560 120 6792
6794 0 470483 221304 21920 0 5992
6795 6 470502 221243 21880 0 6794
6796 0 472512 221208 22520 197 2541
6797 6 472694 221147 22320 197 6796
6798 0 473068 225003 19080 140 4296
6799 6 472989 224949 19000 0 6798
6800 0 466701 227423 22800 0 3111
6801 6 466725 227339 22760 0 6800
6802 0 472905 224739 19800 115 5584
6803 6 472806 224751 19720 0 6802
6804 0 474660 225475 19920 160 4285
6805 6 474796 225453 20040 51 6804
6806 0 473839 225561 19960 32 4284
6807 6 473549 225435 20040 120 6806
6808 0 465044 226522 24000 80 5599
6809 6 465004 226514 23960 80 6808
6810 0 466426 225626 23760 0 5844
6811 6 466432 225619 23720 0 6810
6812 0 466029 228017 23800 154 3092
6813 6 466108 228281 23760 0 6812
6814 0 470256 224022 18560 0 6599
6815 6 470168 223920 18480 0 6814
6816 0 472600 229984 20000 257 2500
6817 6 472593 230027 19880 0 6816
6818 0 474963 228423 21600 102 4249
6819 6 474831 228043 21680 64 6818
6820 0 472857 231369 21680 0 2488
6821 6 472799 231354 21560 0 6820
6822 0 468372 227100 27360 51 5346
6823 6 468360 227071 27400 51 6822
6824 0 481384 219910 27520 0 3574
6825 6 481352 219857 27600 0 6824
6826 0 469397 227168 29440 0 5631
6827 6 469430 227156 29360 0 6826
6828 0 473184 212640 26760 32 6135
6829 6 472992 212416 26840 32 6828
6830 0 471873 215679 23800 81 5026
6831 6 471864 215686 23760 96 6830
6832 0 472629 218246 27080 0 3703
6833 6 472688 218346 27000 0 6832
6834 0 471606 218395 27200 45 3701
6835 6 471556 218583 27120 45 6834
6836 0 476523 222083 26920 75 4777
6837 6 476535 222028 26960 75 6836
6838 0 472048 217151 27440 137 3700
6839 6 471802 216911 27520 137 6838
6840 0 476258 223159 27040 0 6341
6841 6 476136 223206 27000 0 6840
6842 0 473435 218184 27400 0 3697
6843 6 473484 218232 27360 0 6842
6844 0 478731 219872 25640 0 5876
6845 6 478697 219836 25600 0 6844
6846 0 474845 225116 28800 96 5135
6847 6 474588 225131 28760 0 6846
6848 0 481986 219724 29840 120 5747
6849 6 481968 219715 29720 120 6848
6850 0 473812 222300 31120 0 4740
6851 6 473869 222379 31160 0 6850
6852 6 469486 223049 23000 32 6279
6853 6 472818 223490 19360 140 6710
6854 6 466009 226921 22920 90 4913
6855 6 470578 221000 19880 0 6588
6856 6 476311 229107 21960 0 4246
6857 6 471020 219077 25200 0 5197
6858 6 470989 216066 26760 32 6620
6859 6 476705 222937 27240 0 6340
6860 6 477266 223771 28640 124 3523
```
