## Supplementary material for "Complete connectomic reconstruction of olfactory projection neurons in the fly brain": neuron skeletons: 39139.swc

```
# SWC format file
# based on specifications at http://research.mssm.edu/cnic/swc.html
# Created by pymaid (https://github.com/schlegelp/PyMaid)
# PointNo Label X Y Z Radius Parent
# Labels:
# 0 = undefined
# 1 = soma
# 5 = fork point
# 6 = end point
1 1 471810 196953 29760 2029 -1
2 0 475071 196871 29760 0 1
3 0 477031 196225 29760 0 2
4 0 477120 196179 29680 0 3
5 0 477355 196118 29400 0 4
6 0 477388 196049 29080 0 5
7 0 477460 196013 28760 0 6
8 0 477947 195969 28040 0 7
9 0 478609 195957 28040 0 8
10 0 479010 196093 28040 0 9
11 0 479466 196462 28040 0 10
12 0 479766 196667 27800 0 11
13 0 480143 196848 27800 0 12
14 0 480689 197118 27800 0 13
15 0 481034 197300 27800 0 14
16 0 481374 197390 27800 0 15
17 0 481625 197621 27800 0 16
18 0 482243 198007 27800 0 17
19 0 482614 198382 27800 0 18
20 0 483130 198755 27800 0 19
21 0 483161 199558 27800 0 20
22 0 483486 200519 27800 0 21
23 0 483856 200806 27800 0 22
24 0 484071 201345 27800 0 23
25 0 484368 201663 27800 0 24
26 0 484211 201948 27560 0 25
27 0 484151 202181 27320 0 26
28 0 483963 202817 26840 0 27
29 0 483785 203442 26840 0 28
30 0 483934 204138 26840 0 29
31 0 483673 204989 26840 0 30
32 0 483388 205710 26640 0 31
33 0 483253 206565 26440 0 32
34 0 482891 207495 26160 0 33
35 0 482419 207949 25880 0 34
36 0 482126 208321 25640 0 35
37 0 481841 208684 25400 0 36
38 0 481500 209110 25080 0 37
39 0 481085 209735 24800 0 38
40 0 481103 210016 24520 0 39
41 0 481419 210594 24240 0 40
42 0 481630 211009 24000 0 41
43 0 481682 211877 23760 0 42
44 0 482026 212358 23640 0 43
45 0 482410 212753 23560 0 44
46 0 482783 213418 23480 0 45
47 0 483400 215082 23280 0 46
48 0 483649 215541 23000 0 47
49 0 483880 215792 22760 0 48
50 0 484154 216169 22480 0 49
51 0 484275 216481 22280 0 50
52 0 484261 217290 22040 0 51
53 0 484373 217537 21880 0 52
54 0 484220 217983 21760 0 53
55 0 483769 218435 21680 0 54
56 0 483678 218623 21600 0 55
57 0 483585 218831 21440 0 56
58 0 483520 219020 21400 0 57
59 0 483502 219188 21360 0 58
60 0 483515 219197 21320 0 59
61 0 483594 219307 21280 0 60
62 0 483514 219552 21240 0 61
63 0 482335 219942 21080 0 62
64 0 482156 220398 21080 0 63
65 0 482146 220953 21080 0 64
66 0 481797 221372 21080 0 65
67 0 481480 222154 21080 0 66
68 0 481491 222587 21080 0 67
69 0 481482 222840 21160 0 68
70 0 482583 222905 21240 0 69
71 0 482297 222984 21280 0 70
72 0 482505 223083 21320 0 71
73 0 482508 223355 21360 0 72
74 0 482496 223565 21400 0 73
75 0 482653 223707 21440 0 74
76 0 482624 224322 21520 0 75
77 0 482502 224676 21640 0 76
78 0 482582 225716 21640 0 77
79 0 482455 225959 21680 0 78
80 0 482502 226321 21760 0 79
81 0 482398 227948 21760 0 80
82 0 482183 228295 21880 0 81
83 0 481966 228659 22000 0 82
84 0 482108 229247 22160 0 83
85 0 483078 230313 22160 0 84
86 0 483145 230523 22320 0 85
87 0 483173 230869 22560 0 86
88 0 483094 230973 22720 0 87
89 0 483005 231060 22960 0 88
90 0 482706 230977 23160 0 89
91 0 482600 231146 23360 0 90
92 0 482391 231210 23520 0 91
93 0 482324 231392 23720 0 92
94 0 482263 231517 23880 0 93
95 0 482189 231797 24080 0 94
96 0 482151 231930 24280 0 95
97 0 482055 232060 24480 0 96
98 0 481944 232271 24680 0 97
99 0 482004 232322 24840 0 98
100 0 482071 232424 24880 0 99
101 0 481960 232436 24920 0 100
102 0 481973 232558 25000 0 101
103 0 482102 232617 25160 0 102
104 0 482137 232643 25280 0 103
105 0 482342 232611 25480 0 104
106 0 482589 232603 25680 0 105
107 0 482854 232605 25880 0 106
108 0 483103 232542 26080 0 107
109 0 483328 232496 26280 0 108
110 0 483437 232497 26480 0 109
111 0 483486 232351 26680 0 110
112 0 483512 232205 26880 0 111
113 0 483613 232088 27080 0 112
114 0 483695 231933 27240 0 113
115 0 483775 231798 27440 0 114
116 0 483774 231763 27600 0 115
117 0 483686 231731 27720 0 116
118 0 483631 231728 27920 0 117
119 0 483605 231685 28080 0 118
120 0 483582 231738 28280 0 119
121 0 483529 231854 28480 0 120
122 0 483658 231968 28680 0 121
123 0 483607 232024 28840 0 122
124 0 483640 232040 29040 0 123
125 0 483759 232145 29240 0 124
126 0 483769 232299 29400 0 125
127 0 483821 232397 29640 0 126
128 0 483887 232530 29840 0 127
129 0 483918 232616 30040 0 128
130 0 483895 232709 30120 0 129
131 0 483873 232755 30280 0 130
132 0 483875 232859 30520 0 131
133 0 483849 232966 30760 0 132
134 0 483671 233073 30960 0 133
135 0 483656 233136 31160 0 134
136 0 483573 233247 31320 0 135
137 0 483506 233399 31520 0 136
138 0 483598 233420 31720 0 137
139 0 483583 233571 31920 0 138
140 0 483594 233709 32160 0 139
141 0 483624 233758 32320 0 140
142 0 483633 233814 32520 0 141
143 0 483664 233874 32720 0 142
144 0 483603 233974 32920 0 143
145 0 483598 234011 33160 0 144
146 0 483584 234103 33400 0 145
147 0 483555 234099 33640 0 146
148 0 483600 234157 33840 0 147
149 0 483548 234181 34000 0 148
150 0 483489 234301 34200 0 149
151 0 483505 234335 34320 0 150
152 0 483532 234354 34400 0 151
153 0 483480 234415 34560 0 152
154 0 483449 234500 34800 0 153
155 0 483455 234542 35040 0 154
156 0 483468 234685 35200 0 155
157 0 483507 234701 35400 0 156
158 0 483564 234724 35600 40 157
159 0 483646 234907 35640 40 158
160 0 483633 234742 35680 40 159
161 0 483700 234857 35840 107 160
162 0 483792 234925 36080 186 161
163 0 483760 234988 36280 186 162
164 0 483801 235017 36480 186 163
165 0 484156 235147 36680 186 164
166 0 484483 235358 36880 164 165
167 0 484285 235233 37120 164 166
168 0 483828 235079 37360 0 167
169 0 483698 235053 37560 0 168
170 0 483670 235109 37760 0 169
171 0 483577 235330 38040 0 170
172 0 483532 235556 38240 0 171
173 0 483534 235732 38480 0 172
174 0 483539 235866 38680 0 173
175 0 483571 235890 38840 32 174
176 0 483677 236007 39000 32 175
177 0 483834 236127 39200 32 176
178 0 483872 236084 39240 32 177
179 0 483865 236163 39280 32 178
180 0 483922 236210 39400 32 179
181 0 483965 236213 39520 32 180
182 0 483976 236350 39720 40 181
183 0 484065 236430 39840 40 182
184 0 484061 236532 40000 90 183
185 0 483991 236739 40200 108 184
186 0 484025 236900 40320 108 185
187 0 484147 237103 40560 98 186
188 0 484196 237292 40720 124 187
189 0 484217 237420 40800 124 188
190 0 484252 237465 40880 115 189
191 0 484227 237516 41040 115 190
192 0 484148 237558 41240 104 191
193 0 484192 237650 41440 96 192
194 0 484176 237710 41680 150 193
195 0 484091 237849 41880 128 194
196 0 483942 237928 42240 124 195
197 5 485181 239044 42240 249 196
198 0 484972 238867 42320 237 197
199 0 484642 238477 42520 202 198
200 0 484450 238296 42760 279 199
201 0 484136 238190 43040 288 200
202 0 484037 238103 43320 143 201
203 0 483897 237876 43560 154 202
204 0 483828 237679 43800 168 203
205 0 483848 237620 44040 81 204
206 0 483908 237627 44320 81 205
207 0 483951 237609 44560 226 206
208 0 483811 237506 44840 189 207
209 0 483636 237387 45120 178 208
210 0 483561 237546 45160 178 209
211 0 483554 237482 45280 178 210
212 0 483526 237343 45480 186 211
213 0 483236 237276 45720 261 212
214 0 483403 237304 45960 186 213
215 0 483548 237107 46200 90 214
216 0 483740 237002 46480 128 215
217 0 483655 237112 46520 128 216
218 0 483634 237158 46640 157 217
219 0 483557 237008 46800 157 218
220 0 483553 237142 46880 157 219
221 0 483480 236112 46920 71 220
222 0 483523 236154 47040 71 221
223 0 483558 236200 47280 0 222
224 0 483477 236465 47520 71 223
225 0 483309 236586 47680 0 224
226 0 483295 236439 47760 0 225
227 0 483283 236455 47800 0 226
228 0 483078 236349 48000 0 227
229 0 483479 236764 48280 0 228
230 0 483850 236780 48480 0 229
231 0 483994 236781 48720 0 230
232 0 484096 236780 48880 0 231
233 0 484402 236722 49120 0 232
234 0 484440 236804 49360 0 233
235 0 484416 236906 49560 0 234
236 0 484364 236950 49800 0 235
237 0 484264 236917 49840 0 236
238 0 484151 237020 49880 0 237
239 0 484101 236968 49920 0 238
240 0 484080 236766 50160 0 239
241 0 484058 236496 50320 0 240
242 0 484181 236524 50360 0 241
243 0 484024 236438 50400 0 242
244 0 484073 236534 50560 0 243
245 0 484001 236887 50800 0 244
246 0 484175 236881 50960 0 245
247 0 484164 236726 51280 0 246
248 0 484074 236760 51520 0 247
249 0 483909 236704 51880 0 248
250 0 483855 236752 52160 0 249
251 0 483877 236718 52400 0 250
252 0 483848 236729 52560 0 251
253 0 483881 236658 52880 0 252
254 0 483768 236695 52960 0 253
255 0 483905 236876 53000 0 254
256 0 483831 236953 53040 0 255
257 0 483851 236861 53120 0 256
258 0 483859 236802 53400 0 257
259 0 484037 236785 53680 0 258
260 0 484154 236777 53920 0 259
261 0 484119 236496 54200 0 260
262 0 484135 236238 54440 0 261
263 0 484016 235984 54720 0 262
264 0 483938 235722 54960 0 263
265 0 483586 235652 55240 0 264
266 0 483293 235537 55520 0 265
267 0 483310 235377 55720 0 266
268 0 483318 235219 56000 0 267
269 0 483330 235157 56320 0 268
270 0 483450 234917 56560 0 269
271 0 483342 234440 56720 0 270
272 0 483565 234433 57000 0 271
273 0 483562 234321 57240 0 272
274 0 483654 234255 57480 0 273
275 0 483824 234225 57680 0 274
276 0 483812 234180 57920 0 275
277 0 483809 234170 58160 0 276
278 0 483761 234027 58400 0 277
279 0 483844 234100 58640 0 278
280 0 483900 234204 58880 0 279
281 0 483987 234158 59120 0 280
282 0 484428 234204 59400 0 281
283 0 484853 233979 59680 0 282
284 0 485265 233723 59880 0 283
285 0 485564 233636 60080 0 284
286 0 485590 233643 60120 0 285
287 0 485735 233350 60280 0 286
288 0 485834 233351 60440 0 287
289 0 485879 233148 60640 0 288
290 0 485810 233018 60800 0 289
291 0 485775 232929 60960 0 290
292 0 485708 232672 61080 0 291
293 0 485797 232698 61240 0 292
294 0 485893 232624 61400 0 293
295 0 486089 232519 61640 0 294
296 0 486203 232430 61800 0 295
297 0 486219 232495 61880 0 296
298 0 486419 232391 62040 0 297
299 0 486647 232314 62200 0 298
300 0 486783 232281 62320 0 299
301 0 486845 232264 62520 0 300
302 0 486860 232314 62640 0 301
303 0 487134 232274 62760 0 302
304 0 487230 232233 62960 0 303
305 0 487219 232186 63160 0 304
306 0 487360 232205 63320 0 305
307 0 487404 232253 63480 0 306
308 0 487552 232300 63720 0 307
309 0 487635 232310 63880 0 308
310 0 487676 232333 64040 0 309
311 0 487628 232285 64240 0 310
312 0 487354 232305 64280 0 311
313 0 486616 232315 64520 0 312
314 0 486486 232241 64680 0 313
315 0 486585 232383 64880 0 314
316 0 486567 232520 65080 0 315
317 0 486607 232486 65280 0 316
318 0 486667 232489 65480 0 317
319 0 486822 232500 65640 0 318
320 0 487102 232483 65720 0 319
321 0 487064 232474 65880 0 320
322 0 487361 232288 66080 0 321
323 0 487330 232280 66320 0 322
324 0 487486 232324 66520 0 323
325 0 487546 232314 66720 0 324
326 0 487669 232253 66920 0 325
327 0 487753 232287 67040 0 326
328 0 487887 232270 67280 0 327
329 0 487652 232250 67560 0 328
330 0 487618 232307 67680 0 329
331 0 487575 232283 67920 0 330
332 0 487697 232413 68160 0 331
333 0 487714 232373 68360 0 332
334 0 487805 232543 68560 0 333
335 0 487953 232551 68720 0 334
336 0 487949 232514 68880 0 335
337 0 488236 232550 69040 0 336
338 0 488304 232509 69200 0 337
339 0 488291 232517 69360 0 338
340 0 488281 232546 69520 0 339
341 0 488272 232569 69680 0 340
342 0 488472 232473 69800 0 341
343 0 488691 232363 70120 0 342
344 0 488637 232469 70400 0 343
345 0 488599 232398 70560 0 344
346 0 488544 232483 70760 0 345
347 0 488458 232636 71080 0 346
348 0 488578 232511 71200 0 347
349 0 488724 232480 71400 0 348
350 0 488684 232471 71640 0 349
351 0 488657 232398 71880 0 350
352 0 488610 232335 72080 0 351
353 0 488572 232321 72280 0 352
354 0 488753 232151 72440 0 353
355 0 488725 232147 72600 0 354
356 0 488748 231988 72760 0 355
357 0 488710 231991 72920 0 356
358 0 488684 232009 73080 0 357
359 0 488674 231800 73240 0 358
360 0 488818 231717 73400 0 359
361 0 488813 231829 73560 0 360
362 0 488928 231664 73720 0 361
363 0 489040 231667 73880 0 362
364 0 489120 231558 74080 0 363
365 0 489129 231535 74240 0 364
366 0 489132 231535 74360 0 365
367 0 489207 231557 74600 0 366
368 0 489192 231564 74880 0 367
369 0 489262 231417 75040 0 368
370 0 489440 231409 75360 0 369
371 0 489652 231356 75600 0 370
372 0 489897 231210 75760 0 371
373 0 490031 231234 75920 0 372
374 0 490236 231208 76080 0 373
375 0 490278 231196 76240 0 374
376 0 490175 231159 76400 0 375
377 0 490437 231142 76600 0 376
378 0 490380 231116 76840 0 377
379 0 490572 231120 77080 0 378
380 0 490615 231196 77280 0 379
381 0 490540 231134 77480 0 380
382 0 490460 231029 77640 0 381
383 0 490659 231108 77760 0 382
384 0 490630 231134 78000 0 383
385 0 490571 231163 78160 0 384
386 0 490442 231204 78200 0 385
387 0 490719 231043 78280 0 386
388 0 490752 231106 78480 0 387
389 0 490791 231115 78680 0 388
390 0 490791 231150 78880 0 389
391 0 490771 231177 79120 0 390
392 0 490692 231187 79320 0 391
393 0 490769 231201 79440 0 392
394 0 490667 231336 79800 0 393
395 0 490884 231376 80040 0 394
396 0 490947 231365 80280 0 395
397 0 490904 231371 80440 0 396
398 0 490958 231280 80640 0 397
399 0 490952 231197 80800 0 398
400 0 491143 231118 81000 0 399
401 0 491400 230930 81280 0 400
402 0 491559 230862 81440 0 401
403 0 491697 230851 81640 0 402
404 0 491716 230876 81840 0 403
405 0 491622 230686 82080 0 404
406 0 491604 230691 82280 0 405
407 0 491561 230620 82440 0 406
408 0 491427 230523 82520 0 407
409 0 491383 230401 82680 0 408
410 0 491308 230260 82880 0 409
411 0 491234 230084 83200 0 410
412 0 491226 230081 83320 0 411
413 0 491165 230037 83520 0 412
414 0 491113 230016 83680 0 413
415 0 491001 229720 83880 0 414
416 0 491054 229641 84080 0 415
417 0 491049 229501 84280 0 416
418 0 491014 229370 84400 0 417
419 0 491031 229211 84640 0 418
420 0 491046 229213 84840 0 419
421 0 491105 229201 85000 0 420
422 0 490926 229080 85120 0 421
423 0 490875 229001 85320 0 422
424 0 490870 228944 85480 0 423
425 0 490575 228778 85560 0 424
426 0 490561 228829 85680 0 425
427 0 490647 229014 85800 0 426
428 0 490366 228484 85920 0 427
429 0 490271 228208 86040 0 428
430 0 490146 226714 86120 0 429
431 0 490063 226583 86200 0 430
432 0 490888 225311 86240 0 431
433 0 491052 225225 86360 0 432
434 0 491435 225038 86480 0 433
435 0 491553 224898 86640 0 434
436 0 491579 224765 86800 0 435
437 0 491545 224696 86920 0 436
438 0 491644 224648 87000 0 437
439 0 491673 224625 87240 0 438
440 0 491736 224624 87440 0 439
441 0 491629 224297 87600 0 440
442 0 491652 224214 87760 0 441
443 0 491634 224187 87920 0 442
444 0 491651 224149 88040 0 443
445 0 491572 224046 88240 0 444
446 0 491597 224024 88400 0 445
447 0 491451 224034 88480 0 446
448 0 491260 223900 88520 0 447
449 0 491330 223976 88560 0 448
450 0 491446 223934 88600 0 449
451 0 491471 223896 88640 0 450
452 0 491419 223940 88680 0 451
453 0 491491 223862 88720 0 452
454 0 491423 223693 88840 0 453
455 0 491258 223497 89080 0 454
456 0 491186 223522 89200 0 455
457 0 491116 223545 89400 0 456
458 0 491075 223558 89520 0 457
459 0 491052 223589 89680 0 458
460 0 491145 223467 89840 0 459
461 0 491109 223501 90000 0 460
462 0 491162 223489 90080 0 461
463 0 491123 223420 90240 0 462
464 0 491336 223337 90360 0 463
465 0 491317 223457 90440 0 464
466 0 491890 223239 90560 0 465
467 0 491965 223252 90600 0 466
468 0 492523 223294 90640 0 467
469 0 492693 223315 90680 0 468
470 0 492924 223104 90800 0 469
471 0 493056 222799 90920 0 470
472 0 493172 222595 90960 0 471
473 0 493166 222750 91040 0 472
474 0 493197 222771 91080 0 473
475 0 493319 222613 91160 0 474
476 0 493376 222555 91280 0 475
477 0 493455 222465 91320 0 476
478 0 493414 222448 91360 0 477
479 0 493465 222366 91400 0 478
480 0 493375 222203 91560 0 479
481 0 493366 221808 91720 0 480
482 0 493346 221417 91880 0 481
483 0 493394 221129 92080 0 482
484 0 493396 221010 92240 0 483
485 0 493438 220849 92440 0 484
486 0 493461 220736 92600 0 485
487 0 493426 220606 92760 0 486
488 0 493436 220485 92920 0 487
489 0 493286 220357 93080 0 488
490 0 493281 220267 93320 0 489
491 0 493280 220260 93360 0 490
492 0 493327 220261 93480 0 491
493 0 493225 220156 93640 0 492
494 0 493290 220169 93800 0 493
495 0 493280 220180 94000 0 494
496 0 493218 219985 94200 0 495
497 0 493257 219940 94360 0 496
498 0 493209 219769 94560 0 497
499 0 493358 219707 94720 0 498
500 0 493385 219609 94880 0 499
501 0 493446 219460 95040 0 500
502 0 493460 219432 95240 0 501
503 0 493433 219322 95360 0 502
504 0 493427 219189 95520 0 503
505 0 493351 219140 95600 0 504
506 0 493383 219061 95800 0 505
507 0 493402 219028 96000 0 506
508 0 493343 218992 96240 0 507
509 0 493207 218784 96440 0 508
510 0 493220 218688 96640 0 509
511 0 493200 218647 96800 0 510
512 0 493158 218648 96960 0 511
513 0 493130 218538 97160 0 512
514 0 493108 218496 97320 0 513
515 0 493161 218349 97480 0 514
516 0 493171 218341 97600 0 515
517 0 493190 218294 97720 0 516
518 0 493323 218267 97880 0 517
519 0 493379 218186 98040 0 518
520 0 493397 218141 98200 0 519
521 0 493389 218133 98240 0 520
522 0 493387 218127 98280 0 521
523 0 493462 218091 98360 0 522
524 0 493503 218098 98480 0 523
525 0 493654 218106 98640 0 524
526 0 493665 218062 98760 0 525
527 0 493742 217979 98840 0 526
528 0 493809 217815 98960 0 527
529 0 493759 217585 99080 0 528
530 0 493729 217616 99200 0 529
531 0 493629 217403 99360 0 530
532 0 493568 217316 99520 0 531
533 0 493542 217203 99560 0 532
534 0 493425 216900 99720 0 533
535 0 493606 216769 99960 0 534
536 0 493428 216556 100120 0 535
537 0 493517 216530 100280 0 536
538 0 493425 216440 100440 0 537
539 0 493494 216242 100600 0 538
540 0 493547 216219 100760 0 539
541 0 493595 216072 100920 0 540
542 0 493633 216010 101080 0 541
543 0 493754 215785 101200 0 542
544 0 493760 215669 101360 0 543
545 0 493810 215362 101520 0 544
546 0 493858 215279 101720 0 545
547 0 493808 215020 101920 0 546
548 0 493812 214860 102120 0 547
549 0 493768 214691 102280 0 548
550 0 493723 214652 102400 0 549
551 0 493757 214556 102480 0 550
552 0 493780 214502 102520 0 551
553 0 493797 214520 102640 0 552
554 0 493873 214353 102800 0 553
555 0 493888 214276 102920 0 554
556 0 493916 214242 103080 0 555
557 0 494001 214217 103240 0 556
558 0 494026 214180 103400 0 557
559 0 494088 214155 103560 0 558
560 0 494174 214110 103720 0 559
561 0 494183 214063 103840 0 560
562 0 494239 214043 104000 0 561
563 0 494254 214050 104160 0 562
564 0 494554 213739 104320 0 563
565 0 494636 213672 104400 0 564
566 0 494728 213046 104520 0 565
567 0 494651 212865 104680 0 566
568 0 494654 212725 104840 0 567
569 0 493816 212063 105000 0 568
570 0 493806 211953 105160 0 569
571 0 493759 211814 105320 0 570
572 0 493701 211791 105360 0 571
573 0 493727 211796 105400 0 572
574 0 481708 209115 105440 0 573
575 0 493740 211753 105480 0 574
576 0 493745 211730 105520 0 575
577 0 493690 211636 105560 0 576
578 0 493678 211537 105720 0 577
579 0 493599 211459 105920 0 578
580 0 493450 211397 106080 0 579
581 0 493327 211099 106240 0 580
582 0 493011 210969 106400 0 581
583 0 492880 210888 106560 0 582
584 0 492864 210825 106720 0 583
585 0 492831 210850 106920 0 584
586 0 492750 210615 107080 0 585
587 0 492579 210329 107280 0 586
588 0 492568 210260 107320 0 587
589 0 492561 209807 107360 0 588
590 0 492515 210161 107400 0 589
591 0 492501 209873 107520 0 590
592 0 492590 209837 107680 0 591
593 0 492586 209900 107800 0 592
594 0 492623 209772 107960 0 593
595 0 492722 209757 108080 0 594
596 0 492836 209757 108200 0 595
597 0 493003 209776 108320 0 596
598 0 493052 209651 108480 0 597
599 0 493120 209467 108640 0 598
600 0 493571 209322 108840 0 599
601 0 493644 209233 109000 0 600
602 0 493654 209188 109200 0 601
603 0 493602 209252 109400 0 602
604 0 493555 209200 109600 0 603
605 0 493386 209124 109760 0 604
606 0 492880 209061 110000 0 605
607 0 492588 209104 110160 0 606
608 0 492405 209066 110360 0 607
609 0 492231 208947 110520 0 608
610 0 492068 208691 110720 0 609
611 0 491912 208220 110840 0 610
612 0 491846 208151 111000 0 611
613 0 491824 208210 111160 0 612
614 0 491240 207978 111280 0 613
615 0 491284 207938 111400 0 614
616 0 490898 207747 111560 0 615
617 0 490781 207554 111680 0 616
618 0 490686 207436 111840 0 617
619 0 490632 207425 111960 0 618
620 0 490534 207242 112080 0 619
621 0 490475 207079 112240 0 620
622 0 490458 206970 112360 0 621
623 0 490426 206860 112480 0 622
624 0 490151 206357 112600 0 623
625 0 489928 206248 112720 0 624
626 0 489686 206132 112840 0 625
627 0 489608 206082 113000 0 626
628 0 489143 205857 113160 0 627
629 0 488902 205818 113320 0 628
630 0 488903 205763 113480 0 629
631 0 488668 205704 113640 0 630
632 0 488660 205680 113760 0 631
633 0 488499 205554 113920 0 632
634 0 488440 205424 114080 0 633
635 0 488394 205369 114240 0 634
636 0 488308 205225 114400 0 635
637 0 488248 205191 114560 0 636
638 0 488350 205083 114640 0 637
639 0 488349 205078 114680 0 638
640 0 488331 205076 114800 0 639
641 0 488368 205013 114880 0 640
642 0 488417 204973 115000 0 641
643 0 488448 204921 115080 0 642
644 0 488474 204859 115160 0 643
645 0 488354 204811 115200 0 644
646 0 487441 204233 115200 0 645
647 0 487291 203785 115240 0 646
648 0 486487 203224 115320 0 647
649 0 486487 203214 115480 0 648
650 0 486490 203202 115600 0 649
651 0 486309 202976 115760 0 650
652 0 486448 202735 115920 0 651
653 0 486654 202541 116080 0 652
654 0 486715 202108 116240 0 653
655 0 486728 202016 116320 0 654
656 0 486829 201350 116440 0 655
657 0 486732 200999 116600 0 656
658 0 486612 200838 116760 0 657
659 0 486311 200510 117000 0 658
660 0 486246 200508 117240 0 659
661 0 486158 200446 117480 0 660
662 0 486204 200219 117640 0 661
663 0 486226 200076 117920 0 662
664 0 486415 199736 118120 0 663
665 0 486558 199621 118280 0 664
666 0 486673 199469 118520 0 665
667 0 486680 199317 118720 0 666
668 0 486600 198808 118880 0 667
669 0 486627 198701 119080 0 668
670 0 486703 198600 119280 0 669
671 0 486748 198439 119440 0 670
672 0 486742 198292 119600 0 671
673 0 486850 198050 119800 0 672
674 0 486953 197980 120000 0 673
675 0 487012 197846 120160 0 674
676 0 487129 197752 120400 0 675
677 0 487096 197658 120600 0 676
678 0 487102 197608 120800 0 677
679 0 487137 197551 121000 0 678
680 0 487233 197304 121240 0 679
681 0 487098 197044 121520 0 680
682 0 487194 196893 121720 0 681
683 0 487259 196668 121920 0 682
684 0 487213 196476 122120 0 683
685 0 487164 196365 122240 0 684
686 0 487203 196122 122400 0 685
687 0 487169 195857 122600 0 686
688 0 487176 195496 122800 0 687
689 0 487149 195308 123000 0 688
690 0 487081 195117 123200 0 689
691 0 487141 194843 123400 0 690
692 0 487140 194726 123600 0 691
693 0 487083 194516 123800 0 692
694 0 487150 194412 124040 0 693
695 0 487247 194431 124240 0 694
696 0 487346 194318 124480 0 695
697 0 487257 194293 124760 0 696
698 0 487250 194064 124960 0 697
699 0 487240 193958 125120 0 698
700 0 487198 193678 125280 0 699
701 0 487248 193264 125520 0 700
702 0 487086 192808 125640 0 701
703 0 486908 192561 125840 0 702
704 0 486651 192267 126160 0 703
705 0 486633 191984 126360 0 704
706 0 486593 191889 126440 0 705
707 0 486562 191782 126520 0 706
708 0 486638 191656 126680 0 707
709 0 486672 191548 126840 0 708
710 0 486643 191292 127000 0 709
711 0 486630 191080 127160 0 710
712 0 486651 190896 127320 0 711
713 0 486709 190636 127520 0 712
714 0 486832 190460 127680 0 713
715 0 486738 190430 127840 0 714
716 0 486887 190379 128000 0 715
717 0 486810 190156 128040 0 716
718 0 486778 189956 128200 0 717
719 0 486590 189280 128360 0 718
720 0 486594 189053 128560 0 719
721 0 486730 188862 128720 0 720
722 0 486741 188800 128960 0 721
723 0 486879 188608 129160 0 722
724 0 486909 188520 129280 0 723
725 0 486908 188488 129520 0 724
726 0 486928 188414 129640 0 725
727 0 486718 188308 129760 0 726
728 0 486641 188186 129920 0 727
729 0 486480 187963 130080 0 728
730 0 486480 187645 130280 0 729
731 0 486413 187382 130440 0 730
732 0 486367 187142 130640 0 731
733 0 486291 186976 130760 0 732
734 0 486287 186796 131000 0 733
735 0 486301 186612 131200 0 734
736 0 486397 186415 131440 0 735
737 0 486399 186340 131560 0 736
738 0 486391 186332 131680 0 737
739 0 486440 186131 131840 0 738
740 0 486518 185963 131960 0 739
741 0 486561 185967 132120 0 740
742 0 486550 185936 132280 0 741
743 0 486555 185858 132400 0 742
744 0 486585 185813 132560 0 743
745 0 486582 185768 132720 0 744
746 0 486595 185624 132840 0 745
747 0 486510 185499 133000 0 746
748 0 486495 185488 133120 0 747
749 0 486347 185197 133320 0 748
750 0 486315 185114 133480 0 749
751 0 486301 185068 133600 0 750
752 0 486278 184960 133720 0 751
753 0 486259 184837 133840 0 752
754 0 486271 184760 133960 0 753
755 0 486279 184706 134080 0 754
756 0 486262 184635 134200 0 755
757 0 486249 184496 134320 0 756
758 0 486183 184214 134440 0 757
759 0 486127 184117 134600 0 758
760 0 486112 183631 134760 0 759
761 0 486173 183441 134920 0 760
762 0 486120 183349 135080 0 761
763 0 486147 183092 135240 0 762
764 0 486119 182993 135360 0 763
765 0 486098 182826 135560 0 764
766 0 486072 182720 135720 0 765
767 0 485961 182577 135880 0 766
768 0 485938 182442 136000 0 767
769 0 485902 182353 136120 0 768
770 0 485867 182260 136280 0 769
771 0 485709 182061 136400 0 770
772 0 485763 181908 136520 0 771
773 0 485722 181583 136720 0 772
774 0 485655 181373 136880 0 773
775 0 485653 181134 137000 0 774
776 0 485612 181140 137120 0 775
777 0 485650 180988 137200 0 776
778 0 485646 180944 137280 0 777
779 0 485501 180422 137400 0 778
780 0 485330 180063 137560 0 779
781 0 485278 180036 137720 0 780
782 0 485236 179996 137880 0 781
783 0 485349 179852 138000 0 782
784 0 485375 179883 138040 0 783
785 0 485325 179803 138080 0 784
786 0 485322 179758 138120 0 785
787 0 485316 179730 138160 0 786
788 0 485298 179741 138200 0 787
789 0 485297 179709 138240 0 788
790 0 485283 179699 138280 0 789
791 0 485286 179677 138320 0 790
792 0 485284 179661 138360 0 791
793 0 485274 179645 138400 0 792
794 0 485265 179610 138440 0 793
795 0 485252 179573 138480 0 794
796 0 485243 179540 138520 0 795
797 0 485226 179515 138560 0 796
798 0 485223 179492 138600 0 797
799 0 485220 179417 138640 0 798
800 0 485216 179342 138680 0 799
801 0 485200 179264 138720 0 800
802 0 485226 179234 138760 0 801
803 0 485219 179179 138800 0 802
804 0 485219 179145 138840 0 803
805 0 485221 179115 138880 0 804
806 0 485220 179078 138920 0 805
807 0 485219 179052 138960 0 806
808 0 485222 179017 139000 0 807
809 0 485220 179009 139040 0 808
810 0 485222 178999 139080 0 809
811 0 485221 178991 139120 0 810
812 0 485220 178984 139160 0 811
813 0 485225 178973 139200 0 812
814 0 485223 178958 139240 0 813
815 0 485121 179024 139280 0 814
816 0 485208 178933 139320 0 815
817 0 485224 178891 139360 0 816
818 0 485235 178880 139400 0 817
819 0 485240 178864 139440 0 818
820 0 485257 178847 139480 0 819
821 0 485271 178828 139520 0 820
822 0 485277 178805 139560 0 821
823 0 485282 178760 139600 0 822
824 0 485290 178724 139640 0 823
825 0 485297 178671 139680 0 824
826 0 485303 178630 139720 0 825
827 0 485307 178583 139760 0 826
828 0 485320 178555 139800 0 827
829 0 485330 178526 139840 0 828
830 0 485347 178500 139880 0 829
831 0 485362 178475 139920 0 830
832 0 485383 178446 139960 0 831
833 0 485420 178396 140000 0 832
834 0 485466 178343 140040 0 833
835 0 485483 178306 140080 0 834
836 0 485707 178275 140120 0 835
837 0 485536 178254 140160 0 836
838 0 485558 178199 140200 0 837
839 0 485587 178147 140240 0 838
840 0 485622 178092 140280 0 839
841 0 485630 178088 140320 0 840
842 0 485630 178077 140360 0 841
843 0 485643 178070 140400 0 842
844 0 485645 178059 140440 0 843
845 0 485651 178058 140480 0 844
846 0 485665 178049 140520 0 845
847 0 485668 178051 140560 0 846
848 0 485669 178054 140600 0 847
849 0 485691 178010 140640 0 848
850 0 485704 177956 140680 0 849
851 0 485728 177909 140720 0 850
852 0 485746 177854 140760 0 851
853 0 485756 177812 140800 0 852
854 0 485775 177787 140840 0 853
855 0 485778 177749 140880 0 854
856 0 485788 177695 140920 0 855
857 0 485792 177671 140960 0 856
858 0 485801 177633 141000 0 857
859 0 485808 177599 141040 0 858
860 0 485815 177539 141080 0 859
861 0 485821 177479 141120 0 860
862 0 485822 177416 141160 0 861
863 0 485824 177364 141200 0 862
864 0 485828 177298 141240 0 863
865 0 485834 177237 141280 0 864
866 0 485828 177228 141320 0 865
867 0 485824 177216 141360 0 866
868 0 485819 177204 141400 0 867
869 0 485815 177197 141440 0 868
870 0 485814 177188 141480 0 869
871 0 485809 177186 141520 0 870
872 0 485804 177188 141560 0 871
873 0 485789 177152 141600 0 872
874 0 485773 177117 141640 0 873
875 0 485757 177084 141680 0 874
876 0 485746 177065 141720 0 875
877 0 485728 177044 141760 0 876
878 0 485741 177014 141800 0 877
879 0 485759 176981 141840 0 878
880 0 485770 176958 141880 0 879
881 0 485787 176928 141920 0 880
882 0 485806 176900 141960 0 881
883 0 485818 176895 142000 0 882
884 0 485846 176876 142040 0 883
885 0 485868 176858 142080 0 884
886 0 485894 176796 142120 0 885
887 0 485927 176731 142160 0 886
888 0 485960 176663 142200 0 887
889 0 485995 176621 142240 0 888
890 0 486032 176546 142280 0 889
891 0 486068 176477 142320 0 890
892 0 486078 176414 142360 0 891
893 0 486089 176358 142400 0 892
894 0 486110 176300 142440 0 893
895 0 486109 176248 142480 0 894
896 0 486118 176195 142520 0 895
897 0 486153 176103 142560 0 896
898 0 486208 176023 142600 0 897
899 0 486249 175934 142640 0 898
900 0 486277 175829 142680 0 899
901 0 486322 175746 142720 0 900
902 0 486338 175710 142760 0 901
903 0 486350 175680 142800 0 902
904 0 486369 175652 142840 0 903
905 0 486390 175622 142880 0 904
906 0 486409 175597 142920 0 905
907 0 486418 175556 142960 0 906
908 0 486436 175513 143000 0 907
909 0 486473 175486 143040 0 908
910 0 486484 175428 143080 0 909
911 0 486486 175411 143120 0 910
912 0 486501 175357 143160 0 911
913 0 486510 175298 143160 0 912
914 0 486508 175271 143240 0 913
915 0 486522 175226 143280 0 914
916 0 486554 175180 143320 0 915
917 0 486566 175161 143360 0 916
918 0 486586 175140 143400 0 917
919 0 486604 175062 143440 0 918
920 0 486624 174999 143480 0 919
921 0 486647 174945 143520 0 920
922 0 486665 174885 143560 0 921
923 0 486660 174812 143600 0 922
924 0 486655 174745 143640 0 923
925 0 486653 174678 143680 0 924
926 0 486644 174625 143720 0 925
927 0 486632 174539 143760 0 926
928 0 486565 174261 143920 0 927
929 0 486560 174177 143960 0 928
930 0 486543 174095 144000 0 929
931 0 486533 174009 144040 0 930
932 0 486524 173935 144080 0 931
933 0 486506 173881 144120 0 932
934 0 486506 173792 144160 0 933
935 0 486460 173704 144200 0 934
936 0 486407 173617 144240 0 935
937 0 486364 173530 144280 0 936
938 0 486319 173444 144320 0 937
939 0 486329 173374 144360 0 938
940 0 486341 173295 144400 0 939
941 0 486356 173237 144440 0 940
942 0 486361 173158 144480 0 941
943 0 486363 173164 144520 0 942
944 0 486376 173148 144560 0 943
945 0 486380 173136 144600 0 944
946 0 486392 173121 144640 0 945
947 0 486439 173081 144680 0 946
948 0 486490 173049 144720 0 947
949 0 486532 173004 144760 0 948
950 0 486562 172992 144800 0 949
951 0 486590 172984 144840 0 950
952 0 486604 172974 144880 0 951
953 0 486624 172959 144920 0 952
954 0 486661 172952 144960 0 953
955 0 486691 172938 145000 0 954
956 0 486728 172923 145040 0 955
957 0 486769 172912 145080 0 956
958 0 486804 172888 145120 0 957
959 0 486841 172877 145160 0 958
960 0 486885 172845 145200 0 959
961 0 486927 172819 145240 0 960
962 0 486948 172800 145280 0 961
963 0 486966 172772 145320 0 962
964 0 486982 172761 145360 0 963
965 0 487005 172729 145400 0 964
966 0 487017 172686 145440 0 965
967 0 487029 172643 145480 0 966
968 0 487042 172603 145520 0 967
969 0 487052 172574 145560 0 968
970 0 487074 172490 145600 0 969
971 0 487098 172422 145640 0 970
972 0 487129 172356 145680 0 971
973 0 487111 172337 145720 0 972
974 0 487118 172250 145760 0 973
975 0 487119 172194 145800 0 974
976 0 487116 172125 145840 0 975
977 0 487129 172048 145880 0 976
978 0 487141 171941 145920 0 977
979 0 487153 171833 145960 0 978
980 0 487168 171740 146000 0 979
981 0 487191 171648 146040 0 980
982 0 487199 171592 146080 0 981
983 0 487218 171552 146120 0 982
984 0 487219 171515 146160 0 983
985 0 487208 171448 146200 0 984
986 0 487214 171406 146240 0 985
987 0 487175 171359 146280 0 986
988 0 487108 171301 146320 0 987
989 0 487069 171251 146360 0 988
990 0 487021 171201 146400 0 989
991 0 486690 171156 146440 0 990
992 0 486887 171130 146480 0 991
993 0 486968 171092 146520 0 992
994 0 487052 171053 146560 0 993
995 0 487101 171028 146600 0 994
996 0 487114 171002 146640 0 995
997 0 487117 170983 146640 0 996
998 0 487138 170950 146720 0 997
999 0 487143 170921 146760 0 998
1000 0 487143 170905 146800 0 999
1001 0 487142 170876 146840 0 1000
1002 0 487160 170801 146880 0 1001
1003 0 487179 170727 146920 0 1002
1004 0 487212 170641 146960 0 1003
1005 0 487246 170564 147000 0 1004
1006 0 487270 170478 147040 0 1005
1007 0 487311 170401 147080 0 1006
1008 0 487345 170280 147120 0 1007
1009 0 487371 170148 147160 0 1008
1010 0 487402 170013 147200 0 1009
1011 0 487377 169944 147240 0 1010
1012 0 487367 169839 147280 0 1011
1013 0 487357 169727 147320 0 1012
1014 0 487359 169696 147360 0 1013
1015 0 487373 169656 147400 0 1014
1016 0 487376 169613 147440 0 1015
1017 0 487394 169573 147480 0 1016
1018 0 487408 169541 147520 0 1017
1019 0 487415 169538 147560 0 1018
1020 0 487420 169524 147600 0 1019
1021 0 487425 169516 147640 0 1020
1022 0 487440 169514 147680 0 1021
1023 0 487445 169516 147720 0 1022
1024 0 487452 169520 147760 0 1023
1025 0 487464 169515 147800 0 1024
1026 0 487472 169504 147840 0 1025
1027 0 487485 169499 147880 0 1026
1028 0 487497 169495 147920 0 1027
1029 0 487504 169494 147960 0 1028
1030 0 487504 169478 148000 0 1029
1031 0 487506 169459 148040 0 1030
1032 0 487510 169452 148080 0 1031
1033 0 487518 169437 148120 0 1032
1034 0 487542 169379 148160 0 1033
1035 0 487581 169345 148200 0 1034
1036 0 487582 169290 148240 0 1035
1037 0 487555 169254 148280 0 1036
1038 0 487587 169244 148320 0 1037
1039 0 487588 169203 148360 0 1038
1040 0 487576 169162 148400 0 1039
1041 0 487568 169106 148440 0 1040
1042 0 487548 169024 148480 0 1041
1043 0 487535 168970 148520 0 1042
1044 0 487513 168898 148560 0 1043
1045 0 487504 168819 148640 0 1044
1046 0 487493 168781 148680 0 1045
1047 0 487473 168732 148720 0 1046
1048 0 487457 168689 148760 0 1047
1049 0 487427 168611 148800 0 1048
1050 0 487414 168539 148840 0 1049
1051 0 487395 168472 148880 0 1050
1052 0 487376 168412 148920 0 1051
1053 0 487363 168365 148960 0 1052
1054 0 487347 168327 149000 0 1053
1055 0 487337 168277 149040 0 1054
1056 0 487323 168245 149080 0 1055
1057 0 487310 168215 149120 0 1056
1058 0 487294 168174 149160 0 1057
1059 0 487279 168113 149200 0 1058
1060 0 487257 168064 149240 0 1059
1061 0 487252 168009 149280 0 1060
1062 0 487214 167983 149320 0 1061
1063 0 487192 167948 149360 0 1062
1064 0 487163 167921 149400 0 1063
1065 0 487124 167873 149440 0 1064
1066 0 487088 167815 149480 0 1065
1067 0 487043 167749 149520 0 1066
1068 0 487010 167713 149560 0 1067
1069 0 487006 167821 149600 0 1068
1070 0 486996 167845 149640 0 1069
1071 0 486983 167876 149680 0 1070
1072 0 487004 167931 149720 0 1071
1073 0 487020 167922 149760 0 1072
1074 0 487039 167935 149800 0 1073
1075 0 487060 167964 149840 0 1074
1076 0 487076 168050 149880 0 1075
1077 0 487092 168105 149920 0 1076
1078 0 487104 168124 149960 0 1077
1079 0 487118 168140 150000 0 1078
1080 0 487114 168272 150080 0 1079
1081 0 487198 167939 150120 0 1080
1082 0 487209 167925 150160 0 1081
1083 0 487215 167901 150200 0 1082
1084 0 487229 167863 150240 0 1083
1085 0 487235 167802 150280 0 1084
1086 0 487242 167745 150320 0 1085
1087 0 487255 167656 150360 0 1086
1088 0 487248 167553 150400 0 1087
1089 0 487247 167371 150440 0 1088
1090 0 487257 167233 150480 0 1089
1091 0 487271 167102 150520 0 1090
1092 0 487267 166947 150560 0 1091
1093 0 487279 166825 150600 0 1092
1094 0 487247 166722 150640 0 1093
1095 0 487216 166588 150680 0 1094
1096 0 487194 166468 150720 0 1095
1097 0 487169 166439 150760 0 1096
1098 0 487151 166378 150800 0 1097
1099 0 487128 166331 150840 0 1098
1100 0 487110 166293 150880 0 1099
1101 0 487070 166240 150920 0 1100
1102 0 487060 166210 150960 0 1101
1103 0 487040 166158 151000 0 1102
1104 0 487010 166138 151040 0 1103
1105 0 486987 166111 151080 0 1104
1106 0 486960 166082 151120 0 1105
1107 0 486926 166043 151160 0 1106
1108 0 486892 166007 151200 0 1107
1109 0 486861 165965 151240 0 1108
1110 0 486833 165938 151280 0 1109
1111 0 486816 165875 151320 0 1110
1112 0 486797 165822 151360 0 1111
1113 0 486788 165765 151400 0 1112
1114 0 486770 165703 151440 0 1113
1115 0 486769 165669 151480 0 1114
1116 0 486767 165654 151520 0 1115
1117 0 486763 165628 151560 0 1116
1118 0 486764 165604 151600 0 1117
1119 0 486763 165586 151640 0 1118
1120 0 486767 165568 151680 0 1119
1121 0 486771 165534 151720 0 1120
1122 0 486779 165508 151760 0 1121
1123 0 486785 165479 151800 0 1122
1124 0 486794 165429 151840 0 1123
1125 0 486789 165398 151880 0 1124
1126 0 486787 165360 151920 0 1125
1127 0 486798 165339 151960 0 1126
1128 0 486823 165282 152000 0 1127
1129 0 486844 165229 152040 0 1128
1130 0 486875 165177 152080 0 1129
1131 0 486896 165130 152120 0 1130
1132 0 486912 165104 152160 0 1131
1133 0 486927 165062 152200 0 1132
1134 0 486940 165025 152240 0 1133
1135 0 486954 164983 152280 0 1134
1136 0 486922 164916 152320 0 1135
1137 0 486896 164859 152360 0 1136
1138 0 486872 164803 152400 0 1137
1139 0 486851 164745 152440 0 1138
1140 0 486832 164709 152480 0 1139
1141 0 486791 164638 152520 0 1140
1142 0 486756 164567 152560 0 1141
1143 0 486720 164504 152600 0 1142
1144 0 486682 164425 152640 0 1143
1145 0 486644 164366 152680 0 1144
1146 0 486603 164311 152720 0 1145
1147 0 486559 164252 152760 0 1146
1148 0 486519 164198 152800 0 1147
1149 0 486477 164149 152840 0 1148
1150 0 486416 164071 152880 0 1149
1151 0 486369 164003 152920 0 1150
1152 0 486304 163939 152960 0 1151
1153 0 486247 163890 153000 0 1152
1154 0 486193 163825 153040 0 1153
1155 0 486131 163763 153080 0 1154
1156 0 486104 163721 153120 0 1155
1157 0 486087 163671 153160 0 1156
1158 0 486058 163641 153200 0 1157
1159 0 486044 163613 153240 0 1158
1160 0 486029 163588 153280 0 1159
1161 0 486013 163571 153320 0 1160
1162 0 485960 163528 153360 0 1161
1163 0 485914 163479 153400 0 1162
1164 0 485869 163438 153440 0 1163
1165 0 485825 163387 153480 0 1164
1166 0 485778 163325 153520 0 1165
1167 0 485758 163290 153560 0 1166
1168 0 485737 163253 153600 0 1167
1169 0 485710 163224 153640 0 1168
1170 0 485688 163179 153680 0 1169
1171 0 485669 163150 153720 0 1170
1172 0 485645 163133 153760 0 1171
1173 0 485625 163107 153800 0 1172
1174 0 485617 163092 153840 0 1173
1175 0 485604 163058 153880 0 1174
1176 0 485593 163033 153920 0 1175
1177 0 485598 163010 153960 0 1176
1178 0 485576 162977 154000 0 1177
1179 0 485562 162946 154040 0 1178
1180 0 485548 162887 154080 0 1179
1181 0 485528 162825 154120 0 1180
1182 0 485510 162773 154160 0 1181
1183 0 485483 162683 154200 0 1182
1184 0 485458 162612 154240 0 1183
1185 0 485438 162561 154280 0 1184
1186 0 485412 162520 154320 0 1185
1187 0 485377 162474 154360 0 1186
1188 0 485361 162428 154400 0 1187
1189 0 485342 162395 154440 0 1188
1190 0 485299 162363 154480 0 1189
1191 0 485264 162343 154520 0 1190
1192 0 485222 162323 154560 0 1191
1193 0 485195 162297 154600 0 1192
1194 0 485147 162281 154640 0 1193
1195 0 485112 162233 154680 0 1194
1196 0 485070 162196 154720 0 1195
1197 0 485038 162161 154760 0 1196
1198 0 485006 162135 154800 0 1197
1199 0 484965 162091 154840 0 1198
1200 0 484918 162016 154880 0 1199
1201 0 484869 161951 154920 0 1200
1202 0 484828 161887 154960 0 1201
1203 0 484771 161826 155000 0 1202
1204 0 484716 161785 155040 0 1203
1205 0 484659 161752 155080 0 1204
1206 0 484610 161693 155120 0 1205
1207 0 484548 161653 155160 0 1206
1208 0 484512 161617 155200 0 1207
1209 0 484473 161582 155240 0 1208
1210 0 484439 161538 155280 0 1209
1211 0 484392 161514 155320 0 1210
1212 0 484364 161469 155360 0 1211
1213 0 484332 161415 155400 0 1212
1214 0 484291 161354 155440 0 1213
1215 0 484260 161297 155480 0 1214
1216 0 484235 161226 155520 0 1215
1217 0 484215 161183 155560 0 1216
1218 0 484179 161139 155600 0 1217
1219 0 484145 161098 155640 0 1218
1220 0 484126 161056 155680 0 1219
1221 0 484080 161015 155720 0 1220
1222 0 484036 160949 155760 0 1221
1223 0 483996 160897 155800 0 1222
1224 0 483973 160841 155840 0 1223
1225 0 483944 160783 155880 0 1224
1226 0 483927 160737 155920 0 1225
1227 0 483921 160747 155960 0 1226
1228 0 483882 160697 156000 0 1227
1229 0 483849 160639 156040 0 1228
1230 0 483802 160568 156080 0 1229
1231 0 483768 160506 156120 0 1230
1232 0 483742 160448 156160 0 1231
1233 0 483704 160394 156200 0 1232
1234 0 483671 160338 156240 0 1233
1235 0 483637 160279 156280 0 1234
1236 0 483599 160260 156320 0 1235
1237 0 483576 160247 156360 0 1236
1238 0 483541 160227 156400 0 1237
1239 0 483517 160220 156440 0 1238
1240 0 483497 160222 156480 0 1239
1241 0 483458 160218 156520 0 1240
1242 0 483436 160231 156560 0 1241
1243 0 483409 160238 156600 0 1242
1244 0 483383 160200 156640 0 1243
1245 0 483342 160173 156680 0 1244
1246 0 483312 160148 156720 0 1245
1247 0 483279 160117 156760 0 1246
1248 0 483244 160081 156800 0 1247
1249 0 483218 160053 156840 0 1248
1250 0 483184 160015 156880 0 1249
1251 0 483155 159976 156920 0 1250
1252 0 483131 159933 156960 0 1251
1253 0 483104 159892 157000 0 1252
1254 0 483080 159856 157040 0 1253
1255 0 483071 159795 157080 0 1254
1256 0 483062 159743 157120 0 1255
1257 0 483047 159695 157160 0 1256
1258 0 483042 159648 157200 0 1257
1259 0 483002 159589 157240 0 1258
1260 0 482975 159532 157280 0 1259
1261 0 482932 159464 157320 0 1260
1262 0 482887 159397 157360 0 1261
1263 0 482840 159347 157400 0 1262
1264 0 482780 159290 157440 0 1263
1265 0 482734 159229 157480 0 1264
1266 0 482673 159178 157520 0 1265
1267 0 482613 159121 157560 0 1266
1268 0 482554 159065 157600 0 1267
1269 0 482488 159007 157640 0 1268
1270 0 482437 158974 157680 0 1269
1271 0 482394 158930 157720 0 1270
1272 0 482365 158894 157760 0 1271
1273 0 482336 158868 157800 0 1272
1274 0 482299 158849 157840 0 1273
1275 0 482313 158794 157880 0 1274
1276 0 482325 158745 157920 0 1275
1277 0 482334 158726 157960 0 1276
1278 0 482340 158686 158000 0 1277
1279 0 482347 158649 158040 0 1278
1280 0 482347 158604 158080 0 1279
1281 0 482337 158560 158120 0 1280
1282 0 482334 158640 158160 0 1281
1283 0 482322 158624 158200 0 1282
1284 0 482320 158611 158240 0 1283
1285 0 482309 158599 158280 0 1284
1286 0 482304 158571 158320 0 1285
1287 0 482291 158547 158360 0 1286
1288 0 482278 158552 158400 0 1287
1289 0 482252 158538 158440 0 1288
1290 0 482254 158543 158480 0 1289
1291 0 482219 158529 158520 0 1290
1292 0 482194 158464 158560 0 1291
1293 0 482174 158388 158600 0 1292
1294 0 482142 158330 158640 0 1293
1295 0 482123 158306 158680 0 1294
1296 0 482112 158269 158720 0 1295
1297 0 482104 158260 158760 0 1296
1298 0 482094 158233 158800 0 1297
1299 0 482088 158179 158840 0 1298
1300 0 482072 158142 158880 0 1299
1301 0 482065 158091 158920 0 1300
1302 0 482060 158039 158960 0 1301
1303 0 482028 158020 159000 0 1302
1304 0 482004 157995 159040 0 1303
1305 0 481964 157975 159080 0 1304
1306 0 481930 157966 159120 0 1305
1307 0 481930 157929 159160 0 1306
1308 0 481935 157876 159200 0 1307
1309 0 481940 157825 159240 0 1308
1310 0 481950 157787 159280 0 1309
1311 0 481942 157744 159320 0 1310
1312 0 481914 157736 159360 0 1311
1313 0 481882 157732 159400 0 1312
1314 0 481839 157716 159440 0 1313
1315 0 481803 157731 159480 0 1314
1316 0 481759 157650 159520 0 1315
1317 0 481727 157549 159560 0 1316
1318 0 481706 157431 159600 0 1317
1319 0 481674 157322 159640 0 1318
1320 0 481669 157268 159680 0 1319
1321 0 481652 157223 159720 0 1320
1322 0 481609 157179 159760 0 1321
1323 0 481559 157142 159800 0 1322
1324 0 481504 157076 159840 0 1323
1325 0 481466 156988 159880 0 1324
1326 0 481429 156925 159920 0 1325
1327 0 481396 156859 159960 0 1326
1328 0 481354 156806 160000 0 1327
1329 0 481331 156743 160040 0 1328
1330 0 481311 156689 160080 0 1329
1331 0 481268 156678 160120 0 1330
1332 0 481207 156655 160160 0 1331
1333 0 481174 156628 160200 0 1332
1334 0 481128 156595 160240 0 1333
1335 0 481083 156592 160280 0 1334
1336 0 481076 156509 160320 0 1335
1337 0 481074 156425 160360 0 1336
1338 0 481052 156375 160400 0 1337
1339 0 481017 156342 160440 0 1338
1340 0 480997 156297 160480 0 1339
1341 0 480983 156234 160520 0 1340
1342 0 480968 156202 160560 0 1341
1343 0 480936 156175 160600 0 1342
1344 0 480910 156168 160640 0 1343
1345 0 480873 156151 160680 0 1344
1346 0 480849 156096 160720 0 1345
1347 0 480832 156030 160760 0 1346
1348 0 480817 155972 160800 0 1347
1349 0 480764 155887 160840 0 1348
1350 0 480721 155781 160880 0 1349
1351 0 480666 155699 160920 0 1350
1352 0 480640 155656 160960 0 1351
1353 0 480611 155627 161000 0 1352
1354 0 480588 155596 161040 0 1353
1355 0 480536 155587 161080 0 1354
1356 0 480509 155520 161120 0 1355
1357 0 480480 155471 161160 0 1356
1358 0 480415 155320 161200 0 1357
1359 0 480355 155163 161240 0 1358
1360 0 480311 155133 161280 0 1359
1361 0 480258 155080 161320 0 1360
1362 0 480210 155044 161360 0 1361
1363 0 480170 154956 161400 0 1362
1364 0 480131 154851 161440 0 1363
1365 0 480084 154765 161480 0 1364
1366 0 480011 154717 161520 0 1365
1367 0 479952 154648 161560 0 1366
1368 0 479900 154570 161600 0 1367
1369 0 479846 154499 161640 0 1368
1370 0 479806 154486 161680 0 1369
1371 0 479765 154445 161720 0 1370
1372 0 479714 154413 161760 0 1371
1373 0 479664 154363 161800 0 1372
1374 0 479665 154283 161840 0 1373
1375 0 479655 154187 161880 0 1374
1376 0 479632 154186 161920 0 1375
1377 0 479602 154169 161960 0 1376
1378 0 479588 154133 162000 0 1377
1379 0 479556 154094 162040 0 1378
1380 0 479520 154108 162080 0 1379
1381 0 479502 154056 162120 0 1380
1382 0 479513 153950 162160 0 1381
1383 0 479476 153870 162200 0 1382
1384 0 479440 153812 162240 0 1383
1385 0 479362 153734 162280 0 1384
1386 0 479294 153671 162320 0 1385
1387 0 479218 153682 162360 0 1386
1388 0 479151 153703 162400 0 1387
1389 0 479095 153624 162440 0 1388
1390 0 479048 153541 162480 0 1389
1391 0 478996 153504 162520 0 1390
1392 0 478954 153446 162560 0 1391
1393 0 478906 153399 162600 0 1392
1394 0 478854 153349 162640 0 1393
1395 0 478796 153308 162680 0 1394
1396 0 478769 153188 162720 0 1395
1397 0 478739 153079 162760 0 1396
1398 0 478712 153016 162800 0 1397
1399 0 478684 152954 162840 0 1398
1400 0 478645 152903 162880 0 1399
1401 0 478611 152867 162920 0 1400
1402 0 478566 152836 162960 0 1401
1403 0 478513 152804 163000 0 1402
1404 0 478452 152809 163040 0 1403
1405 0 478422 152830 163080 0 1404
1406 0 478370 152824 163120 0 1405
1407 0 478351 152651 163160 0 1406
1408 0 478294 152607 163200 0 1407
1409 0 478225 152553 163240 0 1408
1410 0 478199 152425 163280 0 1409
1411 0 478161 152282 163320 0 1410
1412 0 478144 152208 163360 0 1411
1413 0 478133 152173 163400 0 1412
1414 0 478105 152126 163440 0 1413
1415 0 478052 152160 163480 0 1414
1416 0 478013 152207 163520 0 1415
1417 0 477971 152231 163560 0 1416
1418 0 477973 152047 163600 0 1417
1419 0 477927 152039 163640 0 1418
1420 0 477886 152051 163680 0 1419
1421 0 477851 152024 163720 0 1420
1422 0 477818 152009 163760 0 1421
1423 0 477771 151984 163800 0 1422
1424 0 477718 151949 163840 0 1423
1425 0 477652 151922 163880 0 1424
1426 0 477610 151894 163920 0 1425
1427 0 477559 151875 163960 0 1426
1428 0 477545 151788 164000 0 1427
1429 0 477534 151703 164040 0 1428
1430 0 477508 151599 164080 0 1429
1431 0 477467 151530 164120 0 1430
1432 0 477435 151479 164160 0 1431
1433 0 477391 151419 164200 0 1432
1434 0 477359 151372 164240 0 1433
1435 0 477322 151305 164280 0 1434
1436 0 477287 151270 164320 0 1435
1437 0 477239 151176 164360 0 1436
1438 0 477184 151123 164400 0 1437
1439 0 477129 151066 164440 0 1438
1440 0 477095 150984 164480 0 1439
1441 0 477051 150920 164520 0 1440
1442 0 477026 150819 164560 0 1441
1443 0 476940 150762 164600 0 1442
1444 0 476855 150735 164640 0 1443
1445 0 476812 150665 164680 0 1444
1446 0 476767 150592 164720 0 1445
1447 0 476749 150417 164760 0 1446
1448 0 476715 150246 164800 0 1447
1449 0 476690 150212 164840 0 1448
1450 0 476643 150184 164880 0 1449
1451 0 476595 150164 164920 0 1450
1452 0 476551 150126 164960 0 1451
1453 0 476481 150040 165000 0 1452
1454 0 476414 149949 165040 0 1453
1455 0 476335 149884 165080 0 1454
1456 0 476291 149702 165120 0 1455
1457 0 476235 149538 165160 0 1456
1458 0 476166 149530 165200 0 1457
1459 0 476119 149500 165240 0 1458
1460 0 476067 149477 165280 0 1459
1461 0 475996 149416 165320 0 1460
1462 0 475926 149352 165360 0 1461
1463 0 475822 149305 165400 0 1462
1464 0 475726 149232 165440 0 1463
1465 0 475655 149099 165480 0 1464
1466 0 475579 148962 165520 0 1465
1467 0 475517 148835 165560 0 1466
1468 0 475473 148685 165600 0 1467
1469 0 475347 148707 165640 0 1468
1470 0 475249 148663 165680 0 1469
1471 0 475199 148651 165720 0 1470
1472 0 475146 148639 165760 0 1471
1473 0 475075 148480 165800 0 1472
1474 0 474996 148324 165840 0 1473
1475 0 474916 148207 165880 0 1474
1476 0 474843 148027 165920 0 1475
1477 0 474784 147991 165960 0 1476
1478 0 474685 147922 166000 0 1477
1479 0 474622 147843 166040 0 1478
1480 0 474521 147768 166080 0 1479
1481 0 474418 147666 166120 0 1480
1482 0 474329 147576 166160 0 1481
1483 0 474254 147484 166200 0 1482
1484 0 474221 147404 166240 0 1483
1485 0 474123 147306 166280 0 1484
1486 0 474082 147208 166320 0 1485
1487 0 474053 147131 166360 0 1486
1488 0 474027 147067 166400 0 1487
1489 0 473991 147061 166440 0 1488
1490 0 473945 147060 166480 0 1489
1491 0 473926 147048 166520 0 1490
1492 0 473928 146867 166560 0 1491
1493 0 473876 146726 166600 0 1492
1494 0 473837 146715 166640 0 1493
1495 0 473792 146700 166680 0 1494
1496 0 473739 146683 166720 0 1495
1497 0 473695 146676 166760 0 1496
1498 0 473634 146574 166800 0 1497
1499 0 473553 146473 166840 0 1498
1500 0 473475 146377 166880 0 1499
1501 0 473429 146316 166920 0 1500
1502 0 473383 146264 166960 0 1501
1503 0 473327 146204 167000 0 1502
1504 0 473277 146147 167040 0 1503
1505 0 473242 146062 167080 0 1504
1506 0 473235 145985 167120 0 1505
1507 0 473217 145896 167160 0 1506
1508 0 473150 145806 167200 0 1507
1509 0 473092 145718 167240 0 1508
1510 0 473053 145611 167280 0 1509
1511 0 473005 145609 167320 0 1510
1512 0 472940 145609 167360 0 1511
1513 0 472879 145613 167400 0 1512
1514 0 472817 145582 167440 0 1513
1515 0 472779 145468 167480 0 1514
1516 0 472743 145360 167520 0 1515
1517 0 472693 145248 167560 0 1516
1518 0 472648 145152 167600 0 1517
1519 0 472609 145175 167640 0 1518
1520 0 472549 145114 167720 0 1519
1521 0 472503 145109 167760 0 1520
1522 0 472463 145115 167800 0 1521
1523 0 472395 145027 167840 0 1522
1524 0 472322 144946 167880 0 1523
1525 0 472259 144880 167920 0 1524
1526 0 472219 144811 167960 0 1525
1527 0 472110 144758 168000 0 1526
1528 0 472044 144690 168040 0 1527
1529 0 471985 144616 168080 0 1528
1530 0 471898 144553 168120 0 1529
1531 0 471822 144474 168160 0 1530
1532 0 471739 144415 168200 0 1531
1533 0 471697 144336 168240 0 1532
1534 0 471603 144246 168280 0 1533
1535 0 471534 144131 168320 0 1534
1536 0 471421 144018 168360 0 1535
1537 0 471289 143905 168400 0 1536
1538 0 471175 143786 168440 0 1537
1539 0 471036 143736 168480 0 1538
1540 0 470918 143695 168520 0 1539
1541 0 470783 143655 168560 0 1540
1542 0 470667 143584 168600 0 1541
1543 0 470550 143536 168640 0 1542
1544 0 470452 143473 168680 0 1543
1545 0 470305 143408 168720 0 1544
1546 0 470161 143347 168760 0 1545
1547 0 470030 143292 168800 0 1546
1548 0 469895 143241 168840 0 1547
1549 0 469751 143195 168880 0 1548
1550 0 469615 143117 168920 0 1549
1551 0 469472 143040 168960 0 1550
1552 0 469338 142941 169000 0 1551
1553 0 469182 142833 169040 0 1552
1554 0 469038 142739 169080 0 1553
1555 0 468898 142645 169120 0 1554
1556 0 468743 142462 169160 0 1555
1557 0 468586 142287 169200 0 1556
1558 0 468444 142163 169240 0 1557
1559 0 468305 142039 169280 0 1558
1560 0 468132 141941 169320 0 1559
1561 0 467966 141822 169360 0 1560
1562 0 467817 141733 169400 0 1561
1563 0 467760 141682 169440 0 1562
1564 0 467697 141624 169480 0 1563
1565 0 467619 141596 169520 0 1564
1566 0 467555 141571 169560 0 1565
1567 0 467485 141547 169600 0 1566
1568 0 467414 141557 169640 0 1567
1569 0 467345 141577 169680 0 1568
1570 0 467290 141587 169720 0 1569
1571 0 467192 141551 169760 0 1570
1572 0 467142 141530 169800 0 1571
1573 0 467069 141532 169840 0 1572
1574 0 467026 141512 169880 0 1573
1575 0 466927 141541 169920 0 1574
1576 0 466696 141479 169960 0 1575
1577 0 466482 141434 170000 0 1576
1578 0 466258 141374 170040 0 1577
1579 0 466128 141352 170080 0 1578
1580 0 466016 141309 170120 0 1579
1581 0 465915 141274 170160 0 1580
1582 0 465737 141245 170200 0 1581
1583 0 465572 141203 170240 0 1582
1584 0 465407 141156 170280 0 1583
1585 0 465112 141035 170320 0 1584
1586 0 464838 140924 170360 0 1585
1587 0 464570 140679 170400 0 1586
1588 0 464326 140436 170440 0 1587
1589 0 464269 140431 170480 0 1588
1590 0 464181 140429 170520 0 1589
1591 0 464142 140417 170560 0 1590
1592 0 464055 140421 170600 0 1591
1593 0 463940 140333 170640 0 1592
1594 0 463818 140253 170680 0 1593
1595 0 463718 140194 170720 0 1594
1596 0 463607 140147 170760 0 1595
1597 0 463504 140091 170800 0 1596
1598 0 463391 140037 170840 0 1597
1599 0 463268 139979 170880 0 1598
1600 0 463171 139927 170920 0 1599
1601 0 462997 139872 170960 0 1600
1602 0 462838 139806 171000 0 1601
1603 0 462669 139754 171040 0 1602
1604 0 462557 139700 171080 0 1603
1605 0 462461 139645 171120 0 1604
1606 0 462380 139589 171160 0 1605
1607 0 462295 139569 171200 0 1606
1608 0 462225 139569 171240 0 1607
1609 0 462166 139559 171280 0 1608
1610 0 462026 139472 171320 0 1609
1611 0 461837 139405 171360 0 1610
1612 0 461693 139332 171400 0 1611
1613 0 461627 139310 171440 0 1612
1614 0 461570 139300 171480 0 1613
1615 0 461500 139289 171520 0 1614
1616 0 461434 139269 171560 0 1615
1617 0 461311 139209 171600 0 1616
1618 0 461166 139144 171640 0 1617
1619 0 461079 139087 171680 0 1618
1620 0 461002 139122 171720 0 1619
1621 0 460944 139151 171760 0 1620
1622 0 460884 139185 171800 0 1621
1623 0 460823 139202 171840 0 1622
1624 0 460742 139106 171880 0 1623
1625 0 460656 139006 171920 0 1624
1626 0 460594 139008 171960 0 1625
1627 0 460525 139014 172000 0 1626
1628 0 460467 139031 172040 0 1627
1629 0 460418 139026 172080 0 1628
1630 0 460379 138957 172120 0 1629
1631 0 460300 138960 172160 0 1630
1632 0 460249 138936 172200 0 1631
1633 0 460184 138861 172240 0 1632
1634 0 460123 138778 172280 0 1633
1635 0 460009 138571 172320 0 1634
1636 0 459827 138388 172360 0 1635
1637 0 459736 138296 172400 0 1636
1638 0 459622 138222 172440 0 1637
1639 0 459538 138117 172480 0 1638
1640 0 459443 138079 172520 0 1639
1641 0 459337 138031 172560 0 1640
1642 0 459235 137927 172600 0 1641
1643 0 459104 137848 172640 0 1642
1644 0 459056 137845 172680 0 1643
1645 0 459015 137836 172720 0 1644
1646 0 458951 137832 172760 0 1645
1647 0 458910 137819 172800 0 1646
1648 0 458840 137777 172840 0 1647
1649 0 458741 137757 172880 0 1648
1650 0 458575 137717 172920 0 1649
1651 0 458409 137658 172960 0 1650
1652 0 458240 137622 173000 0 1651
1653 0 458143 137591 173040 0 1652
1654 0 458057 137540 173080 0 1653
1655 0 457963 137507 173120 0 1654
1656 0 457860 137448 173160 0 1655
1657 0 457778 137375 173200 0 1656
1658 0 457645 137337 173240 0 1657
1659 0 457568 137247 173280 0 1658
1660 0 457497 137207 173320 0 1659
1661 0 457418 137186 173360 0 1660
1662 0 457353 137169 173400 0 1661
1663 0 457255 137173 173440 0 1662
1664 0 457190 137131 173480 0 1663
1665 0 457036 137069 173520 0 1664
1666 0 456881 137024 173560 0 1665
1667 0 456729 136968 173600 0 1666
1668 0 456655 136957 173640 0 1667
1669 0 456561 136966 173680 0 1668
1670 0 456464 136979 173720 0 1669
1671 0 456360 136950 173760 0 1670
1672 0 456253 136937 173800 0 1671
1673 0 456090 136908 173840 0 1672
1674 0 455940 136868 173880 0 1673
1675 0 455836 136786 173920 0 1674
1676 0 455722 136735 173960 0 1675
1677 0 455655 136679 174000 0 1676
1678 0 455518 136697 174040 0 1677
1679 0 455443 136643 174080 0 1678
1680 0 455349 136595 174160 0 1679
1681 0 455262 136622 174200 0 1680
1682 0 455184 136656 174240 0 1681
1683 0 455087 136634 174280 0 1682
1684 0 455032 136578 174320 0 1683
1685 0 454954 136539 174360 0 1684
1686 0 454852 136520 174400 0 1685
1687 0 454743 136498 174440 0 1686
1688 0 454657 136457 174480 0 1687
1689 0 454605 136431 174520 0 1688
1690 0 454542 136433 174560 0 1689
1691 0 454466 136430 174600 0 1690
1692 0 454445 136365 174640 0 1691
1693 0 454402 136317 174680 0 1692
1694 0 454354 136346 174720 0 1693
1695 0 454313 136366 174760 0 1694
1696 0 454283 136378 174800 0 1695
1697 0 454233 136363 174840 0 1696
1698 0 454112 136382 174880 0 1697
1699 0 454027 136372 174920 0 1698
1700 0 453967 136347 174960 0 1699
1701 0 453918 136316 175000 0 1700
1702 0 453841 136301 175040 0 1701
1703 0 453793 136209 175080 0 1702
1704 0 453721 136116 175120 0 1703
1705 0 453665 136023 175160 0 1704
1706 0 453660 135950 175200 0 1705
1707 0 453597 135841 175240 0 1706
1708 0 453566 135892 175280 0 1707
1709 0 453546 135869 175320 0 1708
1710 0 453536 135812 175360 0 1709
1711 0 453411 135974 175400 0 1710
1712 0 453378 135903 175440 0 1711
1713 0 453316 135842 175480 0 1712
1714 0 453260 135783 175520 0 1713
1715 0 453192 135763 175560 0 1714
1716 0 453146 135736 175600 0 1715
1717 0 453083 135718 175640 0 1716
1718 0 453017 135661 175680 0 1717
1719 0 452943 135627 175720 0 1718
1720 0 452867 135565 175760 0 1719
1721 0 452816 135526 175800 0 1720
1722 0 452764 135476 175840 0 1721
1723 0 452717 135422 175880 0 1722
1724 0 452634 135337 175920 0 1723
1725 0 452540 135260 175960 0 1724
1726 0 452513 135235 176000 0 1725
1727 0 452460 135221 176040 0 1726
1728 0 452359 135156 176080 0 1727
1729 0 452255 135096 176120 0 1728
1730 0 452169 135071 176160 0 1729
1731 0 452084 135041 176200 0 1730
1732 0 451971 134969 176240 0 1731
1733 0 451869 134873 176280 0 1732
1734 0 451787 134817 176320 0 1733
1735 0 451698 134784 176360 0 1734
1736 0 451640 134734 176400 0 1735
1737 0 451573 134727 176440 0 1736
1738 0 451465 134760 176480 0 1737
1739 0 451426 134622 176520 0 1738
1740 0 451369 134514 176560 0 1739
1741 0 451369 134427 176600 0 1740
1742 0 451268 134394 176640 0 1741
1743 0 450991 134618 176680 0 1742
1744 0 451098 134195 176720 0 1743
1745 0 451012 134100 176760 0 1744
1746 0 450987 133931 176800 0 1745
1747 0 450910 133865 176840 0 1746
1748 0 450830 133839 176880 0 1747
1749 0 450765 133808 176920 0 1748
1750 0 450707 133771 176960 0 1749
1751 0 450590 133704 177000 0 1750
1752 0 450476 133627 177040 0 1751
1753 0 450360 133573 177080 0 1752
1754 0 450283 133484 177120 0 1753
1755 0 450193 133473 177160 0 1754
1756 0 450109 133465 177200 0 1755
1757 0 450030 133441 177240 0 1756
1758 0 449969 133407 177280 0 1757
1759 0 449888 133356 177320 0 1758
1760 0 449821 133294 177360 0 1759
1761 0 449732 133227 177400 0 1760
1762 0 449664 133120 177440 0 1761
1763 0 449604 133008 177480 0 1762
1764 0 449540 132890 177520 0 1763
1765 0 449459 132811 177560 0 1764
1766 0 449371 132733 177600 0 1765
1767 0 449290 132630 177640 0 1766
1768 0 449209 132563 177680 0 1767
1769 0 449148 132504 177720 0 1768
1770 0 449065 132456 177760 0 1769
1771 0 448971 132403 177800 0 1770
1772 0 448917 132349 177840 0 1771
1773 0 448859 132283 177880 0 1772
1774 0 448788 132219 177920 0 1773
1775 0 448630 132115 177960 0 1774
1776 0 448510 131983 178000 0 1775
1777 0 448453 131876 178040 0 1776
1778 0 448409 131768 178080 0 1777
1779 0 448367 131680 178120 0 1778
1780 0 448352 131610 178160 0 1779
1781 0 448342 131553 178200 0 1780
1782 0 448334 131485 178240 0 1781
1783 0 448333 131406 178280 0 1782
1784 0 448337 131327 178320 0 1783
1785 0 448338 131266 178360 0 1784
1786 0 448345 131202 178400 0 1785
1787 0 448331 131164 178440 0 1786
1788 0 448315 131129 178480 0 1787
1789 0 448323 131045 178520 0 1788
1790 0 448327 130955 178560 0 1789
1791 0 448298 130912 178600 0 1790
1792 0 448307 130832 178640 0 1791
1793 0 448287 130778 178680 0 1792
1794 0 448300 130719 178720 0 1793
1795 0 448296 130646 178760 0 1794
1796 0 448270 130582 178800 0 1795
1797 0 448246 130502 178840 0 1796
1798 0 448228 130431 178880 0 1797
1799 0 448216 130343 178920 0 1798
1800 0 448200 130300 179000 0 1799
1801 0 448165 130295 179040 0 1800
1802 0 448146 130286 179080 0 1801
1803 0 448125 130270 179120 0 1802
1804 0 448110 130257 179160 0 1803
1805 0 448089 130233 179200 0 1804
1806 0 448101 130189 179240 0 1805
1807 0 448146 130125 179280 0 1806
1808 0 448158 130082 179320 0 1807
1809 0 448240 130028 179360 0 1808
1810 0 448318 129978 179400 0 1809
1811 5 448405 129914 179440 0 1810
1812 0 447747 130107 179440 0 1811
1813 0 447720 130173 179480 0 1812
1814 0 447683 130255 179520 0 1813
1815 0 447629 130320 179560 0 1814
1816 0 447615 130394 179600 0 1815
1817 0 447603 130413 179640 0 1816
1818 0 447538 130458 179680 0 1817
1819 0 447504 130461 179720 0 1818
1820 0 447492 130500 179760 0 1819
1821 0 447433 130542 179800 0 1820
1822 0 447399 130553 179840 0 1821
1823 0 447355 130548 179880 0 1822
1824 0 447321 130560 179920 0 1823
1825 0 447275 130595 179960 0 1824
1826 0 447261 130561 180000 0 1825
1827 0 447207 130615 180040 0 1826
1828 0 447213 130412 180080 0 1827
1829 0 447224 130605 180120 0 1828
1830 0 447206 130721 180160 0 1829
1831 0 447143 130663 180200 0 1830
1832 0 447103 130756 180240 0 1831
1833 0 447096 130776 180280 0 1832
1834 0 447024 130840 180320 0 1833
1835 0 446966 130893 180360 0 1834
1836 0 446886 130920 180400 0 1835
1837 0 446854 130947 180440 0 1836
1838 0 446805 130985 180480 0 1837
1839 0 446759 131002 180520 0 1838
1840 0 446697 131057 180560 0 1839
1841 0 446624 131128 180600 0 1840
1842 0 446581 131193 180640 0 1841
1843 0 446526 131220 180680 0 1842
1844 0 446476 131255 180720 0 1843
1845 0 446436 131272 180760 0 1844
1846 0 446399 131299 180800 0 1845
1847 0 446354 131310 180840 0 1846
1848 0 446321 131322 180880 0 1847
1849 0 446287 131333 180920 0 1848
1850 0 446249 131365 180960 0 1849
1851 0 446228 131386 181000 0 1850
1852 0 446215 131389 181040 0 1851
1853 0 446217 131351 181080 0 1852
1854 0 446224 131335 181120 0 1853
1855 0 446207 131355 181160 0 1854
1856 0 446187 131376 181200 0 1855
1857 0 446113 131506 181240 0 1856
1858 0 445969 131557 181280 0 1857
1859 0 445977 131615 181320 0 1858
1860 0 445955 131575 181360 0 1859
1861 0 445888 131585 181400 0 1860
1862 0 445838 131593 181440 0 1861
1863 0 445794 131579 181480 0 1862
1864 0 445723 131573 181520 0 1863
1865 0 445671 131531 181560 0 1864
1866 0 445606 131497 181600 0 1865
1867 0 445551 131456 181640 0 1866
1868 0 445519 131464 181680 0 1867
1869 0 445523 131472 181720 0 1868
1870 0 445508 131484 181760 0 1869
1871 0 445487 131495 181800 0 1870
1872 0 445467 131498 181840 0 1871
1873 0 445439 131479 181880 0 1872
1874 0 445410 131464 181920 0 1873
1875 0 445388 131436 181960 0 1874
1876 0 445453 131480 182000 0 1875
1877 0 445316 131528 182040 0 1876
1878 0 445268 131491 182080 0 1877
1879 0 445210 131471 182120 0 1878
1880 0 445168 131450 182160 0 1879
1881 0 445108 131428 182200 0 1880
1882 0 445111 131411 182240 0 1881
1883 0 445043 131426 182280 0 1882
1884 0 445013 131424 182320 0 1883
1885 0 444985 131426 182360 0 1884
1886 0 444924 131425 182400 0 1885
1887 0 444905 131383 182440 0 1886
1888 0 444859 131356 182480 0 1887
1889 0 444832 131301 182520 0 1888
1890 0 444768 131276 182560 0 1889
1891 0 444756 131270 182600 0 1890
1892 0 444721 131290 182640 0 1891
1893 0 444695 131305 182680 0 1892
1894 0 444671 131321 182720 0 1893
1895 0 444624 131322 182760 0 1894
1896 0 444589 131337 182800 0 1895
1897 0 444527 131310 182840 0 1896
1898 0 444412 131301 182880 0 1897
1899 0 444317 131294 182920 0 1898
1900 0 444256 131260 182960 0 1899
1901 0 444155 131274 183000 0 1900
1902 0 444072 131262 183040 0 1901
1903 0 444014 131214 183080 0 1902
1904 0 443781 131252 183120 0 1903
1905 0 443767 131218 183160 0 1904
1906 0 443718 131200 183200 0 1905
1907 0 443674 131190 183240 0 1906
1908 0 443550 131187 183280 0 1907
1909 0 443437 131191 183320 0 1908
1910 0 443306 131210 183360 0 1909
1911 0 443185 131237 183400 0 1910
1912 0 443065 131217 183440 0 1911
1913 0 442926 131208 183480 0 1912
1914 0 442815 131194 183520 0 1913
1915 0 442753 131175 183560 0 1914
1916 0 442677 131178 183600 0 1915
1917 0 442612 131166 183640 0 1916
1918 0 442559 131161 183680 0 1917
1919 0 442466 131177 183720 0 1918
1920 0 442452 131167 183760 0 1919
1921 0 442427 131159 183800 0 1920
1922 0 442415 131153 183840 0 1921
1923 0 442387 131143 183880 0 1922
1924 0 442398 131126 183920 0 1923
1925 0 442335 131147 183960 0 1924
1926 0 442326 131158 184000 0 1925
1927 0 442266 131191 184040 0 1926
1928 0 442236 131184 184080 0 1927
1929 0 442210 131229 184120 0 1928
1930 0 442167 131287 184160 0 1929
1931 0 442126 131345 184200 0 1930
1932 0 442098 131400 184240 0 1931
1933 0 442010 131476 184280 0 1932
1934 0 441971 131507 184320 0 1933
1935 0 441913 131564 184360 0 1934
1936 0 441850 131591 184400 0 1935
1937 0 441769 131578 184440 0 1936
1938 0 441676 131570 184480 0 1937
1939 0 441588 131556 184520 0 1938
1940 0 441473 131587 184560 0 1939
1941 0 441380 131608 184600 0 1940
1942 0 441276 131621 184640 0 1941
1943 0 441226 131633 184680 0 1942
1944 0 441178 131662 184720 0 1943
1945 0 441142 131689 184760 0 1944
1946 5 441069 131636 184800 0 1945
1947 0 441089 131677 184840 0 1946
1948 0 441121 131707 184880 0 1947
1949 0 441159 131732 184920 0 1948
1950 0 441180 131762 184960 0 1949
1951 0 441250 131751 185000 0 1950
1952 0 441318 131727 185040 0 1951
1953 0 441361 131735 185080 0 1952
1954 0 441409 131746 185120 0 1953
1955 0 441412 131762 185160 0 1954
1956 0 441403 131788 185200 0 1955
1957 0 441391 131828 185240 0 1956
1958 0 441385 131871 185280 0 1957
1959 0 441403 131844 185320 0 1958
1960 0 441436 131809 185360 0 1959
1961 0 441467 131763 185400 0 1960
1962 0 441447 131810 185440 0 1961
1963 0 441446 131850 185480 0 1962
1964 0 441433 131904 185520 0 1963
1965 0 441425 131948 185560 0 1964
1966 0 441429 131987 185600 0 1965
1967 0 441436 132051 185640 0 1966
1968 0 441460 132094 185680 0 1967
1969 0 441480 132144 185720 0 1968
1970 0 441494 132167 185760 0 1969
1971 0 441511 132194 185800 0 1970
1972 0 441522 132207 185840 0 1971
1973 0 441525 132222 185880 0 1972
1974 0 441526 132232 185920 0 1973
1975 0 441540 132262 185960 0 1974
1976 0 441541 132316 186000 0 1975
1977 0 441562 132272 186000 0 1976
1978 0 441550 132311 186080 0 1977
1979 0 441560 132330 186120 0 1978
1980 0 441528 132372 186160 0 1979
1981 0 441520 132394 186200 0 1980
1982 0 441500 132407 186240 0 1981
1983 0 441478 132420 186280 0 1982
1984 0 441452 132425 186320 0 1983
1985 0 441445 132392 186360 0 1984
1986 0 441444 132369 186400 0 1985
1987 0 441434 132336 186440 0 1986
1988 0 441410 132362 186480 0 1987
1989 0 441395 132377 186520 0 1988
1990 0 441393 132373 186560 0 1989
1991 0 441372 132364 186600 0 1990
1992 0 441328 132371 186640 0 1991
1993 0 441347 132350 186680 0 1992
1994 0 441365 132337 186720 0 1993
1995 0 441386 132327 186760 0 1994
1996 0 441398 132309 186800 0 1995
1997 0 441406 132305 186840 0 1996
1998 0 441417 132293 186880 0 1997
1999 0 441445 132265 186920 0 1998
2000 0 441467 132252 186960 0 1999
2001 0 441456 132240 187000 0 2000
2002 0 441427 132239 187040 0 2001
2003 0 441390 132233 187080 0 2002
2004 0 441384 132203 187120 0 2003
2005 0 441355 132200 187160 0 2004
2006 0 441365 132201 187200 0 2005
2007 0 441366 132209 187240 0 2006
2008 0 441366 132215 187280 0 2007
2009 0 441354 132210 187320 0 2008
2010 0 441358 132207 187360 0 2009
2011 0 441356 132190 187400 0 2010
2012 0 441367 132192 187440 0 2011
2013 0 441339 132194 187480 0 2012
2014 0 441334 132196 187520 0 2013
2015 0 441319 132232 187560 0 2014
2016 0 441353 132196 187600 0 2015
2017 0 441363 132193 187640 0 2016
2018 0 441344 132180 187680 0 2017
2019 0 441338 132165 187720 0 2018
2020 0 441342 132131 187760 0 2019
2021 0 441349 132090 187800 0 2020
2022 0 441309 132105 187840 0 2021
2023 0 441298 132105 187880 0 2022
2024 0 441263 132127 187920 0 2023
2025 0 441248 132115 187960 0 2024
2026 0 441237 132097 188000 0 2025
2027 0 441230 132069 188040 0 2026
2028 0 441230 132039 188080 0 2027
2029 0 441213 132015 188120 0 2028
2030 0 441192 131996 188160 0 2029
2031 0 441175 131987 188200 0 2030
2032 0 441150 131971 188240 0 2031
2033 0 441148 131957 188280 0 2032
2034 0 441144 131968 188320 0 2033
2035 0 441147 131970 188360 0 2034
2036 0 441148 131962 188400 0 2035
2037 0 441123 131965 188440 0 2036
2038 0 441116 131961 188480 0 2037
2039 0 441103 131952 188520 0 2038
2040 0 441095 131940 188560 0 2039
2041 0 441074 131941 188600 0 2040
2042 0 441072 131920 188640 0 2041
2043 0 441069 131901 188680 0 2042
2044 0 441059 131892 188720 0 2043
2045 0 441063 131923 188760 0 2044
2046 0 441037 131958 188800 0 2045
2047 0 441019 131981 188840 0 2046
2048 0 441030 131999 188880 0 2047
2049 0 441011 132020 188920 0 2048
2050 0 441011 132020 188960 0 2049
2051 0 441016 132015 189000 0 2050
2052 0 441032 132017 189040 0 2051
2053 0 441029 132056 189080 0 2052
2054 0 441023 132077 189120 0 2053
2055 0 441023 132092 189160 0 2054
2056 0 441012 132106 189200 0 2055
2057 0 441002 132116 189240 0 2056
2058 0 440990 132140 189280 0 2057
2059 0 440981 132161 189320 0 2058
2060 0 440971 132174 189360 0 2059
2061 0 440965 132184 189400 0 2060
2062 0 440951 132169 189440 0 2061
2063 0 440930 132165 189480 0 2062
2064 0 440924 132148 189520 0 2063
2065 0 440920 132142 189560 0 2064
2066 0 440902 132127 189600 0 2065
2067 0 440885 132104 189640 0 2066
2068 0 440869 132078 189680 0 2067
2069 0 440855 132055 189720 0 2068
2070 0 440830 132025 189760 0 2069
2071 0 440788 131997 189800 0 2070
2072 0 440757 131968 189840 0 2071
2073 0 440715 131943 189880 0 2072
2074 0 440708 131927 189920 0 2073
2075 0 440687 131913 189960 0 2074
2076 0 440629 131895 190000 0 2075
2077 0 440620 131881 190040 0 2076
2078 0 440584 131864 190080 0 2077
2079 0 440583 131808 190120 0 2078
2080 0 440567 131760 190160 0 2079
2081 0 440574 131711 190200 0 2080
2082 0 440557 131659 190240 0 2081
2083 0 440548 131638 190280 0 2082
2084 0 440542 131611 190320 0 2083
2085 0 440528 131579 190360 0 2084
2086 0 440520 131585 190400 0 2085
2087 0 440502 131586 190440 0 2086
2088 0 440471 131580 190480 0 2087
2089 0 440459 131590 190520 0 2088
2090 0 440446 131584 190560 0 2089
2091 0 440452 131602 190600 0 2090
2092 0 440443 131596 190640 0 2091
2093 0 440429 131610 190680 0 2092
2094 0 440419 131620 190720 0 2093
2095 0 440406 131616 190760 0 2094
2096 0 440398 131608 190800 0 2095
2097 0 440391 131593 190840 0 2096
2098 0 440385 131580 190880 0 2097
2099 0 440386 131587 190920 0 2098
2100 0 440380 131587 190960 0 2099
2101 0 440392 131599 191000 0 2100
2102 0 440383 131600 191040 0 2101
2103 0 440379 131605 191080 0 2102
2104 0 440374 131601 191120 0 2103
2105 0 440341 131566 191160 0 2104
2106 0 440327 131320 191200 0 2105
2107 0 440308 131503 191240 0 2106
2108 0 440286 131474 191280 0 2107
2109 0 440269 131460 191320 0 2108
2110 0 440257 131440 191360 0 2109
2111 0 440231 131433 191400 0 2110
2112 0 440239 131415 191440 0 2111
2113 0 440219 131399 191480 0 2112
2114 0 440245 131366 191520 0 2113
2115 0 440221 131358 191560 0 2114
2116 0 440222 131334 191600 0 2115
2117 0 440203 131334 191640 0 2116
2118 0 440184 131336 191680 0 2117
2119 0 440178 131332 191720 0 2118
2120 0 440151 131336 191760 0 2119
2121 0 440151 131321 191800 0 2120
2122 0 440167 131307 191840 0 2121
2123 0 440140 131303 191880 0 2122
2124 0 440132 131297 191920 0 2123
2125 0 440125 131298 191960 0 2124
2126 0 440114 131298 192000 0 2125
2127 0 440095 131313 192040 0 2126
2128 0 440079 131328 192080 0 2127
2129 0 440060 131327 192120 0 2128
2130 0 440039 131327 192160 0 2129
2131 0 440010 131320 192200 0 2130
2132 0 439976 131313 192240 0 2131
2133 0 439958 131306 192280 0 2132
2134 0 439939 131312 192320 0 2133
2135 0 439922 131319 192360 0 2134
2136 0 439912 131332 192400 0 2135
2137 0 439901 131341 192440 0 2136
2138 0 439891 131358 192480 0 2137
2139 0 439879 131351 192520 0 2138
2140 0 439873 131343 192560 0 2139
2141 0 439874 131328 192600 0 2140
2142 0 439867 131321 192640 0 2141
2143 0 439852 131300 192680 0 2142
2144 0 439828 131287 192720 0 2143
2145 0 439811 131279 192760 0 2144
2146 0 439793 131263 192800 0 2145
2147 0 439782 131262 192840 0 2146
2148 0 439778 131241 192880 0 2147
2149 0 439767 131229 192920 0 2148
2150 0 439761 131203 192960 0 2149
2151 0 439764 131193 193000 0 2150
2152 0 439754 131211 193040 0 2151
2153 0 439735 131197 193080 0 2152
2154 0 439720 131196 193120 0 2153
2155 0 439707 131187 193160 0 2154
2156 0 439694 131176 193200 0 2155
2157 0 439673 131164 193240 0 2156
2158 0 439657 131148 193280 0 2157
2159 0 439635 131135 193320 0 2158
2160 0 439617 131119 193360 0 2159
2161 0 439597 131110 193400 0 2160
2162 0 439569 131098 193440 0 2161
2163 0 439549 131099 193480 0 2162
2164 0 439528 131080 193520 0 2163
2165 0 439516 131081 193560 0 2164
2166 0 439512 131085 193600 0 2165
2167 0 439492 131072 193640 0 2166
2168 0 439484 131077 193680 0 2167
2169 0 439481 131082 193720 0 2168
2170 0 439472 131079 193760 0 2169
2171 0 439472 131091 193800 0 2170
2172 0 439467 131096 193840 0 2171
2173 0 439464 131091 193880 0 2172
2174 0 439447 131075 193920 0 2173
2175 0 439438 131068 193960 0 2174
2176 0 439424 131055 194000 0 2175
2177 0 439423 131051 194040 0 2176
2178 0 439436 131061 194080 0 2177
2179 0 439428 131059 194120 0 2178
2180 0 439427 131045 194160 0 2179
2181 0 439436 131052 194200 0 2180
2182 0 439420 131028 194240 0 2181
2183 0 439424 131016 194280 0 2182
2184 0 439423 131012 194320 0 2183
2185 0 439419 130953 194360 0 2184
2186 0 439406 130892 194400 0 2185
2187 0 439401 130846 194440 0 2186
2188 0 439390 130781 194480 0 2187
2189 0 439381 130775 194520 0 2188
2190 0 439371 130752 194560 0 2189
2191 0 439375 130750 194600 0 2190
2192 0 439357 130739 194640 0 2191
2193 0 439352 130734 194680 0 2192
2194 0 439354 130723 194720 0 2193
2195 0 439348 130703 194760 0 2194
2196 0 439346 130685 194800 0 2195
2197 0 439345 130674 194840 0 2196
2198 0 439338 130670 194880 0 2197
2199 0 439336 130669 194920 0 2198
2200 0 439323 130659 194960 0 2199
2201 0 439314 130652 195000 0 2200
2202 0 439312 130672 195040 0 2201
2203 0 439310 130687 195080 0 2202
2204 0 439310 130692 195120 0 2203
2205 0 439306 130702 195160 0 2204
2206 0 439302 130729 195200 0 2205
2207 0 439297 130738 195240 0 2206
2208 0 439296 130757 195280 0 2207
2209 0 439290 130776 195320 0 2208
2210 0 439287 130782 195360 0 2209
2211 0 439272 130790 195400 0 2210
2212 0 439250 130790 195440 0 2211
2213 0 439241 130799 195480 0 2212
2214 0 439230 130808 195520 0 2213
2215 0 439212 130795 195560 0 2214
2216 0 439201 130787 195600 0 2215
2217 0 439187 130774 195640 0 2216
2218 0 439173 130754 195680 0 2217
2219 0 439169 130760 195720 0 2218
2220 0 439183 130779 195760 0 2219
2221 0 439182 130772 195800 0 2220
2222 0 439189 130789 195840 0 2221
2223 0 439187 130795 195880 0 2222
2224 0 439166 130796 195920 0 2223
2225 0 439144 130812 195960 0 2224
2226 0 439114 130798 196000 0 2225
2227 0 439097 130801 196040 0 2226
2228 0 439092 130819 196080 0 2227
2229 0 439071 130813 196120 0 2228
2230 0 439068 130826 196160 0 2229
2231 0 439054 130828 196200 0 2230
2232 0 439061 130829 196240 0 2231
2233 0 439057 130815 196280 0 2232
2234 0 439056 130810 196320 0 2233
2235 0 439048 130798 196360 0 2234
2236 0 439046 130807 196400 0 2235
2237 0 439038 130809 196440 0 2236
2238 0 439029 130808 196480 0 2237
2239 0 439023 130815 196520 0 2238
2240 0 439022 130819 196560 0 2239
2241 0 439031 130810 196600 0 2240
2242 0 439034 130805 196640 0 2241
2243 0 439056 130821 196680 0 2242
2244 0 439067 130819 196720 0 2243
2245 0 439043 130780 196760 0 2244
2246 0 439024 130752 196800 0 2245
2247 0 439011 130730 196840 0 2246
2248 0 439018 130736 196880 0 2247
2249 0 439023 130737 196920 0 2248
2250 0 439031 130737 196960 0 2249
2251 0 439040 130752 197000 0 2250
2252 0 439035 130747 197040 0 2251
2253 0 439032 130751 197080 0 2252
2254 0 439018 130743 197120 0 2253
2255 0 439012 130743 197160 0 2254
2256 0 439021 130743 197200 0 2255
2257 0 438996 130755 197240 0 2256
2258 0 438992 130720 197280 0 2257
2259 0 439019 130733 197320 0 2258
2260 0 439037 130744 197360 0 2259
2261 0 439058 130754 197400 0 2260
2262 0 439078 130751 197440 0 2261
2263 0 439090 130748 197480 0 2262
2264 0 439105 130745 197520 0 2263
2265 0 439120 130739 197560 0 2264
2266 0 439125 130725 197600 0 2265
2267 0 439140 130755 197640 0 2266
2268 0 439162 130787 197680 0 2267
2269 0 439171 130804 197720 0 2268
2270 0 439193 130840 197760 0 2269
2271 0 439191 130839 197800 0 2270
2272 0 439210 130856 197840 0 2271
2273 0 439223 130858 197880 0 2272
2274 0 439234 130856 197920 0 2273
2275 0 439253 130870 197960 0 2274
2276 0 439267 130888 198000 0 2275
2277 0 439283 130920 198080 0 2276
2278 0 439293 130943 198120 0 2277
2279 0 439302 130970 198160 0 2278
2280 0 439308 130993 198200 0 2279
2281 0 439309 131009 198240 0 2280
2282 0 439310 131025 198280 0 2281
2283 0 439303 131049 198320 0 2282
2284 0 439305 131061 198360 0 2283
2285 0 439300 131082 198400 0 2284
2286 0 439288 131104 198440 0 2285
2287 0 439282 131133 198480 0 2286
2288 0 439273 131156 198520 0 2287
2289 0 439276 131183 198560 0 2288
2290 0 439269 131210 198600 0 2289
2291 0 439270 131250 198640 0 2290
2292 0 439270 131314 198680 0 2291
2293 0 439272 131367 198720 0 2292
2294 0 439276 131403 198760 0 2293
2295 0 439268 131444 198800 0 2294
2296 0 439268 131489 198840 0 2295
2297 0 439264 131529 198880 0 2296
2298 0 439280 131533 198920 0 2297
2299 0 439306 131562 198960 0 2298
2300 0 439332 131579 199000 0 2299
2301 0 439356 131591 199040 0 2300
2302 0 439378 131594 199080 0 2301
2303 0 439386 131592 199120 0 2302
2304 0 439410 131589 199160 0 2303
2305 0 439425 131579 199200 0 2304
2306 0 439440 131579 199240 0 2305
2307 0 439478 131586 199280 0 2306
2308 0 439513 131591 199320 0 2307
2309 0 439563 131598 199360 0 2308
2310 0 439599 131593 199400 0 2309
2311 0 439631 131595 199440 0 2310
2312 0 439671 131598 199480 0 2311
2313 0 439715 131606 199520 0 2312
2314 0 439753 131613 199560 0 2313
2315 0 439781 131624 199600 0 2314
2316 0 439804 131630 199640 0 2315
2317 0 439847 131647 199680 0 2316
2318 0 439852 131634 199720 0 2317
2319 0 439868 131645 199760 0 2318
2320 0 439885 131647 199800 0 2319
2321 0 439896 131646 199840 0 2320
2322 0 439913 131641 199880 0 2321
2323 0 439925 131646 199920 0 2322
2324 0 439930 131645 199960 0 2323
2325 0 439965 131678 200000 0 2324
2326 0 440015 131781 200040 0 2325
2327 0 440079 131894 200080 0 2326
2328 0 440153 132018 200120 0 2327
2329 0 440211 132156 200160 0 2328
2330 0 440263 132278 200200 0 2329
2331 0 440312 132407 200240 0 2330
2332 0 440374 132492 200280 0 2331
2333 0 440428 132566 200320 0 2332
2334 0 440482 132628 200360 0 2333
2335 0 440497 132669 200400 0 2334
2336 0 440505 132678 200400 0 2335
2337 0 440581 132721 200480 0 2336
2338 0 440637 132727 200520 0 2337
2339 0 440660 132674 200560 0 2338
2340 0 440683 132620 200600 0 2339
2341 0 440710 132549 200640 0 2340
2342 0 440732 132475 200680 0 2341
2343 0 440759 132399 200720 0 2342
2344 0 440775 132307 200760 0 2343
2345 0 440785 132228 200800 0 2344
2346 0 440800 132138 200840 0 2345
2347 0 440746 132033 200880 0 2346
2348 0 440729 131963 200920 0 2347
2349 0 440690 131889 200960 0 2348
2350 0 440694 131756 201000 0 2349
2351 0 440671 131684 201040 0 2350
2352 0 440657 131686 201080 0 2351
2353 0 440670 131692 201120 0 2352
2354 0 440672 131690 201160 0 2353
2355 0 440680 131696 201200 0 2354
2356 0 440684 131704 201240 0 2355
2357 0 440703 131722 201280 0 2356
2358 0 440711 131739 201320 0 2357
2359 0 440726 131778 201360 0 2358
2360 0 440771 131877 201400 0 2359
2361 0 440815 132005 201440 0 2360
2362 0 440895 131983 201480 0 2361
2363 0 440936 131964 201520 0 2362
2364 0 440977 131959 201560 0 2363
2365 0 441024 131942 201600 0 2364
2366 0 441075 131935 201640 0 2365
2367 0 441105 131957 201680 0 2366
2368 0 441133 131969 201720 0 2367
2369 0 441133 131992 201760 0 2368
2370 0 441088 131938 201800 0 2369
2371 0 441155 132007 201840 0 2370
2372 0 441163 131999 201880 0 2371
2373 0 441187 132049 201920 0 2372
2374 0 441193 132057 201960 0 2373
2375 0 441201 132075 202000 0 2374
2376 0 441213 132085 202040 0 2375
2377 0 441185 132081 202080 0 2376
2378 0 441235 132103 202120 0 2377
2379 0 441234 132117 202160 0 2378
2380 0 441275 132118 202200 0 2379
2381 0 441276 132120 202240 0 2380
2382 0 441270 132129 202280 0 2381
2383 0 441301 132139 202320 0 2382
2384 0 441320 132146 202360 0 2383
2385 0 441342 132155 202400 0 2384
2386 0 441356 132159 202440 0 2385
2387 0 441393 132175 202480 0 2386
2388 0 441392 132177 202520 0 2387
2389 0 441432 132177 202560 0 2388
2390 0 441471 132173 202600 0 2389
2391 0 441510 132179 202640 0 2390
2392 0 441550 132193 202680 0 2391
2393 0 441586 132175 202720 0 2392
2394 0 441606 132170 202760 0 2393
2395 0 441612 132154 202800 0 2394
2396 0 441613 132128 202840 0 2395
2397 0 441606 132128 202880 0 2396
2398 0 441570 132117 202920 0 2397
2399 0 441638 132100 202960 0 2398
2400 0 441626 132080 203000 0 2399
2401 0 441649 132052 203040 0 2400
2402 0 441650 132043 203080 0 2401
2403 0 441644 132024 203120 0 2402
2404 0 441642 132025 203160 0 2403
2405 0 441642 132023 203200 0 2404
2406 0 441711 132037 203240 0 2405
2407 0 441717 132017 203280 0 2406
2408 0 441697 132012 203320 0 2407
2409 0 441639 131994 203360 0 2408
2410 0 441736 132023 203400 0 2409
2411 0 441835 131992 203440 0 2410
2412 0 441864 132003 203480 0 2411
2413 0 441899 132002 203520 0 2412
2414 0 441925 132035 203560 0 2413
2415 0 441963 132021 203600 0 2414
2416 0 441989 131982 203640 0 2415
2417 0 442016 131963 203680 0 2416
2418 0 442042 131958 203720 0 2417
2419 0 442073 131930 203760 0 2418
2420 0 442094 131917 203800 0 2419
2421 0 442086 131901 203840 0 2420
2422 0 442104 131879 203880 0 2421
2423 0 442110 131876 203920 0 2422
2424 0 442114 131865 203960 0 2423
2425 0 442126 131853 204000 0 2424
2426 0 442135 131851 204040 0 2425
2427 0 442150 131857 204080 0 2426
2428 0 442166 131869 204120 0 2427
2429 0 442159 131907 204160 0 2428
2430 0 442152 131959 204200 0 2429
2431 0 442161 132005 204240 0 2430
2432 0 442144 132049 204280 0 2431
2433 0 442157 132052 204320 0 2432
2434 0 442182 132055 204360 0 2433
2435 0 442210 132056 204400 0 2434
2436 0 442240 132062 204440 0 2435
2437 0 442250 132063 204480 0 2436
2438 0 442254 132077 204520 0 2437
2439 0 442247 132076 204560 0 2438
2440 0 442260 132091 204600 0 2439
2441 0 442289 132091 204640 0 2440
2442 0 442319 132084 204680 0 2441
2443 0 442351 132081 204720 0 2442
2444 0 442359 132077 204760 0 2443
2445 0 442378 132090 204800 0 2444
2446 0 442404 132099 204840 0 2445
2447 0 442413 132117 204880 0 2446
2448 0 442429 132119 204920 0 2447
2449 0 442449 132145 204960 0 2448
2450 0 442469 132151 205000 0 2449
2451 0 442520 132193 205040 0 2450
2452 0 442532 132182 205080 0 2451
2453 0 442571 132202 205120 0 2452
2454 0 442600 132211 205160 0 2453
2455 0 442630 132212 205200 0 2454
2456 0 442655 132208 205240 0 2455
2457 0 442688 132227 205280 0 2456
2458 0 442699 132231 205320 0 2457
2459 0 442747 132312 205360 0 2458
2460 0 442807 132417 205400 0 2459
2461 0 442850 132515 205440 0 2460
2462 0 442885 132615 205480 0 2461
2463 0 442934 132727 205520 0 2462
2464 0 442983 132829 205560 0 2463
2465 0 443028 132933 205600 0 2464
2466 5 443058 132993 205640 0 2465
2467 0 443034 134485 205640 0 2466
2468 0 443093 134634 205680 0 2467
2469 0 443144 134751 205720 0 2468
2470 0 443199 134892 205760 0 2469
2471 0 443389 135225 205800 0 2470
2472 0 443569 135430 205880 0 2471
2473 0 443618 135513 205920 0 2472
2474 0 443649 135556 205960 0 2473
2475 0 443681 135578 206000 0 2474
2476 0 443708 135593 206040 0 2475
2477 0 443727 135563 206080 0 2476
2478 0 443754 135540 206120 0 2477
2479 0 443758 135478 206160 0 2478
2480 0 443764 135405 206200 0 2479
2481 0 443775 135351 206240 0 2480
2482 0 443770 135267 206280 0 2481
2483 0 443777 135201 206320 0 2482
2484 0 443771 135152 206360 0 2483
2485 0 443767 135117 206400 0 2484
2486 0 443770 135072 206440 0 2485
2487 0 443753 135011 206480 0 2486
2488 0 443748 134987 206520 0 2487
2489 0 443786 135031 206560 0 2488
2490 0 443819 135047 206600 0 2489
2491 0 443849 135137 206640 0 2490
2492 0 443913 135241 206680 0 2491
2493 0 443961 135349 206720 0 2492
2494 0 443944 135361 206760 0 2493
2495 0 443948 135409 206800 0 2494
2496 0 443952 135438 206840 0 2495
2497 0 443990 135455 206880 0 2496
2498 0 444018 135495 206920 0 2497
2499 0 444040 135503 206960 0 2498
2500 0 444044 135526 207000 0 2499
2501 0 444072 135564 207040 0 2500
2502 0 444100 135556 207080 0 2501
2503 0 444140 135595 207120 0 2502
2504 0 444184 135616 207160 0 2503
2505 0 444216 135630 207200 0 2504
2506 0 444258 135676 207240 0 2505
2507 0 444324 135720 207280 0 2506
2508 0 444354 135764 207320 0 2507
2509 0 444373 135797 207360 0 2508
2510 0 444388 135826 207400 0 2509
2511 0 444409 135860 207440 0 2510
2512 0 444421 135878 207480 0 2511
2513 0 444426 135910 207520 0 2512
2514 0 444441 135939 207560 0 2513
2515 0 444464 135982 207600 0 2514
2516 0 444462 136012 207640 0 2515
2517 0 444449 136032 207680 0 2516
2518 0 444469 136055 207720 0 2517
2519 0 444473 136075 207760 0 2518
2520 0 444476 136117 207800 0 2519
2521 0 444471 136157 207840 0 2520
2522 0 444468 136216 207880 0 2521
2523 0 444467 136278 207920 0 2522
2524 0 444488 136294 207960 0 2523
2525 0 444511 136319 208000 0 2524
2526 0 444541 136378 208040 0 2525
2527 0 444554 136405 208080 0 2526
2528 0 444574 136447 208120 0 2527
2529 0 444594 136477 208160 0 2528
2530 0 444618 136588 208200 0 2529
2531 0 444629 136687 208240 0 2530
2532 0 444655 136782 208280 0 2531
2533 0 444665 136808 208320 0 2532
2534 0 444672 136852 208360 0 2533
2535 0 444683 136905 208400 0 2534
2536 0 444695 136930 208440 0 2535
2537 0 444691 136963 208480 0 2536
2538 0 444694 136992 208520 0 2537
2539 0 444695 137025 208560 0 2538
2540 0 444678 137071 208600 0 2539
2541 0 444655 137113 208640 0 2540
2542 0 444646 137150 208680 0 2541
2543 0 444644 137202 208720 0 2542
2544 0 444699 137246 208760 0 2543
2545 0 444734 137274 208800 0 2544
2546 0 444777 137291 208840 0 2545
2547 0 444829 137332 208880 0 2546
2548 0 444882 137356 208920 0 2547
2549 0 444953 137386 208960 0 2548
2550 0 444987 137422 209000 0 2549
2551 0 445055 137457 209040 0 2550
2552 0 445084 137510 209080 0 2551
2553 0 445123 137566 209120 0 2552
2554 0 445167 137620 209160 0 2553
2555 0 445208 137667 209200 0 2554
2556 0 445230 137713 209240 0 2555
2557 0 445247 137732 209280 0 2556
2558 0 445264 137754 209320 0 2557
2559 0 445280 137797 209360 0 2558
2560 0 445289 137850 209400 0 2559
2561 0 445303 137904 209440 0 2560
2562 0 445298 137952 209480 0 2561
2563 0 445323 137991 209520 0 2562
2564 0 445347 138017 209560 0 2563
2565 0 445350 138045 209600 0 2564
2566 0 445375 138081 209640 0 2565
2567 0 445392 138105 209680 0 2566
2568 0 445403 138215 209720 0 2567
2569 0 445415 138299 209760 0 2568
2570 0 445411 138432 209800 0 2569
2571 0 445430 138553 209840 0 2570
2572 0 445470 138594 209880 0 2571
2573 0 445518 138625 209920 0 2572
2574 0 445569 138649 209960 0 2573
2575 0 445622 138705 210000 0 2574
2576 0 445659 138743 210040 0 2575
2577 0 445701 138801 210080 0 2576
2578 0 445750 138852 210120 0 2577
2579 0 445789 138912 210160 0 2578
2580 0 445763 138908 210200 0 2579
2581 0 445727 138970 210240 0 2580
2582 0 445696 138989 210280 0 2581
2583 0 445659 139014 210320 0 2582
2584 0 445653 139010 210360 0 2583
2585 0 445638 139000 210400 0 2584
2586 0 445626 138985 210440 0 2585
2587 0 445634 139017 210480 0 2586
2588 0 445635 139036 210520 0 2587
2589 0 445632 139042 210560 0 2588
2590 0 445647 139069 210600 0 2589
2591 0 445651 139083 210640 0 2590
2592 0 445637 139124 210680 0 2591
2593 0 445630 139171 210720 0 2592
2594 0 445615 139200 210760 0 2593
2595 0 445621 139263 210800 0 2594
2596 0 445619 139312 210840 0 2595
2597 0 445630 139332 210880 0 2596
2598 0 445623 139358 210920 0 2597
2599 0 445635 139370 210960 0 2598
2600 0 445627 139395 211000 0 2599
2601 0 445675 139456 211040 0 2600
2602 0 445724 139514 211080 0 2601
2603 5 445783 139574 211120 0 2602
2604 0 445705 139920 211160 0 2603
2605 0 445718 139965 211200 0 2604
2606 0 445720 139976 211240 0 2605
2607 5 446101 139620 211240 0 2606
2608 0 446031 139674 211280 0 2607
2609 0 445949 139755 211320 0 2608
2610 0 445972 139803 211360 0 2609
2611 0 446014 139860 211400 0 2610
2612 0 446038 139900 211440 0 2611
2613 0 446328 139984 211480 0 2612
2614 0 446613 140062 211520 0 2613
2615 0 446592 140066 211560 0 2614
2616 0 446580 140076 211600 0 2615
2617 0 446556 140077 211640 0 2616
2618 0 446549 140096 211680 0 2617
2619 0 446580 140149 211720 0 2618
2620 0 446617 140209 211760 0 2619
2621 0 446615 140242 211800 0 2620
2622 0 446623 140284 211840 0 2621
2623 0 446680 140283 211880 0 2622
2624 0 446752 140277 211920 0 2623
2625 0 446808 140271 211960 0 2624
2626 0 446838 140274 212000 0 2625
2627 0 446850 140280 212040 0 2626
2628 0 446849 140285 212080 0 2627
2629 0 446857 140268 212120 0 2628
2630 0 446878 140288 212160 0 2629
2631 0 446893 140328 212200 0 2630
2632 5 446933 140359 212240 0 2631
2633 0 446929 140392 212280 0 2632
2634 0 446937 140408 212320 0 2633
2635 0 446950 140431 212360 0 2634
2636 0 446780 140470 212400 0 2635
2637 0 446605 140513 212440 0 2636
2638 0 446440 140549 212480 0 2637
2639 0 446275 140589 212520 0 2638
2640 0 446302 140612 212560 0 2639
2641 0 446311 140628 212600 0 2640
2642 0 446329 140649 212640 0 2641
2643 0 446337 140667 212680 0 2642
2644 0 446400 140626 212720 0 2643
2645 0 446432 140580 212760 0 2644
2646 0 446487 140533 212800 0 2645
2647 0 446530 140498 212840 0 2646
2648 0 446546 140514 212880 0 2647
2649 0 446560 140553 212920 0 2648
2650 0 446591 140563 212960 0 2649
2651 0 446616 140585 213000 0 2650
2652 0 446642 140584 213040 0 2651
2653 0 446756 140574 213080 0 2652
2654 0 446878 140573 213120 0 2653
2655 0 446995 140555 213160 0 2654
2656 0 447064 140545 213200 0 2655
2657 0 447151 140535 213240 0 2656
2658 0 447230 140515 213280 0 2657
2659 5 447310 140513 213320 0 2658
2660 0 446881 140694 213320 0 2659
2661 0 446549 141266 213320 0 2660
2662 0 446605 141280 213360 0 2661
2663 0 446647 141275 213400 0 2662
2664 0 446702 141291 213440 0 2663
2665 0 446745 141319 213480 0 2664
2666 0 446781 141351 213520 0 2665
2667 0 446820 141373 213560 0 2666
2668 0 447054 141400 213600 0 2667
2669 0 447285 141426 213640 0 2668
2670 0 447506 141456 213680 0 2669
2671 0 447732 141476 213720 0 2670
2672 0 447779 141473 213760 0 2671
2673 0 447808 141482 213800 0 2672
2674 0 447848 141490 213840 0 2673
2675 0 447882 141502 213880 0 2674
2676 0 447915 141550 213920 0 2675
2677 0 447918 141611 213960 0 2676
2678 0 447929 141662 214000 0 2677
2679 0 447933 141702 214040 0 2678
2680 0 447908 141759 214080 0 2679
2681 0 447880 141792 214120 0 2680
2682 0 447852 141849 214160 0 2681
2683 0 447811 141904 214200 0 2682
2684 0 447805 141914 214240 0 2683
2685 0 447778 141926 214280 0 2684
2686 0 447751 141946 214320 0 2685
2687 0 447725 141962 214360 0 2686
2688 0 447707 141988 214400 0 2687
2689 0 447705 142045 214440 0 2688
2690 0 447697 142090 214480 0 2689
2691 0 447855 142140 214520 0 2690
2692 6 447870 142136 214560 0 2691
2693 0 439094 131522 184800 0 1946
2694 0 438808 131489 184840 0 2693
2695 0 438542 131446 184880 0 2694
2696 0 438281 131390 184920 0 2695
2697 0 438101 131379 184960 0 2696
2698 0 437937 131359 185000 0 2697
2699 0 437773 131324 185040 0 2698
2700 5 437661 131386 185080 0 2699
2701 0 436500 131620 185080 0 2700
2702 0 435575 131123 185080 0 2701
2703 0 434454 131679 185080 0 2702
2704 0 434416 131672 185040 0 2703
2705 0 434348 131705 185000 0 2704
2706 0 434283 131731 184960 0 2705
2707 0 434234 131741 184920 0 2706
2708 0 433803 131842 184880 0 2707
2709 0 433378 131938 184840 0 2708
2710 0 431788 132114 184840 0 2709
2711 0 431635 132060 184800 0 2710
2712 0 431480 132030 184760 0 2711
2713 0 431340 131993 184720 0 2712
2714 0 431210 131940 184680 0 2713
2715 0 429533 132004 184640 0 2714
2716 0 427035 131979 184640 0 2715
2717 0 426068 132341 184640 0 2716
2718 0 424609 132306 184600 0 2717
2719 0 424505 132253 184560 0 2718
2720 0 424406 132189 184520 0 2719
2721 0 424187 132196 184480 0 2720
2722 0 423983 132208 184440 0 2721
2723 0 423755 132203 184400 0 2722
2724 0 423551 132190 184360 0 2723
2725 0 423444 132167 184320 0 2724
2726 0 423321 132150 184280 0 2725
2727 0 423233 132105 184240 0 2726
2728 0 423107 132086 184200 0 2727
2729 0 423000 132062 184160 0 2728
2730 0 422937 132040 184120 0 2729
2731 0 422844 132039 184080 0 2730
2732 0 421778 131827 184040 0 2731
2733 0 419155 132146 184040 0 2732
2734 0 418023 132050 183760 0 2733
2735 0 417092 132082 183600 0 2734
2736 0 416526 132053 183400 0 2735
2737 0 415684 132032 183240 0 2736
2738 0 414420 132111 183120 0 2737
2739 0 413299 132206 183000 0 2738
2740 0 411747 132240 182880 0 2739
2741 0 411562 132247 182760 0 2740
2742 0 410656 132427 182640 0 2741
2743 0 408559 132503 182480 0 2742
2744 0 407101 132674 182240 0 2743
2745 0 406372 132842 182080 0 2744
2746 0 405416 133035 181880 0 2745
2747 0 404397 133025 181680 0 2746
2748 0 402488 133283 181520 0 2747
2749 0 401856 133323 181400 0 2748
2750 0 401343 133340 181240 0 2749
2751 0 400637 133566 181120 0 2750
2752 0 399586 133794 181000 0 2751
2753 0 399322 133898 180800 0 2752
2754 0 398491 134126 180680 0 2753
2755 0 397721 134262 180440 0 2754
2756 0 397048 134428 180240 0 2755
2757 0 396256 134438 180040 0 2756
2758 0 394797 134645 179880 0 2757
2759 0 393052 135196 179720 0 2758
2760 0 391834 135589 179520 0 2759
2761 0 390078 136042 179320 0 2760
2762 0 389620 135956 179280 0 2761
2763 0 389039 136181 179080 0 2762
2764 0 387926 136449 178840 0 2763
2765 0 385733 136773 178600 0 2764
2766 0 384597 136859 178440 0 2765
2767 0 384094 136860 178280 0 2766
2768 0 383105 137132 178120 0 2767
2769 0 382962 137330 177960 0 2768
2770 0 382308 137398 177720 0 2769
2771 0 382216 137403 177680 0 2770
2772 0 381840 137430 177520 0 2771
2773 0 381524 137419 177320 0 2772
2774 0 381376 137292 177080 0 2773
2775 5 380828 137012 176880 0 2774
2776 0 380397 137146 176760 0 2775
2777 0 380290 137195 176720 0 2776
2778 0 379911 137270 176600 0 2777
2779 0 379710 137345 176520 0 2778
2780 0 379489 137343 176440 0 2779
2781 0 379196 137392 176320 0 2780
2782 0 378909 137441 176200 0 2781
2783 0 378352 137740 176000 0 2782
2784 0 378235 137924 175960 0 2783
2785 0 377997 137873 175760 0 2784
2786 0 378083 137764 175480 0 2785
2787 0 377691 137839 175200 0 2786
2788 0 377156 138047 174920 0 2787
2789 0 377026 138108 174800 0 2788
2790 5 376894 138169 174680 0 2789
2791 0 376992 138070 174600 0 2790
2792 0 377135 137918 174480 0 2791
2793 0 377106 137981 174360 0 2792
2794 0 377179 137946 174320 0 2793
2795 5 377206 137894 174280 0 2794
2796 0 375138 138925 174280 0 2795
2797 0 374890 138936 174080 0 2796
2798 0 374207 139424 173840 0 2797
2799 0 372846 140047 173880 0 2798
2800 0 372346 140379 173920 0 2799
2801 0 372131 140419 173960 0 2800
2802 0 371707 140499 174040 0 2801
2803 0 371317 140768 174080 0 2802
2804 5 371165 140949 174200 0 2803
2805 0 371115 141009 174240 0 2804
2806 0 371015 141134 174320 0 2805
2807 5 370781 141226 174360 0 2806
2808 0 370312 141410 174440 0 2807
2809 0 370079 141502 174480 0 2808
2810 0 369208 141746 174600 0 2809
2811 5 368917 141827 174640 0 2810
2812 0 367957 141738 174640 0 2811
2813 0 367210 141847 174800 0 2812
2814 0 367108 141813 174960 0 2813
2815 0 367041 141821 175040 0 2814
2816 0 366974 141825 175120 0 2815
2817 0 366834 141880 175280 0 2816
2818 0 366528 141841 175320 0 2817
2819 0 366399 141860 175480 0 2818
2820 5 365873 141968 175720 0 2819
2821 5 364380 142234 175760 0 2820
2822 0 363628 142336 175960 0 2821
2823 0 363016 142388 176080 0 2822
2824 0 362813 142404 176120 0 2823
2825 0 362727 142407 176200 0 2824
2826 0 362568 142382 176280 0 2825
2827 0 362488 142369 176320 0 2826
2828 0 362405 142347 176360 0 2827
2829 0 362273 142425 176480 0 2828
2830 0 362054 142459 176520 0 2829
2831 5 361815 142482 176560 0 2830
2832 0 361132 142566 176680 0 2831
2833 5 359802 142662 176720 0 2832
2834 0 359054 142764 176760 0 2833
2835 5 357540 142907 176760 0 2834
2836 0 357038 142952 176760 0 2835
2837 5 355859 142794 176760 0 2836
2838 0 355182 142772 176560 0 2837
2839 0 354896 142847 176400 0 2838
2840 0 354683 142719 176200 0 2839
2841 0 354479 142620 176040 0 2840
2842 0 354400 142699 175840 0 2841
2843 0 354371 142772 175640 0 2842
2844 0 354297 142907 175480 0 2843
2845 0 354222 142972 175440 0 2844
2846 0 354153 142904 175360 0 2845
2847 0 354103 142901 175320 0 2846
2848 0 354059 142976 175200 0 2847
2849 0 354046 142913 175000 0 2848
2850 0 353760 142977 174800 0 2849
2851 0 353513 142951 174560 0 2850
2852 0 353210 142879 174280 0 2851
2853 0 352909 142933 174000 0 2852
2854 0 352889 142842 173760 0 2853
2855 0 352895 142716 173640 0 2854
2856 0 352748 142896 173440 0 2855
2857 0 352717 142805 173240 0 2856
2858 0 352559 142810 173040 0 2857
2859 0 352445 142823 172880 0 2858
2860 0 352570 143118 172800 0 2859
2861 0 352476 143110 172560 0 2860
2862 0 352488 143220 172400 0 2861
2863 0 352465 143333 172240 0 2862
2864 0 352414 143344 172000 0 2863
2865 0 352395 143285 171880 0 2864
2866 0 352226 143247 171640 0 2865
2867 0 352258 143277 171440 0 2866
2868 0 352132 143346 171200 0 2867
2869 0 352109 143395 171120 0 2868
2870 0 352087 143444 171040 0 2869
2871 0 352072 143412 170840 0 2870
2872 0 351999 143490 170640 0 2871
2873 0 351928 143484 170440 0 2872
2874 0 351884 143474 170160 0 2873
2875 0 351894 143448 169880 0 2874
2876 0 351774 143432 169640 0 2875
2877 0 351784 143331 169560 0 2876
2878 0 351719 143582 169240 0 2877
2879 0 351574 143896 168920 0 2878
2880 0 351652 144073 168720 0 2879
2881 0 351525 144304 168480 0 2880
2882 0 351327 144451 168400 0 2881
2883 0 351390 144696 168280 0 2882
2884 0 351452 144831 168080 0 2883
2885 0 351168 145038 167880 0 2884
2886 0 351201 145256 167720 0 2885
2887 0 351211 145322 167440 0 2886
2888 0 351377 145488 167240 0 2887
2889 0 351389 145675 167160 0 2888
2890 0 351402 145772 167120 0 2889
2891 0 351226 145891 167040 0 2890
2892 0 351052 146019 166960 0 2891
2893 0 350886 146010 166920 0 2892
2894 0 350206 145965 166760 0 2893
2895 0 350250 145979 166720 0 2894
2896 0 350383 146021 166600 0 2895
2897 0 350434 146033 166560 0 2896
2898 0 350519 145949 166480 0 2897
2899 0 350596 145842 166400 0 2898
2900 5 350636 145795 166360 0 2899
2901 0 351596 146092 166200 0 2900
2902 0 351576 146096 166160 0 2901
2903 0 351552 146110 166080 0 2902
2904 0 351523 146135 165960 0 2903
2905 0 351445 146134 165720 0 2904
2906 0 351332 146138 165560 0 2905
2907 0 351280 146145 165480 0 2906
2908 0 351202 146152 165280 0 2907
2909 0 351189 146152 165240 0 2908
2910 0 351155 146265 165080 0 2909
2911 0 351150 146319 165000 0 2910
2912 0 351089 146347 164880 0 2911
2913 0 351053 146365 164800 0 2912
2914 0 351036 146375 164760 0 2913
2915 0 350773 146300 164600 0 2914
2916 0 350707 146282 164560 0 2915
2917 0 350602 146365 164360 0 2916
2918 0 350492 146400 164160 0 2917
2919 0 350483 146431 164120 0 2918
2920 0 350424 146568 163920 0 2919
2921 0 350407 146641 163720 0 2920
2922 0 350229 146535 163520 0 2921
2923 0 350186 146447 163320 0 2922
2924 0 350115 146449 163280 0 2923
2925 0 350009 146482 163080 0 2924
2926 0 349863 146469 162880 0 2925
2927 0 349601 146465 162840 0 2926
2928 0 349380 146366 162640 0 2927
2929 0 349328 146341 162600 0 2928
2930 0 349400 146272 162520 0 2929
2931 0 349498 146154 162400 0 2930
2932 0 349554 145965 162320 0 2931
2933 0 349610 145784 162240 0 2932
2934 0 349640 145685 162200 0 2933
2935 0 349734 145480 162120 0 2934
2936 0 349753 145403 162080 0 2935
2937 0 349774 145333 162040 0 2936
2938 0 349806 145218 161960 0 2937
2939 0 349869 144993 161800 0 2938
2940 0 349967 144868 161720 0 2939
2941 0 350069 144753 161640 0 2940
2942 0 350390 144107 161480 0 2941
2943 5 350547 143611 161400 0 2942
2944 0 350625 143365 161360 0 2943
2945 5 350818 143279 161280 0 2944
2946 0 351087 143023 161200 0 2945
2947 0 351138 142673 161200 0 2946
2948 5 351532 142338 161160 0 2947
2949 0 351676 142059 160960 0 2948
2950 0 351729 141643 160760 0 2949
2951 0 351719 141603 160560 0 2950
2952 0 351762 141376 160320 0 2951
2953 0 351853 141280 160240 0 2952
2954 0 351943 141182 160160 0 2953
2955 0 351938 140974 160120 0 2954
2956 0 351969 140728 160040 0 2955
2957 0 352167 140386 159960 0 2956
2958 0 352250 140131 159880 0 2957
2959 0 352305 140106 159840 0 2958
2960 0 352359 140079 159800 0 2959
2961 0 352841 139793 159640 0 2960
2962 5 353574 138451 159600 0 2961
2963 5 353849 137841 159560 0 2962
2964 0 353882 137854 159520 0 2963
2965 0 353913 137871 159480 0 2964
2966 0 353978 137899 159400 0 2965
2967 0 354011 137913 159360 0 2966
2968 0 354058 137915 159240 0 2967
2969 5 354045 137882 159160 0 2968
2970 5 353794 138299 158960 0 2969
2971 0 353849 138186 158920 0 2970
2972 0 354022 137852 158800 0 2971
2973 5 353956 137829 158680 0 2972
2974 6 353846 137917 158640 0 2973
2975 0 485651 239468 42040 256 197
2976 0 486619 240196 41800 64 2975
2977 0 487219 240685 41560 202 2976
2978 0 488689 240874 41440 108 2977
2979 0 489641 240726 41360 226 2978
2980 0 490735 241049 41160 154 2979
2981 5 491133 241157 40960 32 2980
2982 0 491621 240954 40680 373 2981
2983 0 491748 240691 40480 359 2982
2984 5 491890 240557 40440 311 2983
2985 0 492304 240165 40320 355 2984
2986 5 492447 240000 40240 349 2985
2987 0 492735 239681 40080 352 2986
2988 0 493541 239344 39840 245 2987
2989 5 493646 239342 39600 244 2988
2990 0 493755 239380 39240 246 2989
2991 0 493677 239374 39040 246 2990
2992 0 493645 239286 38880 321 2991
2993 0 493922 239225 38640 346 2992
2994 0 494184 239263 38320 377 2993
2995 0 494364 239224 38080 363 2994
2996 0 494394 239218 38040 363 2995
2997 0 494596 239249 37760 346 2996
2998 0 494709 239188 37520 328 2997
2999 0 495037 239168 37320 273 2998
3000 0 495218 239141 37240 273 2999
3001 5 495490 239100 37120 32 3000
3002 0 495634 239023 37040 32 3001
3003 0 495973 238727 36840 197 3002
3004 5 496408 238165 36640 230 3003
3005 5 495541 238793 36160 181 3004
3006 0 495598 238915 35960 181 3005
3007 0 495524 238914 35920 181 3006
3008 5 495376 238912 35840 260 3007
3009 0 494754 239483 35840 32 3008
3010 0 494795 239733 35640 32 3009
3011 0 494851 239928 35480 128 3010
3012 0 494893 240074 35360 128 3011
3013 0 495108 240336 35080 176 3012
3014 5 495090 240386 34960 176 3013
3015 5 495085 240403 34920 176 3014
3016 0 495069 240438 34840 176 3015
3017 5 494997 240508 34600 181 3016
3018 0 495022 240520 34480 181 3017
3019 0 495038 240528 34400 181 3018
3020 5 495023 240531 34360 181 3019
3021 5 495001 240498 34120 181 3020
3022 0 495072 241056 33120 202 3021
3023 0 495040 241152 32880 186 3022
3024 0 495008 241248 32640 236 3023
3025 0 494912 241184 32400 204 3024
3026 5 494880 241312 32160 214 3025
3027 0 494624 241312 32080 194 3026
3028 0 494368 241280 32040 209 3027
3029 0 494272 241088 31880 256 3028
3030 0 494080 241120 31680 224 3029
3031 0 493952 241344 31600 273 3030
3032 0 493728 241472 31600 240 3031
3033 0 493504 241472 31400 186 3032
3034 5 493408 241472 31360 181 3033
3035 0 493216 241632 31240 150 3034
3036 5 493120 241632 31080 178 3035
3037 0 493088 241632 30800 64 3036
3038 0 493088 241696 30520 64 3037
3039 0 493088 241696 30240 163 3038
3040 5 493088 241696 30160 148 3039
3041 0 492896 241504 30160 108 3040
3042 0 492704 241440 30000 107 3041
3043 0 492512 241120 30680 176 3042
3044 0 492320 241216 30840 178 3043
3045 0 492096 241344 30880 172 3044
3046 0 491840 241344 30920 224 3045
3047 0 491584 241344 30960 192 3046
3048 0 491328 241312 30960 178 3047
3049 0 491072 241216 30960 202 3048
3050 0 490816 241184 30960 189 3049
3051 0 490592 241184 30840 175 3050
3052 0 490336 241088 30800 200 3051
3053 0 490112 240928 30840 197 3052
3054 0 489920 240768 30920 175 3053
3055 0 489728 240576 30920 160 3054
3056 0 489568 240352 30920 197 3055
3057 0 489376 240160 30920 205 3056
3058 5 489344 240128 30920 219 3057
3059 0 489088 240064 30920 204 3058
3060 0 488832 239968 30920 202 3059
3061 5 488672 239872 30920 172 3060
3062 0 488416 239776 30920 176 3061
3063 0 488192 239584 30920 219 3062
3064 0 488000 239488 31080 218 3063
3065 0 487840 239296 31240 214 3064
3066 0 487616 239104 31280 226 3065
3067 0 487392 238912 31280 230 3066
3068 0 487232 238720 31400 209 3067
3069 5 487072 238560 31400 253 3068
3070 0 486880 238560 31600 214 3069
3071 0 486720 238592 31800 128 3070
3072 0 486272 238208 31880 32 3071
3073 0 486112 238368 32040 134 3072
3074 5 486080 238368 32080 141 3073
3075 0 485920 238208 32280 164 3074
3076 0 485728 238016 32280 172 3075
3077 0 485568 237824 32440 212 3076
3078 0 485376 237792 32600 86 3077
3079 0 485184 237920 32800 128 3078
3080 5 485152 237952 32840 120 3079
3081 0 485056 237952 33080 115 3080
3082 0 485024 237856 33320 102 3081
3083 0 485024 237600 33400 81 3082
3084 5 485024 237408 33400 102 3083
3085 0 484896 237408 33640 137 3084
3086 0 484672 237408 33840 104 3085
3087 5 484640 237408 33880 128 3086
3088 0 484640 237376 34160 190 3087
3089 0 484768 237408 34400 101 3088
3090 0 484928 237408 34600 71 3089
3091 0 484608 237120 35120 32 3090
3092 0 484448 237248 35360 75 3091
3093 0 484256 237056 35440 120 3092
3094 0 484064 236864 35440 71 3093
3095 0 483904 236640 35440 190 3094
3096 0 483872 236544 35680 206 3095
3097 0 483936 236608 35920 181 3096
3098 0 484064 236704 36160 175 3097
3099 5 484128 236768 36240 203 3098
3100 0 484160 237024 36240 175 3099
3101 0 484160 237280 36240 185 3100
3102 5 484128 237312 36240 190 3101
3103 0 483904 237472 36240 181 3102
3104 0 483904 237728 36320 197 3103
3105 0 484032 237984 36360 137 3104
3106 0 484128 238240 36360 86 3105
3107 0 484224 238464 36480 71 3106
3108 0 484448 238624 36560 81 3107
3109 0 484704 238688 36680 102 3108
3110 0 484960 238720 36680 96 3109
3111 5 485088 238752 36680 104 3110
3112 0 485248 238912 36560 60 3111
3113 0 485408 239072 36400 108 3112
3114 0 485568 239168 36200 108 3113
3115 0 485632 239328 36000 96 3114
3116 0 485760 239424 35800 120 3115
3117 5 485792 239520 35680 122 3116
3118 0 485952 239648 35520 131 3117
3119 0 486112 239840 35440 120 3118
3120 0 486208 240096 35400 120 3119
3121 0 486304 240352 35520 81 3120
3122 0 486432 240576 35560 120 3121
3123 0 486560 240800 35640 80 3122
3124 0 486656 241056 35760 104 3123
3125 0 486656 241312 35760 51 3124
3126 0 486816 241504 35680 163 3125
3127 5 486816 241568 35680 148 3126
3128 0 486656 241760 35600 32 3127
3129 0 486432 241888 35600 32 3128
3130 0 486240 242048 35680 64 3129
3131 0 486080 242208 35800 71 3130
3132 0 486016 242400 36000 86 3131
3133 0 485856 242560 36120 51 3132
3134 0 485664 242752 36200 51 3133
3135 0 485408 242848 36240 40 3134
3136 0 485152 242944 36280 45 3135
3137 0 484896 243072 36320 45 3136
3138 0 484672 243200 36200 71 3137
3139 0 484448 243232 36080 45 3138
3140 6 484384 243232 36000 71 3139
3141 0 443163 132918 205680 0 2466
3142 0 443421 132773 205720 0 3141
3143 0 443524 132811 205760 0 3142
3144 0 443624 132833 205800 0 3143
3145 0 443703 132794 205800 0 3144
3146 0 443802 132807 205880 0 3145
3147 0 444042 132685 205920 0 3146
3148 0 444260 132579 205960 0 3147
3149 0 444320 132563 206000 0 3148
3150 0 444357 132479 206040 0 3149
3151 0 444385 132364 206080 0 3150
3152 0 444459 132290 206120 0 3151
3153 5 444523 132211 206160 0 3152
3154 0 444586 132097 206200 0 3153
3155 0 444656 131985 206240 0 3154
3156 0 444698 131912 206280 0 3155
3157 0 444746 131799 206320 0 3156
3158 0 444799 131721 206360 0 3157
3159 0 444857 131660 206400 0 3158
3160 0 444840 131559 206440 0 3159
3161 0 444804 131454 206480 0 3160
3162 0 444810 131426 206520 0 3161
3163 0 444826 131419 206560 0 3162
3164 0 444852 131431 206600 0 3163
3165 0 444856 131441 206640 0 3164
3166 0 444878 131464 206680 0 3165
3167 0 444893 131454 206720 0 3166
3168 0 444963 131444 206760 0 3167
3169 0 445026 131409 206800 0 3168
3170 0 445093 131395 206840 0 3169
3171 0 445150 131379 206880 0 3170
3172 0 445230 131353 206920 0 3171
3173 0 445251 131352 206960 0 3172
3174 0 445263 131342 207000 0 3173
3175 0 445312 131365 207040 0 3174
3176 0 445358 131393 207080 0 3175
3177 0 445386 131422 207120 0 3176
3178 0 445440 131414 207160 0 3177
3179 0 445475 131417 207200 0 3178
3180 0 445518 131408 207240 0 3179
3181 0 445553 131402 207280 0 3180
3182 0 445587 131435 207320 0 3181
3183 0 445646 131396 207360 0 3182
3184 0 445697 131396 207400 0 3183
3185 0 445755 131386 207440 0 3184
3186 0 445800 131390 207480 0 3185
3187 0 445855 131422 207520 0 3186
3188 0 445903 131444 207560 0 3187
3189 0 445940 131462 207600 0 3188
3190 0 445969 131492 207640 0 3189
3191 0 446029 131530 207680 0 3190
3192 0 446102 131570 207720 0 3191
3193 0 446176 131612 207760 0 3192
3194 0 446252 131653 207800 0 3193
3195 0 446305 131693 207840 0 3194
3196 0 446372 131740 207880 0 3195
3197 0 446447 131809 207920 0 3196
3198 0 446506 131886 207960 0 3197
3199 0 446582 131931 208000 0 3198
3200 0 446600 131981 208040 0 3199
3201 0 446613 132017 208080 0 3200
3202 0 446626 132044 208120 0 3201
3203 0 446647 132067 208160 0 3202
3204 0 446698 132066 208200 0 3203
3205 0 446794 132101 208240 0 3204
3206 0 446871 132123 208280 0 3205
3207 5 446908 132137 208320 0 3206
3208 0 446948 132156 208360 0 3207
3209 0 446990 132173 208400 0 3208
3210 0 447026 132179 208440 0 3209
3211 0 447068 132202 208480 0 3210
3212 0 447093 132208 208520 0 3211
3213 0 447120 132231 208560 0 3212
3214 0 447151 132252 208600 0 3213
3215 0 447181 132266 208640 0 3214
3216 0 447192 132259 208680 0 3215
3217 0 447251 132254 208720 0 3216
3218 0 447293 132244 208760 0 3217
3219 0 447336 132243 208800 0 3218
3220 0 447381 132216 208840 0 3219
3221 0 447403 132240 208880 0 3220
3222 0 447423 132243 208920 0 3221
3223 0 447445 132264 208960 0 3222
3224 0 447462 132278 209000 0 3223
3225 0 447476 132287 209040 0 3224
3226 0 447492 132298 209080 0 3225
3227 0 447504 132299 209120 0 3226
3228 0 447531 132317 209160 0 3227
3229 0 447528 132340 209200 0 3228
3230 0 447532 132381 209240 0 3229
3231 0 447530 132395 209280 0 3230
3232 0 447536 132427 209320 0 3231
3233 0 447519 132452 209360 0 3232
3234 0 447514 132498 209400 0 3233
3235 0 447487 132511 209440 0 3234
3236 0 447477 132543 209480 0 3235
3237 0 447467 132554 209520 0 3236
3238 0 447481 132569 209560 0 3237
3239 0 447467 132614 209600 0 3238
3240 0 447434 132672 209640 0 3239
3241 0 447412 132726 209680 0 3240
3242 0 447389 132773 209720 0 3241
3243 0 447361 132839 209760 0 3242
3244 0 447329 132906 209800 0 3243
3245 0 447297 132991 209840 0 3244
3246 0 447261 133072 209880 0 3245
3247 0 447246 133138 209920 0 3246
3248 0 447216 133191 209960 0 3247
3249 0 447194 133273 210000 0 3248
3250 0 447169 133334 210040 0 3249
3251 0 447180 133365 210080 0 3250
3252 0 447177 133389 210120 0 3251
3253 0 447191 133435 210160 0 3252
3254 0 447199 133459 210200 0 3253
3255 0 447223 133506 210240 0 3254
3256 0 447236 133542 210280 0 3255
3257 0 447257 133578 210320 0 3256
3258 0 447285 133625 210360 0 3257
3259 0 447295 133668 210400 0 3258
3260 0 447311 133689 210440 0 3259
3261 0 447327 133728 210480 0 3260
3262 0 447351 133773 210520 0 3261
3263 0 447371 133800 210560 0 3262
3264 0 447417 133841 210600 0 3263
3265 0 447453 133869 210640 0 3264
3266 0 447469 133922 210680 0 3265
3267 0 447489 133977 210720 0 3266
3268 0 447510 134036 210760 0 3267
3269 0 447538 134070 210800 0 3268
3270 0 447571 134126 210840 0 3269
3271 0 447599 134169 210880 0 3270
3272 0 447629 134213 210920 0 3271
3273 0 447664 134258 210960 0 3272
3274 0 447693 134303 211000 0 3273
3275 0 447714 134333 211040 0 3274
3276 0 447718 134356 211080 0 3275
3277 0 447730 134380 211120 0 3276
3278 0 447743 134423 211160 0 3277
3279 0 447757 134421 211200 0 3278
3280 0 447732 134522 211240 0 3279
3281 0 447754 134500 211280 0 3280
3282 0 447728 134571 211320 0 3281
3283 0 447704 134640 211360 0 3282
3284 0 447661 134724 211400 0 3283
3285 0 447678 134705 211440 0 3284
3286 0 447716 134689 211480 0 3285
3287 0 447739 134670 211520 0 3286
3288 5 447747 134646 211560 0 3287
3289 0 447876 135167 211560 0 3288
3290 0 447913 135245 211600 0 3289
3291 0 447910 135301 211640 0 3290
3292 0 447922 135360 211680 0 3291
3293 0 447825 135557 211720 0 3292
3294 0 447656 135782 211760 0 3293
3295 0 447673 135827 211800 0 3294
3296 0 447684 135871 211840 0 3295
3297 0 447716 135908 211880 0 3296
3298 0 447730 135932 211920 0 3297
3299 0 447747 135960 211960 0 3298
3300 0 447779 135992 212000 0 3299
3301 0 447821 136009 212040 0 3300
3302 0 447850 136050 212080 0 3301
3303 0 447766 136238 212120 0 3302
3304 0 447778 136236 212160 0 3303
3305 6 447749 136308 212200 0 3304
3306 0 377212 137854 174240 0 2795
3307 0 377241 137919 174040 0 3306
3308 0 377291 137859 173960 0 3307
3309 0 377316 137831 173920 0 3308
3310 0 377549 137674 173800 0 3309
3311 0 377621 137625 173760 0 3310
3312 0 377643 137624 173560 0 3311
3313 0 377683 137559 173360 0 3312
3314 0 377991 137343 173160 0 3313
3315 0 378004 137293 173040 0 3314
3316 0 378007 137274 173000 0 3315
3317 0 378016 137213 172760 0 3316
3318 0 378075 137188 172560 0 3317
3319 0 378334 137141 172360 0 3318
3320 0 378530 136825 172200 0 3319
3321 0 378538 136756 172000 0 3320
3322 0 378571 136576 171760 0 3321
3323 0 378447 136191 171560 0 3322
3324 0 378514 136053 171360 0 3323
3325 0 378521 135924 171160 0 3324
3326 0 378601 135754 170960 0 3325
3327 0 378696 135598 170800 0 3326
3328 0 379031 135321 170640 0 3327
3329 0 379300 135177 170480 0 3328
3330 0 379442 135092 170280 0 3329
3331 0 379602 134997 170120 0 3330
3332 0 379635 134787 170000 0 3331
3333 0 379684 134496 169800 0 3332
3334 0 379809 134250 169600 0 3333
3335 0 379894 134079 169440 0 3334
3336 0 379974 134056 169200 0 3335
3337 0 380154 133865 168960 0 3336
3338 0 380393 133716 168800 0 3337
3339 0 380569 133485 168600 0 3338
3340 0 380644 133290 168400 0 3339
3341 0 380647 133140 168240 0 3340
3342 0 380670 133046 168080 0 3341
3343 0 380626 132792 167920 0 3342
3344 0 380537 132335 167720 0 3343
3345 0 380415 132100 167640 0 3344
3346 0 380289 131912 167600 0 3345
3347 0 380264 131946 167480 0 3346
3348 0 380011 131736 167360 0 3347
3349 0 379767 131521 167160 0 3348
3350 0 379680 131479 166960 0 3349
3351 0 379673 131338 166760 0 3350
3352 0 379630 131189 166600 0 3351
3353 0 379504 131011 166440 0 3352
3354 0 379489 131076 166400 0 3353
3355 0 379646 131191 166200 0 3354
3356 0 379447 131042 166040 0 3355
3357 0 379298 130813 166000 0 3356
3358 5 379256 129740 166000 0 3357
3359 0 379071 129884 165880 0 3358
3360 0 378998 129418 165720 0 3359
3361 0 378952 129399 165600 0 3360
3362 0 378643 129271 165560 0 3361
3363 0 378320 129184 165400 0 3362
3364 0 378242 129125 165240 0 3363
3365 0 378135 128891 165080 0 3364
3366 0 378060 128835 164960 0 3365
3367 0 377938 128825 164880 0 3366
3368 0 377989 128779 164800 0 3367
3369 0 377969 128776 164680 0 3368
3370 0 377821 128657 164520 0 3369
3371 0 377674 128562 164440 0 3370
3372 0 377639 128406 164360 0 3371
3373 0 377579 128395 164320 0 3372
3374 0 377551 128384 164280 0 3373
3375 0 377330 128149 164240 0 3374
3376 0 377166 128084 164160 0 3375
3377 0 377069 128016 164120 0 3376
3378 0 376378 127811 163920 0 3377
3379 0 376050 128032 163880 0 3378
3380 0 375993 127672 163800 0 3379
3381 0 375786 127573 163760 0 3380
3382 0 375659 127565 163640 0 3381
3383 0 375510 127504 163440 0 3382
3384 0 375417 127330 163280 0 3383
3385 0 375323 127294 163240 0 3384
3386 0 375017 127217 163080 0 3385
3387 0 374930 127175 163040 0 3386
3388 0 374860 127110 162960 0 3387
3389 0 374831 126911 162800 0 3388
3390 0 374862 126823 162720 0 3389
3391 0 374390 126239 162600 0 3390
3392 0 373626 125905 162520 0 3391
3393 0 373273 125677 162280 0 3392
3394 0 373142 125464 162120 0 3393
3395 0 372747 125071 161920 0 3394
3396 0 372538 124820 161800 0 3395
3397 0 372441 124804 161760 0 3396
3398 0 372384 124733 161720 0 3397
3399 0 372186 124382 161680 0 3398
3400 0 371942 124296 161760 0 3399
3401 5 371664 124150 161800 0 3400
3402 5 370129 122608 161800 0 3401
3403 0 370049 122597 161720 0 3402
3404 0 369426 122198 161720 0 3403
3405 0 369397 122013 161720 0 3404
3406 5 368887 121838 161720 0 3405
3407 5 368460 120795 161720 0 3406
3408 0 368478 120382 161760 0 3407
3409 0 368577 120137 161920 0 3408
3410 0 368630 119951 162040 0 3409
3411 0 368592 119906 162120 0 3410
3412 0 368549 119811 162240 0 3411
3413 0 368546 119750 162400 0 3412
3414 0 368544 119578 162560 0 3413
3415 0 368504 119491 162720 0 3414
3416 0 368570 119543 162880 0 3415
3417 0 368565 119637 163040 0 3416
3418 0 368492 119626 163240 0 3417
3419 0 368428 119540 163400 0 3418
3420 0 368331 119481 163600 0 3419
3421 0 368286 119384 163800 0 3420
3422 0 368231 119170 163960 0 3421
3423 0 368155 119077 164160 0 3422
3424 0 368050 119154 164320 0 3423
3425 0 368077 119183 164480 0 3424
3426 0 368089 119224 164640 0 3425
3427 5 368046 119244 164680 0 3426
3428 0 368026 119288 164720 0 3427
3429 0 367987 119369 164800 0 3428
3430 0 367568 119399 164840 0 3429
3431 0 367560 119448 164880 0 3430
3432 0 367529 119528 164960 0 3431
3433 0 367665 119573 165080 0 3432
3434 0 367682 119626 165200 0 3433
3435 0 367698 119682 165400 0 3434
3436 0 367646 119615 165600 0 3435
3437 0 367420 119496 165760 0 3436
3438 0 367421 119507 165840 0 3437
3439 0 367350 119493 165960 0 3438
3440 0 367187 119271 166120 0 3439
3441 0 366759 118862 166320 0 3440
3442 0 366582 118599 166440 0 3441
3443 0 366468 118600 166640 0 3442
3444 0 366388 118496 166760 0 3443
3445 0 366130 118406 166880 0 3444
3446 0 366091 118367 167000 0 3445
3447 0 366247 118240 167160 0 3446
3448 0 366126 118165 167320 0 3447
3449 0 366098 117884 167480 0 3448
3450 0 366127 117826 167520 0 3449
3451 0 366138 117629 167720 0 3450
3452 0 366039 117240 167960 0 3451
3453 0 366023 117172 168000 0 3452
3454 0 366045 117013 168080 0 3453
3455 0 366001 116930 168160 0 3454
3456 0 365941 116812 168280 0 3455
3457 0 365960 116855 168480 0 3456
3458 0 366081 116817 168680 0 3457
3459 0 366086 116803 168720 0 3458
3460 0 366097 116765 168840 0 3459
3461 0 366106 116576 169000 0 3460
3462 0 366063 116581 169120 0 3461
3463 0 366028 116564 169200 0 3462
3464 0 365947 116493 169240 0 3463
3465 0 365796 116373 169320 0 3464
3466 0 365640 116307 169480 0 3465
3467 6 365670 116406 169520 0 3466
3468 0 448506 129844 179480 0 1811
3469 0 448534 129836 179520 0 3468
3470 0 448544 129815 179560 0 3469
3471 0 448568 129819 179600 0 3470
3472 0 448600 129820 179640 0 3471
3473 0 448614 129811 179680 0 3472
3474 0 448662 129763 179720 0 3473
3475 0 448692 129690 179760 0 3474
3476 0 448691 129629 179800 0 3475
3477 0 448704 129624 179840 0 3476
3478 0 448700 129608 179880 0 3477
3479 0 448754 129516 179920 0 3478
3480 0 448802 129485 179960 0 3479
3481 0 448830 129500 180000 0 3480
3482 0 448970 128815 180000 0 3481
3483 0 448984 128193 180000 0 3482
3484 0 448927 127594 180040 0 3483
3485 0 449110 127090 180080 0 3484
3486 0 449140 127147 180120 0 3485
3487 0 449162 127094 180160 0 3486
3488 0 449181 126949 180200 0 3487
3489 0 449176 126907 180240 0 3488
3490 0 449168 126851 180280 0 3489
3491 0 449176 126802 180320 0 3490
3492 0 449198 126737 180360 0 3491
3493 0 449202 126659 180400 0 3492
3494 0 449219 126584 180440 0 3493
3495 0 449228 126515 180480 0 3494
3496 0 449262 126420 180520 0 3495
3497 0 449222 126359 180560 0 3496
3498 0 449210 126303 180600 0 3497
3499 0 449217 126275 180640 0 3498
3500 0 449213 126224 180680 0 3499
3501 0 449211 126188 180720 0 3500
3502 0 449208 126136 180760 0 3501
3503 0 449235 126106 180800 0 3502
3504 0 449238 126072 180840 0 3503
3505 0 449249 126042 180880 0 3504
3506 0 449298 125828 180920 0 3505
3507 0 449315 125621 180960 0 3506
3508 0 449355 125443 181000 0 3507
3509 0 449385 125242 181040 0 3508
3510 0 449384 125091 181080 0 3509
3511 0 449400 124970 181120 0 3510
3512 0 449421 124950 181160 0 3511
3513 0 449383 124421 181200 0 3512
3514 0 449341 124169 181240 0 3513
3515 0 449255 123991 181280 0 3514
3516 0 449267 123885 181320 0 3515
3517 0 449270 123827 181360 0 3516
3518 0 449283 123745 181400 0 3517
3519 0 449292 123672 181440 0 3518
3520 0 449282 123622 181480 0 3519
3521 0 449275 123566 181520 0 3520
3522 0 449277 123510 181560 0 3521
3523 0 449292 123443 181600 0 3522
3524 0 449323 123366 181640 0 3523
3525 0 449333 123296 181680 0 3524
3526 0 449326 123096 181720 0 3525
3527 0 449444 122833 181760 0 3526
3528 5 449970 121807 181760 0 3527
3529 0 449904 121796 181800 0 3528
3530 0 449930 121866 181840 0 3529
3531 0 449972 121779 181880 0 3530
3532 0 450017 121696 181920 0 3531
3533 0 450066 121605 181960 0 3532
3534 0 450100 121534 182000 0 3533
3535 0 450145 121437 182040 0 3534
3536 0 450182 121365 182080 0 3535
3537 0 450213 121289 182120 0 3536
3538 0 450263 121193 182160 0 3537
3539 0 450292 121118 182200 0 3538
3540 5 451493 119392 182200 0 3539
3541 5 451499 119389 182240 0 3540
3542 0 451552 119392 182280 0 3541
3543 0 451624 119404 182320 0 3542
3544 0 451685 119415 182360 0 3543
3545 0 451657 119392 182400 0 3544
3546 0 451687 119217 182440 0 3545
3547 5 451748 119160 182480 0 3546
3548 0 451736 119155 182520 0 3547
3549 0 451731 119142 182560 0 3548
3550 0 451782 119059 182600 0 3549
3551 0 451843 118993 182640 0 3550
3552 0 451895 118916 182680 0 3551
3553 0 451895 118897 182720 0 3552
3554 0 451917 118868 182760 0 3553
3555 0 451899 118852 182800 0 3554
3556 0 452595 118760 182840 0 3555
3557 5 452607 118787 182880 0 3556
3558 0 452587 118823 182920 0 3557
3559 0 452579 118856 182960 0 3558
3560 0 452588 118888 183000 0 3559
3561 5 452579 118935 183040 0 3560
3562 0 452488 119281 183080 0 3561
3563 0 452506 119132 183120 0 3562
3564 0 452524 118978 183160 0 3563
3565 0 452559 118801 183200 0 3564
3566 0 452558 118643 183240 0 3565
3567 0 452592 118623 183280 0 3566
3568 0 452628 118613 183320 0 3567
3569 0 452683 118613 183360 0 3568
3570 0 452673 118626 183400 0 3569
3571 0 452699 118633 183440 0 3570
3572 0 452740 118653 183480 0 3571
3573 0 452753 118679 183520 0 3572
3574 0 452777 118700 183560 0 3573
3575 0 452822 118714 183600 0 3574
3576 0 452812 118770 183640 0 3575
3577 0 452836 118801 183680 0 3576
3578 0 452866 118827 183720 0 3577
3579 0 452831 118887 183760 0 3578
3580 0 452799 118949 183800 0 3579
3581 0 452768 119021 183840 0 3580
3582 0 452726 119113 183880 0 3581
3583 0 452695 119190 183920 0 3582
3584 0 452689 119201 183960 0 3583
3585 0 452651 119236 184000 0 3584
3586 0 452627 119284 184040 0 3585
3587 0 452608 119291 184080 0 3586
3588 0 452590 119326 184120 0 3587
3589 0 452584 119358 184160 0 3588
3590 0 452536 119399 184200 0 3589
3591 0 452504 119434 184240 0 3590
3592 0 452509 119441 184280 0 3591
3593 0 452487 119476 184320 0 3592
3594 5 452463 119507 184360 0 3593
3595 0 452436 119571 184400 0 3594
3596 0 452391 119654 184440 0 3595
3597 0 452376 119696 184480 0 3596
3598 0 452325 119766 184520 0 3597
3599 0 452300 119825 184560 0 3598
3600 0 452255 119880 184600 0 3599
3601 0 452225 119912 184640 0 3600
3602 0 452188 119938 184680 0 3601
3603 0 452147 119981 184720 0 3602
3604 0 452202 120079 184760 0 3603
3605 0 452283 120154 184800 0 3604
3606 0 452347 120278 184840 0 3605
3607 0 452331 120323 184880 0 3606
3608 0 452299 120399 184920 0 3607
3609 0 452283 120453 184960 0 3608
3610 0 452261 120494 185000 0 3609
3611 0 452266 120570 185040 0 3610
3612 0 452275 120643 185080 0 3611
3613 0 452263 120723 185120 0 3612
3614 6 452254 120804 185160 0 3613
3615 0 355841 142782 176960 0 2837
3616 0 355645 142872 177200 0 3615
3617 0 355577 142717 177360 0 3616
3618 0 355387 142590 177560 0 3617
3619 0 355059 142449 177720 0 3618
3620 0 354772 142417 177920 0 3619
3621 0 354610 142325 178160 0 3620
3622 0 354542 142267 178440 0 3621
3623 0 354348 142240 178680 0 3622
3624 0 354113 142303 178880 0 3623
3625 0 354015 142374 179000 0 3624
3626 0 353919 142447 179120 0 3625
3627 0 353399 142576 179320 0 3626
3628 0 353200 142599 179480 0 3627
3629 0 353167 142595 179680 0 3628
3630 0 352983 142806 179880 0 3629
3631 0 352591 143043 180080 0 3630
3632 0 352604 143191 180160 0 3631
3633 5 352240 143835 180440 0 3632
3634 0 351836 144427 180440 0 3633
3635 5 351145 145397 180440 0 3634
3636 0 350213 145978 180440 0 3635
3637 5 350122 146135 180400 0 3636
3638 5 350034 146290 180360 0 3637
3639 0 349766 146755 180240 0 3638
3640 5 349550 146871 180200 0 3639
3641 0 349116 147100 180120 0 3640
3642 0 348683 147334 180040 0 3641
3643 5 348514 147757 180000 0 3642
3644 0 347464 148012 180040 0 3643
3645 0 347222 148306 180200 0 3644
3646 0 347215 148261 180320 0 3645
3647 0 346882 148382 180480 0 3646
3648 0 346758 148501 180680 0 3647
3649 0 346580 148721 180840 0 3648
3650 0 346092 149099 181120 0 3649
3651 0 345824 149118 181160 0 3650
3652 0 345732 149036 181240 0 3651
3653 0 345798 149136 181320 0 3652
3654 0 345647 149207 181400 0 3653
3655 0 345346 149348 181560 0 3654
3656 0 345250 149432 181600 0 3655
3657 0 345153 149515 181640 0 3656
3658 0 344789 149861 181800 0 3657
3659 5 344444 149800 181840 0 3658
3660 0 344101 149741 181880 0 3659
3661 0 344028 149732 182000 0 3660
3662 0 344004 149730 182040 0 3661
3663 0 343979 149728 182080 0 3662
3664 0 343488 149791 182280 0 3663
3665 0 343243 149727 182320 0 3664
3666 0 342734 149788 182440 0 3665
3667 0 342359 149903 182440 0 3666
3668 0 341999 149908 182440 0 3667
3669 0 341805 149895 182520 0 3668
3670 0 341659 149805 182640 0 3669
3671 0 341462 149803 182680 0 3670
3672 0 341401 149857 182720 0 3671
3673 0 341236 149835 182800 0 3672
3674 0 341162 149901 182880 0 3673
3675 0 341075 149855 182920 0 3674
3676 0 340819 149824 182960 0 3675
3677 0 340355 149846 183040 0 3676
3678 0 339883 149774 183160 0 3677
3679 0 339536 149733 183280 0 3678
3680 0 339180 149764 183320 0 3679
3681 0 338998 149740 183360 0 3680
3682 0 338621 149759 183480 0 3681
3683 0 338483 149696 183680 0 3682
3684 0 338279 149671 183800 0 3683
3685 0 337674 149717 183920 0 3684
3686 0 337544 149754 184000 0 3685
3687 0 337429 149814 184040 0 3686
3688 0 337313 149931 184200 0 3687
3689 0 337038 150110 184320 0 3688
3690 0 336892 150150 184360 0 3689
3691 0 336713 150378 184520 0 3690
3692 0 336685 150575 184640 0 3691
3693 0 336454 150773 184840 0 3692
3694 0 335994 151080 185000 0 3693
3695 0 335766 151230 185080 0 3694
3696 0 335563 151399 185200 0 3695
3697 0 335217 151639 185400 0 3696
3698 0 335101 151847 185640 0 3697
3699 0 334901 152014 185840 0 3698
3700 0 334843 152173 186000 0 3699
3701 0 334739 152345 186200 0 3700
3702 0 334590 152446 186320 0 3701
3703 0 334573 152476 186400 0 3702
3704 0 334403 152586 186520 0 3703
3705 0 334327 152551 186600 0 3704
3706 0 334161 152503 186720 0 3705
3707 0 333895 152422 186880 0 3706
3708 0 333814 152489 187000 0 3707
3709 0 333728 152432 187040 0 3708
3710 0 333631 152409 187120 0 3709
3711 0 333482 152237 187240 0 3710
3712 0 333390 152287 187280 0 3711
3713 0 333201 152386 187360 0 3712
3714 0 332785 152245 187480 0 3713
3715 0 332614 152310 187640 0 3714
3716 5 332562 152288 187680 0 3715
3717 0 332407 152224 187800 0 3716
3718 0 332399 152156 188000 0 3717
3719 0 332298 151964 188120 0 3718
3720 0 332266 151899 188160 0 3719
3721 0 332096 151725 188280 0 3720
3722 0 331985 151607 188360 0 3721
3723 0 331567 151275 188440 0 3722
3724 0 331064 151008 188600 0 3723
3725 0 330914 150956 188680 0 3724
3726 0 330671 150842 188720 0 3725
3727 0 330459 150555 188760 0 3726
3728 0 329976 149859 188800 0 3727
3729 0 329692 149564 188840 0 3728
3730 0 329436 149525 188880 0 3729
3731 0 329299 149522 188920 0 3730
3732 5 328338 147257 188920 0 3731
3733 0 328309 147277 188880 0 3732
3734 0 328232 147240 188720 0 3733
3735 0 328114 147170 188640 0 3734
3736 0 327990 147099 188560 0 3735
3737 0 327932 147065 188520 0 3736
3738 0 327870 147111 188480 0 3737
3739 0 327676 147239 188360 0 3738
3740 0 327659 147199 188240 0 3739
3741 6 327646 147164 188200 0 3740
3742 0 437164 130930 185240 0 2700
3743 0 437171 130667 185240 0 3742
3744 0 437058 130670 185280 0 3743
3745 0 437059 130526 185280 0 3744
3746 0 437061 130507 185360 0 3745
3747 0 437012 130265 185480 0 3746
3748 0 436928 130246 185600 0 3747
3749 0 436800 130240 185840 0 3748
3750 0 436577 130129 185960 0 3749
3751 0 436394 130025 186120 0 3750
3752 0 436335 130038 186240 0 3751
3753 0 436216 129946 186480 0 3752
3754 0 436158 129890 186520 0 3753
3755 0 436093 129885 186640 0 3754
3756 0 436051 129862 186680 0 3755
3757 0 436032 129826 186760 0 3756
3758 0 436006 129700 186800 0 3757
3759 0 435938 129642 186840 0 3758
3760 0 435819 129565 186880 0 3759
3761 0 435839 129464 186960 0 3760
3762 0 435794 129186 187000 0 3761
3763 0 435740 129011 187040 0 3762
3764 0 435692 128867 187080 0 3763
3765 0 435599 128534 187120 0 3764
3766 0 435434 128236 187280 0 3765
3767 0 435362 127908 187400 0 3766
3768 0 435284 127722 187480 0 3767
3769 0 435254 127695 187520 0 3768
3770 0 435168 127655 187560 0 3769
3771 0 435206 127544 187600 0 3770
3772 0 435010 127350 187640 0 3771
3773 0 434980 127299 187680 0 3772
3774 0 434931 126919 187800 0 3773
3775 0 434861 126850 187960 0 3774
3776 0 434739 126709 188120 0 3775
3777 0 434661 126596 188280 0 3776
3778 0 434451 126507 188880 0 3777
3779 0 434436 126549 189640 0 3778
3780 0 434336 126439 189800 0 3779
3781 0 434333 126303 189960 0 3780
3782 0 434302 126033 190280 0 3781
3783 0 434356 125477 190560 0 3782
3784 0 434278 125140 190800 0 3783
3785 0 434291 124791 191040 0 3784
3786 0 434272 124502 191280 0 3785
3787 0 434391 123961 191640 0 3786
3788 0 434410 123795 191880 0 3787
3789 0 434488 123732 192120 0 3788
3790 0 434519 123769 192440 0 3789
3791 0 434660 123755 192520 0 3790
3792 0 434601 123613 192600 0 3791
3793 0 434623 123498 192680 0 3792
3794 0 434712 123515 192760 0 3793
3795 0 434793 123520 192840 0 3794
3796 0 435006 123757 193040 0 3795
3797 0 435096 123789 193200 0 3796
3798 0 435104 123762 193240 0 3797
3799 0 435135 123726 193280 0 3798
3800 0 435217 123668 193320 0 3799
3801 0 435343 123613 193360 0 3800
3802 5 436440 122705 193360 0 3801
3803 0 436398 122634 193640 0 3802
3804 0 436513 122574 193720 0 3803
3805 0 436287 122628 193760 0 3804
3806 0 436168 122896 193880 0 3805
3807 0 436136 122951 193920 0 3806
3808 0 436347 122855 194200 0 3807
3809 0 436257 122850 194240 0 3808
3810 0 436167 122844 194280 0 3809
3811 0 436259 122839 194440 0 3810
3812 0 436218 122856 194480 0 3811
3813 0 436176 122862 194520 0 3812
3814 0 436047 123008 194640 0 3813
3815 0 436028 122950 194720 0 3814
3816 0 436098 122962 194760 0 3815
3817 0 436080 122990 194840 0 3816
3818 0 435926 123076 195000 0 3817
3819 0 435770 123121 195080 0 3818
3820 0 435698 123267 195160 0 3819
3821 0 435795 123438 195360 0 3820
3822 0 435738 123371 195480 0 3821
3823 0 435799 123306 195520 0 3822
3824 0 435951 123243 195600 0 3823
3825 0 435892 123241 195680 0 3824
3826 0 435875 123270 195760 0 3825
3827 0 435937 123316 195920 0 3826
3828 0 435968 123339 196000 0 3827
3829 0 435996 123427 196120 0 3828
3830 0 436126 123477 196200 0 3829
3831 0 436257 123527 196280 0 3830
3832 0 436312 123652 196440 0 3831
3833 0 436239 123761 196560 0 3832
3834 0 436285 123730 196680 0 3833
3835 0 436371 123695 196720 0 3834
3836 0 436535 123656 196800 0 3835
3837 0 436611 123637 196960 0 3836
3838 0 436965 123512 197200 0 3837
3839 6 436975 123699 197320 0 3838
3840 0 493184 241696 29920 143 3040
3841 0 493248 241728 29680 128 3840
3842 0 492736 241601 28520 128 3841
3843 0 493184 242016 27600 96 3842
3844 0 493184 242176 27400 124 3843
3845 0 493024 242336 27200 80 3844
3846 0 492960 242560 27040 96 3845
3847 0 492928 242816 26960 124 3846
3848 0 492832 243040 26880 148 3847
3849 5 492736 243136 26760 122 3848
3850 0 492544 243168 26560 86 3849
3851 0 492224 243200 26160 32 3850
3852 0 491872 243296 25960 32 3851
3853 5 491552 243296 26120 136 3852
3854 0 491552 243040 26120 168 3853
3855 0 491776 242848 26080 156 3854
3856 0 491712 242816 25800 107 3855
3857 0 491584 242944 25600 60 3856
3858 0 491424 242944 25360 124 3857
3859 0 491264 243008 25160 134 3858
3860 0 491104 242944 24960 137 3859
3861 0 490976 242912 24720 164 3860
3862 0 490912 242848 24480 164 3861
3863 0 490752 242784 24280 206 3862
3864 5 490752 242784 24240 217 3863
3865 0 490656 242656 24040 189 3864
3866 0 490592 242496 23800 204 3865
3867 5 490528 242336 23640 197 3866
3868 0 490496 242112 23480 181 3867
3869 0 490496 241888 23320 246 3868
3870 0 490400 241664 23200 327 3869
3871 5 490304 241472 23280 346 3870
3872 0 490144 241280 23240 242 3871
3873 0 489888 241280 23120 124 3872
3874 0 489632 241280 23120 45 3873
3875 5 489440 241280 23120 122 3874
3876 0 489184 241280 23120 80 3875
3877 0 488928 241184 23160 154 3876
3878 0 488704 241056 23200 181 3877
3879 0 488544 240928 23400 178 3878
3880 0 488384 240768 23600 160 3879
3881 5 488384 240768 23640 160 3880
3882 0 488320 240608 23840 120 3881
3883 0 488192 240448 24000 86 3882
3884 5 488160 240352 24080 107 3883
3885 0 487936 240512 24080 81 3884
3886 0 487712 240672 24080 128 3885
3887 0 487456 240672 24080 101 3886
3888 0 487232 240480 24080 135 3887
3889 0 486976 240384 24040 163 3888
3890 0 486720 240320 24000 178 3889
3891 0 486464 240256 23920 168 3890
3892 0 486240 240096 23880 137 3891
3893 0 486112 239872 23840 124 3892
3894 0 485920 239680 23840 71 3893
3895 0 485728 239488 23800 86 3894
3896 0 485536 239296 23840 80 3895
3897 5 485376 239136 23840 122 3896
3898 0 485184 238944 23800 60 3897
3899 0 485024 238784 23680 107 3898
3900 5 484832 238592 23640 143 3899
3901 0 484640 238752 23760 124 3900
3902 0 484448 238784 23960 71 3901
3903 0 484288 238720 24160 90 3902
3904 0 484320 238656 24440 32 3903
3905 5 484384 238720 24600 51 3904
3906 5 484288 238752 24720 45 3905
3907 0 484288 238752 25000 71 3906
3908 0 484384 238752 25240 60 3907
3909 0 484480 238752 25480 75 3908
3910 0 484640 238752 25720 75 3909
3911 0 484704 238624 25960 91 3910
3912 0 484704 238464 26160 45 3911
3913 0 485600 238176 27120 32 3912
3914 0 485856 238208 27240 32 3913
3915 0 486080 238208 27400 51 3914
3916 0 486272 238400 27480 81 3915
3917 0 486464 238592 27400 124 3916
3918 0 486688 238752 27320 115 3917
3919 0 486816 238976 27240 128 3918
3920 5 486816 239104 27080 120 3919
3921 0 486688 239264 26880 71 3920
3922 0 486464 239360 26720 32 3921
3923 0 486304 239520 26520 40 3922
3924 0 486144 239712 26360 51 3923
3925 0 485984 239872 26160 51 3924
3926 0 485952 240096 25960 60 3925
3927 0 485824 240256 25800 64 3926
3928 0 485632 240384 25600 81 3927
3929 0 485472 240448 25400 98 3928
3930 0 485408 240608 25160 96 3929
3931 0 485408 240768 24920 71 3930
3932 6 485408 240864 24800 60 3931
3933 0 347861 147927 179800 0 3643
3934 0 347772 148015 179760 0 3933
3935 0 347541 148251 179680 0 3934
3936 0 347427 148476 179560 0 3935
3937 0 347332 148698 179400 0 3936
3938 0 347197 149255 179200 0 3937
3939 0 347061 149811 178920 0 3938
3940 0 347151 149916 178840 0 3939
3941 0 347119 150447 178640 0 3940
3942 0 347183 150541 178520 0 3941
3943 0 347093 150818 178280 0 3942
3944 0 346986 151198 178080 0 3943
3945 0 346875 151358 178000 0 3944
3946 0 346792 151693 177840 0 3945
3947 0 346745 151874 177640 0 3946
3948 0 346645 152422 177440 0 3947
3949 0 346627 152546 177280 0 3948
3950 0 346632 152738 177040 0 3949
3951 0 346562 153189 176840 0 3950
3952 0 346547 153410 176760 0 3951
3953 0 346523 153635 176680 0 3952
3954 0 346487 153906 176640 0 3953
3955 0 346317 154023 176560 0 3954
3956 5 346324 154240 176320 0 3955
3957 0 346324 154278 176280 0 3956
3958 0 346303 154455 176200 0 3957
3959 0 346296 154537 176040 0 3958
3960 0 346163 154599 176000 0 3959
3961 0 346042 154651 175960 0 3960
3962 0 345927 154732 175920 0 3961
3963 0 345985 154815 175880 0 3962
3964 0 345922 154995 175720 0 3963
3965 0 345650 155137 175640 0 3964
3966 0 345580 155267 175560 0 3965
3967 0 345575 155364 175480 0 3966
3968 0 345658 155513 175320 0 3967
3969 0 345454 155738 175200 0 3968
3970 0 345450 155733 175160 0 3969
3971 0 345449 155724 175120 0 3970
3972 0 345439 155712 175040 0 3971
3973 0 345396 155817 174880 0 3972
3974 0 345361 155895 174760 0 3973
3975 5 345040 156053 174560 0 3974
3976 0 343348 156858 174560 0 3975
3977 0 342735 157275 174680 0 3976
3978 0 342380 157228 174720 0 3977
3979 0 342267 157348 174840 0 3978
3980 0 341744 157622 175000 0 3979
3981 5 341123 157780 175040 0 3980
3982 0 340705 157772 175120 0 3981
3983 0 340366 157911 175200 0 3982
3984 0 339867 157819 175120 0 3983
3985 0 339478 157579 175040 0 3984
3986 0 338958 157413 175000 0 3985
3987 0 338415 157311 174840 0 3986
3988 0 338001 157264 174680 0 3987
3989 0 337761 157194 174480 0 3988
3990 0 337611 157161 174440 0 3989
3991 0 337138 157118 174200 0 3990
3992 0 337097 157054 174080 0 3991
3993 0 336843 156983 174000 0 3992
3994 0 336718 157002 173920 0 3993
3995 0 336752 156970 173720 0 3994
3996 0 336692 156890 173480 0 3995
3997 0 336490 157020 173240 0 3996
3998 0 336536 157020 173000 0 3997
3999 0 336385 157086 172880 0 3998
4000 0 336559 157137 172800 0 3999
4001 0 336571 157211 172680 0 4000
4002 0 336464 156989 172480 0 4001
4003 0 336409 156961 172400 0 4002
4004 0 336383 156995 172160 0 4003
4005 0 336279 156853 172000 0 4004
4006 0 336253 156818 171960 0 4005
4007 0 336186 156608 171760 0 4006
4008 0 336181 156535 171720 0 4007
4009 0 336178 156458 171680 0 4008
4010 0 336168 156235 171560 0 4009
4011 0 336008 156079 171400 0 4010
4012 0 336003 156077 171360 0 4011
4013 0 335997 156000 171200 0 4012
4014 0 336035 155906 171120 0 4013
4015 0 336093 155765 171000 0 4014
4016 6 336043 155787 170960 0 4015
4017 0 494820 238103 39600 261 2989
4018 0 494471 236467 39600 198 4017
4019 0 494305 236083 39400 75 4018
4020 0 494372 235948 39120 186 4019
4021 0 494314 235991 39040 186 4020
4022 5 494279 236028 38960 186 4021
4023 0 494343 234910 38680 196 4022
4024 0 494563 234601 38480 51 4023
4025 0 494277 234194 38200 224 4024
4026 0 494179 233789 37960 101 4025
4027 5 494103 233685 37920 104 4026
4028 0 493845 233261 37760 186 4027
4029 5 493571 233027 37480 175 4028
4030 0 493792 232890 37280 75 4029
4031 5 494101 232986 37080 101 4030
4032 0 494093 232982 37040 120 4031
4033 5 494161 232890 36760 120 4032
4034 5 494055 232782 36720 120 4033
4035 5 493907 232738 36640 128 4034
4036 5 493711 231879 36640 150 4035
4037 0 493025 231541 36200 245 4036
4038 0 492922 231494 36120 245 4037
4039 0 492820 231446 36040 245 4038
4040 0 493114 231399 35760 140 4039
4041 0 493156 231293 35560 124 4040
4042 5 493088 230528 34720 124 4041
4043 0 493088 230400 34640 86 4042
4044 5 492896 230080 34560 189 4043
4045 0 492960 230048 34560 207 4044
4046 0 493120 229856 34600 226 4045
4047 0 493312 229696 34640 86 4046
4048 0 493568 229664 34600 32 4047
4049 0 493824 229632 34520 80 4048
4050 0 493600 229536 33840 45 4049
4051 0 493344 229536 33800 71 4050
4052 0 493088 229664 33800 128 4051
4053 0 492832 229728 33720 164 4052
4054 0 492672 229824 33520 122 4053
4055 5 492512 229888 33320 128 4054
4056 5 492608 229888 33200 154 4055
4057 0 492672 229856 32960 120 4056
4058 0 492704 229856 32680 141 4057
4059 0 492672 229856 32400 143 4058
4060 0 492640 229856 32120 128 4059
4061 0 492544 229792 31880 115 4060
4062 0 492448 229696 31640 102 4061
4063 5 492066 229813 30600 81 4062
4064 0 491934 229861 30360 0 4063
4065 0 491427 229923 30120 0 4064
4066 0 491256 230144 30400 0 4065
4067 0 491405 230511 30640 0 4066
4068 0 491584 230688 30720 81 4067
4069 0 491616 230944 30720 86 4068
4070 0 491712 231200 30760 86 4069
4071 0 491808 231424 30840 80 4070
4072 0 492000 231584 31000 104 4071
4073 0 492096 231712 31200 90 4072
4074 0 492160 231776 31440 60 4073
4075 0 492256 231872 31680 45 4074
4076 0 492192 232032 31880 80 4075
4077 0 492064 232288 31880 102 4076
4078 0 491840 232160 31800 51 4077
4079 6 491808 232064 31800 80 4078
4080 5 495072 241504 32080 163 3026
4081 5 495296 241472 31920 150 4080
4082 0 495520 241312 31920 156 4081
4083 0 495776 241312 31880 164 4082
4084 0 496032 241312 31880 175 4083
4085 0 496288 241376 31800 229 4084
4086 0 496512 241376 31640 198 4085
4087 0 496768 241376 31560 224 4086
4088 0 496960 241408 31360 221 4087
4089 0 497184 241408 31240 209 4088
4090 0 497440 241504 31120 164 4089
4091 0 497664 241536 31000 206 4090
4092 5 497696 241536 30960 186 4091
4093 0 497920 241472 30840 134 4092
4094 0 498112 241312 30680 104 4093
4095 0 498272 241248 30480 154 4094
4096 0 498432 241216 30280 160 4095
4097 0 498592 241120 30080 263 4096
4098 5 498720 241120 30080 277 4097
4099 0 498880 241056 29880 178 4098
4100 5 498944 240960 29680 186 4099
4101 0 498944 240768 29480 175 4100
4102 0 499008 240704 29240 120 4101
4103 0 499008 240512 29040 98 4102
4104 0 499168 240352 28880 108 4103
4105 0 499328 240128 28800 60 4104
4106 0 499424 239872 28800 90 4105
4107 0 499616 239680 28800 176 4106
4108 0 499808 239584 29000 81 4107
4109 0 500000 239488 29160 104 4108
4110 0 500192 239456 29360 163 4109
4111 0 500288 239392 29600 206 4110
4112 0 500512 239360 29760 120 4111
4113 0 500672 239200 29880 96 4112
4114 0 500864 239104 30040 143 4113
4115 0 500992 239040 30280 107 4114
4116 0 500960 239072 30560 51 4115
4117 5 500960 239104 30800 81 4116
4118 0 500928 239264 31000 51 4117
4119 5 500864 239328 31080 32 4118
4120 5 500960 239488 31280 32 4119
4121 0 500896 239584 31520 75 4120
4122 0 500896 239744 31720 98 4121
4123 5 500896 239904 31840 80 4122
4124 0 500896 240160 31960 134 4123
4125 0 500928 240384 32080 120 4124
4126 0 501056 240576 32240 71 4125
4127 0 501152 240736 32480 40 4126
4128 0 501344 240864 32680 90 4127
4129 0 501408 241024 32920 120 4128
4130 0 501536 241152 33120 45 4129
4131 0 501728 241248 33280 90 4130
4132 0 501952 241344 33360 51 4131
4133 0 502208 241504 33440 32 4132
4134 0 502048 241504 33680 60 4133
4135 0 502144 241632 33880 96 4134
4136 0 502304 241728 34080 86 4135
4137 0 502496 241760 34240 71 4136
4138 6 502528 241792 34280 64 4137
4139 0 378813 129439 166160 0 3358
4140 0 378348 128793 166320 0 4139
4141 0 378373 128690 166400 0 4140
4142 0 378439 128865 166440 0 4141
4143 0 378437 128731 166480 0 4142
4144 0 378534 128618 166680 0 4143
4145 0 378634 128541 166840 0 4144
4146 0 378658 128412 167000 0 4145
4147 0 378730 128267 167160 0 4146
4148 0 378822 128213 167320 0 4147
4149 0 378905 128008 167440 0 4148
4150 0 378851 127992 167560 0 4149
4151 0 378690 127874 167800 0 4150
4152 0 378690 127780 167880 0 4151
4153 0 378695 127713 167960 0 4152
4154 0 378741 127620 168120 0 4153
4155 0 378847 127526 168200 0 4154
4156 0 378914 127580 168320 0 4155
4157 0 378788 127591 168520 0 4156
4158 0 378800 127550 168680 0 4157
4159 0 378707 127476 168920 0 4158
4160 0 378652 127368 169120 0 4159
4161 0 378425 127231 169320 0 4160
4162 0 378291 126985 169480 0 4161
4163 0 378236 126887 169640 0 4162
4164 0 378192 126807 169840 0 4163
4165 0 378117 126711 169960 0 4164
4166 0 378096 126594 170080 0 4165
4167 0 377861 126333 170240 0 4166
4168 5 377806 126186 170360 0 4167
4169 0 377753 126096 170520 0 4168
4170 0 377757 125914 170680 0 4169
4171 0 377735 125847 170840 0 4170
4172 0 377698 125760 171000 0 4171
4173 0 377546 125503 171120 0 4172
4174 0 377495 125418 171160 0 4173
4175 0 377484 125516 171320 0 4174
4176 0 377458 125537 171520 0 4175
4177 0 377528 125518 171600 0 4176
4178 0 377564 125506 171640 0 4177
4179 0 377591 125514 171680 0 4178
4180 0 377672 125525 171800 0 4179
4181 0 377774 125550 171960 0 4180
4182 0 377654 125531 172120 0 4181
4183 0 377592 125548 172200 0 4182
4184 0 377527 125590 172320 0 4183
4185 5 377708 125498 172440 0 4184
4186 0 378067 125472 172440 0 4185
4187 0 378368 125642 172400 0 4186
4188 0 378449 125777 172440 0 4187
4189 0 378428 125883 172480 0 4188
4190 6 378404 125906 172520 0 4189
4191 0 495392 240160 33200 178 3021
4192 0 495520 239936 33160 124 4191
4193 0 495552 239680 33120 168 4192
4194 0 495680 239520 32920 185 4193
4195 0 495808 239360 32720 178 4194
4196 0 495904 239232 32520 176 4195
4197 0 495968 239072 32320 140 4196
4198 0 495936 238880 32120 150 4197
4199 0 495936 238688 31920 51 4198
4200 5 495904 238496 31480 136 4199
4201 0 495744 238336 31360 98 4200
4202 0 495712 238144 31200 137 4201
4203 0 495648 238048 30960 131 4202
4204 0 495584 237984 30720 181 4203
4205 0 495520 237856 30480 120 4204
4206 0 495488 237696 30280 101 4205
4207 5 495456 237600 30160 128 4206
4208 0 495296 237408 30080 107 4207
4209 0 495232 237152 30080 148 4208
4210 5 495104 236960 30000 257 4209
4211 0 495328 236960 29840 175 4210
4212 5 495456 236960 29760 190 4211
4213 0 495712 236928 29720 128 4212
4214 0 495968 236864 29720 140 4213
4215 0 496224 236864 29760 128 4214
4216 5 496320 236864 29760 148 4215
4217 0 496576 236864 29760 124 4216
4218 0 496800 236768 29680 185 4217
4219 0 497024 236672 29760 115 4218
4220 0 497280 236672 29760 137 4219
4221 5 497408 236640 29760 166 4220
4222 5 497472 236640 29760 189 4221
4223 0 497664 236480 29720 209 4222
4224 0 497888 236512 29600 209 4223
4225 0 498112 236704 29560 71 4224
4226 0 498272 236864 29440 60 4225
4227 0 498496 237056 29440 80 4226
4228 0 498624 237216 29600 51 4227
4229 0 498784 237376 29800 75 4228
4230 0 498880 237504 30000 45 4229
4231 6 498880 237600 30120 40 4230
4232 0 368330 120805 161760 0 3407
4233 0 367442 121028 161760 0 4232
4234 0 366814 121011 161760 0 4233
4235 0 366191 121262 161760 0 4234
4236 0 365915 121395 161760 0 4235
4237 0 365140 121358 161760 0 4236
4238 0 364076 121070 161720 0 4237
4239 0 363498 121078 161680 0 4238
4240 0 363054 120979 161560 0 4239
4241 0 362561 120973 161480 0 4240
4242 0 362397 120831 161440 0 4241
4243 0 362055 120704 161400 0 4242
4244 0 361781 120813 161240 0 4243
4245 0 361281 120887 161080 0 4244
4246 0 361128 120936 161000 0 4245
4247 0 360594 121124 160880 0 4246
4248 0 360326 121015 160800 0 4247
4249 0 359611 121009 160760 0 4248
4250 0 359220 121038 160720 0 4249
4251 0 359273 121114 160640 0 4250
4252 0 358954 121057 160520 0 4251
4253 5 358096 120830 160480 0 4252
4254 0 357323 120987 160480 0 4253
4255 5 356647 121554 160480 0 4254
4256 0 356545 121641 160640 0 4255
4257 0 356507 121666 160680 0 4256
4258 5 356457 121685 160720 0 4257
4259 0 355780 122014 160720 0 4258
4260 0 356098 122585 160680 0 4259
4261 0 356006 122672 160720 0 4260
4262 0 355942 122667 160800 0 4261
4263 0 355849 122787 160840 0 4262
4264 0 355803 122910 160920 0 4263
4265 6 355759 122916 160960 0 4264
4266 0 488160 240160 24280 80 3884
4267 0 488160 239936 24440 102 4266
4268 5 488160 239872 24520 104 4267
4269 0 488160 239776 24640 107 4268
4270 0 488128 239616 24840 98 4269
4271 0 488288 239456 25000 81 4270
4272 0 488320 239408 25040 100 4271
4273 0 488416 239264 25160 160 4272
4274 5 488544 239104 25320 164 4273
4275 0 488608 238944 25520 107 4274
4276 0 488704 238688 25600 153 4275
4277 0 488832 238464 25760 71 4276
4278 0 489024 238272 25880 104 4277
4279 5 489056 238240 25920 107 4278
4280 0 489216 238080 26040 108 4279
4281 0 489376 237920 26240 40 4280
4282 0 489536 237760 26360 96 4281
4283 0 489664 237600 26560 32 4282
4284 0 489824 237440 26720 40 4283
4285 0 490016 237248 26800 75 4284
4286 0 490112 237056 26960 102 4285
4287 0 490112 236832 27080 80 4286
4288 0 490144 236608 27240 102 4287
4289 5 490144 236384 27360 32 4288
4290 0 490112 236160 27480 40 4289
4291 0 489952 236000 27600 40 4290
4292 0 489760 235808 27560 91 4291
4293 0 489504 235776 27560 60 4292
4294 0 489280 235776 27440 51 4293
4295 0 489024 235808 27320 60 4294
4296 0 488768 235840 27240 60 4295
4297 6 488512 235936 27120 51 4296
4298 0 487008 238336 31280 166 3069
4299 0 486880 238112 31160 124 4298
4300 0 486720 237920 31080 166 4299
4301 5 486720 237792 31040 128 4300
4302 0 486880 237600 30880 71 4301
4303 0 487040 237440 30760 128 4302
4304 0 487232 237248 30760 153 4303
4305 0 487424 237088 30800 120 4304
4306 5 487584 236992 30800 163 4305
4307 0 487840 236928 30800 108 4306
4308 0 488064 236800 30800 120 4307
4309 0 488288 236640 30880 150 4308
4310 0 488544 236576 30920 139 4309
4311 0 488768 236384 30880 157 4310
4312 0 488928 236160 30800 185 4311
4313 0 489120 235968 30800 160 4312
4314 0 489312 235776 30880 120 4313
4315 0 489536 235680 31040 124 4314
4316 0 489696 235744 31240 98 4315
4317 0 489856 235904 31440 102 4316
4318 0 490016 236032 31640 102 4317
4319 0 490048 236192 31840 60 4318
4320 0 490208 236320 32040 101 4319
4321 0 490144 236320 32320 148 4320
4322 5 490144 236352 32360 141 4321
4323 0 490144 236512 32560 64 4322
4324 0 490176 236672 32800 71 4323
4325 0 490144 236736 33040 32 4324
4326 0 490240 236896 33240 137 4325
4327 0 490208 236928 33520 160 4326
4328 0 490240 237088 33760 81 4327
4329 6 490240 237248 33960 71 4328
4330 5 492496 240857 40960 153 2981
4331 0 493177 240211 40960 51 4330
4332 0 493423 240157 41120 64 4331
4333 0 493473 240168 41240 64 4332
4334 0 493508 240126 41360 32 4333
4335 0 493487 240152 41480 32 4334
4336 0 493440 240196 41640 32 4335
4337 0 493445 240247 41760 32 4336
4338 0 493359 240267 41840 32 4337
4339 0 493345 240272 41920 32 4338
4340 0 493228 240277 41960 32 4339
4341 0 493065 240373 42040 32 4340
4342 0 492860 240457 42040 32 4341
4343 0 492422 240765 42040 141 4342
4344 0 492070 240681 42280 0 4343
4345 5 491850 240639 42360 0 4344
4346 0 492591 240703 42360 32 4345
4347 0 492737 240704 42480 32 4346
4348 0 492905 240656 42640 75 4347
4349 0 493092 240662 42760 51 4348
4350 0 493291 240736 42920 51 4349
4351 0 493660 240660 43000 0 4350
4352 0 494009 240847 43000 0 4351
4353 0 494529 240836 42920 0 4352
4354 5 494797 240984 42840 0 4353
4355 0 495016 240956 42800 0 4354
4356 0 495131 241033 42640 0 4355
4357 0 495152 241089 42560 0 4356
4358 0 495075 241126 42520 0 4357
4359 0 495081 241191 42360 0 4358
4360 0 495168 241353 42240 0 4359
4361 6 495230 241450 42160 0 4360
4362 0 492818 240948 41160 124 4330
4363 0 493014 240940 41320 141 4362
4364 5 493189 240728 41360 141 4363
4365 0 494635 240626 41360 164 4364
4366 0 495347 240869 41200 139 4365
4367 5 495641 240836 41080 185 4366
4368 0 496038 240777 40920 148 4367
4369 5 496173 240839 40600 189 4368
4370 0 496566 241179 40440 124 4369
4371 5 496789 241238 40320 32 4370
4372 0 496851 241384 40080 108 4371
4373 5 496975 241368 39880 108 4372
4374 0 498200 242039 39880 160 4373
4375 5 498957 242163 39880 124 4374
4376 0 498997 242216 39840 124 4375
4377 0 499598 242223 39280 88 4376
4378 0 499328 242208 38840 60 4377
4379 0 499136 242208 38640 45 4378
4380 0 498976 242208 38440 102 4379
4381 0 498720 242240 38400 60 4380
4382 0 498528 242368 38280 60 4381
4383 0 498304 242432 38120 81 4382
4384 0 498048 242432 38040 104 4383
4385 0 497792 242560 38000 60 4384
4386 0 497600 242752 37960 51 4385
4387 0 497536 242976 37800 32 4386
4388 0 497536 243072 37560 32 4387
4389 0 497696 243232 37400 40 4388
4390 6 497856 243392 37280 32 4389
4391 0 484800 238368 23520 75 3900
4392 0 484704 238144 23440 51 4391
4393 0 484672 237888 23440 102 4392
4394 5 484640 237728 23440 102 4393
4395 0 484608 237536 23640 81 4394
4396 0 484608 237376 23840 51 4395
4397 0 484608 237216 24080 81 4396
4398 0 484736 237056 24280 90 4397
4399 0 484736 236896 24480 81 4398
4400 0 484736 236640 24560 32 4399
4401 0 484928 236512 24680 32 4400
4402 5 484992 236512 24760 32 4401
4403 0 484640 236032 25160 32 4402
4404 0 484736 235776 25240 60 4403
4405 0 484672 235552 25360 101 4404
4406 0 484448 235360 25400 71 4405
4407 0 484512 235328 25640 96 4406
4408 5 484512 235328 25680 104 4407
4409 5 484640 235328 25720 148 4408
4410 0 484896 235360 25720 80 4409
4411 0 485088 235296 25880 75 4410
4412 0 485280 235232 26040 75 4411
4413 5 485312 235232 26040 75 4412
4414 0 485568 235200 26040 60 4413
4415 0 485792 235104 26160 60 4414
4416 0 485984 234976 26320 60 4415
4417 0 486144 234816 26440 45 4416
4418 6 486400 234816 26480 40 4417
4419 0 493120 241888 31080 80 3036
4420 0 493120 242144 31080 136 4419
4421 0 493088 242400 31000 176 4420
4422 0 492960 242624 31000 137 4421
4423 0 492768 242816 31000 124 4422
4424 0 492608 242976 30840 186 4423
4425 0 492352 243072 30880 150 4424
4426 0 492096 243200 30880 156 4425
4427 0 491840 243264 30880 163 4426
4428 5 491584 243296 30880 164 4427
4429 0 491456 243424 30680 128 4428
4430 0 491328 243456 30440 81 4429
4431 0 491168 243456 30240 32 4430
4432 0 491008 243424 30040 75 4431
4433 0 490816 243392 29840 75 4432
4434 0 490592 243328 29720 81 4433
4435 0 490368 243264 29560 135 4434
4436 0 490144 243136 29400 104 4435
4437 0 489984 242976 29280 75 4436
4438 0 489792 242912 29120 98 4437
4439 0 489600 242816 28960 102 4438
4440 0 489408 242688 28800 102 4439
4441 0 489248 242528 28600 86 4440
4442 0 489088 242368 28440 51 4441
4443 0 488928 242208 28320 71 4442
4444 6 488704 242016 28320 80 4443
4445 0 492992 230784 34640 209 4042
4446 0 492896 230976 34480 153 4445
4447 0 492832 231136 34280 207 4446
4448 5 492736 231264 34280 175 4447
4449 0 492672 231456 34120 124 4448
4450 0 492672 231616 33880 81 4449
4451 0 492672 231776 33680 202 4450
4452 5 492704 231808 33640 229 4451
4453 0 492864 232000 33520 207 4452
4454 5 492896 232032 33520 197 4453
4455 0 492960 232288 33560 166 4454
4456 0 493088 232512 33440 122 4455
4457 0 493280 232672 33360 107 4456
4458 0 493376 232896 33280 80 4457
4459 0 493472 233120 33160 40 4458
4460 5 493504 233152 33160 45 4459
4461 0 493696 233344 33240 45 4460
4462 0 493920 233536 33240 71 4461
4463 0 494112 233600 33400 81 4462
4464 5 494144 233600 33440 81 4463
4465 0 494400 233632 33520 51 4464
4466 0 494624 233632 33640 108 4465
4467 0 494784 233792 33800 107 4466
4468 0 494912 233984 33960 81 4467
4469 0 495136 234144 33960 75 4468
4470 6 495392 234144 34000 60 4469
4471 5 497986 236604 36640 209 3004
4472 0 497285 235567 36640 120 4471
4473 0 497152 235168 35680 128 4472
4474 0 497184 235040 35440 237 4473
4475 0 497376 235072 35240 40 4474
4476 5 497376 234976 35040 120 4475
4477 5 497376 234944 35000 143 4476
4478 0 497440 234720 34840 189 4477
4479 0 497600 234528 34760 154 4478
4480 0 497728 234336 34640 175 4479
4481 5 497824 234272 34520 163 4480
4482 0 497984 234272 34320 128 4481
4483 0 498144 234112 34120 60 4482
4484 0 498208 233856 34120 32 4483
4485 5 498208 233792 34160 51 4484
4486 5 498400 233600 34080 32 4485
4487 0 498592 233600 33880 45 4486
4488 0 498816 233600 33720 107 4487
4489 5 498848 233600 33720 120 4488
4490 0 499072 233760 33720 131 4489
4491 0 499232 233952 33680 157 4490
4492 0 499456 234080 33600 124 4491
4493 0 499616 234208 33440 71 4492
4494 0 499744 234432 33320 102 4493
4495 0 499904 234656 33320 80 4494
4496 6 499936 234720 33320 80 4495
4497 0 495200 241664 32240 219 4080
4498 0 495200 241888 32400 131 4497
4499 5 495200 241984 32440 128 4498
4500 0 495232 242176 32600 137 4499
4501 0 495424 242368 32640 107 4500
4502 0 495552 242528 32800 108 4501
4503 0 495744 242720 32880 139 4502
4504 0 495936 242912 32960 156 4503
4505 0 496096 243104 33040 120 4504
4506 0 496256 243264 33160 128 4505
4507 0 496448 243456 33160 140 4506
4508 0 496640 243552 33320 108 4507
4509 0 496864 243616 33440 102 4508
4510 0 497088 243616 33600 122 4509
4511 0 497280 243680 33760 115 4510
4512 0 497472 243712 33960 128 4511
4513 5 497504 243712 33960 131 4512
4514 0 497696 243776 34160 81 4513
4515 5 497728 243808 34200 81 4514
4516 0 497888 243904 34400 75 4515
4517 0 498144 243936 34480 96 4516
4518 0 498400 243968 34520 137 4517
4519 0 498592 244096 34720 181 4518
4520 0 498784 244096 34920 181 4519
4521 6 498976 244064 35000 96 4520
4522 0 492480 229888 33360 122 4055
4523 5 492224 229888 33440 122 4522
4524 0 492160 229824 33520 131 4523
4525 5 491968 229632 33520 108 4524
4526 0 491968 229568 33520 71 4525
4527 0 491968 229312 33520 96 4526
4528 0 491840 229088 33520 86 4527
4529 0 491744 228896 33360 81 4528
4530 5 491616 228736 33160 246 4529
4531 0 491520 228544 33320 148 4530
4532 0 491456 228288 33360 107 4531
4533 5 491488 228064 33360 71 4532
4534 0 491360 227936 33160 86 4533
4535 0 491360 227776 32920 32 4534
4536 0 491200 227840 32720 32 4535
4537 0 491040 227776 32520 98 4536
4538 0 490880 227904 32320 128 4537
4539 0 490816 227936 32080 104 4538
4540 0 490656 227872 31880 51 4539
4541 0 490432 227744 31760 86 4540
4542 0 490336 227648 31520 102 4541
4543 6 490208 227552 31360 60 4542
4544 0 447392 140438 213360 0 2659
4545 0 447464 140346 213400 0 4544
4546 0 447562 140280 213440 0 4545
4547 0 447624 140204 213480 0 4546
4548 0 447714 140152 213520 0 4547
4549 0 447819 140114 213560 0 4548
4550 0 447921 140064 213600 0 4549
4551 0 447978 140076 213640 0 4550
4552 0 448018 140083 213680 0 4551
4553 0 448056 140085 213720 0 4552
4554 0 448116 140039 213760 0 4553
4555 0 448165 140009 213800 0 4554
4556 0 448215 139981 213840 0 4555
4557 0 448268 139954 213880 0 4556
4558 0 448335 139895 213920 0 4557
4559 0 448361 139931 213960 0 4558
4560 0 448396 139960 214000 0 4559
4561 0 448393 140014 214040 0 4560
4562 0 448329 140042 214080 0 4561
4563 0 448391 140011 214120 0 4562
4564 6 448340 140089 214160 0 4563
4565 0 360169 142470 176760 0 2833
4566 0 360224 142458 176880 0 4565
4567 0 360260 142453 176960 0 4566
4568 0 360301 142505 177040 0 4567
4569 0 360323 142532 177080 0 4568
4570 0 360364 142587 177160 0 4569
4571 0 360450 142570 177200 0 4570
4572 5 360536 142554 177240 0 4571
4573 0 359889 142812 177280 0 4572
4574 0 359873 142790 177320 0 4573
4575 0 359827 142716 177440 0 4574
4576 0 359861 142764 177560 0 4575
4577 0 359868 142740 177680 0 4576
4578 0 359938 142577 177760 0 4577
4579 0 359923 142540 177880 0 4578
4580 0 359833 142507 178000 0 4579
4581 0 359790 142461 178160 0 4580
4582 0 359795 142495 178200 0 4581
4583 0 359774 142499 178280 0 4582
4584 0 359773 142452 178360 0 4583
4585 6 359759 142504 178440 0 4584
4586 0 449157 118817 182480 0 3547
4587 0 447898 119688 182480 0 4586
4588 0 447899 119737 182440 0 4587
4589 0 447901 119796 182400 0 4588
4590 0 447906 119852 182360 0 4589
4591 0 447910 119899 182320 0 4590
4592 0 447951 119905 182280 0 4591
4593 0 448012 119917 182240 0 4592
4594 0 448065 119923 182200 0 4593
4595 0 448132 119918 182160 0 4594
4596 0 448173 119940 182120 0 4595
4597 0 448242 119926 182080 0 4596
4598 0 448316 119904 182040 0 4597
4599 0 448376 119893 182000 0 4598
4600 0 448447 119866 181960 0 4599
4601 0 448496 119900 181920 0 4600
4602 0 448552 119928 181880 0 4601
4603 0 448606 119956 181840 0 4602
4604 0 448623 119971 181800 0 4603
4605 0 448619 119996 181760 0 4604
4606 6 448630 120014 181720 0 4605
4607 0 451503 119374 182160 0 3540
4608 0 451484 119387 182120 0 4607
4609 0 451469 119400 182080 0 4608
4610 0 451459 119406 182040 0 4609
4611 0 451423 119438 182000 0 4610
4612 0 451425 119429 181960 0 4611
4613 0 451482 119407 181920 0 4612
4614 0 451346 119473 181880 0 4613
4615 0 451299 119501 181840 0 4614
4616 0 451256 119509 181800 0 4615
4617 0 451191 119540 181760 0 4616
4618 0 451146 119559 181720 0 4617
4619 0 451095 119583 181680 0 4618
4620 0 451104 119634 181640 0 4619
4621 0 451104 119669 181600 0 4620
4622 0 451129 119749 181560 0 4621
4623 0 451145 119806 181520 0 4622
4624 0 451149 119876 181480 0 4623
4625 0 451102 119898 181440 0 4624
4626 0 451054 119922 181400 0 4625
4627 6 451013 119955 181360 0 4626
4628 0 489472 241088 22960 104 3875
4629 0 489408 240928 22760 64 4628
4630 0 489280 240768 22560 107 4629
4631 0 489184 240544 22440 136 4630
4632 0 489024 240320 22440 128 4631
4633 0 488864 240096 22440 140 4632
4634 0 488704 239936 22320 122 4633
4635 0 488544 239776 22200 154 4634
4636 0 488416 239552 22200 139 4635
4637 0 488384 239296 22200 80 4636
4638 0 488224 239072 22200 75 4637
4639 0 488064 238880 22280 107 4638
4640 0 487904 238688 22320 71 4639
4641 0 487776 238432 22360 98 4640
4642 0 487744 238176 22440 98 4641
4643 0 487776 237920 22520 75 4642
4644 0 487744 237664 22560 124 4643
4645 0 487584 237440 22640 124 4644
4646 0 487424 237216 22720 80 4645
4647 0 487232 237024 22720 120 4646
4648 6 487008 236864 22760 81 4647
4649 0 484992 237856 32640 176 3080
4650 0 484864 237696 32480 197 4649
4651 5 484832 237600 32480 163 4650
4652 0 484736 237440 32280 128 4651
4653 0 484576 237280 32080 45 4652
4654 0 484480 237152 31880 96 4653
4655 0 484352 237120 31640 153 4654
4656 0 484192 237152 31400 90 4655
4657 0 484160 237248 31160 51 4656
4658 0 484160 237728 30880 32 4657
4659 0 484256 237984 30920 40 4658
4660 0 484384 238240 30880 86 4659
4661 0 484608 238432 30880 192 4660
4662 0 484800 238560 31040 140 4661
4663 0 485024 238560 31160 120 4662
4664 5 485120 238496 31200 102 4663
4665 0 485152 238240 31280 60 4664
4666 5 485152 238208 31280 45 4665
4667 0 485024 238144 31520 32 4666
4668 6 485120 238144 31600 40 4667
4669 0 490496 241312 23240 297 3871
4670 0 490752 241248 23320 214 4669
4671 0 490944 241056 23360 45 4670
4672 0 491104 240832 23400 32 4671
4673 5 491168 240768 23480 32 4672
4674 0 491168 240608 23680 71 4673
4675 0 491104 240448 23920 71 4674
4676 0 491072 240288 24120 71 4675
4677 0 491040 240128 24360 98 4676
4678 0 491072 239968 24560 32 4677
4679 0 491072 239712 24640 75 4678
4680 0 491008 239456 24640 71 4679
4681 0 490816 239264 24600 80 4680
4682 0 490624 239072 24600 102 4681
4683 0 490400 238944 24520 64 4682
4684 0 490144 238912 24480 101 4683
4685 0 489920 238912 24320 90 4684
4686 0 489728 238944 24160 86 4685
4687 0 489504 238944 24000 60 4686
4688 6 489376 238944 24000 51 4687
4689 0 489504 239936 30880 124 3058
4690 0 489600 239680 30880 107 4689
4691 0 489760 239456 30960 81 4690
4692 0 489952 239264 31000 128 4691
4693 0 490144 239072 31040 157 4692
4694 0 490336 238944 31200 124 4693
4695 0 490560 238784 31320 178 4694
4696 0 490784 238752 31480 96 4695
4697 0 491040 238752 31520 96 4696
4698 0 491296 238784 31520 32 4697
4699 5 491424 238784 31520 32 4698
4700 0 491584 238880 31720 32 4699
4701 0 491744 238976 31920 60 4700
4702 5 491808 239040 32080 96 4701
4703 0 491648 239040 32280 96 4702
4704 0 491424 239040 32400 60 4703
4705 0 491200 239136 32560 107 4704
4706 0 491136 239296 32760 60 4705
4707 0 491232 239456 32960 71 4706
4708 6 491360 239584 33160 32 4707
4709 0 491520 243552 26040 91 3853
4710 0 491552 243808 26000 40 4709
4711 0 491552 244064 25960 32 4710
4712 0 491552 244320 25960 98 4711
4713 0 491616 244512 25800 122 4712
4714 0 491712 244768 25680 75 4713
4715 0 491872 244928 25520 108 4714
4716 0 492128 245056 25480 122 4715
4717 0 492384 245184 25480 81 4716
4718 0 492608 245312 25480 60 4717
4719 0 492864 245376 25480 45 4718
4720 0 493120 245408 25520 60 4719
4721 0 493376 245472 25520 64 4720
4722 0 493600 245600 25520 120 4721
4723 0 493856 245696 25520 139 4722
4724 0 494112 245728 25560 120 4723
4725 0 494368 245792 25560 75 4724
4726 0 494624 245824 25560 40 4725
4727 6 494752 245824 25600 32 4726
4728 0 486464 237760 30960 128 4301
4729 0 486240 237632 30840 91 4728
4730 0 486080 237568 30640 64 4729
4731 5 486016 237568 30560 32 4730
4732 0 485760 237536 30480 51 4731
4733 0 485504 237472 30480 86 4732
4734 0 485248 237440 30480 120 4733
4735 0 484992 237440 30440 124 4734
4736 0 484736 237408 30360 137 4735
4737 0 484480 237312 30280 115 4736
4738 0 484224 237280 30200 148 4737
4739 0 484032 237216 30000 98 4738
4740 0 483840 237120 29800 104 4739
4741 0 483584 237088 29720 90 4740
4742 5 483392 236928 29560 108 4741
4743 0 483136 236864 29560 101 4742
4744 0 482912 236736 29400 51 4743
4745 6 482752 236672 29240 51 4744
4746 0 501184 239232 30800 71 4117
4747 0 501376 239424 30800 124 4746
4748 0 501600 239584 30800 139 4747
4749 5 501664 239648 30800 135 4748
4750 0 501888 239840 30800 217 4749
4751 0 502016 239968 30600 209 4750
4752 0 502112 240000 30360 86 4751
4753 0 502112 240032 30080 45 4752
4754 0 502112 240064 29800 75 4753
4755 5 502112 240064 29720 122 4754
4756 0 502048 240096 29440 154 4755
4757 0 501920 240224 29200 40 4756
4758 0 501760 240384 29000 178 4757
4759 0 501568 240512 28880 235 4758
4760 0 501376 240640 28720 202 4759
4761 0 501216 240672 28520 81 4760
4762 0 500992 240672 28400 51 4761
4763 6 500928 240672 28400 51 4762
4764 0 498880 241120 30280 189 4098
4765 0 499040 241120 30480 71 4764
4766 0 499072 241120 30760 108 4765
4767 0 499136 241152 31040 160 4766
4768 0 499296 241120 31240 134 4767
4769 0 499456 241184 31440 131 4768
4770 0 499584 241312 31640 102 4769
4771 0 499744 241408 31840 140 4770
4772 0 499904 241536 32040 115 4771
4773 0 500032 241696 32200 164 4772
4774 0 500192 241888 32280 98 4773
4775 0 500320 242048 32440 64 4774
4776 0 500448 242240 32560 101 4775
4777 0 500544 242432 32760 75 4776
4778 0 500704 242592 32920 45 4777
4779 0 500864 242784 33000 40 4778
4780 0 501024 242976 32960 32 4779
4781 6 501120 243072 32880 96 4780
4782 0 447018 130888 208320 0 3207
4783 0 447956 131216 208320 0 4782
4784 0 447928 131176 208280 0 4783
4785 0 447896 131112 208240 0 4784
4786 0 447870 131076 208200 0 4785
4787 0 447847 131022 208160 0 4786
4788 0 447816 130974 208120 0 4787
4789 0 447793 130927 208080 0 4788
4790 0 447751 130844 208040 0 4789
4791 0 447710 130756 208000 0 4790
4792 0 447662 130678 207960 0 4791
4793 0 447646 130566 207920 0 4792
4794 0 447610 130483 207880 0 4793
4795 0 447582 130412 207840 0 4794
4796 0 447580 130389 207800 0 4795
4797 6 447560 130346 207760 0 4796
4798 0 487584 236832 30600 75 4306
4799 0 487552 236672 30400 107 4798
4800 0 487360 236480 30320 51 4799
4801 0 487168 236288 30320 60 4800
4802 0 486944 236160 30400 80 4801
4803 0 486720 236032 30560 102 4802
4804 0 486528 235872 30640 86 4803
4805 0 486272 235744 30680 75 4804
4806 0 486016 235712 30680 75 4805
4807 0 485760 235616 30680 40 4806
4808 0 485536 235520 30520 45 4807
4809 0 485440 235424 30280 32 4808
4810 0 485248 235296 30120 32 4809
4811 0 485216 235072 30240 40 4810
4812 0 485216 234848 30440 81 4811
4813 6 485216 234784 30480 60 4812
4814 0 492192 230784 30200 80 4063
4815 0 492288 231040 30160 90 4814
4816 0 492384 231264 30080 135 4815
4817 0 492608 231392 30040 90 4816
4818 0 492832 231520 30040 75 4817
4819 0 493088 231552 30040 71 4818
4820 0 493312 231584 30200 98 4819
4821 0 493568 231616 30280 45 4820
4822 0 493824 231680 30400 51 4821
4823 5 493888 231680 30480 75 4822
4824 0 494048 231744 30680 51 4823
4825 0 494208 231872 30840 81 4824
4826 0 494464 232000 30760 98 4825
4827 0 494656 232096 30600 32 4826
4828 6 494848 232192 30600 40 4827
4829 5 494541 240372 37120 32 3001
4830 5 494268 241080 37120 0 4829
4831 0 495484 243116 36960 0 4830
4832 0 493644 241490 36880 0 4831
4833 0 493283 241675 36880 0 4832
4834 0 493113 241561 37040 0 4833
4835 0 492735 241535 37240 0 4834
4836 0 492435 241455 37440 0 4835
4837 5 492189 241572 37520 0 4836
4838 0 491243 242041 37840 0 4837
4839 0 491122 242035 38040 0 4838
4840 0 491012 242171 38200 0 4839
4841 0 490955 242214 38320 0 4840
4842 0 491000 242238 38440 0 4841
4843 6 490960 242266 38520 0 4842
4844 0 491145 240588 42520 0 4345
4845 0 490836 240530 42640 0 4844
4846 0 490622 240513 42760 0 4845
4847 0 490340 240363 42880 0 4846
4848 0 490218 240352 43040 0 4847
4849 0 490022 240442 43200 0 4848
4850 0 489848 240526 43240 0 4849
4851 0 489810 240558 43280 0 4850
4852 0 489867 240713 43320 0 4851
4853 0 489754 240892 43440 0 4852
4854 5 489739 240976 43720 0 4853
4855 0 489387 241080 43720 0 4854
4856 0 489381 241426 43720 0 4855
4857 0 489118 241542 43720 0 4856
4858 6 489140 241561 43520 0 4857
4859 0 488768 239232 25240 75 4274
4860 0 489024 239232 25240 40 4859
4861 0 489280 239136 25320 124 4860
4862 0 489440 238976 25520 40 4861
4863 0 489600 238816 25640 98 4862
4864 0 489824 238688 25680 120 4863
4865 0 490080 238688 25680 80 4864
4866 0 490336 238688 25720 81 4865
4867 0 490592 238688 25760 86 4866
4868 0 490848 238720 25800 124 4867
4869 0 491104 238720 25880 154 4868
4870 0 491328 238624 25960 128 4869
4871 0 491584 238592 26000 80 4870
4872 6 491744 238592 26000 51 4871
4873 0 488672 239872 30640 108 3061
4874 0 488672 239712 30440 32 4873
4875 5 488736 239616 30320 32 4874
4876 0 488768 239648 30040 51 4875
4877 5 488768 239648 30000 60 4876
4878 0 488608 239648 29800 51 4877
4879 0 488384 239552 29720 107 4878
4880 0 488128 239424 29640 45 4879
4881 5 488064 239360 29560 64 4880
4882 0 487840 239296 29400 45 4881
4883 0 487616 239296 29240 60 4882
4884 0 487360 239328 29160 96 4883
4885 0 487136 239456 29120 60 4884
4886 6 487104 239456 29120 64 4885
4887 0 499200 240992 29680 181 4100
4888 0 499456 240960 29640 153 4887
4889 0 499712 241024 29640 148 4888
4890 0 499872 241152 29800 107 4889
4891 0 500032 241248 30000 81 4890
4892 0 500288 241248 30080 51 4891
4893 0 500512 241280 30200 124 4892
4894 0 500704 241184 30360 86 4893
4895 0 500864 241088 30560 98 4894
4896 0 501088 241024 30680 81 4895
4897 0 501312 241024 30800 102 4896
4898 0 501536 241024 30960 60 4897
4899 0 501728 240992 31160 60 4898
4900 6 501760 240960 31200 51 4899
4901 0 497536 241504 30720 135 4092
4902 0 497472 241536 30480 64 4901
4903 0 497312 241536 30280 122 4902
4904 0 497216 241504 30040 140 4903
4905 0 497120 241344 29840 140 4904
4906 5 497088 241248 29640 185 4905
4907 0 496896 241088 29520 137 4906
4908 0 496704 240928 29360 60 4907
4909 0 496480 240800 29320 81 4908
4910 0 496288 240768 29160 107 4909
4911 0 496096 240608 29040 75 4910
4912 0 495904 240416 29000 40 4911
4913 0 495712 240224 28960 40 4912
4914 6 495584 240096 28880 40 4913
4915 5 490485 241110 40240 32 2986
4916 0 490647 241751 40080 60 4915
4917 5 490823 241810 39960 60 4916
4918 0 490447 241788 39960 60 4917
4919 0 490313 241750 39840 60 4918
4920 0 490257 241770 39800 60 4919
4921 0 490238 241824 39680 60 4920
4922 0 490217 241836 39400 60 4921
4923 0 490122 241925 39200 60 4922
4924 0 490153 241994 39120 60 4923
4925 0 490257 242157 39080 60 4924
4926 0 490243 242047 39040 60 4925
4927 0 490307 242029 38960 0 4926
4928 6 490336 242008 38920 0 4927
4929 0 448713 140262 212240 0 2632
4930 0 448747 140364 212280 0 4929
4931 0 448952 140373 212320 0 4930
4932 0 448942 140404 212360 0 4931
4933 0 448917 140437 212400 0 4932
4934 0 448887 140467 212440 0 4933
4935 0 448878 140540 212480 0 4934
4936 0 448867 140613 212520 0 4935
4937 0 448856 140692 212560 0 4936
4938 0 448824 140733 212600 0 4937
4939 0 448800 140780 212640 0 4938
4940 0 448764 140816 212680 0 4939
4941 6 448775 140732 212720 0 4940
4942 0 490688 242400 23440 75 3867
4943 0 490944 242464 23320 32 4942
4944 0 491104 242592 23120 32 4943
4945 0 491232 242688 22920 90 4944
4946 0 491232 242784 22640 32 4945
4947 0 491136 242944 22440 32 4946
4948 0 491008 243104 22240 32 4947
4949 0 490816 243232 22120 40 4948
4950 0 490592 243392 22120 75 4949
4951 0 490400 243488 22320 60 4950
4952 0 490240 243488 22520 71 4951
4953 0 490080 243488 22760 45 4952
4954 6 490016 243488 22840 51 4953
4955 0 490560 242976 24200 75 3864
4956 0 490400 243136 24040 71 4955
4957 5 490368 243168 24000 80 4956
4958 0 490144 243296 23960 51 4957
4959 0 489888 243328 23920 120 4958
4960 0 489696 243520 23840 75 4959
4961 0 489536 243680 23720 71 4960
4962 0 489408 243904 23760 32 4961
4963 0 489344 243968 23520 32 4962
4964 0 489472 243904 23280 45 4963
4965 0 489504 244128 23160 32 4964
4966 0 489344 244288 23360 81 4965
4967 6 489376 244608 23640 32 4966
4968 0 492800 243392 26840 140 3849
4969 0 492800 243648 26840 150 4968
4970 0 492736 243904 26760 153 4969
4971 0 492704 244128 26640 102 4970
4972 0 492704 244384 26640 124 4971
4973 0 492704 244640 26600 107 4972
4974 5 492672 244864 26600 32 4973
4975 0 492864 244928 26440 102 4974
4976 0 493056 245120 26440 81 4975
4977 0 493312 245248 26440 186 4976
4978 0 493472 245408 26600 71 4977
4979 0 493600 245440 26840 40 4978
4980 6 493600 245376 26920 40 4979
4981 0 449850 121654 181720 0 3528
4982 0 449831 121620 181680 0 4981
4983 0 449819 121596 181640 0 4982
4984 0 449796 121564 181600 0 4983
4985 0 449793 121545 181560 0 4984
4986 0 449765 121535 181520 0 4985
4987 0 449750 121524 181480 0 4986
4988 0 449724 121508 181440 0 4987
4989 0 449650 121465 181400 0 4988
4990 0 449567 121437 181360 0 4989
4991 0 449493 121378 181320 0 4990
4992 6 449389 121386 181280 0 4991
4993 0 487040 241728 35680 107 3127
4994 0 487232 241920 35680 32 4993
4995 5 487328 242016 35720 75 4994
4996 0 487488 242176 35880 40 4995
4997 0 487648 242336 36000 64 4996
4998 0 487872 242432 36120 115 4997
4999 0 488032 242464 36320 143 4998
5000 0 488256 242592 36360 122 4999
5001 0 488416 242752 36520 80 5000
5002 0 488672 242816 36600 91 5001
5003 0 488896 242816 36720 91 5002
5004 6 489152 242816 36800 91 5003
5005 0 485088 238848 36920 40 3111
5006 0 484992 238816 37160 71 5005
5007 5 484864 238816 37320 64 5006
5008 0 484736 238784 37560 150 5007
5009 0 484768 238912 37800 124 5008
5010 0 484928 239040 38000 122 5009
5011 5 485024 239136 38080 160 5010
5012 0 485184 239296 37960 120 5011
5013 0 485184 239520 37840 75 5012
5014 0 485280 239680 37640 137 5013
5015 0 485376 239808 37400 51 5014
5016 6 485504 239936 37280 51 5015
5017 0 488384 240960 23840 91 3881
5018 0 488352 241216 23880 153 5017
5019 0 488192 241376 24000 196 5018
5020 0 488096 241632 24000 156 5019
5021 0 488064 241856 24120 139 5020
5022 0 488064 242112 24160 81 5021
5023 0 488064 242368 24160 128 5022
5024 0 488224 242528 24040 80 5023
5025 0 488384 242688 23920 108 5024
5026 0 488576 242880 23920 102 5025
5027 0 488768 243040 23840 45 5026
5028 6 488992 243200 23800 51 5027
5029 0 491616 228736 33120 256 4530
5030 0 491360 228800 33080 185 5029
5031 0 491200 228832 32880 148 5030
5032 0 490944 228832 32800 128 5031
5033 0 490752 228864 32640 102 5032
5034 0 490528 228864 32480 108 5033
5035 0 490272 228896 32480 45 5034
5036 0 490080 229088 32440 98 5035
5037 0 489952 229280 32280 45 5036
5038 0 489792 229440 32080 32 5037
5039 0 489568 229440 31960 32 5038
5040 6 489504 229696 31920 32 5039
5041 5 492704 229984 33240 120 4056
5042 0 492896 230112 33360 32 5041
5043 0 493152 230208 33360 32 5042
5044 0 493312 230432 33360 32 5043
5045 0 493504 230624 33320 32 5044
5046 0 493568 230784 33120 102 5045
5047 0 493600 231040 33080 102 5046
5048 0 493760 231232 33000 75 5047
5049 0 493792 231488 33000 75 5048
5050 0 493824 231744 32960 98 5049
5051 0 493696 231968 32840 45 5050
5052 6 493568 232064 32800 45 5051
5053 0 492927 233281 37920 154 4027
5054 0 492871 233093 38080 60 5053
5055 0 492857 233046 38120 60 5054
5056 0 492744 232963 38200 32 5055
5057 0 491712 232800 38160 75 5056
5058 5 491584 232736 38120 71 5057
5059 0 491328 232736 38120 51 5058
5060 0 491072 232704 38160 51 5059
5061 0 490912 232512 38200 60 5060
5062 0 490720 232320 38160 51 5061
5063 0 490528 232160 38000 81 5062
5064 6 490368 232096 37880 102 5063
5065 0 496087 241192 41080 32 4367
5066 0 496292 241219 41080 32 5065
5067 0 496285 241246 41160 32 5066
5068 0 496309 241298 41240 71 5067
5069 0 496275 241284 41400 71 5068
5070 0 496284 241266 41520 71 5069
5071 0 496238 241373 41680 81 5070
5072 0 496282 241451 41760 40 5071
5073 0 496347 241462 41800 40 5072
5074 0 496407 241487 41880 40 5073
5075 0 496459 241439 41960 40 5074
5076 6 496451 241421 42000 40 5075
5077 0 486080 238528 32280 176 3074
5078 0 486048 238688 32480 140 5077
5079 0 486112 238784 32720 96 5078
5080 0 486144 238912 32960 96 5079
5081 0 486240 239104 33120 81 5080
5082 0 486400 239328 33120 64 5081
5083 0 486400 239584 33080 71 5082
5084 0 486400 239776 32880 150 5083
5085 0 486464 239904 32640 120 5084
5086 0 486560 239904 32400 71 5085
5087 6 486688 239936 32160 64 5086
5088 0 494976 236736 30000 176 4210
5089 0 494912 236512 30120 60 5088
5090 0 494752 236352 30320 40 5089
5091 0 494560 236160 30320 45 5090
5092 0 494368 236000 30240 45 5091
5093 0 494112 235968 30160 51 5092
5094 0 493856 235968 30080 64 5093
5095 0 493664 235936 29920 81 5094
5096 0 493408 235936 29840 64 5095
5097 0 493184 235904 29720 75 5096
5098 6 493152 235904 29720 71 5097
5099 0 492736 229728 31360 122 4063
5100 0 492800 229472 31280 80 5099
5101 0 492960 229280 31240 102 5100
5102 0 493152 229216 31080 101 5101
5103 0 493248 229184 30840 86 5102
5104 0 493248 229152 30560 32 5103
5105 0 493184 229312 30320 90 5104
5106 0 493152 229376 30080 128 5105
5107 0 493120 229280 29840 98 5106
5108 0 493024 229312 29560 102 5107
5109 6 492928 229408 29480 81 5108
5110 0 344704 156426 174440 0 3975
5111 0 344683 156454 174400 0 5110
5112 0 344661 156481 174360 0 5111
5113 5 344676 156457 174320 0 5112
5114 0 344635 156592 174200 0 5113
5115 0 344556 156618 174080 0 5114
5116 0 344428 156509 174040 0 5115
5117 0 344676 156567 174000 0 5116
5118 0 344796 156562 173880 0 5117
5119 6 344585 156737 173720 0 5118
5120 0 380008 137343 176960 0 2775
5121 0 379599 137509 177000 0 5120
5122 0 379311 137508 177200 0 5121
5123 0 379270 137496 177360 0 5122
5124 0 379260 137494 177400 0 5123
5125 0 379243 137493 177440 0 5124
5126 0 379190 137495 177560 0 5125
5127 5 378824 137559 177680 0 5126
5128 0 379224 137577 177680 0 5127
5129 6 379157 137613 177840 0 5128
5130 0 451085 119736 183040 0 3561
5131 0 451077 119808 183080 0 5130
5132 0 451058 119839 183120 0 5131
5133 0 451026 119854 183160 0 5132
5134 0 451069 119773 183200 0 5133
5135 0 451090 119764 183240 0 5134
5136 0 451113 119758 183280 0 5135
5137 0 451168 119798 183320 0 5136
5138 0 451172 119759 183360 0 5137
5139 6 451096 119737 183400 0 5138
5140 0 484256 237376 36480 200 3102
5141 0 484512 237472 36520 120 5140
5142 0 484768 237568 36640 91 5141
5143 0 485024 237600 36720 51 5142
5144 0 485248 237696 36880 75 5143
5145 0 485408 238048 36200 75 5144
5146 0 485248 238048 36000 134 5145
5147 0 485152 237984 35760 164 5146
5148 0 484992 237952 35560 163 5147
5149 6 484864 237984 35440 96 5148
5150 0 485216 237248 33320 140 3084
5151 0 485440 237088 33320 120 5150
5152 0 485696 236960 33320 86 5151
5153 0 485952 236928 33320 86 5152
5154 0 486208 236864 33360 51 5153
5155 0 486400 236704 33440 64 5154
5156 0 486560 236576 33600 101 5155
5157 0 486720 236480 33800 81 5156
5158 0 486944 236384 33880 71 5157
5159 6 487008 236384 33880 64 5158
5160 0 497344 236448 29920 128 4221
5161 0 497344 236224 30080 102 5160
5162 0 497312 236032 30240 102 5161
5163 0 497312 235776 30320 120 5162
5164 0 497376 235520 30320 166 5163
5165 0 497376 235296 30200 81 5164
5166 0 497280 235104 30000 60 5165
5167 0 497088 234944 29840 107 5166
5168 0 496992 234784 29640 141 5167
5169 6 496960 234656 29480 86 5168
5170 0 492640 230048 34560 107 4044
5171 0 492576 229792 34520 186 5170
5172 0 492544 229536 34440 224 5171
5173 0 492384 229312 34480 261 5172
5174 0 492192 229120 34560 204 5173
5175 0 492160 228864 34560 102 5174
5176 0 492160 228608 34640 163 5175
5177 0 492032 228448 34800 183 5176
5178 0 491808 228352 34960 143 5177
5179 6 491744 228384 35000 120 5178
5180 0 447570 139730 211240 0 2607
5181 0 447589 139893 211200 0 5180
5182 0 447612 140018 211160 0 5181
5183 0 447645 140174 211120 0 5182
5184 0 447611 140151 211080 0 5183
5185 0 447524 140222 211040 0 5184
5186 0 447454 140300 211000 0 5185
5187 0 447375 140364 210960 0 5186
5188 6 447219 140513 210920 0 5187
5189 5 356444 121630 160400 0 4255
5190 0 356222 121687 160320 0 5189
5191 5 355797 121804 160160 0 5190
5192 5 355690 121835 160120 0 5191
5193 0 354900 122456 160120 0 5192
5194 0 354856 122674 159960 0 5193
5195 0 354845 122728 159920 0 5194
5196 0 354847 123028 159840 0 5195
5197 6 354834 123038 159800 0 5196
5198 0 495456 236896 29480 96 4212
5199 5 495456 236864 29400 101 5198
5200 0 495456 236768 29160 51 5199
5201 0 495424 236768 28880 64 5200
5202 0 495392 236832 28600 71 5201
5203 0 495392 236960 28360 101 5202
5204 0 495392 237120 28160 108 5203
5205 0 495424 237248 27920 32 5204
5206 6 495584 237280 27800 32 5205
5207 0 492544 231840 33440 164 4452
5208 0 492288 231936 33360 148 5207
5209 0 492064 232032 33280 102 5208
5210 0 491904 232192 33120 153 5209
5211 0 491680 232320 33080 217 5210
5212 0 491520 232288 32880 98 5211
5213 0 491392 232160 32640 122 5212
5214 0 491232 232096 32440 60 5213
5215 6 491136 232064 32360 51 5214
5216 0 497760 234016 34480 124 4481
5217 0 497632 233792 34320 156 5216
5218 0 497536 233536 34280 101 5217
5219 0 497376 233376 34160 75 5218
5220 0 497216 233216 33960 32 5219
5221 0 497024 233056 33840 64 5220
5222 0 496864 233056 33640 45 5221
5223 0 496672 232992 33440 71 5222
5224 6 496544 232960 33360 71 5223
5225 0 445440 140501 211120 0 2603
5226 0 445404 140511 211080 0 5225
5227 0 445367 140519 211040 0 5226
5228 0 445345 140535 211000 0 5227
5229 0 445314 140532 210960 0 5228
5230 0 445284 140499 210920 0 5229
5231 0 445275 140464 210880 0 5230
5232 6 445225 140410 210840 0 5231
5233 0 370738 123181 161880 0 3402
5234 0 370750 123187 162000 0 5233
5235 5 370757 123181 162160 0 5234
5236 0 370278 123414 162160 0 5235
5237 0 370245 123523 162200 0 5236
5238 0 370189 123569 162280 0 5237
5239 0 370059 123560 162320 0 5238
5240 6 370057 123572 162360 0 5239
5241 0 453439 119238 184360 0 3594
5242 0 453443 119270 184400 0 5241
5243 0 453451 119319 184440 0 5242
5244 0 453474 119328 184480 0 5243
5245 0 453465 119363 184520 0 5244
5246 0 453478 119390 184560 0 5245
5247 0 453478 119425 184600 0 5246
5248 6 453486 119431 184640 0 5247
5249 0 485568 239648 35600 40 3117
5250 0 485376 239840 35480 81 5249
5251 0 485344 240000 35280 71 5250
5252 0 485312 240160 35080 96 5251
5253 0 485376 240416 35040 80 5252
5254 0 485504 240672 35040 71 5253
5255 0 485632 240928 35040 107 5254
5256 6 485696 241024 35000 81 5255
5257 0 485344 239200 23480 32 3897
5258 0 485024 239488 23200 32 5257
5259 0 484864 239552 23000 51 5258
5260 0 484672 239616 22840 96 5259
5261 0 484832 239744 22680 81 5260
5262 0 484864 240000 22680 108 5261
5263 0 484928 240256 22720 45 5262
5264 6 484928 240416 22760 51 5263
5265 0 500608 239392 31040 120 4119
5266 0 500352 239392 31040 120 5265
5267 0 500096 239264 31000 32 5266
5268 0 499936 239072 30960 91 5267
5269 0 499872 238816 30880 96 5268
5270 0 499712 238592 30880 81 5269
5271 0 499520 238400 30920 45 5270
5272 6 499424 238272 31040 45 5271
5273 5 495552 237664 30080 160 4207
5274 0 495552 237600 29800 164 5273
5275 0 495552 237504 29560 168 5274
5276 0 495488 237440 29320 135 5275
5277 0 495392 237440 29040 122 5276
5278 0 495232 237440 28800 51 5277
5279 0 495168 237440 28520 64 5278
5280 6 495072 237408 28400 81 5279
5281 0 492096 229984 33200 139 4523
5282 0 491936 230112 33000 140 5281
5283 0 491840 230272 32800 86 5282
5284 0 491744 230464 32640 32 5283
5285 0 491680 230688 32520 45 5284
5286 0 491552 230848 32320 107 5285
5287 0 491392 231008 32160 122 5286
5288 6 491264 231136 32120 64 5287
5289 0 495040 242144 32240 90 4499
5290 0 494816 242304 32160 137 5289
5291 0 494592 242432 32160 135 5290
5292 0 494400 242624 32120 86 5291
5293 0 494208 242848 32120 51 5292
5294 0 493952 242912 32040 51 5293
5295 0 493696 242816 31960 60 5294
5296 6 493568 242720 31960 86 5295
5297 0 495136 241216 31520 32 4081
5298 0 494880 240384 31880 96 5297
5299 0 494976 240224 31680 128 5298
5300 0 495072 240032 31520 137 5299
5301 0 495072 239776 31520 51 5300
5302 0 494944 239552 31480 60 5301
5303 0 494784 239360 31400 75 5302
5304 6 494720 239296 31320 60 5303
5305 0 497152 235168 35040 107 4476
5306 0 496992 235296 34840 140 5305
5307 0 496992 235424 34600 160 5306
5308 0 497056 235392 34320 163 5307
5309 0 497024 235392 34040 60 5308
5310 0 496864 235392 33840 71 5309
5311 0 496832 235360 33560 98 5310
5312 6 496832 235296 33400 60 5311
5313 0 495733 240560 40600 185 4369
5314 0 495559 240674 40520 185 5313
5315 0 495389 240665 40440 185 5314
5316 0 495208 240527 40440 139 5315
5317 0 495181 240484 40480 139 5316
5318 5 494992 240437 40520 139 5317
5319 0 494915 240362 40480 148 5318
5320 6 494899 240376 40400 0 5319
5321 0 493265 239874 40440 156 2984
5322 0 493471 239442 40440 245 5321
5323 0 493560 239389 40520 245 5322
5324 0 493628 239315 40600 245 5323
5325 0 493754 239164 40720 197 5324
5326 0 493784 239310 40760 197 5325
5327 0 493837 239109 40800 197 5326
5328 6 493869 239092 40880 197 5327
5329 0 447629 134231 211600 0 3288
5330 0 447842 134174 211640 0 5329
5331 0 448124 134167 211680 0 5330
5332 0 448138 134161 211720 0 5331
5333 0 448166 134169 211760 0 5332
5334 0 448187 134162 211800 0 5333
5335 6 448123 134185 211840 0 5334
5336 0 344269 149988 181800 0 3659
5337 0 344233 150037 181560 0 5336
5338 0 344449 150129 181400 0 5337
5339 0 344318 150272 181320 0 5338
5340 0 344181 150240 181240 0 5339
5341 0 344093 150245 181160 0 5340
5342 6 344108 150336 181040 0 5341
5343 0 349555 146808 180120 0 3640
5344 0 349501 146704 180000 0 5343
5345 0 349435 146713 179920 0 5344
5346 0 349417 146711 179840 0 5345
5347 0 349400 146634 179760 0 5346
5348 0 349312 146601 179680 0 5347
5349 6 349162 146514 179600 0 5348
5350 0 369390 141795 174680 0 2811
5351 0 370041 141573 174760 0 5350
5352 0 370138 141640 174840 0 5351
5353 0 370186 141674 174880 0 5352
5354 0 370151 141771 174960 0 5353
5355 0 370134 141817 175000 0 5354
5356 6 370017 141953 175120 0 5355
5357 0 502336 239936 29760 120 4755
5358 0 502560 239808 29760 200 5357
5359 5 502784 239872 29920 172 5358
5360 0 502944 239808 30120 32 5359
5361 0 503104 239744 30320 32 5360
5362 0 503296 239776 30480 32 5361
5363 6 503328 239936 30480 75 5362
5364 5 491744 238496 31200 32 4699
5365 0 491616 238304 31040 32 5364
5366 0 492000 237920 31000 32 5365
5367 0 492544 238080 30920 102 5366
5368 0 492736 238016 30760 96 5367
5369 0 492896 238080 30560 90 5368
5370 6 493024 238080 30480 81 5369
5371 0 496320 236864 29480 122 4216
5372 0 496256 237024 29240 32 5371
5373 0 496192 237152 29000 122 5372
5374 0 496064 237312 28800 71 5373
5375 0 496032 237472 28560 60 5374
5376 0 496000 237600 28320 80 5375
5377 6 496000 237632 28200 40 5376
5378 0 497344 241312 29600 64 4906
5379 0 497568 241344 29400 71 5378
5380 0 497536 241344 29120 80 5379
5381 0 497408 241440 28920 120 5380
5382 0 497312 241568 28720 60 5381
5383 0 497184 241664 28520 96 5382
5384 6 497152 241664 28480 96 5383
5385 0 495200 236800 30200 120 4210
5386 0 495360 236672 30360 128 5385
5387 0 495584 236480 30360 102 5386
5388 0 495776 236320 30400 98 5387
5389 0 495936 236160 30560 64 5388
5390 0 496064 236064 30800 32 5389
5391 6 495936 235968 30960 32 5390
5392 0 491616 227904 33520 81 4533
5393 0 491584 227680 33680 107 5392
5394 0 491584 227520 33880 91 5393
5395 0 491584 227424 34120 45 5394
5396 0 491552 227424 34400 104 5395
5397 0 491456 227456 34640 124 5396
5398 6 491424 227488 34680 102 5397
5399 0 493344 233280 33000 115 4460
5400 0 493184 233440 32800 135 5399
5401 0 493120 233600 32560 51 5400
5402 0 493088 233760 32360 64 5401
5403 0 492960 233952 32240 51 5402
5404 0 492768 234144 32280 51 5403
5405 6 492640 234208 32280 32 5404
5406 0 497523 241877 40320 196 4371
5407 0 498296 241996 40320 40 5406
5408 0 498451 242178 40520 60 5407
5409 0 498676 242253 40840 124 5408
5410 5 498688 242256 41080 124 5409
5411 0 498201 242554 41080 175 5410
5412 6 497059 242415 41080 40 5411
5413 5 349148 147198 180240 0 3640
5414 0 349377 147026 180280 0 5413
5415 5 349511 147014 180400 0 5414
5416 0 349947 147046 180400 0 5415
5417 0 349978 147084 180440 0 5416
5418 6 350008 147123 180480 0 5417
5419 0 350379 145973 180320 0 3638
5420 0 350343 146018 180200 0 5419
5421 0 350307 145986 180040 0 5420
5422 0 350279 145989 179920 0 5421
5423 0 350289 145953 179840 0 5422
5424 6 350305 145982 179800 0 5423
5425 0 487456 242144 35520 45 4995
5426 0 487520 242240 35280 96 5425
5427 0 487712 242368 35160 120 5426
5428 0 487744 242592 35320 75 5427
5429 0 487840 242816 35440 134 5428
5430 6 487840 242880 35720 32 5429
5431 0 487008 239296 27120 124 3920
5432 0 487008 239552 27000 108 5431
5433 0 487040 239776 26880 60 5432
5434 0 487072 240032 26840 60 5433
5435 0 487072 240256 26720 86 5434
5436 6 487072 240384 26640 80 5435
5437 5 484448 235328 25680 104 4408
5438 0 484224 235456 25720 60 5437
5439 5 484128 235456 25720 51 5438
5440 0 483904 235616 25760 60 5439
5441 0 483840 235872 25760 40 5440
5442 6 483840 236128 25760 51 5441
5443 0 489120 238432 26120 32 4279
5444 0 489120 238752 26120 32 5443
5445 0 489152 239008 26000 32 5444
5446 0 489056 239264 26000 32 5445
5447 0 489088 239456 25840 32 5446
5448 6 489376 239456 26080 32 5447
5449 0 484608 237632 32640 115 4651
5450 0 484384 237632 32800 40 5449
5451 0 484192 237632 33000 153 5450
5452 0 484000 237440 33120 128 5451
5453 0 483808 237248 33160 98 5452
5454 6 483712 237216 33160 120 5453
5455 0 497568 236800 29560 150 4222
5456 0 497600 237024 29440 128 5455
5457 0 497664 237216 29280 40 5456
5458 0 497696 237376 29080 101 5457
5459 0 497664 237440 28840 64 5458
5460 6 497632 237472 28800 51 5459
5461 0 495200 236768 29400 128 5199
5462 0 495008 236704 29200 81 5461
5463 0 494784 236704 29040 51 5462
5464 0 494624 236736 28840 40 5463
5465 0 494400 236736 28640 51 5464
5466 6 494272 236736 28520 32 5465
5467 0 495808 237568 30080 140 5273
5468 0 496000 237504 30280 51 5467
5469 0 496160 237504 30480 135 5468
5470 0 496320 237504 30680 45 5469
5471 0 496384 237664 30880 32 5470
5472 6 496512 237824 30920 75 5471
5473 0 492640 230176 33080 80 5041
5474 0 492576 230432 32960 64 5473
5475 0 492576 230592 32760 51 5474
5476 0 492704 230752 32560 108 5475
5477 0 492768 230816 32320 108 5476
5478 6 492768 230848 32240 107 5477
5479 0 492512 231136 34400 208 4448
5480 0 492256 231200 34320 64 5479
5481 0 492000 231200 34280 75 5480
5482 0 491776 231072 34280 71 5481
5483 0 491584 230912 34240 98 5482
5484 6 491552 230848 34200 86 5483
5485 0 494551 231338 36640 75 4036
5486 5 495146 230101 36640 0 5485
5487 0 494954 229841 36520 0 5486
5488 5 494819 229198 36520 0 5487
5489 0 494863 229060 36440 0 5488
5490 6 494617 228919 36240 0 5489
5491 0 354825 136591 159560 0 2963
5492 0 354850 136584 159720 0 5491
5493 0 354911 136610 159800 0 5492
5494 0 354964 136633 159880 0 5493
5495 6 354956 136619 159920 0 5494
5496 0 355398 121784 159960 0 5192
5497 0 355326 121773 159920 0 5496
5498 0 355199 121681 159880 0 5497
5499 0 355291 121829 159760 0 5498
5500 6 355365 121883 159680 0 5499
5501 0 371444 123773 161760 0 3401
5502 0 371377 123694 161640 0 5501
5503 0 371231 123615 161560 0 5502
5504 0 371130 123608 161520 0 5503
5505 6 371129 123608 161480 0 5504
5506 0 350082 146293 180440 0 3637
5507 0 350078 146381 180600 0 5506
5508 0 350062 146546 180680 0 5507
5509 0 350040 146682 180720 0 5508
5510 6 349982 146625 180760 0 5509
5511 0 450446 118700 183040 0 3561
5512 0 450457 118588 183200 0 5511
5513 0 450318 118661 183320 0 5512
5514 0 450332 118640 183400 0 5513
5515 6 450344 118610 183440 0 5514
5516 0 485280 235104 26280 71 4413
5517 0 485248 234944 26480 91 5516
5518 0 485408 234784 26640 71 5517
5519 0 485152 234720 26640 80 5518
5520 6 484928 234688 26680 75 5519
5521 0 484960 239296 38320 120 5011
5522 0 484928 239488 38520 71 5521
5523 0 484928 239744 38520 86 5522
5524 0 484768 239968 38520 104 5523
5525 6 484736 240000 38480 91 5524
5526 0 489920 236256 32440 107 4322
5527 0 489664 236256 32440 45 5526
5528 0 489440 236384 32440 86 5527
5529 0 489184 236512 32480 40 5528
5530 6 489056 236640 32520 64 5529
5531 0 491968 241152 23000 32 4673
5532 0 492544 240800 23360 64 5531
5533 0 492544 240928 23840 60 5532
5534 0 492736 241056 23960 60 5533
5535 6 492896 241248 23920 96 5534
5536 0 492224 239264 32280 32 4702
5537 0 492384 239264 32040 137 5536
5538 0 492576 239136 32240 90 5537
5539 0 492800 238976 32320 64 5538
5540 6 492928 238944 32320 81 5539
5541 0 491520 238176 31760 32 5364
5542 0 491712 238048 32040 131 5541
5543 0 492544 237984 32280 102 5542
5544 0 492768 237952 32400 122 5543
5545 6 492800 237952 32400 108 5544
5546 0 488256 239232 29360 32 4881
5547 0 488256 238976 29400 60 5546
5548 0 488256 238752 29520 75 5547
5549 0 488288 238496 29520 86 5548
5550 6 488448 238464 29640 75 5549
5551 0 500608 238912 31000 32 4117
5552 5 500672 238496 31360 32 5551
5553 0 500672 238080 31560 32 5552
5554 0 500512 238208 31800 32 5553
5555 6 500480 238208 31800 32 5554
5556 0 492544 245120 26640 81 4974
5557 0 492352 245344 26640 98 5556
5558 0 492320 245600 26600 86 5557
5559 0 492224 245824 26480 86 5558
5560 6 492192 246016 26360 91 5559
5561 0 497536 243872 34400 32 4515
5562 0 497344 243840 34560 45 5561
5563 0 497152 243968 34680 80 5562
5564 0 496992 244128 34520 75 5563
5565 6 496928 244192 34440 80 5564
5566 0 491744 229760 33440 102 4525
5567 0 491488 229760 33480 120 5566
5568 0 491264 229600 33400 51 5567
5569 0 491104 229632 33200 32 5568
5570 6 490976 229696 33120 64 5569
5571 5 492654 235936 38960 91 4022
5572 0 492063 236706 38960 186 5571
5573 5 491927 237271 38960 202 5572
5574 0 490494 237752 38960 168 5573
5575 6 490091 237904 39200 157 5574
5576 0 489728 241111 40240 90 4915
5577 0 489314 241049 40240 60 5576
5578 0 489266 241006 40120 60 5577
5579 0 489135 240942 39920 45 5578
5580 6 488940 240836 39880 45 5579
5581 0 445007 132063 206160 0 3153
5582 0 445238 132128 206120 0 5581
5583 0 445219 132197 206080 0 5582
5584 6 445183 132220 206040 0 5583
5585 0 353532 138834 159000 0 2970
5586 0 353248 138816 159080 0 5585
5587 0 353097 138686 159040 0 5586
5588 6 353097 138683 159000 0 5587
5589 0 354413 137078 159160 0 2969
5590 0 354382 136639 159080 0 5589
5591 0 354329 136487 159000 0 5590
5592 6 354486 136407 158800 0 5591
5593 0 353878 137786 159640 0 2963
5594 0 353908 137669 159720 0 5593
5595 0 353917 137628 159800 0 5594
5596 6 354010 137701 159880 0 5595
5597 0 353318 139019 159640 0 2962
5598 0 353348 139167 159760 0 5597
5599 0 353348 139170 159800 0 5598
5600 6 353330 139169 159840 0 5599
5601 0 328048 146945 189080 0 3732
5602 0 328242 147100 189320 0 5601
5603 0 328279 147180 189400 0 5602
5604 6 328223 147186 189520 0 5603
5605 0 356368 121728 160800 0 4258
5606 0 356587 121780 160880 0 5605
5607 0 356817 121663 161000 0 5606
5608 6 356955 121533 161120 0 5607
5609 0 356677 121502 160120 0 5191
5610 0 356861 121522 160040 0 5609
5611 0 357006 121440 159960 0 5610
5612 6 357211 121413 159920 0 5611
5613 0 368841 121563 161680 0 3406
5614 0 368853 121562 161640 0 5613
5615 0 368871 121570 161600 0 5614
5616 6 368925 121649 161560 0 5615
5617 0 345975 154355 176320 0 3956
5618 0 345874 154424 176400 0 5617
5619 0 345886 154434 176480 0 5618
5620 6 345923 154463 176520 0 5619
5621 0 348969 147434 180320 0 5413
5622 0 348857 147584 180440 0 5621
5623 0 348812 147625 180560 0 5622
5624 6 348717 147642 180680 0 5623
5625 0 362873 142378 176600 0 2831
5626 0 363015 142129 176720 0 5625
5627 0 363176 141886 176760 0 5626
5628 6 363031 142084 176880 0 5627
5629 0 364083 142356 175720 0 2821
5630 0 364038 142489 175600 0 5629
5631 0 364100 142496 175520 0 5630
5632 6 364183 142565 175400 0 5631
5633 0 376563 138698 174680 0 2790
5634 0 376783 138814 174680 0 5633
5635 0 376812 138817 174760 0 5634
5636 6 376832 138830 174800 0 5635
5637 0 436515 122678 193320 0 3802
5638 0 436544 122659 193280 0 5637
5639 0 436868 122448 192840 0 5638
5640 6 436927 122410 192760 0 5639
5641 0 484576 238432 24840 32 3905
5642 0 484704 238240 24720 51 5641
5643 0 484768 237984 24800 75 5642
5644 6 484768 237952 24840 86 5643
5645 0 485376 238496 31160 71 4664
5646 0 485632 238560 31080 40 5645
5647 0 485856 238688 31000 40 5646
5648 6 485888 238688 31000 40 5647
5649 0 491360 243360 31000 104 4428
5650 0 491168 243488 31160 128 5649
5651 0 491040 243616 31240 181 5650
5652 6 490574 244022 32080 139 5651
5653 0 497568 243872 33760 98 4513
5654 0 497664 244032 33560 71 5653
5655 0 497824 244096 33360 32 5654
5656 6 497824 244096 33320 32 5655
5657 0 496096 238656 31400 51 4200
5658 0 496192 238816 31200 32 5657
5659 0 496256 238976 31000 32 5658
5660 6 496288 239008 30960 32 5659
5661 0 493024 232064 33760 178 4454
5662 0 493184 232064 34000 45 5661
5663 0 493344 232096 34240 80 5662
5664 6 493504 232192 34440 45 5663
5665 0 498848 233632 33440 115 4489
5666 0 499008 233600 33240 134 5665
5667 0 499040 233600 32960 45 5666
5668 6 499008 233504 32680 40 5667
5669 0 495061 240861 34920 153 3015
5670 0 495322 241178 34920 45 5669
5671 0 495753 241115 34920 40 5670
5672 6 496058 241182 34920 80 5671
5673 0 497536 235104 34840 40 4477
5674 0 497600 235360 34800 40 5673
5675 0 497632 235616 34680 75 5674
5676 6 497632 235648 34640 75 5675
5677 0 493693 232654 36520 128 4035
5678 0 493370 232293 36280 108 5677
5679 0 493256 232542 35960 124 5678
5680 6 493014 232843 35720 108 5679
5681 0 495343 232879 36720 51 4034
5682 0 495458 232830 36680 51 5681
5683 5 495913 232742 36680 75 5682
5684 6 496063 232724 36760 75 5683
5685 0 494894 241096 43040 0 4354
5686 0 494840 241170 43200 0 5685
5687 0 494888 241214 43320 0 5686
5688 6 494879 241224 43360 0 5687
5689 0 492512 235210 38960 102 5571
5690 0 492287 235164 38800 102 5689
5691 5 491347 234892 38800 101 5690
5692 6 491218 235038 38600 101 5691
5693 0 490885 241961 39960 60 4917
5694 0 490716 242113 39960 60 5693
5695 0 490758 242312 39720 60 5694
5696 6 490760 242340 39680 60 5695
5697 0 351399 142278 161280 0 2948
5698 0 351331 142317 161400 0 5697
5699 6 351337 142205 161480 0 5698
5700 0 350908 143078 161440 0 2943
5701 0 350969 142721 161560 0 5700
5702 6 350876 142695 161680 0 5701
5703 0 332282 151989 187680 0 3716
5704 0 332235 151914 187640 0 5703
5705 6 332151 151889 187560 0 5704
5706 0 358062 120865 160400 0 4253
5707 0 358031 120947 160320 0 5706
5708 6 358153 121008 160240 0 5707
5709 0 367965 119472 164680 0 3427
5710 0 367936 119540 164560 0 5709
5711 6 367927 119535 164520 0 5710
5712 0 341093 157827 174840 0 3981
5713 0 341132 157814 174800 0 5712
5714 6 341124 157811 174760 0 5713
5715 0 345489 156393 174320 0 5113
5716 0 346048 156185 174280 0 5715
5717 6 346214 156119 174200 0 5716
5718 0 350446 144931 166360 0 2900
5719 0 349999 145028 166520 0 5718
5720 6 349993 145069 166720 0 5719
5721 0 368666 121423 161760 0 3406
5722 0 368605 121351 161840 0 5721
5723 6 368644 121447 161920 0 5722
5724 0 377627 126120 170320 0 4168
5725 0 377543 126084 170240 0 5724
5726 6 377514 126064 170200 0 5725
5727 0 351305 145229 180480 0 3635
5728 0 351357 145212 180560 0 5727
5729 6 351366 145272 180600 0 5728
5730 0 360798 142569 177400 0 4572
5731 0 360865 142571 177440 0 5730
5732 6 360915 142573 177520 0 5731
5733 0 357677 143002 176560 0 2835
5734 0 357980 143116 176440 0 5733
5735 6 358116 143191 176240 0 5734
5736 0 359874 142670 176600 0 2833
5737 0 360013 142723 176520 0 5736
5738 6 359935 142711 176440 0 5737
5739 0 365589 142111 175840 0 2820
5740 0 365557 142111 176000 0 5739
5741 6 365530 142053 176040 0 5740
5742 0 371492 141680 174400 0 2807
5743 0 371564 141696 174480 0 5742
5744 6 371628 141734 174560 0 5743
5745 0 370834 141145 174160 0 2804
5746 0 370680 141199 174040 0 5745
5747 6 370614 141220 173960 0 5746
5748 0 450096 118562 182240 0 3541
5749 0 450090 118626 182120 0 5748
5750 6 450088 118648 182080 0 5749
5751 0 484768 235104 25720 60 4409
5752 0 484864 234880 25840 40 5751
5753 6 484768 234752 25800 40 5752
5754 0 484512 237728 23200 32 4394
5755 0 484864 237792 23160 32 5754
5756 6 484896 237760 23240 32 5755
5757 0 484320 236608 36280 108 3099
5758 0 484352 236512 36400 104 5757
5759 6 484512 236448 36600 91 5758
5760 0 484608 237760 33800 32 3087
5761 0 484608 238176 33760 32 5760
5762 6 484384 238464 33600 32 5761
5763 0 500512 239904 32040 32 4123
5764 0 500320 239744 32080 32 5763
5765 6 500320 239616 32320 51 5764
5766 0 489120 239456 29880 32 4877
5767 0 489120 239872 29320 32 5766
5768 6 489216 240064 29360 64 5767
5769 0 494048 231872 30440 51 4823
5770 0 494112 232128 30440 32 5769
5771 6 494208 232224 30440 32 5770
5772 0 493984 233504 33680 71 4464
5773 0 493824 233504 33880 32 5772
5774 6 493728 233504 34000 32 5773
5775 0 498400 233485 34200 64 4486
5776 0 498400 233408 34280 86 5775
5777 6 498056 232503 34720 153 5776
5778 0 495502 240850 34360 128 3020
5779 5 495497 241095 34360 128 5778
5780 6 495160 241298 34360 128 5779
5781 0 494491 240806 34600 75 3017
5782 0 494161 240534 34600 75 5781
5783 6 493742 240426 34600 90 5782
5784 0 491626 241852 37520 0 4837
5785 0 491743 242100 37320 0 5784
5786 6 492008 242390 37120 0 5785
5787 0 491584 232512 37760 81 5058
5788 0 491616 232704 37600 80 5787
5789 6 491552 232896 37440 115 5788
5790 0 492405 232694 36760 51 4033
5791 0 492409 232683 36840 51 5790
5792 6 494392 235062 36960 0 5791
5793 5 499265 236961 36640 122 4471
5794 0 499318 236060 36640 45 5793
5795 6 499774 235860 36640 32 5794
5796 0 494364 240442 37240 32 4829
5797 0 494293 240568 37360 32 5796
5798 6 494300 240537 37400 32 5797
5799 5 494268 232808 37480 178 4029
5800 0 495094 233224 37480 45 5799
5801 6 495645 233309 37480 71 5800
5802 0 500192 242975 39880 107 4375
5803 5 500616 243490 39880 81 5802
5804 6 500951 243214 39880 81 5803
5805 0 350524 143629 161240 0 2945
5806 6 350708 143796 161040 0 5805
5807 0 354334 122216 160400 0 5189
5808 6 354361 122503 160600 0 5807
5809 0 371034 123294 162360 0 5235
5810 6 370850 123394 162440 0 5809
5811 0 352284 143873 180560 0 3633
5812 6 352371 143765 180680 0 5811
5813 0 450506 120553 182880 0 3557
5814 6 450511 120610 182920 0 5813
5815 0 484000 235360 25520 32 5439
5816 6 483968 235392 25400 32 5815
5817 0 484352 235104 25840 32 5437
5818 6 484544 235008 25960 32 5817
5819 0 484672 239008 37080 32 5007
5820 6 484576 238912 37080 32 5819
5821 0 485152 236512 24960 51 4402
5822 6 485312 236544 25160 40 5821
5823 0 490560 236448 27800 32 4289
5824 6 490944 236576 27600 32 5823
5825 0 484064 238624 24680 32 3906
5826 6 484032 238208 24640 32 5825
5827 0 485344 238048 31360 32 4666
5828 6 485632 238112 31480 32 5827
5829 0 489164 239783 24520 0 4268
5830 6 489117 239743 24440 0 5829
5831 0 483488 236832 29320 32 4742
5832 6 483552 236960 29200 32 5831
5833 0 502688 240192 30080 32 5359
5834 6 502784 240320 29640 32 5833
5835 0 490368 243072 23480 32 4957
5836 6 490496 243104 23360 32 5835
5837 0 500832 239648 31080 32 4120
5838 6 500672 239712 31080 32 5837
5839 0 500992 238368 30960 32 5552
5840 6 500768 238432 30720 32 5839
5841 0 488672 239168 30760 32 4875
5842 6 488672 239168 30800 32 5841
5843 0 493472 241280 31080 32 3034
5844 6 493248 241312 30520 32 5843
5845 0 498016 233664 34280 32 4485
5846 6 497920 233568 34200 32 5845
5847 0 494778 239598 34960 96 3014
5848 6 494114 239410 34960 45 5847
5849 0 495458 229258 36640 0 5488
5850 6 495725 229374 36720 0 5849
5851 0 489742 240989 43760 0 4854
5852 6 489941 241194 44080 0 5851
5853 0 495186 238249 36160 137 3005
5854 6 495140 237890 36160 75 5853
5855 0 494145 231817 37080 136 4031
5856 6 494031 231440 37360 163 5855
5857 0 493165 233797 37480 120 4029
5858 6 492498 234174 37480 40 5857
5859 0 491731 237430 38720 156 5573
5860 6 491487 237557 38480 150 5859
5861 0 496426 240748 40320 178 4371
5862 6 496435 240268 40320 178 5861
5863 6 354035 137821 158640 0 2973
5864 6 377658 125485 172560 0 4185
5865 6 349365 146997 180440 0 5415
5866 6 378697 137568 177760 0 5127
5867 6 486304 238112 29800 32 4731
5868 6 501856 239168 30800 32 4749
5869 6 495889 241088 34360 45 5779
5870 6 495347 229987 36840 0 5486
5871 6 495798 232750 36640 75 5683
5872 6 495869 238273 35840 228 3008
5873 6 499743 237453 36640 40 5793
5874 6 494357 232260 37480 136 5799
5875 6 494112 240902 37400 0 4830
5876 6 491358 234815 39000 101 5691
5877 6 500821 243984 39880 40 5803
5878 6 498794 242209 41160 124 5410
5879 6 494921 240407 40680 148 5318
5880 6 498814 241783 39880 51 4375
5881 6 496826 241176 39840 108 4373
5882 6 493313 241126 41800 120 4364
```
