## Supplementary material for "Complete connectomic reconstruction of olfactory projection neurons in the fly brain": neuron skeletons: 39254.swc

```
# SWC format file
# based on specifications at http://research.mssm.edu/cnic/swc.html
# Created by pymaid (https://github.com/schlegelp/PyMaid)
# PointNo Label X Y Z Radius Parent
# Labels:
# 0 = undefined
# 1 = soma
# 5 = fork point
# 6 = end point
1 1 485826 277731 31080 2959 -1
2 0 484414 278193 29440 0 1
3 0 484231 275388 28320 0 2
4 0 484652 274717 28080 0 3
5 0 485372 273828 27960 0 4
6 0 486116 273372 27800 0 5
7 0 486455 273049 27640 80 6
8 0 486967 273096 27480 0 7
9 0 486611 273072 27280 0 8
10 0 486502 273176 27120 0 9
11 0 486810 272874 27040 236 10
12 0 486675 272868 26880 236 11
13 0 486351 272919 26720 275 12
14 0 486035 273154 26520 120 13
15 0 485738 273071 26320 86 14
16 0 485460 273441 26040 200 15
17 0 485434 272833 25840 0 16
18 0 486254 272142 25840 0 17
19 0 487163 271813 25840 0 18
20 0 487271 271296 25680 0 19
21 0 486946 270974 25440 0 20
22 0 486436 270762 25200 0 21
23 0 486094 270313 24960 0 22
24 0 485538 270159 24720 0 23
25 0 485146 269878 24480 0 24
26 0 485464 270470 24240 0 25
27 0 484552 269861 24040 0 26
28 0 484551 269217 23800 0 27
29 0 484906 268381 23520 0 28
30 0 485230 267707 23240 0 29
31 0 485410 267101 22960 0 30
32 0 485459 266653 22760 0 31
33 0 485788 266224 22560 0 32
34 0 485511 266058 22400 0 33
35 0 485493 265466 22200 0 34
36 0 485780 264931 22040 0 35
37 0 485648 263924 21760 0 36
38 0 485005 263604 21680 0 37
39 0 484791 263566 21480 0 38
40 0 484644 263183 21440 0 39
41 0 485423 262080 21280 0 40
42 0 484644 260205 21080 0 41
43 0 484362 258779 20800 0 42
44 0 484218 258027 20560 0 43
45 5 483060 256699 20560 0 44
46 0 483035 256641 20600 0 45
47 0 482605 256759 21120 0 46
48 0 483436 257437 21280 0 47
49 0 483336 257395 21440 0 48
50 0 483286 257434 21680 120 49
51 0 483783 257614 21760 176 50
52 0 483792 257580 21840 176 51
53 0 483807 257651 21960 176 52
54 0 484146 257684 22280 140 53
55 0 484317 257655 22520 202 54
56 0 484786 257740 22640 208 55
57 0 485377 258049 22760 136 56
58 0 486072 258228 22960 229 57
59 0 486720 258445 23120 226 58
60 0 487368 258734 23240 309 59
61 0 487676 259122 23320 137 60
62 0 488187 259099 23480 166 61
63 0 488462 259433 23680 269 62
64 0 488953 259540 23840 32 63
65 0 489662 259894 24000 163 64
66 0 490139 260081 24160 183 65
67 0 490582 260184 24360 221 66
68 0 490964 260252 24480 221 67
69 0 491344 260394 24720 226 68
70 0 492205 260768 25000 124 69
71 0 492767 260923 25280 166 70
72 0 493028 261156 25560 51 71
73 0 493647 261195 25760 60 72
74 0 494245 261119 25920 0 73
75 0 494789 261086 26120 0 74
76 0 494939 261191 26160 0 75
77 0 494804 261394 26200 0 76
78 0 494959 261707 26240 0 77
79 0 495401 261608 26520 0 78
80 0 495746 261575 26720 0 79
81 0 496325 261443 27000 0 80
82 0 496904 261618 27200 0 81
83 0 497380 261341 27520 0 82
84 0 497429 261653 27680 0 83
85 0 497588 261496 27880 0 84
86 0 497775 261615 28080 0 85
87 0 498061 261647 28280 0 86
88 0 498251 261527 28520 0 87
89 0 498480 261495 28840 0 88
90 0 498940 261357 29160 0 89
91 0 499107 261411 29360 0 90
92 0 499332 261669 29680 0 91
93 0 499105 262247 29680 0 92
94 0 499324 262373 29680 0 93
95 0 499759 262226 30040 0 94
96 0 499951 261773 30400 0 95
97 0 500099 261605 30720 0 96
98 0 500158 261560 31000 0 97
99 0 500211 261581 31240 0 98
100 0 500358 262167 31440 0 99
101 0 500152 262035 31720 120 100
102 0 499883 262128 32040 148 101
103 0 500001 262133 32360 261 102
104 0 499998 262197 32680 243 103
105 0 499999 262043 33000 210 104
106 0 500038 261929 33320 189 105
107 0 499852 261894 33640 226 106
108 0 499767 261908 33960 226 107
109 0 499578 261883 34280 227 108
110 0 499488 261853 34560 207 109
111 0 499368 261696 34840 150 110
112 0 499294 261544 35120 134 111
113 0 499298 261506 35360 153 112
114 0 499135 261443 35720 176 113
115 0 498971 261116 36040 178 114
116 0 498795 260705 36320 157 115
117 0 498730 260393 36560 75 116
118 0 498974 260151 36800 150 117
119 0 499848 261014 36960 0 118
120 0 498438 259533 37240 139 119
121 0 497963 259105 37520 150 120
122 0 497833 258724 37800 204 121
123 0 497757 258336 38080 218 122
124 0 497688 257840 38280 166 123
125 0 497430 257450 38520 186 124
126 0 497064 257142 38800 203 125
127 0 496865 256687 39160 239 126
128 0 496733 256373 39480 237 127
129 0 496681 256010 39800 166 128
130 0 496595 255862 40080 137 129
131 0 496573 255721 40360 208 130
132 0 496587 255693 40400 208 131
133 0 496639 255552 40640 237 132
134 0 496645 255377 40920 154 133
135 0 496693 255126 41160 249 134
136 0 496720 255101 41400 221 135
137 0 496735 254954 41640 164 136
138 0 496650 254670 41840 148 137
139 0 496519 254280 42040 163 138
140 0 496445 254095 42200 198 139
141 0 496415 253971 42400 243 140
142 0 496355 253816 42600 196 141
143 0 496474 253699 42760 200 142
144 0 496670 253496 43000 189 143
145 0 496670 253438 43200 229 144
146 0 496716 253600 43440 181 145
147 0 496773 253577 43640 181 146
148 0 496820 253579 43880 198 147
149 0 496777 253536 44080 208 148
150 0 496656 253576 44280 208 149
151 0 496616 253611 44520 168 150
152 0 496617 253468 44800 148 151
153 0 496615 253507 45000 190 152
154 0 496619 253531 45280 197 153
155 0 496700 253726 45600 150 154
156 0 496906 253776 45880 192 155
157 0 496968 253490 46160 166 156
158 0 497062 253073 46440 45 157
159 0 497176 253264 46520 120 158
160 0 497297 253249 46640 120 159
161 0 497457 253142 46800 120 160
162 0 497341 252525 46840 0 161
163 0 497494 253164 46880 120 162
164 0 497554 252330 46920 245 163
165 0 497630 252358 47160 245 164
166 0 497631 252548 47480 135 165
167 0 497512 252797 47680 120 166
168 0 497101 252986 47720 200 167
169 0 497345 252798 47760 120 168
170 0 497276 252843 48120 200 169
171 0 497480 253135 48440 234 170
172 0 497625 253088 48640 183 171
173 0 497545 253201 48720 183 172
174 0 497581 253144 49000 98 173
175 0 497489 253268 49320 104 174
176 0 497377 253161 49480 148 175
177 0 497394 252983 49800 178 176
178 0 497358 252969 49880 178 177
179 0 497557 252619 50160 98 178
180 0 497366 252630 50320 98 179
181 0 497384 252573 50400 192 180
182 0 497397 252620 50640 80 181
183 0 497429 252023 50880 166 182
184 0 497483 251245 50920 0 183
185 0 497491 252095 50960 166 184
186 0 497316 251731 51240 153 185
187 0 497196 251477 51560 139 186
188 0 497144 251181 51880 137 187
189 0 497137 250921 52240 197 188
190 0 497065 250693 52520 226 189
191 0 496864 250586 52760 219 190
192 0 496697 250403 52960 40 191
193 0 496764 250260 53040 40 192
194 0 496670 250033 53200 124 193
195 0 496446 249754 53560 90 194
196 0 496279 249595 53880 200 195
197 0 495921 249384 54160 163 196
198 0 495559 249200 54480 198 197
199 0 495324 249052 54840 164 198
200 0 495002 248978 55160 96 199
201 0 494881 249013 55480 143 200
202 0 494791 248907 55680 104 201
203 0 494584 248750 55920 150 202
204 0 494538 248513 56200 108 203
205 0 494167 248571 56480 75 204
206 0 493750 248393 56680 128 205
207 0 493260 247886 57040 80 206
208 0 493082 247756 57400 32 207
209 0 492729 247742 57760 192 208
210 0 492401 247536 58040 277 209
211 0 492057 247428 58280 168 210
212 5 491857 249123 58280 204 211
213 0 491773 248527 58440 224 212
214 0 491693 247484 58520 185 213
215 0 491817 247263 58680 282 214
216 0 491797 247136 58880 226 215
217 0 491790 247004 59160 274 216
218 0 491906 246824 59480 209 217
219 0 492105 246685 59800 189 218
220 0 492254 246659 60080 178 219
221 0 492218 246607 60120 178 220
222 0 492174 246723 60400 181 221
223 0 492010 246825 60720 64 222
224 0 491864 246587 60960 178 223
225 0 491590 246357 61200 204 224
226 0 491597 246003 61440 168 225
227 0 491480 245422 61680 175 226
228 0 491660 244950 61840 141 227
229 0 491771 244847 62160 134 228
230 0 491607 244760 62440 120 229
231 0 491534 244537 62840 160 230
232 0 491411 244498 63200 160 231
233 0 491352 244513 63520 163 232
234 0 491480 244602 63720 32 233
235 0 491865 244484 64080 32 234
236 0 491955 244455 64400 0 235
237 0 491511 244452 64760 122 236
238 0 491098 244450 65000 137 237
239 0 490932 244410 65360 346 238
240 0 490732 244542 65600 346 239
241 0 490743 244584 65880 228 240
242 0 490846 244669 66120 134 241
243 0 490951 244884 66360 150 242
244 0 490957 244936 66640 71 243
245 0 490951 244946 66920 122 244
246 0 490968 244968 67240 150 245
247 0 490854 245112 67520 139 246
248 0 490639 245353 67800 221 247
249 0 490630 245535 68120 186 248
250 0 490653 245595 68400 186 249
251 0 490601 245763 68680 134 250
252 0 490615 245724 69000 197 251
253 0 490599 245785 69360 160 252
254 0 490589 245881 69600 124 253
255 0 490620 245916 69840 120 254
256 0 490575 246237 70200 148 255
257 5 489135 248537 70200 401 256
258 0 489147 248455 70440 401 257
259 0 489133 248314 70880 0 258
260 5 489115 248281 70960 0 259
261 0 489047 248166 71200 0 260
262 0 488889 247808 71480 32 261
263 5 488925 247489 71720 32 262
264 0 489943 246573 71920 304 263
265 0 489946 246471 72160 304 264
266 0 490160 246210 72440 186 265
267 0 490337 246146 72720 226 266
268 0 490721 246042 73000 160 267
269 0 490981 246007 73280 208 268
270 0 491057 245953 73440 321 269
271 0 491536 245904 73680 346 270
272 0 491613 245746 73880 221 271
273 0 492183 245485 74160 318 272
274 0 494324 245505 75560 321 273
275 5 495881 245548 76400 520 274
276 0 497216 245581 77120 0 275
277 5 499566 245411 78720 259 276
278 0 499624 245396 78760 259 277
279 0 499945 245076 78960 228 278
280 0 500382 245062 79160 181 279
281 0 500606 245078 79360 0 280
282 0 500824 244961 79520 0 281
283 0 500784 244889 79720 0 282
284 0 500734 244845 79840 0 283
285 0 500730 244828 80040 0 284
286 0 501021 244749 80080 0 285
287 0 500996 244783 80240 0 286
288 0 500953 244822 80440 0 287
289 0 501301 244685 80720 0 288
290 0 501385 244473 80840 245 289
291 0 501623 244323 81120 157 290
292 0 501695 244171 81400 156 291
293 0 502129 244179 81640 197 292
294 0 502157 244181 81680 197 293
295 0 502249 244192 81920 282 294
296 0 502454 244165 82160 288 295
297 0 502417 244216 82360 288 296
298 0 502690 244021 82560 349 297
299 0 502791 243956 82800 286 298
300 0 502784 244014 83000 0 299
301 0 502728 243948 83120 0 300
302 0 503015 243717 83360 0 301
303 0 503388 243459 83600 0 302
304 0 503060 243351 83680 0 303
305 0 503010 243188 83920 217 304
306 0 503644 243148 84120 246 305
307 0 503915 242936 84160 0 306
308 0 504089 242813 84360 0 307
309 0 503823 242583 84560 0 308
310 0 504140 242401 84720 0 309
311 0 504182 242403 84880 0 310
312 0 504231 242299 85080 0 311
313 0 504331 242368 85280 0 312
314 0 504308 242088 85440 0 313
315 0 504316 242064 85640 0 314
316 0 504368 241958 85840 0 315
317 0 504409 241920 86000 0 316
318 0 504269 241750 86200 0 317
319 0 504266 241713 86360 0 318
320 0 504184 241352 86480 0 319
321 0 504249 241174 86680 0 320
322 0 504370 241081 86840 0 321
323 0 504333 240768 86960 0 322
324 0 504240 240709 87120 0 323
325 0 504346 240278 87320 0 324
326 0 504395 240030 87520 0 325
327 0 504398 239959 87680 0 326
328 0 504349 239581 87880 0 327
329 0 504340 239515 88080 0 328
330 0 504339 239351 88240 0 329
331 0 504441 239222 88400 0 330
332 0 504499 239182 88520 0 331
333 0 504572 239107 88560 0 332
334 0 504040 238938 88600 0 333
335 0 504215 238561 88640 0 334
336 0 502663 236602 88680 0 335
337 0 504255 238116 88720 0 336
338 0 504350 238212 88760 0 337
339 0 504556 237979 88920 0 338
340 0 504090 237399 89120 0 339
341 0 504069 237417 89320 0 340
342 0 504158 237045 89480 0 341
343 0 504160 237070 89600 0 342
344 0 504084 236314 89800 0 343
345 0 504082 236344 89960 0 344
346 0 504148 236266 90000 0 345
347 0 504215 235989 90120 0 346
348 0 504253 235987 90320 0 347
349 0 504394 235564 90560 0 348
350 0 504448 234520 90800 0 349
351 0 504544 234434 91040 0 350
352 0 504438 234061 91240 0 351
353 0 504536 233704 91480 0 352
354 0 504145 233014 91880 0 353
355 0 504079 232572 92120 0 354
356 0 503955 232522 92320 0 355
357 0 503930 232456 92600 0 356
358 0 504032 231574 92720 0 357
359 0 504021 231438 92920 0 358
360 0 503930 231262 93080 0 359
361 0 503902 231171 93240 0 360
362 0 503880 231048 93440 0 361
363 0 503964 231042 93640 0 362
364 0 503992 230760 93840 0 363
365 0 504053 230695 94040 0 364
366 0 504226 229838 94320 0 365
367 0 504075 229540 94480 0 366
368 0 504054 229399 94720 0 367
369 0 504194 229013 94920 0 368
370 0 504188 228722 95160 0 369
371 0 504204 228499 95360 0 370
372 0 504179 228220 95400 0 371
373 0 504199 228203 95600 0 372
374 0 504136 227523 95720 0 373
375 0 504119 227370 95920 0 374
376 0 504148 227341 96080 0 375
377 0 504141 227145 96280 0 376
378 0 504130 226822 96480 0 377
379 0 504175 226657 96680 0 378
380 0 504057 226306 96800 0 379
381 0 503963 226209 96960 0 380
382 0 504191 226129 97200 0 381
383 0 504171 225933 97400 0 382
384 0 504066 225645 97600 0 383
385 0 504094 225620 97800 0 384
386 0 504175 225353 97960 0 385
387 0 504056 225170 98160 0 386
388 0 504077 225053 98320 0 387
389 0 503969 224558 98440 0 388
390 0 503712 224716 98600 0 389
391 0 503575 224207 98800 0 390
392 0 503503 224155 99040 0 391
393 0 503204 223430 99280 0 392
394 0 503317 223262 99560 0 393
395 0 503114 223225 99800 0 394
396 0 503337 223074 100040 0 395
397 0 503223 222561 100280 0 396
398 0 503232 222031 100400 0 397
399 0 503422 221847 100600 0 398
400 0 503219 221275 100800 0 399
401 0 503310 221216 100920 0 400
402 0 503362 221181 101080 0 401
403 0 503562 221150 101200 0 402
404 0 503363 220786 101360 0 403
405 0 503346 220655 101520 0 404
406 0 503350 220366 101680 0 405
407 0 503308 220216 101880 0 406
408 0 503316 220140 102040 0 407
409 0 503287 219856 102200 0 408
410 0 503303 219772 102320 0 409
411 0 503307 219413 102480 0 410
412 0 503469 219252 102640 0 411
413 0 503487 219161 102800 0 412
414 0 503523 218864 103000 0 413
415 0 503566 218681 103200 0 414
416 0 503597 218673 103360 0 415
417 0 503596 218542 103560 0 416
418 0 503746 218417 103720 0 417
419 0 503612 218240 103920 0 418
420 0 503636 218216 104080 0 419
421 0 503576 218163 104280 0 420
422 0 503635 217980 104440 0 421
423 0 503611 217848 104600 0 422
424 0 503541 217730 104760 0 423
425 0 503559 217624 104920 0 424
426 0 503554 217573 105080 0 425
427 0 503559 217409 105240 0 426
428 0 503668 217124 105360 0 427
429 0 503540 217204 105400 0 428
430 0 493557 214666 105440 0 429
431 0 503534 217180 105480 0 430
432 0 503537 217117 105520 0 431
433 0 503555 216948 105600 0 432
434 0 503465 217018 105760 0 433
435 0 503422 216681 105920 0 434
436 0 503670 216264 106120 0 435
437 0 503647 215883 106280 0 436
438 0 503603 215789 106440 0 437
439 0 503260 214982 106600 0 438
440 0 503251 214873 106720 0 439
441 0 503252 214742 106880 0 440
442 0 503160 214257 107040 0 441
443 0 503160 213952 107200 0 442
444 0 503268 213736 107440 0 443
445 0 503357 213683 107600 0 444
446 0 503523 213305 107760 0 445
447 0 503456 212539 107920 0 446
448 0 503630 212286 108120 0 447
449 0 503818 212210 108320 0 448
450 0 503951 212026 108480 0 449
451 0 504039 211991 108640 0 450
452 0 504101 211941 108800 0 451
453 0 504105 211820 108960 0 452
454 0 504149 211677 109120 0 453
455 0 504104 211478 109280 0 454
456 0 504054 211389 109440 0 455
457 0 504051 211177 109600 0 456
458 0 504079 210992 109720 0 457
459 0 504066 210980 109880 0 458
460 0 503896 210579 110080 0 459
461 0 503630 210564 110240 0 460
462 0 503618 210568 110400 0 461
463 0 503553 210511 110600 0 462
464 0 503468 210532 110760 0 463
465 0 503422 210413 110920 0 464
466 0 503429 210408 111080 0 465
467 0 503351 210185 111280 0 466
468 0 503343 210147 111440 0 467
469 0 503308 209952 111600 0 468
470 0 503373 209830 111760 0 469
471 0 503432 209800 112000 0 470
472 0 503450 209759 112160 0 471
473 0 503429 209780 112320 0 472
474 0 503448 209745 112520 0 473
475 0 503476 209679 112680 0 474
476 0 503774 209404 112880 0 475
477 0 503809 209301 113040 0 476
478 0 503848 209217 113200 0 477
479 0 503910 208816 113360 0 478
480 0 503754 208059 113600 0 479
481 0 503713 207920 113760 0 480
482 0 503634 207790 113880 0 481
483 0 503671 207441 114040 0 482
484 0 503674 207245 114160 0 483
485 0 503662 207171 114320 0 484
486 0 503692 207004 114440 0 485
487 0 503300 206758 114560 0 486
488 0 503283 206611 114680 0 487
489 0 503079 206524 114800 0 488
490 0 503014 206390 114920 0 489
491 0 503031 206202 115080 0 490
492 0 502969 206006 115200 0 491
493 0 492372 205673 115360 0 492
494 0 502634 205875 115480 0 493
495 0 502699 205619 115720 0 494
496 0 502656 205575 115920 0 495
497 0 502410 205449 116080 0 496
498 0 502435 205385 116240 0 497
499 0 502336 205277 116360 0 498
500 0 502269 205068 116480 0 499
501 0 502303 205071 116600 0 500
502 0 502132 204751 116760 0 501
503 0 502091 204726 116920 0 502
504 0 502119 204744 117080 0 503
505 0 501978 204505 117240 0 504
506 0 501992 204534 117400 0 505
507 0 502004 204438 117560 0 506
508 0 502033 204389 117680 0 507
509 0 502137 204196 117840 0 508
510 0 502170 204160 118000 0 509
511 0 502219 204049 118160 0 510
512 0 502280 203922 118320 0 511
513 0 502308 203774 118480 0 512
514 0 502343 203694 118640 0 513
515 0 502064 203532 118800 0 514
516 0 502113 203472 118960 0 515
517 0 501688 203313 119120 0 516
518 0 501633 203092 119280 0 517
519 0 501664 203034 119440 0 518
520 0 501594 202882 119640 0 519
521 0 501453 202684 119800 0 520
522 0 501519 202648 119960 0 521
523 0 501526 202254 120120 0 522
524 0 501607 202206 120320 0 523
525 0 501725 202022 120440 0 524
526 0 501786 201978 120600 0 525
527 0 501917 201790 120800 0 526
528 0 501503 201713 121000 0 527
529 0 501420 201637 121200 0 528
530 0 501359 201619 121360 0 529
531 0 501167 201403 121560 0 530
532 0 501180 201312 121800 0 531
533 0 501096 201158 121920 0 532
534 0 501038 201076 122120 0 533
535 0 500827 200911 122400 0 534
536 0 500810 200349 122600 0 535
537 0 500852 200244 122880 0 536
538 0 500807 199846 123080 0 537
539 0 500770 199740 123320 0 538
540 0 500674 199405 123560 0 539
541 0 500533 199256 123800 0 540
542 0 500548 199234 124040 0 541
543 0 500363 199016 124240 0 542
544 0 500366 198885 124480 0 543
545 0 500363 198733 124720 0 544
546 0 500288 198559 124920 0 545
547 0 500176 198249 125120 0 546
548 0 500180 198070 125320 0 547
549 0 499843 197901 125520 0 548
550 0 499752 197448 125720 0 549
551 0 499493 197341 125920 0 550
552 0 499494 196969 126120 0 551
553 0 499551 196764 126320 0 552
554 0 499511 196577 126480 0 553
555 0 499562 196455 126680 0 554
556 0 499512 196089 126920 0 555
557 0 499448 195850 127120 0 556
558 0 499458 195950 127160 0 557
559 0 499361 195579 127280 0 558
560 0 499286 195468 127440 0 559
561 0 499313 195449 127560 0 560
562 0 499263 195327 127680 0 561
563 0 499285 195330 127800 0 562
564 0 499298 195228 127920 0 563
565 0 499020 195084 128040 0 564
566 0 498935 194895 128160 0 565
567 0 498928 194851 128280 0 566
568 0 498958 194598 128400 0 567
569 0 498972 194229 128560 0 568
570 0 498999 194256 128640 0 569
571 0 499034 194187 128760 0 570
572 0 499051 194168 128840 0 571
573 0 498973 193698 128960 0 572
574 0 498961 193667 129080 0 573
575 0 499000 193316 129240 0 574
576 0 498993 193295 129360 0 575
577 0 498737 193054 129480 0 576
578 0 498696 192887 129600 0 577
579 0 498632 192814 129720 0 578
580 0 498477 192268 129880 0 579
581 0 498500 192135 130040 0 580
582 0 498381 192071 130160 0 581
583 0 498430 191906 130280 0 582
584 0 498447 191808 130360 0 583
585 0 498220 191653 130440 0 584
586 0 498332 191210 130600 0 585
587 0 498323 191178 130720 0 586
588 0 498302 191169 130800 0 587
589 0 498253 191072 130920 0 588
590 0 498312 191027 131040 0 589
591 0 498387 190850 131120 0 590
592 0 498383 190941 131200 0 591
593 0 498337 190721 131320 0 592
594 0 498338 190683 131440 0 593
595 0 498213 190461 131560 0 594
596 0 498032 190223 131720 0 595
597 0 498037 190213 131800 0 596
598 0 497956 189938 131960 0 597
599 0 498000 189792 132080 0 598
600 0 498021 189865 132200 0 599
601 0 498162 189546 132360 0 600
602 0 498040 189542 132480 0 601
603 0 498044 189383 132600 0 602
604 0 497943 189280 132720 0 603
605 0 497717 188956 132840 0 604
606 0 497619 188691 133000 0 605
607 0 497566 188577 133160 0 606
608 0 497536 188435 133280 0 607
609 0 497634 188150 133400 0 608
610 0 497629 188119 133600 0 609
611 0 497839 187972 133720 0 610
612 0 497807 187796 133840 0 611
613 0 497716 187570 133960 0 612
614 0 497620 187197 134120 0 613
615 0 497724 187086 134240 0 614
616 0 497878 186794 134400 0 615
617 0 497882 186621 134560 0 616
618 0 497844 186571 134760 0 617
619 0 497800 186408 134920 0 618
620 0 497746 186289 135080 0 619
621 0 497736 186189 135280 0 620
622 0 497849 186127 135440 0 621
623 0 497876 185976 135480 0 622
624 0 497844 185932 135600 0 623
625 0 497928 185562 135720 0 624
626 0 497871 185319 135920 0 625
627 0 497801 185142 136080 0 626
628 0 497755 185065 136200 0 627
629 0 497796 184888 136400 0 628
630 0 497752 184629 136560 0 629
631 0 498005 184286 136720 0 630
632 0 497899 184085 136920 0 631
633 0 497864 183953 137000 0 632
634 0 497771 183481 137160 0 633
635 0 497668 183227 137360 0 634
636 0 497513 182881 137520 0 635
637 0 497477 182617 137720 0 636
638 0 497470 182577 137760 0 637
639 0 497438 182421 137920 0 638
640 0 497296 182304 138000 0 639
641 0 497348 182226 138040 0 640
642 0 497348 182167 138080 0 641
643 0 497351 182112 138120 0 642
644 0 497334 182079 138160 0 643
645 0 497324 182052 138200 0 644
646 0 497318 182012 138240 0 645
647 0 497304 181976 138280 0 646
648 0 497292 181951 138320 0 647
649 0 497288 181914 138360 0 648
650 0 497248 181821 138400 0 649
651 0 497218 181730 138440 0 650
652 0 497185 181633 138480 0 651
653 0 497156 181554 138520 0 652
654 0 497123 181469 138560 0 653
655 0 497097 181397 138600 0 654
656 0 497074 181321 138640 0 655
657 0 497053 181252 138680 0 656
658 0 497036 181174 138720 0 657
659 0 497046 181132 138760 0 658
660 0 497051 181102 138800 0 659
661 0 497057 181067 138840 0 660
662 0 497068 181028 138880 0 661
663 0 497070 180991 138920 0 662
664 0 497091 180940 138960 0 663
665 0 497110 180881 139000 0 664
666 0 497133 180831 139040 0 665
667 0 497147 180768 139080 0 666
668 0 497168 180712 139120 0 667
669 0 497180 180656 139160 0 668
670 0 497198 180614 139200 0 669
671 0 497220 180585 139240 0 670
672 0 497376 180746 139280 0 671
673 0 497388 180698 139320 0 672
674 0 497404 180649 139360 0 673
675 0 497402 180566 139400 0 674
676 0 497400 180487 139440 0 675
677 0 497412 180407 139480 0 676
678 0 497423 180327 139520 0 677
679 0 497428 180245 139560 0 678
680 0 497443 180233 139600 0 679
681 0 497459 180227 139640 0 680
682 0 497476 180209 139680 0 681
683 0 497486 180198 139720 0 682
684 0 497494 180184 139760 0 683
685 0 497504 180153 139800 0 684
686 0 497503 180089 139840 0 685
687 0 497498 180021 139880 0 686
688 0 497488 179963 139920 0 687
689 0 497488 179905 139960 0 688
690 0 497483 179840 140000 0 689
691 0 497479 179787 140040 0 690
692 0 497470 179731 140080 0 691
693 0 497453 179697 140120 0 692
694 0 497436 179706 140160 0 693
695 0 497459 179620 140200 0 694
696 0 497452 179575 140240 0 695
697 0 497471 179512 140280 0 696
698 0 497476 179484 140320 0 697
699 0 497473 179431 140360 0 698
700 0 497474 179386 140400 0 699
701 0 497466 179346 140440 0 700
702 0 497461 179302 140480 0 701
703 0 497475 179236 140520 0 702
704 0 497474 179189 140560 0 703
705 0 497478 179148 140600 0 704
706 0 497475 179089 140640 0 705
707 0 497479 179034 140680 0 706
708 0 497485 178977 140720 0 707
709 0 497477 178919 140760 0 708
710 0 497463 178872 140800 0 709
711 0 497461 178828 140840 0 710
712 0 497452 178772 140880 0 711
713 0 497438 178716 140920 0 712
714 0 497429 178658 140960 0 713
715 0 497445 178603 141000 0 714
716 0 497449 178551 141040 0 715
717 0 497467 178488 141080 0 716
718 0 497478 178425 141120 0 717
719 0 497481 178377 141160 0 718
720 0 497497 178314 141200 0 719
721 0 497515 178240 141240 0 720
722 0 497528 178169 141280 0 721
723 0 497546 178101 141320 0 722
724 0 497560 178035 141360 0 723
725 0 497583 177972 141400 0 724
726 0 497600 177925 141440 0 725
727 0 497612 177889 141480 0 726
728 0 497620 177848 141520 0 727
729 0 497631 177824 141560 0 728
730 0 497649 177781 141600 0 729
731 0 497685 177717 141640 0 730
732 0 497719 177663 141680 0 731
733 0 497755 177617 141720 0 732
734 0 497792 177570 141760 0 733
735 0 497834 177519 141800 0 734
736 0 497837 177480 141840 0 735
737 0 497851 177457 141880 0 736
738 0 497868 177436 141920 0 737
739 0 497881 177420 141960 0 738
740 0 497898 177401 142000 0 739
741 0 497942 177366 142040 0 740
742 0 497990 177334 142080 0 741
743 0 498041 177295 142120 0 742
744 0 498068 177256 142160 0 743
745 0 498120 177224 142200 0 744
746 0 498160 177162 142240 0 745
747 0 498190 177096 142280 0 746
748 0 498228 177028 142320 0 747
749 0 498283 176964 142360 0 748
750 0 498299 176941 142400 0 749
751 0 498329 176927 142440 0 750
752 0 498346 176912 142480 0 751
753 0 498363 176897 142520 0 752
754 0 498378 176867 142560 0 753
755 0 498396 176878 142600 0 754
756 0 498442 176832 142640 0 755
757 0 498480 176778 142680 0 756
758 0 498519 176737 142720 0 757
759 0 498562 176694 142760 0 758
760 0 498603 176663 142800 0 759
761 0 498620 176650 142840 0 760
762 0 498540 176756 142880 0 761
763 0 498573 176725 142920 0 762
764 0 498574 176722 142960 0 763
765 0 498585 176670 143000 0 764
766 0 498594 176612 143040 0 765
767 0 498602 176541 143080 0 766
768 0 498627 176506 143120 0 767
769 0 498644 176443 143160 0 768
770 0 498681 176388 143200 0 769
771 0 498693 176380 143240 0 770
772 0 498737 176343 143280 0 771
773 0 498768 176288 143320 0 772
774 0 498806 176250 143360 0 773
775 0 498842 176196 143400 0 774
776 0 498842 176132 143440 0 775
777 0 498845 176073 143480 0 776
778 0 498846 175995 143520 0 777
779 0 498840 175936 143560 0 778
780 0 498847 175868 143600 0 779
781 0 498863 175814 143640 0 780
782 0 498877 175750 143680 0 781
783 0 498893 175696 143720 0 782
784 0 498897 175622 143760 0 783
785 0 498938 175471 143920 0 784
786 0 498946 175445 143960 0 785
787 0 498955 175410 144000 0 786
788 0 498970 175375 144040 0 787
789 0 498984 175342 144080 0 788
790 0 498990 175319 144120 0 789
791 0 498998 175284 144160 0 790
792 0 499007 175251 144200 0 791
793 0 499008 175231 144240 0 792
794 0 499014 175205 144280 0 793
795 0 499053 175169 144320 0 794
796 0 499096 175126 144360 0 795
797 0 499134 175082 144400 0 796
798 0 499178 175043 144440 0 797
799 0 499210 175012 144480 0 798
800 0 499219 174986 144520 0 799
801 0 499230 174967 144560 0 800
802 0 499236 174937 144600 0 801
803 0 499245 174901 144640 0 802
804 0 499256 174880 144680 0 803
805 0 499262 174859 144720 0 804
806 0 499276 174822 144760 0 805
807 0 499281 174799 144800 0 806
808 0 499296 174772 144840 0 807
809 0 499314 174710 144880 0 808
810 0 499328 174643 144920 0 809
811 0 499345 174570 144960 0 810
812 0 499350 174501 145000 0 811
813 0 499335 174464 145040 0 812
814 0 499316 174416 145080 0 813
815 0 499300 174377 145120 0 814
816 0 499284 174351 145160 0 815
817 0 499266 174302 145200 0 816
818 0 499242 174227 145240 0 817
819 0 499217 174159 145280 0 818
820 0 499196 174097 145320 0 819
821 0 499177 174001 145360 0 820
822 0 499149 173893 145400 0 821
823 0 499127 173793 145440 0 822
824 0 499105 173739 145480 0 823
825 0 499075 173687 145520 0 824
826 0 499045 173659 145560 0 825
827 0 499015 173590 145600 0 826
828 0 498989 173532 145640 0 827
829 0 498971 173499 145680 0 828
830 0 498936 173486 145720 0 829
831 0 498940 173459 145760 0 830
832 0 498846 173392 145800 0 831
833 0 498861 173297 145840 0 832
834 0 498869 173234 145880 0 833
835 0 498874 173170 145920 0 834
836 0 498884 173106 145960 0 835
837 0 498869 173036 146000 0 836
838 0 498849 172976 146040 0 837
839 0 498836 172906 146080 0 838
840 0 498834 172851 146120 0 839
841 0 498802 172812 146160 0 840
842 0 498772 172722 146200 0 841
843 0 498737 172662 146240 0 842
844 0 498695 172592 146280 0 843
845 0 498651 172533 146320 0 844
846 0 498617 172492 146360 0 845
847 0 498619 172478 146400 0 846
848 0 498529 172441 146440 0 847
849 0 498560 172416 146480 0 848
850 0 498564 172386 146520 0 849
851 0 498596 172336 146560 0 850
852 0 498609 172276 146600 0 851
853 0 498614 172234 146640 0 852
854 0 498618 172159 146680 0 853
855 0 498582 172122 146720 0 854
856 0 498578 172059 146760 0 855
857 0 498567 171991 146800 0 856
858 0 498561 171929 146840 0 857
859 0 498559 171924 146880 0 858
860 0 498556 171918 146920 0 859
861 0 498550 171914 146960 0 860
862 0 498546 171901 147000 0 861
863 0 498544 171895 147040 0 862
864 0 498540 171815 147080 0 863
865 0 498538 171733 147120 0 864
866 0 498537 171654 147160 0 865
867 0 498527 171565 147200 0 866
868 0 498507 171506 147240 0 867
869 0 498501 171451 147280 0 868
870 0 498475 171389 147320 0 869
871 0 498462 171348 147360 0 870
872 0 498448 171295 147400 0 871
873 0 498438 171276 147440 0 872
874 0 498430 171247 147480 0 873
875 0 498423 171246 147520 0 874
876 0 498419 171221 147560 0 875
877 0 498412 171200 147600 0 876
878 0 498394 171165 147640 0 877
879 0 498380 171132 147680 0 878
880 0 498361 171104 147720 0 879
881 0 498346 171089 147760 0 880
882 0 498331 171053 147800 0 881
883 0 498332 171028 147840 0 882
884 0 498343 171012 147880 0 883
885 0 498348 170981 147920 0 884
886 0 498362 170968 147960 0 885
887 0 498362 170929 148000 0 886
888 0 498364 170901 148040 0 887
889 0 498359 170882 148080 0 888
890 0 498349 170866 148120 0 889
891 0 498329 170818 148160 0 890
892 0 498304 170794 148200 0 891
893 0 498284 170737 148240 0 892
894 0 498256 170701 148280 0 893
895 0 498290 170705 148320 0 894
896 0 498296 170669 148360 0 895
897 0 498276 170632 148400 0 896
898 0 498251 170576 148440 0 897
899 0 498239 170538 148480 0 898
900 0 498223 170494 148520 0 899
901 0 498197 170438 148560 0 900
902 0 498171 170362 148640 0 901
903 0 498154 170285 148680 0 902
904 0 498127 170218 148720 0 903
905 0 498111 170146 148760 0 904
906 0 498073 170072 148800 0 905
907 0 498064 170008 148840 0 906
908 0 498027 169909 148880 0 907
909 0 498019 169876 148920 0 908
910 0 498023 169844 148960 0 909
911 0 498007 169823 149000 0 910
912 0 498007 169793 149040 0 911
913 0 497998 169768 149080 0 912
914 0 497992 169732 149120 0 913
915 0 497983 169704 149160 0 914
916 0 497942 169589 149200 0 915
917 0 497898 169471 149240 0 916
918 0 497857 169354 149280 0 917
919 0 497811 169244 149320 0 918
920 0 497769 169119 149360 0 919
921 0 497710 168989 149400 0 920
922 0 497663 168862 149440 0 921
923 0 497603 168732 149480 0 922
924 0 497548 168571 149520 0 923
925 0 497498 168472 149560 0 924
926 0 497467 168435 149600 0 925
927 0 497416 168331 149640 0 926
928 0 497377 168219 149680 0 927
929 0 497320 168130 149720 0 928
930 0 497250 167987 149760 0 929
931 0 497250 167991 149800 0 930
932 0 497261 168041 149840 0 931
933 0 497265 168087 149880 0 932
934 0 497262 168137 149920 0 933
935 0 497216 168051 149960 0 934
936 0 497161 167967 150000 0 935
937 0 497436 167484 150040 0 936
938 0 497072 167828 150080 0 937
939 0 497082 167814 150120 0 938
940 0 497097 167777 150160 0 939
941 0 497104 167738 150200 0 940
942 0 497105 167648 150240 0 941
943 0 497095 167526 150280 0 942
944 0 497086 167429 150320 0 943
945 0 497072 167308 150360 0 944
946 0 497059 167175 150400 0 945
947 0 497049 167059 150440 0 946
948 0 497037 166955 150480 0 947
949 0 497049 166906 150520 0 948
950 0 497036 166804 150560 0 949
951 0 497007 166675 150600 0 950
952 0 497012 166630 150640 0 951
953 0 497006 166542 150680 0 952
954 0 497008 166473 150720 0 953
955 0 497012 166452 150760 0 954
956 0 497003 166427 150800 0 955
957 0 497005 166413 150840 0 956
958 0 497002 166400 150880 0 957
959 0 496988 166320 150920 0 958
960 0 496991 166254 150960 0 959
961 0 496992 166186 151000 0 960
962 0 496985 166131 151040 0 961
963 0 496981 166069 151080 0 962
964 0 496970 166011 151120 0 963
965 0 496945 165916 151160 0 964
966 0 496916 165818 151200 0 965
967 0 496891 165720 151240 0 966
968 0 496858 165626 151280 0 967
969 0 496820 165548 151320 0 968
970 0 496775 165472 151360 0 969
971 0 496736 165409 151400 0 970
972 0 496695 165336 151440 0 971
973 0 496643 165248 151480 0 972
974 0 496364 164751 151520 0 973
975 0 496070 164258 151560 0 974
976 0 496017 164169 151600 0 975
977 0 495962 164101 151640 0 976
978 0 495907 164029 151680 0 977
979 0 495853 163952 151720 0 978
980 0 495804 163867 151760 0 979
981 0 495758 163777 151800 0 980
982 0 495710 163685 151840 0 981
983 0 495658 163600 151880 0 982
984 0 495600 163508 151920 0 983
985 0 495584 163447 151960 0 984
986 0 495581 163393 152000 0 985
987 0 495572 163336 152040 0 986
988 0 495563 163282 152080 0 987
989 0 495558 163237 152120 0 988
990 0 495547 163188 152160 0 989
991 0 495548 163139 152200 0 990
992 0 495542 163092 152240 0 991
993 0 495537 163049 152280 0 992
994 0 495535 162991 152320 0 993
995 0 495530 162955 152360 0 994
996 0 495526 162913 152400 0 995
997 0 495528 162832 152440 0 996
998 0 495522 162743 152480 0 997
999 0 495529 162669 152520 0 998
1000 0 495528 162582 152560 0 999
1001 0 495532 162490 152600 0 1000
1002 0 495536 162401 152640 0 1001
1003 0 495534 162301 152680 0 1002
1004 0 495503 162236 152720 0 1003
1005 0 495461 162168 152760 0 1004
1006 0 495435 162112 152800 0 1005
1007 0 495404 162053 152840 0 1006
1008 0 495374 161994 152880 0 1007
1009 0 495338 161895 152920 0 1008
1010 0 495294 161803 152960 0 1009
1011 0 495255 161734 153000 0 1010
1012 0 495216 161643 153040 0 1011
1013 0 495172 161552 153080 0 1012
1014 0 495115 161432 153120 0 1013
1015 0 495071 161330 153160 0 1014
1016 0 495024 161230 153200 0 1015
1017 0 494953 161089 153240 0 1016
1018 0 494880 160932 153280 0 1017
1019 0 494813 160780 153320 0 1018
1020 0 494740 160623 153360 0 1019
1021 0 494721 160596 153400 0 1020
1022 0 494695 160564 153440 0 1021
1023 0 494668 160531 153480 0 1022
1024 0 494648 160490 153520 0 1023
1025 0 494616 160444 153560 0 1024
1026 0 494587 160400 153600 0 1025
1027 0 494548 160344 153640 0 1026
1028 0 494505 160286 153680 0 1027
1029 0 494469 160237 153720 0 1028
1030 0 494433 160191 153760 0 1029
1031 0 494422 160113 153800 0 1030
1032 0 494410 160021 153840 0 1031
1033 0 494391 159937 153880 0 1032
1034 0 494381 159844 153920 0 1033
1035 0 494357 159746 153960 0 1034
1036 0 494352 159661 154000 0 1035
1037 0 494344 159568 154040 0 1036
1038 0 494335 159468 154080 0 1037
1039 0 494335 159363 154120 0 1038
1040 0 494321 159261 154160 0 1039
1041 0 494315 159163 154200 0 1040
1042 0 494293 159085 154240 0 1041
1043 0 494269 159012 154280 0 1042
1044 0 494258 158944 154320 0 1043
1045 0 494233 158883 154360 0 1044
1046 0 494226 158819 154400 0 1045
1047 0 494196 158746 154440 0 1046
1048 0 494195 158656 154480 0 1047
1049 0 494194 158551 154520 0 1048
1050 0 494195 158456 154560 0 1049
1051 0 494186 158355 154600 0 1050
1052 0 494188 158256 154640 0 1051
1053 0 494177 158148 154680 0 1052
1054 0 494116 158038 154720 0 1053
1055 0 494092 157951 154760 0 1054
1056 0 494041 157853 154800 0 1055
1057 0 493994 157764 154840 0 1056
1058 0 493947 157660 154880 0 1057
1059 0 493940 157550 154920 0 1058
1060 0 493916 157435 154960 0 1059
1061 0 493901 157340 155000 0 1060
1062 0 493885 157225 155040 0 1061
1063 0 493860 157109 155080 0 1062
1064 0 493829 157039 155120 0 1063
1065 0 493802 156982 155160 0 1064
1066 0 493776 156930 155200 0 1065
1067 0 493745 156868 155240 0 1066
1068 0 493710 156812 155280 0 1067
1069 0 493687 156755 155320 0 1068
1070 0 493653 156698 155360 0 1069
1071 0 493604 156638 155400 0 1070
1072 0 493553 156569 155440 0 1071
1073 0 493500 156498 155480 0 1072
1074 0 493451 156431 155520 0 1073
1075 0 493395 156377 155560 0 1074
1076 0 493339 156291 155600 0 1075
1077 0 493288 156207 155640 0 1076
1078 0 493228 156141 155680 0 1077
1079 0 493165 156049 155720 0 1078
1080 0 493126 155971 155760 0 1079
1081 0 493053 155890 155800 0 1080
1082 0 493006 155823 155840 0 1081
1083 0 492983 155779 155880 0 1082
1084 0 492952 155736 155920 0 1083
1085 0 492933 155730 155960 0 1084
1086 0 492883 155644 156000 0 1085
1087 0 492835 155572 156040 0 1086
1088 0 492769 155477 156080 0 1087
1089 0 492720 155401 156120 0 1088
1090 0 492657 155317 156160 0 1089
1091 0 492599 155243 156200 0 1090
1092 0 492543 155167 156240 0 1091
1093 0 492492 155087 156280 0 1092
1094 0 492444 155064 156320 0 1093
1095 0 492399 155011 156360 0 1094
1096 0 492341 154988 156400 0 1095
1097 0 492304 154959 156440 0 1096
1098 0 492259 154932 156480 0 1097
1099 0 492219 154834 156520 0 1098
1100 0 492185 154750 156560 0 1099
1101 0 492155 154661 156600 0 1100
1102 0 492114 154577 156640 0 1101
1103 0 492087 154496 156680 0 1102
1104 0 492052 154411 156720 0 1103
1105 0 492042 154355 156760 0 1104
1106 0 492034 154307 156800 0 1105
1107 0 492018 154234 156840 0 1106
1108 0 492003 154182 156880 0 1107
1109 0 491986 154138 156920 0 1108
1110 0 491967 154081 156960 0 1109
1111 0 491939 154039 157000 0 1110
1112 0 491898 153992 157040 0 1111
1113 0 491871 153946 157080 0 1112
1114 0 491839 153896 157120 0 1113
1115 0 491806 153863 157160 0 1114
1116 0 491770 153821 157200 0 1115
1117 0 491740 153771 157240 0 1116
1118 0 491699 153728 157280 0 1117
1119 0 491652 153700 157320 0 1118
1120 0 491610 153674 157360 0 1119
1121 0 491545 153653 157400 0 1120
1122 0 491496 153612 157440 0 1121
1123 0 491460 153581 157480 0 1122
1124 0 491402 153563 157520 0 1123
1125 0 491365 153535 157560 0 1124
1126 0 491322 153504 157600 0 1125
1127 0 491279 153480 157640 0 1126
1128 0 491219 153365 157680 0 1127
1129 0 491166 153263 157720 0 1128
1130 0 491115 153144 157760 0 1129
1131 0 491070 153045 157800 0 1130
1132 0 491026 153004 157840 0 1131
1133 0 490980 152959 157880 0 1132
1134 0 490928 152882 157920 0 1133
1135 0 490883 152835 157960 0 1134
1136 0 490835 152791 158000 0 1135
1137 0 490762 152724 158040 0 1136
1138 0 490700 152667 158080 0 1137
1139 0 490628 152718 158120 0 1138
1140 0 490554 152599 158160 0 1139
1141 0 490488 152556 158200 0 1140
1142 0 490431 152449 158240 0 1141
1143 0 490380 152322 158280 0 1142
1144 0 490328 152211 158320 0 1143
1145 0 490278 152083 158360 0 1144
1146 0 490219 152062 158400 0 1145
1147 0 490167 152038 158440 0 1146
1148 0 490111 152006 158480 0 1147
1149 0 490059 151969 158520 0 1148
1150 0 490002 151937 158560 0 1149
1151 0 489984 151885 158600 0 1150
1152 0 489976 151815 158640 0 1151
1153 0 489962 151758 158680 0 1152
1154 0 489937 151710 158720 0 1153
1155 0 489926 151662 158760 0 1154
1156 0 489912 151613 158800 0 1155
1157 0 489909 151580 158840 0 1156
1158 0 489904 151545 158880 0 1157
1159 0 489900 151516 158920 0 1158
1160 0 489893 151471 158960 0 1159
1161 0 489885 151442 159000 0 1160
1162 0 489874 151398 159040 0 1161
1163 0 489846 151324 159080 0 1162
1164 0 489816 151255 159120 0 1163
1165 0 489779 151178 159160 0 1164
1166 0 489763 151104 159200 0 1165
1167 0 489735 151026 159240 0 1166
1168 0 489698 150975 159280 0 1167
1169 0 489653 150916 159320 0 1168
1170 0 489606 150853 159360 0 1169
1171 0 489554 150786 159400 0 1170
1172 0 489523 150741 159440 0 1171
1173 0 489450 150696 159480 0 1172
1174 0 489371 150677 159520 0 1173
1175 0 489295 150651 159560 0 1174
1176 0 489224 150618 159600 0 1175
1177 0 489151 150581 159640 0 1176
1178 0 489085 150503 159680 0 1177
1179 0 489018 150426 159720 0 1178
1180 0 488941 150349 159760 0 1179
1181 0 488847 150282 159800 0 1180
1182 0 488765 150202 159840 0 1181
1183 0 488689 150124 159880 0 1182
1184 0 488626 150053 159920 0 1183
1185 0 488581 149972 159960 0 1184
1186 0 488533 149915 160000 0 1185
1187 0 488491 149840 160040 0 1186
1188 0 488457 149756 160080 0 1187
1189 0 488422 149689 160120 0 1188
1190 0 488385 149659 160160 0 1189
1191 0 488350 149618 160200 0 1190
1192 0 488305 149564 160240 0 1191
1193 0 488269 149529 160280 0 1192
1194 0 488223 149498 160320 0 1193
1195 0 488169 149423 160360 0 1194
1196 0 488102 149381 160400 0 1195
1197 0 488049 149306 160440 0 1196
1198 0 487984 149249 160480 0 1197
1199 0 487921 149175 160520 0 1198
1200 0 487851 149025 160560 0 1199
1201 0 487741 148902 160600 0 1200
1202 0 487663 148777 160640 0 1201
1203 0 487572 148633 160680 0 1202
1204 0 487477 148504 160720 0 1203
1205 0 487382 148370 160760 0 1204
1206 0 487290 148259 160800 0 1205
1207 0 487199 148149 160840 0 1206
1208 0 487110 148021 160880 0 1207
1209 0 487020 147914 160920 0 1208
1210 0 486926 147777 160960 0 1209
1211 0 486822 147674 161000 0 1210
1212 0 486704 147581 161040 0 1211
1213 0 486583 147483 161080 0 1212
1214 0 486464 147386 161120 0 1213
1215 0 486401 147316 161160 0 1214
1216 0 486359 147234 161200 0 1215
1217 0 486290 147143 161240 0 1216
1218 0 486228 147064 161280 0 1217
1219 0 486158 146968 161320 0 1218
1220 0 486112 146886 161360 0 1219
1221 0 486066 146800 161400 0 1220
1222 0 486026 146699 161440 0 1221
1223 0 485988 146598 161480 0 1222
1224 0 485948 146514 161520 0 1223
1225 0 485911 146406 161560 0 1224
1226 0 485881 146342 161600 0 1225
1227 0 485853 146290 161640 0 1226
1228 0 485814 146227 161680 0 1227
1229 0 485786 146178 161720 0 1228
1230 0 485754 146128 161760 0 1229
1231 0 485715 146133 161800 0 1230
1232 0 485665 146090 161840 0 1231
1233 0 485630 146056 161880 0 1232
1234 0 485598 146007 161920 0 1233
1235 0 485558 145963 161960 0 1234
1236 0 485532 145913 162000 0 1235
1237 0 485465 145845 162040 0 1236
1238 0 485402 145791 162080 0 1237
1239 0 485331 145718 162120 0 1238
1240 0 485258 145598 162160 0 1239
1241 0 485171 145491 162200 0 1240
1242 0 485083 145398 162240 0 1241
1243 0 484950 145276 162280 0 1242
1244 0 484803 145178 162320 0 1243
1245 0 484667 145077 162360 0 1244
1246 0 484539 144963 162400 0 1245
1247 0 484406 144829 162440 0 1246
1248 0 484273 144677 162480 0 1247
1249 0 484128 144548 162520 0 1248
1250 0 484002 144390 162560 0 1249
1251 0 483866 144255 162600 0 1250
1252 0 483737 144175 162640 0 1251
1253 0 483603 144067 162680 0 1252
1254 0 483473 143990 162720 0 1253
1255 0 483339 143906 162760 0 1254
1256 0 483214 143819 162800 0 1255
1257 0 483118 143731 162840 0 1256
1258 0 483022 143643 162880 0 1257
1259 0 482925 143552 162920 0 1258
1260 0 482672 143360 162960 0 1259
1261 0 482417 143181 163000 0 1260
1262 0 482150 142996 163040 0 1261
1263 0 481900 142815 163080 0 1262
1264 0 481631 142581 163120 0 1263
1265 0 481353 142344 163160 0 1264
1266 0 481078 142110 163200 0 1265
1267 0 480800 141875 163240 0 1266
1268 0 480642 141820 163280 0 1267
1269 0 480482 141788 163320 0 1268
1270 0 480334 141756 163360 0 1269
1271 0 480182 141710 163400 0 1270
1272 0 480029 141650 163440 0 1271
1273 0 479886 141561 163480 0 1272
1274 0 479725 141517 163520 0 1273
1275 0 479583 141429 163560 0 1274
1276 0 479452 141346 163600 0 1275
1277 0 479334 141247 163640 0 1276
1278 0 479183 141179 163680 0 1277
1279 0 479025 141104 163720 0 1278
1280 0 478910 140991 163760 0 1279
1281 0 478730 140943 163800 0 1280
1282 0 478525 140893 163840 0 1281
1283 0 478334 140849 163880 0 1282
1284 0 478159 140726 163920 0 1283
1285 0 478016 140609 163960 0 1284
1286 0 477861 140503 164000 0 1285
1287 0 477502 140349 164040 0 1286
1288 0 477144 140192 164080 0 1287
1289 0 476782 140031 164120 0 1288
1290 0 476407 139905 164160 0 1289
1291 0 476225 139810 164200 0 1290
1292 0 476037 139731 164240 0 1291
1293 0 475848 139644 164280 0 1292
1294 0 475624 139566 164320 0 1293
1295 0 475363 139491 164360 0 1294
1296 0 475122 139398 164400 0 1295
1297 0 474878 139304 164440 0 1296
1298 0 474504 138993 164480 0 1297
1299 0 474145 138660 164520 0 1298
1300 0 473900 138502 164560 0 1299
1301 0 473664 138335 164600 0 1300
1302 0 473438 138169 164640 0 1301
1303 0 473277 138112 164680 0 1302
1304 0 473140 138058 164720 0 1303
1305 0 472989 138024 164760 0 1304
1306 0 472898 138001 164800 0 1305
1307 0 472804 137984 164840 0 1306
1308 0 472715 137957 164880 0 1307
1309 0 472629 137934 164920 0 1308
1310 0 472531 137940 164960 0 1309
1311 0 472461 137970 165000 0 1310
1312 0 472377 138000 165040 0 1311
1313 0 472289 138018 165080 0 1312
1314 0 472202 138062 165120 0 1313
1315 0 472148 138068 165160 0 1314
1316 0 472096 138077 165200 0 1315
1317 0 472037 138097 165240 0 1316
1318 0 471978 138130 165280 0 1317
1319 0 471916 138146 165320 0 1318
1320 0 471751 138028 165360 0 1319
1321 0 471580 137908 165400 0 1320
1322 0 471413 137786 165440 0 1321
1323 0 471222 137708 165480 0 1322
1324 0 471133 137697 165520 0 1323
1325 0 471044 137666 165560 0 1324
1326 0 470956 137643 165600 0 1325
1327 0 470868 137638 165640 0 1326
1328 0 470717 137502 165680 0 1327
1329 0 470581 137342 165720 0 1328
1330 0 470444 137199 165760 0 1329
1331 0 470287 137032 165800 0 1330
1332 0 470192 136978 165840 0 1331
1333 0 470093 136920 165880 0 1332
1334 0 469998 136856 165920 0 1333
1335 0 469892 136803 165960 0 1334
1336 0 469773 136731 166000 0 1335
1337 0 469676 136657 166040 0 1336
1338 0 469568 136615 166080 0 1337
1339 0 469481 136587 166120 0 1338
1340 0 469383 136555 166160 0 1339
1341 0 469275 136529 166200 0 1340
1342 0 469246 136408 166240 0 1341
1343 0 469172 136376 166280 0 1342
1344 0 469088 136293 166320 0 1343
1345 0 469029 136242 166360 0 1344
1346 0 468961 136214 166400 0 1345
1347 0 468873 136184 166440 0 1346
1348 0 468779 136214 166480 0 1347
1349 0 468702 136186 166520 0 1348
1350 0 468637 136165 166560 0 1349
1351 0 468558 136087 166600 0 1350
1352 0 468492 136011 166640 0 1351
1353 0 468426 135915 166680 0 1352
1354 0 468325 135885 166720 0 1353
1355 0 468233 135832 166760 0 1354
1356 0 468143 135778 166800 0 1355
1357 0 468029 135712 166840 0 1356
1358 0 467933 135688 166880 0 1357
1359 0 467828 135639 166920 0 1358
1360 0 467757 135603 166960 0 1359
1361 0 467677 135543 167000 0 1360
1362 0 467584 135500 167040 0 1361
1363 0 467492 135423 167080 0 1362
1364 0 467407 135326 167120 0 1363
1365 0 467316 135238 167160 0 1364
1366 0 467212 135163 167200 0 1365
1367 0 467123 135077 167240 0 1366
1368 0 467036 135063 167280 0 1367
1369 0 466942 135043 167320 0 1368
1370 0 466859 135039 167360 0 1369
1371 0 466762 135021 167400 0 1370
1372 0 466689 134972 167440 0 1371
1373 0 466637 134926 167480 0 1372
1374 0 466584 134869 167520 0 1373
1375 0 466469 134820 167560 0 1374
1376 0 466408 134772 167600 0 1375
1377 0 466345 134734 167640 0 1376
1378 0 466262 134622 167720 0 1377
1379 0 466213 134584 167760 0 1378
1380 0 466163 134545 167800 0 1379
1381 0 466122 134506 167840 0 1380
1382 0 466063 134463 167880 0 1381
1383 0 466030 134420 167920 0 1382
1384 0 465981 134392 167960 0 1383
1385 0 465929 134354 168000 0 1384
1386 0 465874 134284 168040 0 1385
1387 0 465818 134202 168080 0 1386
1388 0 465745 134135 168120 0 1387
1389 0 465693 134033 168160 0 1388
1390 0 465627 133988 168200 0 1389
1391 0 465569 133943 168240 0 1390
1392 0 465509 133893 168280 0 1391
1393 0 465448 133834 168320 0 1392
1394 0 465389 133775 168360 0 1393
1395 0 465342 133792 168400 0 1394
1396 0 465274 133813 168440 0 1395
1397 0 465225 133827 168480 0 1396
1398 0 465171 133853 168520 0 1397
1399 0 465117 133890 168560 0 1398
1400 0 465040 133874 168600 0 1399
1401 0 464976 133867 168640 0 1400
1402 0 464919 133860 168680 0 1401
1403 0 464849 133849 168720 0 1402
1404 0 464762 133763 168760 0 1403
1405 0 464674 133673 168800 0 1404
1406 0 464580 133585 168840 0 1405
1407 0 464484 133504 168880 0 1406
1408 0 464412 133470 168920 0 1407
1409 0 464326 133442 168960 0 1408
1410 0 464274 133398 169000 0 1409
1411 0 464222 133373 169040 0 1410
1412 0 464172 133368 169080 0 1411
1413 0 464110 133366 169120 0 1412
1414 0 464058 133350 169160 0 1413
1415 0 464006 133324 169200 0 1414
1416 0 463972 133295 169240 0 1415
1417 0 463954 133262 169280 0 1416
1418 0 463936 133237 169320 0 1417
1419 0 463887 133244 169360 0 1418
1420 0 463855 133254 169400 0 1419
1421 0 463804 133249 169440 0 1420
1422 0 463776 133253 169480 0 1421
1423 0 463705 133204 169520 0 1422
1424 0 463642 133152 169560 0 1423
1425 0 463563 133122 169600 0 1424
1426 0 463499 133083 169640 0 1425
1427 0 463457 133041 169680 0 1426
1428 0 463370 133011 169720 0 1427
1429 0 463340 133048 169760 0 1428
1430 0 463287 133081 169800 0 1429
1431 0 463236 133136 169840 0 1430
1432 0 463199 133165 169880 0 1431
1433 0 463141 133168 169920 0 1432
1434 0 463116 133138 169960 0 1433
1435 0 463082 133127 170000 0 1434
1436 0 463032 133104 170040 0 1435
1437 0 463005 133073 170080 0 1436
1438 0 462953 133014 170120 0 1437
1439 0 462885 132976 170160 0 1438
1440 0 462832 132926 170200 0 1439
1441 0 462785 132862 170240 0 1440
1442 0 462723 132838 170280 0 1441
1443 0 462709 132794 170320 0 1442
1444 0 462628 132770 170360 0 1443
1445 0 462567 132733 170400 0 1444
1446 0 462531 132710 170440 0 1445
1447 0 462463 132667 170480 0 1446
1448 0 462400 132614 170520 0 1447
1449 0 462324 132575 170560 0 1448
1450 0 462245 132535 170600 0 1449
1451 0 462183 132491 170640 0 1450
1452 0 462079 132488 170680 0 1451
1453 0 461971 132473 170720 0 1452
1454 0 461854 132465 170760 0 1453
1455 0 461741 132462 170800 0 1454
1456 0 461654 132436 170840 0 1455
1457 0 461581 132398 170880 0 1456
1458 0 461462 132377 170920 0 1457
1459 0 461374 132344 170960 0 1458
1460 0 461285 132293 171000 0 1459
1461 0 461195 132252 171040 0 1460
1462 0 461094 132210 171080 0 1461
1463 0 461011 132160 171120 0 1462
1464 0 460930 132149 171160 0 1463
1465 0 460850 132133 171200 0 1464
1466 0 460785 132124 171240 0 1465
1467 0 460709 132115 171280 0 1466
1468 0 460602 132089 171320 0 1467
1469 0 460496 132060 171360 0 1468
1470 0 460383 132041 171400 0 1469
1471 0 460284 132010 171440 0 1470
1472 0 460179 131992 171480 0 1471
1473 0 460119 132026 171520 0 1472
1474 0 460072 132049 171560 0 1473
1475 0 460000 132084 171600 0 1474
1476 0 459954 132117 171640 0 1475
1477 0 459876 132155 171680 0 1476
1478 0 459822 132133 171720 0 1477
1479 0 459795 132080 171760 0 1478
1480 0 459720 132055 171800 0 1479
1481 0 459678 132007 171840 0 1480
1482 0 459618 131983 171880 0 1481
1483 0 459555 131945 171920 0 1482
1484 0 459494 131910 171960 0 1483
1485 0 459437 131873 172000 0 1484
1486 0 459418 131864 172040 0 1485
1487 0 459359 131859 172080 0 1486
1488 0 459346 131771 172120 0 1487
1489 0 459285 131776 172160 0 1488
1490 0 459262 131750 172200 0 1489
1491 0 459193 131728 172240 0 1490
1492 0 459158 131688 172280 0 1491
1493 0 459086 131686 172320 0 1492
1494 0 459022 131645 172360 0 1493
1495 0 458953 131639 172400 0 1494
1496 0 458895 131625 172440 0 1495
1497 0 458814 131634 172480 0 1496
1498 0 458750 131649 172520 0 1497
1499 0 458590 131619 172560 0 1498
1500 0 458460 131571 172600 0 1499
1501 0 458314 131540 172640 0 1500
1502 0 458215 131495 172680 0 1501
1503 0 458125 131435 172720 0 1502
1504 0 458028 131379 172760 0 1503
1505 5 457661 131219 172800 0 1504
1506 0 457575 131131 172840 0 1505
1507 0 457399 131169 172880 0 1506
1508 0 457289 131135 172920 0 1507
1509 0 457179 131085 172960 0 1508
1510 0 457092 131067 173000 0 1509
1511 0 456986 131066 173040 0 1510
1512 0 456890 131055 173080 0 1511
1513 0 456793 131037 173120 0 1512
1514 0 456671 131043 173160 0 1513
1515 0 456551 130956 173200 0 1514
1516 0 456424 130867 173240 0 1515
1517 0 456256 130791 173280 0 1516
1518 0 456181 130742 173320 0 1517
1519 0 456091 130706 173360 0 1518
1520 0 455996 130682 173400 0 1519
1521 0 455900 130642 173440 0 1520
1522 0 455816 130594 173480 0 1521
1523 0 455715 130569 173520 0 1522
1524 0 455650 130516 173560 0 1523
1525 0 455552 130466 173600 0 1524
1526 0 455466 130425 173640 0 1525
1527 0 455371 130390 173680 0 1526
1528 0 455306 130341 173720 0 1527
1529 0 455205 130315 173760 0 1528
1530 0 455117 130316 173800 0 1529
1531 0 455026 130299 173840 0 1530
1532 0 454925 130279 173880 0 1531
1533 0 454841 130250 173920 0 1532
1534 0 454727 130213 173960 0 1533
1535 0 454645 130144 174000 0 1534
1536 0 454446 130202 174040 0 1535
1537 0 454320 130170 174080 0 1536
1538 0 454160 129999 174160 0 1537
1539 0 454094 129998 174200 0 1538
1540 0 454015 130008 174240 0 1539
1541 0 453947 130015 174280 0 1540
1542 0 453878 130005 174320 0 1541
1543 0 453809 130018 174360 0 1542
1544 0 453757 130017 174400 0 1543
1545 0 453658 129990 174440 0 1544
1546 0 453571 129947 174480 0 1545
1547 0 453481 129916 174520 0 1546
1548 0 453398 129888 174560 0 1547
1549 0 453313 129851 174600 0 1548
1550 0 453249 129875 174640 0 1549
1551 0 453187 129908 174680 0 1550
1552 0 453122 129952 174720 0 1551
1553 0 453074 129962 174760 0 1552
1554 0 453003 129993 174800 0 1553
1555 0 452958 129956 174840 0 1554
1556 0 452906 129927 174880 0 1555
1557 0 452853 129885 174920 0 1556
1558 0 452808 129834 174960 0 1557
1559 0 452735 129844 175000 0 1558
1560 0 452667 129862 175040 0 1559
1561 0 452592 129882 175080 0 1560
1562 0 452567 129885 175120 0 1561
1563 0 452454 129830 175160 0 1562
1564 0 452342 129774 175200 0 1563
1565 0 452277 129629 175240 0 1564
1566 0 452171 129660 175280 0 1565
1567 0 452068 129626 175320 0 1566
1568 0 452026 129589 175360 0 1567
1569 0 451879 129751 175400 0 1568
1570 0 451842 129700 175440 0 1569
1571 0 451784 129688 175480 0 1570
1572 0 451723 129677 175520 0 1571
1573 0 451599 129662 175560 0 1572
1574 0 451457 129631 175600 0 1573
1575 0 451295 129628 175640 0 1574
1576 0 451167 129608 175680 0 1575
1577 0 451030 129606 175720 0 1576
1578 0 450927 129596 175760 0 1577
1579 0 450822 129599 175800 0 1578
1580 0 450742 129579 175840 0 1579
1581 0 450627 129577 175880 0 1580
1582 0 450544 129557 175920 0 1581
1583 0 450491 129582 175960 0 1582
1584 0 450454 129614 176000 0 1583
1585 0 450401 129640 176040 0 1584
1586 0 450353 129681 176080 0 1585
1587 0 450293 129720 176120 0 1586
1588 0 450243 129723 176160 0 1587
1589 0 450190 129737 176200 0 1588
1590 0 450138 129745 176240 0 1589
1591 0 450085 129740 176280 0 1590
1592 0 450006 129757 176320 0 1591
1593 0 449958 129771 176360 0 1592
1594 0 449882 129788 176400 0 1593
1595 0 449845 129778 176440 0 1594
1596 0 449737 129814 176480 0 1595
1597 0 449710 129807 176520 0 1596
1598 0 449615 129820 176560 0 1597
1599 0 449548 129699 176600 0 1598
1600 0 449459 129609 176640 0 1599
1601 0 449295 129627 176680 0 1600
1602 0 449198 129595 176720 0 1601
1603 0 449162 129619 176760 0 1602
1604 0 449119 129582 176800 0 1603
1605 0 449023 129673 176840 0 1604
1606 0 448957 129717 176880 0 1605
1607 0 448904 129708 176920 0 1606
1608 0 448870 129698 176960 0 1607
1609 0 448802 129701 177000 0 1608
1610 0 448750 129691 177040 0 1609
1611 0 448695 129752 177080 0 1610
1612 0 448663 129772 177120 0 1611
1613 0 448620 129794 177160 0 1612
1614 0 448575 129822 177200 0 1613
1615 0 448521 129844 177240 0 1614
1616 0 448477 129850 177280 0 1615
1617 0 448441 129876 177320 0 1616
1618 0 448399 129891 177360 0 1617
1619 0 448353 129897 177400 0 1618
1620 0 448305 129862 177440 0 1619
1621 0 448240 129829 177480 0 1620
1622 0 448185 129791 177520 0 1621
1623 0 448136 129766 177560 0 1622
1624 0 448084 129761 177600 0 1623
1625 0 448028 129751 177640 0 1624
1626 0 447982 129718 177680 0 1625
1627 0 447934 129702 177720 0 1626
1628 0 447850 129707 177760 0 1627
1629 0 447765 129680 177800 0 1628
1630 0 447684 129679 177840 0 1629
1631 0 447623 129653 177880 0 1630
1632 0 447538 129617 177920 0 1631
1633 0 447461 129578 177960 0 1632
1634 0 447383 129534 178000 0 1633
1635 0 447331 129499 178040 0 1634
1636 0 447274 129466 178080 0 1635
1637 0 447255 129441 178120 0 1636
1638 0 447185 129415 178160 0 1637
1639 0 447119 129408 178200 0 1638
1640 0 447049 129397 178240 0 1639
1641 0 446972 129400 178280 0 1640
1642 0 446902 129397 178320 0 1641
1643 0 446838 129405 178360 0 1642
1644 0 446783 129344 178400 0 1643
1645 0 446713 129302 178440 0 1644
1646 0 446647 129263 178480 0 1645
1647 0 446578 129239 178520 0 1646
1648 0 446503 129216 178560 0 1647
1649 0 446381 129235 178600 0 1648
1650 0 446284 129144 178640 0 1649
1651 0 446176 129069 178680 0 1650
1652 0 446093 128995 178720 0 1651
1653 0 445972 128978 178760 0 1652
1654 0 445861 128973 178800 0 1653
1655 0 445753 128962 178840 0 1654
1656 0 445654 128968 178880 0 1655
1657 0 445571 128954 178920 0 1656
1658 0 445402 128908 179000 0 1657
1659 0 445306 128908 179040 0 1658
1660 0 445258 128900 179080 0 1659
1661 0 445198 128882 179120 0 1660
1662 0 445150 128864 179160 0 1661
1663 0 445092 128844 179200 0 1662
1664 0 445015 128860 179240 0 1663
1665 0 444960 128864 179280 0 1664
1666 0 444892 128879 179320 0 1665
1667 0 444807 128895 179360 0 1666
1668 0 444732 128908 179400 0 1667
1669 0 444674 128899 179440 0 1668
1670 0 444633 128891 179480 0 1669
1671 0 444570 128893 179520 0 1670
1672 0 444512 128852 179560 0 1671
1673 0 444463 128830 179600 0 1672
1674 0 444435 128797 179640 0 1673
1675 0 444365 128788 179680 0 1674
1676 0 444354 128748 179720 0 1675
1677 0 444358 128732 179760 0 1676
1678 0 444335 128723 179800 0 1677
1679 0 444327 128720 179840 0 1678
1680 0 444297 128717 179880 0 1679
1681 0 444276 128722 179920 0 1680
1682 0 444235 128731 179960 0 1681
1683 0 444188 128739 180000 0 1682
1684 0 444110 128818 180040 0 1683
1685 0 444039 128701 180080 0 1684
1686 0 444027 128788 180120 0 1685
1687 0 444017 128872 180160 0 1686
1688 0 443997 128876 180200 0 1687
1689 0 443995 128836 180240 0 1688
1690 0 443997 128779 180280 0 1689
1691 0 443883 128775 180320 0 1690
1692 0 443792 128744 180360 0 1691
1693 0 443687 128713 180400 0 1692
1694 0 443646 128677 180440 0 1693
1695 0 443581 128656 180480 0 1694
1696 0 443534 128683 180520 0 1695
1697 0 443483 128711 180560 0 1696
1698 0 443423 128743 180600 0 1697
1699 0 443372 128797 180640 0 1698
1700 0 443304 128835 180680 0 1699
1701 0 443221 128892 180720 0 1700
1702 0 443169 128905 180760 0 1701
1703 0 443138 128926 180800 0 1702
1704 0 443049 128941 180840 0 1703
1705 0 443021 128957 180880 0 1704
1706 0 442996 128971 180920 0 1705
1707 0 442965 128988 180960 0 1706
1708 0 442940 128991 181000 0 1707
1709 0 442912 128992 181040 0 1708
1710 0 442882 128984 181080 0 1709
1711 0 442854 129003 181120 0 1710
1712 0 442804 129021 181160 0 1711
1713 0 442713 129064 181200 0 1712
1714 0 442640 129007 181240 0 1713
1715 0 442564 129054 181280 0 1714
1716 0 442505 129025 181320 0 1715
1717 0 442477 128989 181360 0 1716
1718 0 442397 128996 181400 0 1717
1719 0 442354 128992 181440 0 1718
1720 0 442310 128982 181480 0 1719
1721 0 442240 128987 181520 0 1720
1722 0 442187 128957 181560 0 1721
1723 0 442116 128951 181600 0 1722
1724 0 442080 128911 181640 0 1723
1725 0 442008 128889 181680 0 1724
1726 0 441966 128863 181720 0 1725
1727 0 441896 128848 181760 0 1726
1728 0 441841 128823 181800 0 1727
1729 0 441760 128828 181840 0 1728
1730 0 441690 128828 181880 0 1729
1731 0 441636 128818 181920 0 1730
1732 0 441572 128811 181960 0 1731
1733 0 441484 128811 182000 0 1732
1734 0 441434 128894 182040 0 1733
1735 0 441356 128871 182080 0 1734
1736 0 441274 128864 182120 0 1735
1737 0 441212 128841 182160 0 1736
1738 0 441178 128834 182200 0 1737
1739 0 441156 128815 182240 0 1738
1740 0 441112 128813 182280 0 1739
1741 0 441088 128799 182320 0 1740
1742 0 441022 128777 182360 0 1741
1743 0 440934 128747 182400 0 1742
1744 0 440871 128720 182440 0 1743
1745 0 440778 128705 182480 0 1744
1746 0 440706 128634 182520 0 1745
1747 0 440602 128587 182560 0 1746
1748 0 440507 128520 182600 0 1747
1749 0 440414 128469 182640 0 1748
1750 0 440302 128444 182680 0 1749
1751 0 440224 128422 182720 0 1750
1752 0 440113 128388 182760 0 1751
1753 0 440006 128361 182800 0 1752
1754 0 439876 128316 182840 0 1753
1755 0 439719 128273 182880 0 1754
1756 0 439706 128267 182920 0 1755
1757 0 439700 128262 182960 0 1756
1758 0 439167 127957 183000 0 1757
1759 0 438897 127709 183040 0 1758
1760 0 438772 127935 183080 0 1759
1761 0 438618 127770 183120 0 1760
1762 0 438679 127754 183160 0 1761
1763 0 438610 127700 183200 0 1762
1764 0 438543 127646 183240 0 1763
1765 0 438480 127607 183280 0 1764
1766 0 438444 127573 183320 0 1765
1767 0 438364 127551 183360 0 1766
1768 0 438307 127545 183400 0 1767
1769 0 438259 127533 183440 0 1768
1770 0 438195 127508 183480 0 1769
1771 0 438133 127485 183520 0 1770
1772 0 438087 127453 183560 0 1771
1773 0 437998 127453 183600 0 1772
1774 0 437967 127431 183640 0 1773
1775 0 437941 127410 183680 0 1774
1776 0 437888 127399 183720 0 1775
1777 0 437813 127375 183760 0 1776
1778 0 437720 127356 183800 0 1777
1779 0 437640 127326 183840 0 1778
1780 0 437586 127385 183880 0 1779
1781 0 437554 127419 183920 0 1780
1782 0 437494 127473 183960 0 1781
1783 0 437347 127494 184000 0 1782
1784 0 437187 127518 184040 0 1783
1785 0 437039 127522 184080 0 1784
1786 0 436928 127555 184120 0 1785
1787 0 436805 127591 184160 0 1786
1788 0 436686 127632 184200 0 1787
1789 0 436634 127657 184240 0 1788
1790 0 436547 127724 184280 0 1789
1791 0 436477 127760 184320 0 1790
1792 0 436370 127800 184360 0 1791
1793 0 436250 127823 184400 0 1792
1794 0 436140 127856 184440 0 1793
1795 0 436021 127902 184480 0 1794
1796 0 435821 127917 184520 0 1795
1797 0 435619 127930 184560 0 1796
1798 0 435406 127907 184600 0 1797
1799 0 435190 127873 184640 0 1798
1800 0 434979 127826 184680 0 1799
1801 0 434801 127886 184720 0 1800
1802 5 434625 127938 184760 0 1801
1803 0 434492 127944 184800 0 1802
1804 0 434316 127973 184840 0 1803
1805 0 434145 128004 184880 0 1804
1806 0 433995 128027 184920 0 1805
1807 0 433935 128081 184960 0 1806
1808 0 433890 128125 185000 0 1807
1809 0 433847 128157 185040 0 1808
1810 0 433800 128212 185080 0 1809
1811 0 433708 128260 185120 0 1810
1812 0 433607 128304 185160 0 1811
1813 0 433475 128359 185200 0 1812
1814 0 433362 128432 185240 0 1813
1815 0 433285 128427 185280 0 1814
1816 0 433140 128451 185320 0 1815
1817 0 432675 128377 185360 0 1816
1818 0 432203 128284 185400 0 1817
1819 0 432120 128322 185440 0 1818
1820 0 432043 128356 185480 0 1819
1821 0 431957 128355 185520 0 1820
1822 0 431878 128354 185560 0 1821
1823 0 431807 128361 185600 0 1822
1824 0 431769 128349 185640 0 1823
1825 0 431676 128363 185680 0 1824
1826 0 431605 128390 185720 0 1825
1827 0 431586 128410 185760 0 1826
1828 0 431538 128434 185800 0 1827
1829 0 431456 128425 185840 0 1828
1830 0 431380 128422 185880 0 1829
1831 0 431296 128410 185920 0 1830
1832 0 431226 128385 185960 0 1831
1833 0 431133 128430 186000 0 1832
1834 0 431000 128351 186080 0 1833
1835 0 430807 128276 186120 0 1834
1836 0 430772 128272 186160 0 1835
1837 0 430733 128270 186200 0 1836
1838 0 430696 128302 186240 0 1837
1839 0 430670 128326 186280 0 1838
1840 0 430631 128294 186320 0 1839
1841 0 430588 128268 186360 0 1840
1842 0 430529 128193 186400 0 1841
1843 0 430464 128136 186440 0 1842
1844 0 430435 128095 186480 0 1843
1845 0 430385 128058 186520 0 1844
1846 0 430349 128083 186560 0 1845
1847 0 430317 128103 186600 0 1846
1848 0 430288 127777 186640 0 1847
1849 0 430245 127787 186680 0 1848
1850 0 430211 127792 186720 0 1849
1851 0 430219 127754 186760 0 1850
1852 0 430218 127705 186800 0 1851
1853 0 430233 127659 186840 0 1852
1854 0 430236 127650 186880 0 1853
1855 0 430222 127623 186920 0 1854
1856 0 430205 127608 186960 0 1855
1857 0 430181 127555 187000 0 1856
1858 0 430152 127505 187040 0 1857
1859 0 430132 127489 187080 0 1858
1860 0 430137 127456 187120 0 1859
1861 0 430093 127413 187160 0 1860
1862 0 430050 127366 187200 0 1861
1863 0 430030 127316 187240 0 1862
1864 0 430008 127269 187280 0 1863
1865 0 429953 127236 187320 0 1864
1866 0 429958 127242 187360 0 1865
1867 0 429762 127191 187400 0 1866
1868 0 429437 126995 187440 0 1867
1869 5 429373 126905 187480 0 1868
1870 0 429321 126833 187520 0 1869
1871 0 429295 126855 187560 0 1870
1872 0 429173 126740 187600 0 1871
1873 0 429121 126768 187640 0 1872
1874 0 429075 126786 187680 0 1873
1875 0 429042 126839 187720 0 1874
1876 0 428912 126805 187760 0 1875
1877 0 428797 126758 187800 0 1876
1878 0 428735 126726 187840 0 1877
1879 5 428676 126702 187880 0 1878
1880 0 428567 126678 187920 0 1879
1881 0 428494 126629 187960 0 1880
1882 0 428413 126579 188000 0 1881
1883 0 428343 126594 188040 0 1882
1884 0 428279 126604 188080 0 1883
1885 0 428258 126613 188120 0 1884
1886 0 428238 126626 188160 0 1885
1887 0 428169 126581 188200 0 1886
1888 0 428118 126560 188240 0 1887
1889 0 428093 126591 188280 0 1888
1890 0 428091 126626 188320 0 1889
1891 0 428051 126547 188360 0 1890
1892 0 428020 126457 188400 0 1891
1893 0 427992 126495 188440 0 1892
1894 0 427994 126546 188480 0 1893
1895 0 428003 126593 188520 0 1894
1896 0 427974 126642 188560 0 1895
1897 0 427929 126672 188600 0 1896
1898 0 427901 126696 188640 0 1897
1899 0 427871 126715 188680 0 1898
1900 0 427867 126744 188720 0 1899
1901 0 427846 126808 188760 0 1900
1902 0 427815 126876 188800 0 1901
1903 0 427813 126920 188840 0 1902
1904 0 427758 126987 188880 0 1903
1905 0 427742 126992 188920 0 1904
1906 0 427682 127029 188960 0 1905
1907 0 427617 127058 189000 0 1906
1908 0 427543 127105 189040 0 1907
1909 0 427544 127122 189080 0 1908
1910 0 427539 127130 189120 0 1909
1911 0 427535 127189 189160 0 1910
1912 0 427521 127249 189200 0 1911
1913 0 427538 127305 189240 0 1912
1914 0 427529 127365 189280 0 1913
1915 0 427535 127395 189320 0 1914
1916 0 427537 127423 189360 0 1915
1917 0 427530 127468 189400 0 1916
1918 0 427515 127514 189440 0 1917
1919 0 427467 127534 189480 0 1918
1920 0 427410 127552 189520 0 1919
1921 0 427335 127570 189560 0 1920
1922 0 427235 127611 189600 0 1921
1923 0 427199 127594 189640 0 1922
1924 0 427169 127562 189680 0 1923
1925 0 427160 127566 189720 0 1924
1926 0 427147 127548 189760 0 1925
1927 0 427132 127561 189800 0 1926
1928 0 427134 127556 189840 0 1927
1929 0 427078 127581 189880 0 1928
1930 0 427031 127603 189920 0 1929
1931 0 426979 127615 189960 0 1930
1932 0 426903 127626 190000 0 1931
1933 0 426908 127682 190040 0 1932
1934 0 426889 127702 190080 0 1933
1935 0 426870 127738 190120 0 1934
1936 0 426851 127776 190160 0 1935
1937 0 426862 127803 190200 0 1936
1938 0 426844 127837 190240 0 1937
1939 0 426853 127861 190280 0 1938
1940 0 426835 127895 190320 0 1939
1941 0 426834 127921 190360 0 1940
1942 0 426835 127955 190400 0 1941
1943 0 426841 127991 190440 0 1942
1944 0 426834 128020 190480 0 1943
1945 0 426849 128058 190520 0 1944
1946 0 426870 128083 190560 0 1945
1947 0 426871 128122 190600 0 1946
1948 0 426874 128159 190640 0 1947
1949 0 427101 128242 190680 0 1948
1950 0 427304 128272 190720 0 1949
1951 0 427302 128301 190760 0 1950
1952 5 427299 128340 190800 0 1951
1953 0 427298 128374 190840 0 1952
1954 0 427302 128417 190880 0 1953
1955 0 427310 128469 190920 0 1954
1956 0 427293 128508 190960 0 1955
1957 0 427279 128548 191000 0 1956
1958 0 427277 128560 191040 0 1957
1959 5 427282 128572 191080 0 1958
1960 0 427271 128620 191120 0 1959
1961 0 427259 128657 191160 0 1960
1962 0 427260 128686 191200 0 1961
1963 0 427273 128649 191240 0 1962
1964 0 427289 128665 191280 0 1963
1965 0 427312 128674 191320 0 1964
1966 0 427313 128702 191360 0 1965
1967 0 427303 128725 191400 0 1966
1968 0 427306 128755 191440 0 1967
1969 0 427342 128793 191480 0 1968
1970 0 427396 128825 191520 0 1969
1971 0 427420 128833 191560 0 1970
1972 0 427465 128827 191600 0 1971
1973 0 427434 128858 191640 0 1972
1974 0 427427 128870 191680 0 1973
1975 0 427452 128870 191720 0 1974
1976 0 427420 128895 191760 0 1975
1977 0 427410 128917 191800 0 1976
1978 0 427422 128930 191840 0 1977
1979 0 427437 128937 191880 0 1978
1980 0 427459 128933 191920 0 1979
1981 0 427481 128997 191960 0 1980
1982 0 427615 129265 192000 0 1981
1983 5 427897 129519 192040 0 1982
1984 0 428174 129770 192080 0 1983
1985 0 428238 129901 192120 0 1984
1986 0 428292 130020 192160 0 1985
1987 0 428407 130100 192200 0 1986
1988 5 428384 130183 192240 0 1987
1989 0 428664 131611 192240 0 1988
1990 0 428606 131861 192200 0 1989
1991 0 428611 132268 192160 0 1990
1992 0 428337 133407 192120 0 1991
1993 0 427593 135183 192160 0 1992
1994 0 426793 136766 192200 0 1993
1995 0 426626 138080 192200 0 1994
1996 0 426309 139324 192160 0 1995
1997 0 425890 140056 192120 0 1996
1998 0 425705 140603 192080 0 1997
1999 0 425712 140708 192040 0 1998
2000 0 425709 140815 192000 0 1999
2001 0 425741 140999 191960 0 2000
2002 0 425774 141185 191920 0 2001
2003 0 425910 141675 191880 0 2002
2004 0 425918 141875 191840 0 2003
2005 0 425973 142063 191800 0 2004
2006 0 425982 142217 191760 0 2005
2007 0 425995 142367 191720 0 2006
2008 0 426011 142455 191680 0 2007
2009 0 426041 142537 191640 0 2008
2010 0 426027 142597 191600 0 2009
2011 0 426046 142643 191560 0 2010
2012 0 426063 142664 191520 0 2011
2013 0 426083 142686 191480 0 2012
2014 0 426054 142698 191440 0 2013
2015 0 426034 142826 191400 0 2014
2016 0 426077 142989 191360 0 2015
2017 0 426295 143482 191320 0 2016
2018 0 427505 144477 191280 0 2017
2019 0 427972 144742 191320 0 2018
2020 0 428442 145008 191360 0 2019
2021 0 429034 145511 191400 0 2020
2022 0 429250 145717 191440 0 2021
2023 0 429415 145923 191480 0 2022
2024 0 429458 146009 191520 0 2023
2025 0 429521 146088 191560 0 2024
2026 0 429597 146209 191600 0 2025
2027 0 429601 146225 191640 0 2026
2028 0 429672 146284 191680 0 2027
2029 0 429685 146353 191720 0 2028
2030 0 429770 146372 191760 0 2029
2031 0 430167 146362 191800 0 2030
2032 0 430271 146345 191840 0 2031
2033 0 430474 146378 191880 0 2032
2034 0 430642 146451 191920 0 2033
2035 0 430699 146562 191960 0 2034
2036 0 430860 146691 192000 0 2035
2037 5 430896 146840 192040 0 2036
2038 0 430880 146883 192080 0 2037
2039 0 430851 146938 192120 0 2038
2040 0 430781 146976 192160 0 2039
2041 0 431001 147073 192200 0 2040
2042 0 431236 147128 192240 0 2041
2043 0 431217 147142 192280 0 2042
2044 0 431271 147203 192320 0 2043
2045 0 431278 147243 192360 0 2044
2046 0 431278 147306 192400 0 2045
2047 0 431364 147389 192440 0 2046
2048 0 431468 147472 192480 0 2047
2049 0 431612 147475 192520 0 2048
2050 0 431600 147526 192560 0 2049
2051 5 431715 147562 192600 0 2050
2052 0 431687 147628 192640 0 2051
2053 0 431671 147697 192680 0 2052
2054 0 431629 147736 192720 0 2053
2055 0 431585 147757 192760 0 2054
2056 0 431534 147801 192800 0 2055
2057 0 431476 147841 192840 0 2056
2058 0 431469 147871 192880 0 2057
2059 0 431466 147900 192920 0 2058
2060 0 431485 147931 192960 0 2059
2061 0 431418 147939 193000 0 2060
2062 0 431408 147969 193040 0 2061
2063 0 431415 147982 193080 0 2062
2064 0 431421 148006 193120 0 2063
2065 0 431410 148008 193160 0 2064
2066 0 431461 147937 193200 0 2065
2067 0 431429 148011 193240 0 2066
2068 0 431392 148062 193280 0 2067
2069 0 431402 148082 193320 0 2068
2070 0 431391 148085 193360 0 2069
2071 0 431385 148095 193400 0 2070
2072 0 431383 148107 193440 0 2071
2073 0 431354 148126 193480 0 2072
2074 0 431323 148158 193520 0 2073
2075 0 431185 148164 193560 0 2074
2076 0 431046 148169 193600 0 2075
2077 5 430975 148181 193640 0 2076
2078 0 430892 148184 193680 0 2077
2079 0 430851 148104 193720 0 2078
2080 0 430956 148115 193760 0 2079
2081 0 431019 148113 193800 0 2080
2082 0 431225 148327 193840 0 2081
2083 0 431280 148284 193880 0 2082
2084 0 431347 148240 193920 0 2083
2085 0 431434 148211 193960 0 2084
2086 0 431516 148181 194000 0 2085
2087 0 431512 148179 194040 0 2086
2088 0 431505 148182 194080 0 2087
2089 0 431505 148193 194120 0 2088
2090 0 431470 148219 194160 0 2089
2091 0 431498 148193 194200 0 2090
2092 0 431516 148202 194240 0 2091
2093 0 431528 148214 194280 0 2092
2094 0 431548 148202 194320 0 2093
2095 0 431561 148193 194360 0 2094
2096 0 431583 148196 194400 0 2095
2097 0 431592 148165 194440 0 2096
2098 0 431607 148147 194480 0 2097
2099 0 431611 148098 194520 0 2098
2100 0 431617 148055 194560 0 2099
2101 0 431614 148064 194600 0 2100
2102 0 431622 148090 194640 0 2101
2103 0 431625 148083 194680 0 2102
2104 0 431628 148083 194720 0 2103
2105 0 431639 148099 194760 0 2104
2106 0 431643 148106 194800 0 2105
2107 0 431637 148097 194840 0 2106
2108 0 431626 148075 194880 0 2107
2109 0 431597 148076 194920 0 2108
2110 0 431567 148076 194960 0 2109
2111 0 431528 148071 195000 0 2110
2112 0 431467 148044 195040 0 2111
2113 0 431396 148027 195080 0 2112
2114 0 431395 148048 195120 0 2113
2115 0 431394 148070 195160 0 2114
2116 0 431361 148144 195200 0 2115
2117 0 431331 148216 195240 0 2116
2118 0 431318 148244 195280 0 2117
2119 0 431294 148293 195320 0 2118
2120 0 431272 148319 195360 0 2119
2121 0 431215 148314 195400 0 2120
2122 0 431154 148306 195440 0 2121
2123 0 431115 148328 195480 0 2122
2124 0 431114 148342 195520 0 2123
2125 0 431127 148364 195560 0 2124
2126 0 431104 148359 195600 0 2125
2127 0 431079 148343 195640 0 2126
2128 0 431070 148357 195680 0 2127
2129 0 431064 148362 195720 0 2128
2130 0 431033 148353 195760 0 2129
2131 0 431013 148365 195800 0 2130
2132 0 431014 148379 195840 0 2131
2133 0 431017 148388 195880 0 2132
2134 0 431004 148415 195920 0 2133
2135 0 430986 148444 195960 0 2134
2136 0 430937 148465 196000 0 2135
2137 0 430886 148484 196040 0 2136
2138 0 430899 148493 196080 0 2137
2139 0 430897 148495 196120 0 2138
2140 0 430929 148481 196160 0 2139
2141 0 430926 148451 196200 0 2140
2142 0 430918 148450 196240 0 2141
2143 0 430906 148448 196280 0 2142
2144 0 430902 148467 196320 0 2143
2145 0 430902 148504 196360 0 2144
2146 0 430880 148517 196400 0 2145
2147 0 430859 148539 196440 0 2146
2148 0 430854 148576 196480 0 2147
2149 0 430849 148600 196520 0 2148
2150 0 430831 148648 196560 0 2149
2151 0 430816 148687 196600 0 2150
2152 0 430811 148702 196640 0 2151
2153 0 430804 148712 196680 0 2152
2154 0 430812 148709 196720 0 2153
2155 0 430827 148718 196760 0 2154
2156 0 430839 148722 196800 0 2155
2157 0 430843 148719 196840 0 2156
2158 0 430860 148730 196880 0 2157
2159 0 430881 148742 196920 0 2158
2160 0 430898 148756 196960 0 2159
2161 0 430901 148775 197000 0 2160
2162 0 430905 148801 197040 0 2161
2163 0 430917 148834 197080 0 2162
2164 0 430940 148855 197120 0 2163
2165 0 430953 148864 197160 0 2164
2166 0 431013 148900 197200 0 2165
2167 0 431080 148918 197240 0 2166
2168 0 431125 148921 197280 0 2167
2169 0 431172 148911 197320 0 2168
2170 0 431210 148901 197360 0 2169
2171 0 431248 148897 197400 0 2170
2172 0 431256 148893 197440 0 2171
2173 0 431261 148896 197480 0 2172
2174 0 431281 148906 197520 0 2173
2175 0 431303 148917 197560 0 2174
2176 0 431310 148921 197600 0 2175
2177 0 431319 148929 197640 0 2176
2178 0 431348 148940 197680 0 2177
2179 0 431377 148958 197720 0 2178
2180 0 431402 148962 197760 0 2179
2181 0 431432 148975 197800 0 2180
2182 0 431458 148984 197840 0 2181
2183 0 431479 149000 197880 0 2182
2184 0 431498 149014 197920 0 2183
2185 0 431544 149033 197960 0 2184
2186 0 431583 149056 198000 0 2185
2187 0 431623 149083 198080 0 2186
2188 0 431642 149114 198120 0 2187
2189 0 431670 149136 198160 0 2188
2190 0 431688 149158 198200 0 2189
2191 0 431704 149183 198240 0 2190
2192 0 431710 149191 198280 0 2191
2193 0 431716 149210 198320 0 2192
2194 0 431735 149227 198360 0 2193
2195 0 431745 149256 198400 0 2194
2196 0 431757 149283 198440 0 2195
2197 0 431772 149308 198480 0 2196
2198 0 431792 149339 198520 0 2197
2199 0 431801 149374 198560 0 2198
2200 0 431817 149428 198600 0 2199
2201 0 431845 149467 198640 0 2200
2202 0 431816 149547 198680 0 2201
2203 0 431784 149627 198720 0 2202
2204 0 431786 149672 198760 0 2203
2205 0 431791 149713 198800 0 2204
2206 0 431792 149742 198840 0 2205
2207 0 431800 149773 198880 0 2206
2208 0 431818 149812 198920 0 2207
2209 0 431863 149870 198960 0 2208
2210 0 431914 149923 199000 0 2209
2211 0 431953 149970 199040 0 2210
2212 0 431978 150034 199080 0 2211
2213 0 431988 150091 199120 0 2212
2214 0 432017 150114 199160 0 2213
2215 0 432028 150133 199200 0 2214
2216 0 432051 150148 199240 0 2215
2217 0 432054 150195 199280 0 2216
2218 0 432060 150238 199320 0 2217
2219 0 432057 150288 199360 0 2218
2220 0 432054 150336 199400 0 2219
2221 0 432050 150391 199440 0 2220
2222 0 432047 150402 199480 0 2221
2223 0 432049 150419 199520 0 2222
2224 0 432038 150417 199560 0 2223
2225 0 432062 150481 199600 0 2224
2226 0 432066 150543 199640 0 2225
2227 0 432078 150588 199680 0 2226
2228 0 432092 150634 199720 0 2227
2229 0 432107 150666 199760 0 2228
2230 0 432140 150714 199800 0 2229
2231 0 432157 150765 199840 0 2230
2232 0 432178 150769 199880 0 2231
2233 0 432182 150807 199920 0 2232
2234 0 432189 150806 199960 0 2233
2235 0 432217 150861 200000 0 2234
2236 0 432381 150913 200040 0 2235
2237 0 432429 151000 200080 0 2236
2238 0 432426 151143 200120 0 2237
2239 0 432425 151295 200160 0 2238
2240 0 432412 151437 200200 0 2239
2241 0 432455 151548 200240 0 2240
2242 0 432484 151642 200280 0 2241
2243 0 432514 151737 200320 0 2242
2244 0 432546 151774 200360 0 2243
2245 0 432565 151801 200400 0 2244
2246 0 432584 151861 200480 0 2245
2247 0 432578 151904 200520 0 2246
2248 0 432546 151915 200560 0 2247
2249 0 432526 151898 200600 0 2248
2250 0 432508 151876 200640 0 2249
2251 0 432475 151846 200680 0 2250
2252 0 432435 151808 200720 0 2251
2253 0 432404 151781 200760 0 2252
2254 0 432384 151765 200800 0 2253
2255 0 432350 151749 200840 0 2254
2256 0 432304 151724 200880 0 2255
2257 0 432145 151501 200960 0 2256
2258 0 432088 151537 201000 0 2257
2259 0 432071 151507 201040 0 2258
2260 0 432058 151535 201080 0 2259
2261 0 432039 151557 201120 0 2260
2262 0 432033 151578 201160 0 2261
2263 0 432008 151591 201200 0 2262
2264 0 432007 151609 201240 0 2263
2265 0 432001 151704 201280 0 2264
2266 0 432003 151816 201320 0 2265
2267 0 431940 151850 201360 0 2266
2268 0 431884 151902 201400 0 2267
2269 0 431869 151935 201440 0 2268
2270 0 431840 151969 201480 0 2269
2271 0 431816 151998 201520 0 2270
2272 0 431766 152042 201560 0 2271
2273 0 431722 152095 201600 0 2272
2274 0 431682 152149 201640 0 2273
2275 0 431683 152216 201680 0 2274
2276 0 431669 152284 201720 0 2275
2277 0 431617 152352 201760 0 2276
2278 0 431576 152396 201800 0 2277
2279 0 431517 152469 201840 0 2278
2280 0 431416 152538 201880 0 2279
2281 0 431336 152611 201920 0 2280
2282 0 431290 152667 201960 0 2281
2283 0 431272 152734 202000 0 2282
2284 0 431230 152792 202040 0 2283
2285 0 431163 152878 202080 0 2284
2286 0 431105 152956 202120 0 2285
2287 0 431090 153007 202160 0 2286
2288 0 431077 153035 202200 0 2287
2289 0 431060 153059 202240 0 2288
2290 0 431076 153114 202280 0 2289
2291 0 431083 153155 202320 0 2290
2292 0 431103 153208 202360 0 2291
2293 0 431103 153281 202400 0 2292
2294 0 431090 153353 202440 0 2293
2295 0 431077 153426 202480 0 2294
2296 0 431070 153501 202520 0 2295
2297 0 431053 153576 202560 0 2296
2298 0 431052 153641 202600 0 2297
2299 0 431034 153719 202640 0 2298
2300 0 431040 153780 202680 0 2299
2301 0 431017 153853 202720 0 2300
2302 0 431017 153901 202760 0 2301
2303 0 431014 153958 202800 0 2302
2304 0 431013 154012 202840 0 2303
2305 0 430999 154062 202880 0 2304
2306 0 430992 154119 202920 0 2305
2307 0 430997 154170 202960 0 2306
2308 0 430996 154227 203000 0 2307
2309 0 430982 154221 203040 0 2308
2310 0 430973 154219 203080 0 2309
2311 0 430952 154214 203120 0 2310
2312 0 430945 154207 203160 0 2311
2313 0 430937 154207 203200 0 2312
2314 0 430922 154220 203240 0 2313
2315 0 430910 154216 203280 0 2314
2316 0 430892 154205 203320 0 2315
2317 0 430884 154212 203360 0 2316
2318 0 430879 154208 203400 0 2317
2319 0 430868 154232 203440 0 2318
2320 0 430862 154261 203480 0 2319
2321 0 430843 154295 203520 0 2320
2322 0 430756 154380 203560 0 2321
2323 0 430674 154467 203600 0 2322
2324 0 430662 154479 203640 0 2323
2325 0 430645 154472 203680 0 2324
2326 0 430638 154477 203720 0 2325
2327 5 430625 154508 203760 0 2326
2328 0 430619 154530 203800 0 2327
2329 0 430591 154566 203840 0 2328
2330 0 430615 155140 203880 0 2329
2331 0 430605 155214 203920 0 2330
2332 0 430591 155236 203960 0 2331
2333 0 430563 155263 204000 0 2332
2334 0 430565 155314 204040 0 2333
2335 0 430538 155356 204080 0 2334
2336 0 430524 155406 204120 0 2335
2337 0 430512 155451 204160 0 2336
2338 0 430500 155497 204200 0 2337
2339 0 430454 155547 204240 0 2338
2340 0 430415 155605 204280 0 2339
2341 0 430389 155673 204320 0 2340
2342 0 430381 155682 204360 0 2341
2343 0 430287 155725 204400 0 2342
2344 0 430193 155780 204440 0 2343
2345 0 430174 155753 204480 0 2344
2346 0 430162 155730 204520 0 2345
2347 5 430164 155752 204560 0 2346
2348 0 430154 155779 204600 0 2347
2349 0 430166 155853 204640 0 2348
2350 0 430207 156039 204680 0 2349
2351 0 430212 156045 204720 0 2350
2352 0 430212 156068 204760 0 2351
2353 0 430228 156072 204800 0 2352
2354 0 430223 156070 204840 0 2353
2355 0 430245 156096 204880 0 2354
2356 0 430248 156114 204920 0 2355
2357 0 430250 156127 204960 0 2356
2358 0 430262 156151 205000 0 2357
2359 0 430278 156177 205040 0 2358
2360 0 430279 156173 205080 0 2359
2361 0 430294 156196 205120 0 2360
2362 0 430302 156214 205160 0 2361
2363 0 430312 156232 205200 0 2362
2364 0 430318 156245 205240 0 2363
2365 0 430323 156255 205280 0 2364
2366 0 430339 156273 205320 0 2365
2367 0 430375 156348 205360 0 2366
2368 0 430354 156423 205400 0 2367
2369 0 430344 156537 205440 0 2368
2370 0 430339 156633 205480 0 2369
2371 0 430353 156725 205520 0 2370
2372 0 430385 156824 205560 0 2371
2373 0 430416 156921 205600 0 2372
2374 0 430446 156998 205640 0 2373
2375 0 430481 157072 205680 0 2374
2376 5 430513 157154 205720 0 2375
2377 0 430803 157579 205720 0 2376
2378 0 431142 157701 205760 0 2377
2379 0 431264 157775 205800 0 2378
2380 0 431304 157880 205840 0 2379
2381 0 431350 157904 205880 0 2380
2382 6 431436 157878 205920 0 2381
2383 0 458533 131096 172800 0 1505
2384 0 458603 131007 172840 0 2383
2385 0 458578 131050 172880 0 2384
2386 0 458636 130978 172920 0 2385
2387 0 458693 130888 172960 0 2386
2388 0 458723 130827 173000 0 2387
2389 0 458733 130779 173040 0 2388
2390 0 458745 130704 173080 0 2389
2391 0 458765 130615 173120 0 2390
2392 0 458782 130587 173160 0 2391
2393 0 458858 130527 173200 0 2392
2394 0 458887 130474 173240 0 2393
2395 0 458873 130445 173280 0 2394
2396 0 458894 130413 173320 0 2395
2397 0 458897 130401 173360 0 2396
2398 0 458892 130394 173400 0 2397
2399 0 458889 130367 173440 0 2398
2400 0 458944 130326 173480 0 2399
2401 0 458986 130302 173520 0 2400
2402 0 459021 130304 173560 0 2401
2403 0 459020 130320 173600 0 2402
2404 0 459042 130317 173640 0 2403
2405 0 459063 130316 173680 0 2404
2406 0 459093 130312 173720 0 2405
2407 0 459086 130324 173760 0 2406
2408 0 459151 130325 173800 0 2407
2409 0 459216 130314 173840 0 2408
2410 0 459254 130341 173880 0 2409
2411 0 459309 130351 173920 0 2410
2412 0 459322 130379 173960 0 2411
2413 0 459358 130377 174000 0 2412
2414 0 459349 130417 174040 0 2413
2415 0 459384 130423 174080 0 2414
2416 0 459451 130379 174160 0 2415
2417 0 459459 130406 174200 0 2416
2418 0 459506 130404 174240 0 2417
2419 0 459562 130385 174280 0 2418
2420 0 459540 130421 174320 0 2419
2421 0 459517 130471 174360 0 2420
2422 0 459613 130471 174400 0 2421
2423 0 459678 130484 174440 0 2422
2424 0 460162 130522 174480 0 2423
2425 5 460260 130574 174520 0 2424
2426 0 460363 130625 174560 0 2425
2427 0 460443 130642 174600 0 2426
2428 0 460527 130662 174640 0 2427
2429 0 461258 130567 174680 0 2428
2430 0 461647 130548 174720 0 2429
2431 0 462044 130515 174760 0 2430
2432 0 462070 130586 174800 0 2431
2433 0 462108 130640 174840 0 2432
2434 0 462164 130692 174880 0 2433
2435 0 462216 130731 174920 0 2434
2436 0 462218 130770 174960 0 2435
2437 0 462219 130822 175000 0 2436
2438 0 462218 130882 175040 0 2437
2439 0 462236 130894 175080 0 2438
2440 0 462303 130918 175120 0 2439
2441 0 462341 130932 175160 0 2440
2442 0 462304 131017 175200 0 2441
2443 0 462318 130995 175240 0 2442
2444 0 462255 131147 175280 0 2443
2445 0 462307 131055 175320 0 2444
2446 0 462292 131106 175360 0 2445
2447 0 462269 131190 175400 0 2446
2448 0 462246 131221 175440 0 2447
2449 0 462230 131243 175480 0 2448
2450 0 462248 131213 175520 0 2449
2451 0 462261 131184 175560 0 2450
2452 0 462283 131146 175600 0 2451
2453 0 462247 131154 175640 0 2452
2454 0 462261 131169 175680 0 2453
2455 0 462256 131185 175720 0 2454
2456 0 462249 131193 175760 0 2455
2457 0 462242 131221 175800 0 2456
2458 0 462257 131233 175840 0 2457
2459 0 462226 131260 175880 0 2458
2460 0 462218 131288 175920 0 2459
2461 0 462190 131319 175960 0 2460
2462 0 462196 131321 176000 0 2461
2463 0 462189 131341 176040 0 2462
2464 0 462178 131376 176080 0 2463
2465 0 462203 131326 176120 0 2464
2466 0 462234 131283 176160 0 2465
2467 0 462260 131222 176200 0 2466
2468 0 462263 131228 176240 0 2467
2469 0 462242 131241 176280 0 2468
2470 0 462218 131268 176320 0 2469
2471 0 462212 131259 176360 0 2470
2472 0 462188 131280 176400 0 2471
2473 0 462175 131273 176440 0 2472
2474 0 462153 131276 176480 0 2473
2475 0 462143 131252 176520 0 2474
2476 0 462141 131221 176560 0 2475
2477 0 462144 131223 176600 0 2476
2478 0 462145 131220 176640 0 2477
2479 0 462150 131237 176680 0 2478
2480 0 462164 131172 176720 0 2479
2481 0 462235 131143 176760 0 2480
2482 0 462231 131128 176800 0 2481
2483 0 462229 131132 176840 0 2482
2484 0 462248 131113 176880 0 2483
2485 0 462258 131107 176920 0 2484
2486 0 462300 130997 176960 0 2485
2487 0 462306 130910 177000 0 2486
2488 0 462324 130836 177040 0 2487
2489 0 462295 130933 177080 0 2488
2490 0 462276 131004 177120 0 2489
2491 0 462251 131069 177160 0 2490
2492 0 462252 131088 177200 0 2491
2493 0 462242 131129 177240 0 2492
2494 0 462260 131141 177280 0 2493
2495 0 462280 131153 177320 0 2494
2496 0 462293 131160 177360 0 2495
2497 0 462285 131187 177400 0 2496
2498 0 462285 131207 177440 0 2497
2499 0 462284 131226 177480 0 2498
2500 0 462281 131184 177520 0 2499
2501 0 462296 131147 177560 0 2500
2502 0 462308 131109 177600 0 2501
2503 0 462289 131134 177640 0 2502
2504 0 462278 131143 177680 0 2503
2505 0 462271 131156 177720 0 2504
2506 0 462274 131159 177760 0 2505
2507 0 462265 131141 177800 0 2506
2508 0 462277 131129 177840 0 2507
2509 0 462269 131168 177880 0 2508
2510 0 462279 131117 177920 0 2509
2511 0 462278 131068 177960 0 2510
2512 0 462296 131027 178000 0 2511
2513 0 462295 131003 178040 0 2512
2514 0 462304 130982 178080 0 2513
2515 0 462322 130968 178120 0 2514
2516 0 462322 130948 178160 0 2515
2517 0 462344 130952 178200 0 2516
2518 0 462368 130937 178240 0 2517
2519 0 462399 130920 178280 0 2518
2520 0 462425 130909 178320 0 2519
2521 0 462464 130891 178360 0 2520
2522 0 462496 130877 178400 0 2521
2523 0 462514 130840 178440 0 2522
2524 0 462531 130811 178480 0 2523
2525 0 462564 130754 178520 0 2524
2526 0 462588 130736 178560 0 2525
2527 0 462602 130726 178600 0 2526
2528 0 462603 130716 178640 0 2527
2529 0 462619 130699 178680 0 2528
2530 0 462656 130664 178720 0 2529
2531 0 462694 130627 178760 0 2530
2532 0 462692 130632 178800 0 2531
2533 0 462707 130632 178840 0 2532
2534 0 462721 130624 178880 0 2533
2535 0 462743 130615 178920 0 2534
2536 0 462966 130593 179000 0 2535
2537 0 463062 130584 179040 0 2536
2538 0 463164 130580 179080 0 2537
2539 0 463195 130593 179120 0 2538
2540 0 463223 130628 179160 0 2539
2541 0 463243 130672 179200 0 2540
2542 0 463267 130674 179240 0 2541
2543 0 463324 130657 179280 0 2542
2544 0 463345 130674 179320 0 2543
2545 0 463359 130675 179360 0 2544
2546 0 463376 130686 179400 0 2545
2547 0 463397 130678 179440 0 2546
2548 0 463423 130681 179480 0 2547
2549 0 463425 130700 179520 0 2548
2550 0 463424 130704 179560 0 2549
2551 0 463434 130722 179600 0 2550
2552 0 463489 130726 179640 0 2551
2553 0 463430 130782 179680 0 2552
2554 0 463428 130813 179720 0 2553
2555 0 463427 130862 179760 0 2554
2556 0 463411 130898 179800 0 2555
2557 0 463395 130952 179840 0 2556
2558 0 463393 130994 179880 0 2557
2559 0 463367 131063 179920 0 2558
2560 0 463337 131142 179960 0 2559
2561 0 463335 131214 180000 0 2560
2562 0 463310 131323 180040 0 2561
2563 0 463317 131261 180080 0 2562
2564 0 463319 131421 180120 0 2563
2565 0 463401 131490 180160 0 2564
2566 0 463441 131479 180200 0 2565
2567 0 463439 131581 180240 0 2566
2568 0 463442 131683 180280 0 2567
2569 0 463437 131773 180320 0 2568
2570 0 463493 131794 180360 0 2569
2571 0 463544 131805 180400 0 2570
2572 0 463614 131832 180440 0 2571
2573 0 463591 131895 180480 0 2572
2574 0 463565 131949 180520 0 2573
2575 0 463572 132009 180560 0 2574
2576 0 463555 132086 180600 0 2575
2577 0 463574 132149 180640 0 2576
2578 0 463592 132157 180680 0 2577
2579 0 463605 132174 180720 0 2578
2580 0 463622 132183 180760 0 2579
2581 0 463610 132256 180800 0 2580
2582 0 463598 132317 180840 0 2581
2583 0 463590 132374 180880 0 2582
2584 0 463595 132402 180920 0 2583
2585 0 463578 132447 180960 0 2584
2586 0 463597 132479 181000 0 2585
2587 0 463624 132507 181040 0 2586
2588 0 463646 132532 181080 0 2587
2589 0 463659 132539 181120 0 2588
2590 0 463679 132533 181160 0 2589
2591 0 463675 132527 181200 0 2590
2592 0 463735 132523 181240 0 2591
2593 0 463606 132666 181280 0 2592
2594 0 463602 132701 181320 0 2593
2595 0 463588 132743 181360 0 2594
2596 0 463598 132751 181400 0 2595
2597 0 463592 132788 181440 0 2596
2598 0 463585 132805 181480 0 2597
2599 0 463565 132837 181520 0 2598
2600 0 463614 132853 181560 0 2599
2601 0 463647 132872 181600 0 2600
2602 0 463676 132904 181640 0 2601
2603 0 463697 132933 181680 0 2602
2604 0 463723 132982 181720 0 2603
2605 0 463730 133040 181760 0 2604
2606 0 463712 133086 181800 0 2605
2607 0 463711 133117 181840 0 2606
2608 0 463705 133145 181880 0 2607
2609 0 463700 133183 181920 0 2608
2610 0 463681 133232 181960 0 2609
2611 0 463690 133337 182000 0 2610
2612 0 463695 133310 182040 0 2611
2613 0 463718 133361 182080 0 2612
2614 0 463782 133382 182120 0 2613
2615 0 463834 133406 182160 0 2614
2616 0 463901 133433 182200 0 2615
2617 0 463894 133453 182240 0 2616
2618 0 463879 133477 182280 0 2617
2619 0 463875 133501 182320 0 2618
2620 0 463868 133503 182360 0 2619
2621 0 463859 133502 182400 0 2620
2622 0 463928 133489 182440 0 2621
2623 0 463910 133568 182480 0 2622
2624 0 463932 133626 182520 0 2623
2625 0 463933 133684 182560 0 2624
2626 0 463956 133717 182600 0 2625
2627 0 463983 133790 182640 0 2626
2628 0 464025 133848 182680 0 2627
2629 0 464024 133890 182720 0 2628
2630 0 464003 133919 182760 0 2629
2631 0 464017 133964 182800 0 2630
2632 0 464001 133991 182840 0 2631
2633 0 463970 134019 182880 0 2632
2634 0 463953 134049 182920 0 2633
2635 0 463871 133996 182960 0 2634
2636 0 463780 133951 183000 0 2635
2637 0 463754 133950 183040 0 2636
2638 0 463707 134056 183080 0 2637
2639 0 463695 134067 183120 0 2638
2640 0 463707 134065 183160 0 2639
2641 0 463712 134058 183200 0 2640
2642 0 463662 134095 183240 0 2641
2643 0 463620 134136 183280 0 2642
2644 0 463565 134168 183320 0 2643
2645 0 463502 134224 183360 0 2644
2646 0 463481 134259 183400 0 2645
2647 0 463416 134243 183440 0 2646
2648 0 463310 134261 183480 0 2647
2649 0 463271 134283 183520 0 2648
2650 0 463205 134318 183560 0 2649
2651 0 463152 134371 183600 0 2650
2652 0 463128 134339 183640 0 2651
2653 0 463101 134305 183680 0 2652
2654 0 463096 134371 183720 0 2653
2655 0 463088 134432 183760 0 2654
2656 0 463092 134492 183800 0 2655
2657 0 463089 134545 183840 0 2656
2658 0 463072 134616 183880 0 2657
2659 0 463060 134695 183920 0 2658
2660 0 463048 134756 183960 0 2659
2661 0 463043 134832 184000 0 2660
2662 0 463040 134878 184040 0 2661
2663 0 463052 134886 184080 0 2662
2664 0 463044 134971 184120 0 2663
2665 0 462992 135073 184160 0 2664
2666 0 462968 135162 184200 0 2665
2667 0 462960 135209 184240 0 2666
2668 0 462960 135275 184280 0 2667
2669 0 462964 135306 184320 0 2668
2670 0 462946 135341 184360 0 2669
2671 0 462904 135382 184400 0 2670
2672 0 462873 135426 184440 0 2671
2673 0 462761 135502 184480 0 2672
2674 0 462671 135564 184520 0 2673
2675 0 462576 135622 184560 0 2674
2676 0 462500 135684 184600 0 2675
2677 0 462400 135727 184640 0 2676
2678 0 462307 135740 184680 0 2677
2679 0 462244 135777 184720 0 2678
2680 0 462196 135821 184760 0 2679
2681 0 462141 135837 184800 0 2680
2682 0 462121 135841 184840 0 2681
2683 0 462131 135843 184880 0 2682
2684 0 462142 135850 184920 0 2683
2685 0 462144 135882 184960 0 2684
2686 0 462159 135905 185000 0 2685
2687 0 462158 135936 185040 0 2686
2688 0 462154 135973 185080 0 2687
2689 0 462157 136018 185120 0 2688
2690 0 462160 136030 185160 0 2689
2691 0 462124 136041 185200 0 2690
2692 5 462102 136068 185240 0 2691
2693 0 462026 136127 185280 0 2692
2694 0 462045 136159 185320 0 2693
2695 0 462060 136183 185360 0 2694
2696 0 462054 136145 185400 0 2695
2697 0 462031 136245 185440 0 2696
2698 0 462004 136339 185480 0 2697
2699 0 461974 136441 185520 0 2698
2700 0 461949 136547 185560 0 2699
2701 0 461951 136597 185600 0 2700
2702 0 461941 136644 185640 0 2701
2703 0 461949 136684 185680 0 2702
2704 0 461929 136706 185720 0 2703
2705 0 461904 136734 185760 0 2704
2706 0 461889 136760 185800 0 2705
2707 0 461872 136769 185840 0 2706
2708 0 461858 136785 185880 0 2707
2709 0 461806 136707 185920 0 2708
2710 0 461749 136622 185960 0 2709
2711 0 461753 136649 186000 0 2710
2712 0 461737 136735 186080 0 2711
2713 0 461659 136790 186120 0 2712
2714 0 461613 136810 186160 0 2713
2715 0 461559 136836 186200 0 2714
2716 0 461511 136919 186240 0 2715
2717 0 461479 136984 186280 0 2716
2718 0 461452 137017 186320 0 2717
2719 5 461430 137042 186360 0 2718
2720 0 461344 136976 186400 0 2719
2721 0 461099 137179 186440 0 2720
2722 0 461063 137250 186480 0 2721
2723 0 461059 137302 186520 0 2722
2724 0 460950 137361 186560 0 2723
2725 0 460855 137421 186600 0 2724
2726 0 460726 137472 186640 0 2725
2727 0 460596 137518 186680 0 2726
2728 0 460517 137556 186720 0 2727
2729 0 460459 137598 186760 0 2728
2730 0 460370 137641 186800 0 2729
2731 0 460292 137685 186840 0 2730
2732 0 460230 137734 186880 0 2731
2733 0 460178 137779 186920 0 2732
2734 0 460158 137836 186960 0 2733
2735 0 460150 137879 187000 0 2734
2736 0 460113 137901 187040 0 2735
2737 0 460085 137930 187080 0 2736
2738 0 460039 137905 187120 0 2737
2739 0 459989 137898 187160 0 2738
2740 0 459969 137923 187200 0 2739
2741 0 459939 137947 187240 0 2740
2742 0 459919 137971 187280 0 2741
2743 0 459900 137910 187320 0 2742
2744 0 459880 137846 187360 0 2743
2745 0 459862 137781 187400 0 2744
2746 0 459801 137817 187440 0 2745
2747 0 459741 137860 187480 0 2746
2748 0 459665 137849 187520 0 2747
2749 0 459574 137866 187560 0 2748
2750 0 459497 137858 187600 0 2749
2751 0 459429 137895 187640 0 2750
2752 0 459371 137921 187680 0 2751
2753 0 459350 137992 187720 0 2752
2754 0 459345 138054 187760 0 2753
2755 0 459328 138124 187800 0 2754
2756 0 459279 138033 187840 0 2755
2757 0 459239 137940 187880 0 2756
2758 0 459185 137937 187920 0 2757
2759 0 459128 137925 187960 0 2758
2760 0 459117 137940 188000 0 2759
2761 0 459089 137954 188040 0 2760
2762 0 459059 137983 188080 0 2761
2763 0 459042 137995 188120 0 2762
2764 0 459030 138007 188160 0 2763
2765 0 458978 137983 188200 0 2764
2766 0 458942 137958 188240 0 2765
2767 0 458898 137930 188280 0 2766
2768 0 458867 137923 188320 0 2767
2769 0 458829 137913 188360 0 2768
2770 0 458791 137918 188400 0 2769
2771 0 458756 137924 188440 0 2770
2772 0 458702 137939 188480 0 2771
2773 0 458673 137917 188520 0 2772
2774 0 458626 137903 188560 0 2773
2775 0 458579 137894 188600 0 2774
2776 0 458533 137895 188640 0 2775
2777 0 458504 137891 188680 0 2776
2778 0 458454 137906 188720 0 2777
2779 0 458336 137885 188760 0 2778
2780 0 458227 137858 188800 0 2779
2781 0 458007 137715 188840 0 2780
2782 0 457952 137732 188880 0 2781
2783 0 457890 137760 188920 0 2782
2784 0 457850 137754 188960 0 2783
2785 0 457799 137755 189000 0 2784
2786 0 457778 137824 189040 0 2785
2787 0 457772 137877 189080 0 2786
2788 0 457717 137882 189120 0 2787
2789 0 457659 137880 189160 0 2788
2790 0 457615 137863 189200 0 2789
2791 0 457583 137893 189240 0 2790
2792 0 457569 137927 189280 0 2791
2793 0 457551 137955 189320 0 2792
2794 0 457535 137967 189360 0 2793
2795 0 457527 137969 189400 0 2794
2796 0 457506 137979 189440 0 2795
2797 0 457393 137851 189480 0 2796
2798 0 457285 137720 189520 0 2797
2799 0 457283 137775 189560 0 2798
2800 0 457293 137825 189600 0 2799
2801 0 457287 137884 189640 0 2800
2802 0 457298 137901 189680 0 2801
2803 0 457291 137932 189720 0 2802
2804 0 457293 137955 189760 0 2803
2805 0 457290 137980 189800 0 2804
2806 0 457345 138017 189840 0 2805
2807 0 457345 138035 189880 0 2806
2808 0 457346 138070 189920 0 2807
2809 0 457343 138110 189960 0 2808
2810 0 457342 138111 190000 0 2809
2811 0 457331 138114 190040 0 2810
2812 0 457327 138146 190080 0 2811
2813 0 457337 138161 190120 0 2812
2814 0 457311 138205 190160 0 2813
2815 0 457298 138230 190200 0 2814
2816 0 457297 138253 190240 0 2815
2817 0 457291 138275 190280 0 2816
2818 0 457304 138280 190320 0 2817
2819 0 457277 138304 190360 0 2818
2820 0 457267 138328 190400 0 2819
2821 0 457265 138357 190440 0 2820
2822 0 457255 138385 190480 0 2821
2823 0 457249 138419 190520 0 2822
2824 0 457260 138422 190560 0 2823
2825 0 457244 138468 190600 0 2824
2826 0 457259 138492 190640 0 2825
2827 0 457261 138516 190680 0 2826
2828 0 457270 138534 190720 0 2827
2829 0 457291 138504 190760 0 2828
2830 0 457306 138484 190800 0 2829
2831 0 457323 138439 190840 0 2830
2832 0 457316 138407 190880 0 2831
2833 0 457300 138368 190920 0 2832
2834 0 457293 138328 190960 0 2833
2835 0 457269 138335 191000 0 2834
2836 0 457246 138317 191040 0 2835
2837 0 457218 138298 191080 0 2836
2838 0 457204 138216 191120 0 2837
2839 0 457214 138319 191160 0 2838
2840 0 457124 137960 191200 0 2839
2841 0 457020 138216 191240 0 2840
2842 0 457015 138195 191280 0 2841
2843 0 456920 138167 191320 0 2842
2844 0 456831 138137 191360 0 2843
2845 0 456761 138205 191400 0 2844
2846 0 456711 138266 191440 0 2845
2847 0 456690 138336 191480 0 2846
2848 0 456672 138401 191520 0 2847
2849 0 456679 138450 191560 0 2848
2850 0 456646 138531 191600 0 2849
2851 0 456639 138556 191640 0 2850
2852 0 456631 138575 191680 0 2851
2853 0 456621 138597 191720 0 2852
2854 0 456620 138614 191760 0 2853
2855 0 456339 138706 191800 0 2854
2856 0 456308 138720 191840 0 2855
2857 0 456288 138731 191880 0 2856
2858 0 456260 138740 191920 0 2857
2859 0 456281 138717 191960 0 2858
2860 0 456258 138712 192000 0 2859
2861 0 456252 138705 192040 0 2860
2862 0 456281 138693 192080 0 2861
2863 0 456310 138683 192120 0 2862
2864 0 456334 138670 192160 0 2863
2865 0 456357 138638 192200 0 2864
2866 0 456372 138614 192240 0 2865
2867 0 456389 138579 192280 0 2866
2868 0 456379 138514 192320 0 2867
2869 0 456250 138369 192360 0 2868
2870 0 456251 138383 192400 0 2869
2871 0 456172 138332 192440 0 2870
2872 0 456077 138271 192480 0 2871
2873 0 455883 138233 192520 0 2872
2874 0 455673 138199 192560 0 2873
2875 0 455669 138210 192600 0 2874
2876 0 455655 138216 192640 0 2875
2877 0 455657 138226 192680 0 2876
2878 0 455633 138222 192720 0 2877
2879 0 455632 138259 192760 0 2878
2880 0 455631 138282 192800 0 2879
2881 0 455611 138274 192840 0 2880
2882 0 455596 138271 192880 0 2881
2883 0 455580 138264 192920 0 2882
2884 0 455560 138264 192960 0 2883
2885 0 455541 138273 193000 0 2884
2886 0 455529 138294 193040 0 2885
2887 0 455534 138319 193080 0 2886
2888 0 455532 138335 193120 0 2887
2889 0 455510 138318 193160 0 2888
2890 0 455490 138310 193200 0 2889
2891 0 455461 138294 193240 0 2890
2892 0 455447 138256 193280 0 2891
2893 0 455433 138205 193320 0 2892
2894 0 455416 138166 193360 0 2893
2895 0 455409 138170 193400 0 2894
2896 0 455406 138178 193440 0 2895
2897 0 455404 138185 193480 0 2896
2898 0 455410 138201 193520 0 2897
2899 0 455322 138185 193560 0 2898
2900 0 455246 138197 193600 0 2899
2901 0 455170 138187 193640 0 2900
2902 0 455070 138236 193680 0 2901
2903 0 454978 138278 193720 0 2902
2904 0 454890 138319 193760 0 2903
2905 0 454851 138377 193800 0 2904
2906 0 454811 138433 193840 0 2905
2907 0 454864 138542 193880 0 2906
2908 0 454891 138730 193920 0 2907
2909 0 454893 138751 193960 0 2908
2910 0 454904 138782 194000 0 2909
2911 0 454894 138781 194040 0 2910
2912 0 454892 138788 194080 0 2911
2913 0 454895 138802 194120 0 2912
2914 0 454891 138803 194160 0 2913
2915 0 454883 138809 194200 0 2914
2916 0 454880 138812 194240 0 2915
2917 0 454882 138823 194280 0 2916
2918 0 454879 138826 194320 0 2917
2919 0 454878 138834 194360 0 2918
2920 0 454875 138841 194400 0 2919
2921 0 454876 138849 194440 0 2920
2922 0 454877 138858 194480 0 2921
2923 0 454878 138860 194520 0 2922
2924 0 454885 138868 194560 0 2923
2925 0 454882 138873 194600 0 2924
2926 0 454879 138869 194640 0 2925
2927 0 454886 138879 194680 0 2926
2928 5 454843 138836 194720 0 2927
2929 0 454802 138786 194760 0 2928
2930 5 454756 138744 194800 0 2929
2931 0 454694 138653 194840 0 2930
2932 0 454698 138638 194880 0 2931
2933 0 454705 138636 194920 0 2932
2934 0 454686 138582 194960 0 2933
2935 0 454675 138538 195000 0 2934
2936 0 454677 138529 195040 0 2935
2937 0 454685 138528 195080 0 2936
2938 0 454689 138525 195120 0 2937
2939 0 454689 138520 195160 0 2938
2940 0 454676 138527 195200 0 2939
2941 5 454671 138545 195240 0 2940
2942 0 454612 138580 195280 0 2941
2943 0 454618 138602 195320 0 2942
2944 0 454626 138625 195360 0 2943
2945 0 454455 138703 195400 0 2944
2946 0 454465 138721 195440 0 2945
2947 0 454467 138739 195480 0 2946
2948 0 454472 138763 195520 0 2947
2949 0 454477 138772 195560 0 2948
2950 0 454485 138824 195600 0 2949
2951 0 454490 138862 195640 0 2950
2952 0 454488 138895 195680 0 2951
2953 0 454496 138926 195720 0 2952
2954 0 454488 138965 195760 0 2953
2955 0 454470 139002 195800 0 2954
2956 5 454466 139064 195840 0 2955
2957 0 454438 139163 195880 0 2956
2958 0 454517 139335 195920 0 2957
2959 0 454544 139351 195960 0 2958
2960 0 454566 139362 196000 0 2959
2961 0 454584 139395 196040 0 2960
2962 0 454605 139425 196080 0 2961
2963 0 454631 139442 196120 0 2962
2964 0 454634 139444 196160 0 2963
2965 0 454655 139478 196200 0 2964
2966 0 454690 139519 196240 0 2965
2967 0 454700 139526 196280 0 2966
2968 0 454707 139538 196320 0 2967
2969 0 454727 139554 196360 0 2968
2970 0 454750 139578 196400 0 2969
2971 0 454754 139584 196440 0 2970
2972 0 454769 139592 196480 0 2971
2973 5 454820 139599 196520 0 2972
2974 0 454882 139583 196560 0 2973
2975 0 454715 139357 196600 0 2974
2976 0 454755 139109 196640 0 2975
2977 5 454775 139083 196680 0 2976
2978 0 454751 139040 196720 0 2977
2979 0 454694 138955 196760 0 2978
2980 0 454520 138985 196800 0 2979
2981 0 454535 138995 196840 0 2980
2982 5 454556 139003 196880 0 2981
2983 0 454458 139076 196920 0 2982
2984 0 454360 139154 196960 0 2983
2985 0 454277 139215 197000 0 2984
2986 0 454254 139266 197040 0 2985
2987 0 454232 139327 197080 0 2986
2988 0 454197 139359 197120 0 2987
2989 0 454175 139397 197160 0 2988
2990 0 454152 139444 197200 0 2989
2991 0 454118 139474 197240 0 2990
2992 0 454089 139508 197280 0 2991
2993 0 454095 139561 197320 0 2992
2994 0 454105 139599 197360 0 2993
2995 0 454141 139695 197400 0 2994
2996 0 454084 139734 197440 0 2995
2997 0 454021 139730 197480 0 2996
2998 0 453980 139716 197520 0 2997
2999 0 453942 139707 197560 0 2998
3000 0 453915 139707 197600 0 2999
3001 0 453905 139730 197640 0 3000
3002 0 453879 139735 197680 0 3001
3003 0 453853 139743 197720 0 3002
3004 0 453862 139753 197760 0 3003
3005 0 453858 139743 197800 0 3004
3006 0 453879 139775 197840 0 3005
3007 0 453895 139796 197880 0 3006
3008 0 453949 139865 197920 0 3007
3009 0 454009 139927 197960 0 3008
3010 0 454022 139943 198000 0 3009
3011 0 454052 139990 198080 0 3010
3012 6 453999 140059 198120 0 3011
3013 0 433904 127980 184720 0 1802
3014 0 433185 128017 184680 0 3013
3015 0 432460 128073 184640 0 3014
3016 0 432319 128093 184600 0 3015
3017 0 432177 128107 184560 0 3016
3018 0 432042 128112 184520 0 3017
3019 0 431936 128089 184480 0 3018
3020 0 431838 128060 184440 0 3019
3021 0 431730 128032 184400 0 3020
3022 0 431815 128009 184360 0 3021
3023 0 431888 127986 184320 0 3022
3024 0 431964 127941 184280 0 3023
3025 0 431938 127877 184240 0 3024
3026 0 431878 127852 184200 0 3025
3027 0 431849 127823 184160 0 3026
3028 0 431697 127875 184120 0 3027
3029 0 431536 127924 184080 0 3028
3030 0 431360 127951 184040 0 3029
3031 0 431197 127951 184000 0 3030
3032 0 431166 127884 183960 0 3031
3033 0 431163 127820 183920 0 3032
3034 0 431132 127769 183880 0 3033
3035 0 430958 127813 183840 0 3034
3036 0 430764 127888 183800 0 3035
3037 0 430657 127880 183760 0 3036
3038 0 430521 127876 183720 0 3037
3039 0 430030 127951 183680 0 3038
3040 0 429511 128036 183640 0 3039
3041 0 428559 128043 183600 0 3040
3042 0 427640 128036 183560 0 3041
3043 0 425287 128458 183520 0 3042
3044 0 424897 128477 183480 0 3043
3045 0 424562 128491 183440 0 3044
3046 0 424212 128515 183400 0 3045
3047 0 422750 128546 183360 0 3046
3048 0 421333 128570 183320 0 3047
3049 0 421019 128339 183280 0 3048
3050 0 420741 128098 183240 0 3049
3051 0 419156 128213 183200 0 3050
3052 0 417573 128331 183160 0 3051
3053 0 416686 128338 183120 0 3052
3054 0 415833 128333 183080 0 3053
3055 0 413047 128538 183040 0 3054
3056 0 412030 128689 183000 0 3055
3057 0 410988 128970 182960 0 3056
3058 0 409932 129248 182920 0 3057
3059 0 405749 129504 182920 0 3058
3060 5 401574 129846 182880 0 3059
3061 0 401587 129829 182920 0 3060
3062 0 401247 129949 182960 0 3061
3063 0 400890 130068 183000 0 3062
3064 0 400837 130068 183040 0 3063
3065 0 400744 130143 183080 0 3064
3066 0 400661 130170 183120 0 3065
3067 0 400589 130153 183160 0 3066
3068 0 400467 130159 183200 0 3067
3069 0 400370 130158 183240 0 3068
3070 0 400328 130175 183280 0 3069
3071 0 400318 130192 183320 0 3070
3072 0 400254 130224 183360 0 3071
3073 0 400131 130240 183400 0 3072
3074 0 400026 130233 183440 0 3073
3075 0 399910 130244 183480 0 3074
3076 0 399798 130251 183520 0 3075
3077 0 399776 130316 183560 0 3076
3078 0 399713 130409 183600 0 3077
3079 0 399676 130498 183640 0 3078
3080 0 399646 130564 183680 0 3079
3081 0 399576 130619 183720 0 3080
3082 0 399517 130680 183760 0 3081
3083 0 399450 130737 183800 0 3082
3084 0 399400 130786 183840 0 3083
3085 0 399340 130840 183880 0 3084
3086 0 399298 130892 183920 0 3085
3087 0 399226 130962 183960 0 3086
3088 0 399130 131040 184000 0 3087
3089 0 399027 131130 184040 0 3088
3090 0 398935 131181 184080 0 3089
3091 0 398854 131243 184120 0 3090
3092 0 398651 131369 184160 0 3091
3093 0 398449 131507 184200 0 3092
3094 0 398261 131637 184240 0 3093
3095 0 398036 131825 184280 0 3094
3096 0 397820 131984 184320 0 3095
3097 0 397600 132150 184360 0 3096
3098 0 397489 132249 184400 0 3097
3099 0 397389 132337 184440 0 3098
3100 0 397270 132424 184480 0 3099
3101 0 397184 132505 184520 0 3100
3102 0 397061 132624 184560 0 3101
3103 0 396949 132734 184600 0 3102
3104 0 396829 132857 184640 0 3103
3105 0 396708 132916 184680 0 3104
3106 0 396585 132997 184720 0 3105
3107 0 396472 133059 184760 0 3106
3108 0 396352 133122 184800 0 3107
3109 0 396201 133232 184840 0 3108
3110 0 396061 133342 184880 0 3109
3111 0 395926 133448 184920 0 3110
3112 0 395787 133577 184960 0 3111
3113 0 395669 133708 185000 0 3112
3114 0 395542 133835 185040 0 3113
3115 0 395379 133960 185080 0 3114
3116 0 395210 134091 185120 0 3115
3117 0 395061 134204 185160 0 3116
3118 0 394943 134253 185200 0 3117
3119 0 394824 134325 185240 0 3118
3120 0 394694 134410 185280 0 3119
3121 0 394531 134448 185320 0 3120
3122 0 394369 134477 185360 0 3121
3123 0 394208 134503 185400 0 3122
3124 0 394027 134540 185440 0 3123
3125 0 393879 134557 185480 0 3124
3126 0 393807 134570 185520 0 3125
3127 0 393746 134588 185560 0 3126
3128 0 393708 134609 185600 0 3127
3129 0 393623 134633 185640 0 3128
3130 5 392748 134579 185720 0 3129
3131 0 390733 135115 185720 0 3130
3132 5 388620 135587 185720 0 3131
3133 0 389041 135803 185960 0 3132
3134 0 389225 135892 186080 0 3133
3135 5 387440 136425 186080 0 3134
3136 5 385755 136891 186080 0 3135
3137 0 385673 136910 186120 0 3136
3138 0 385510 136940 186200 0 3137
3139 0 385428 136954 186240 0 3138
3140 0 385346 136968 186280 0 3139
3141 0 385018 137026 186440 0 3140
3142 0 384854 137052 186520 0 3141
3143 0 384771 137067 186560 0 3142
3144 0 384699 137058 186600 0 3143
3145 0 384556 137044 186680 0 3144
3146 0 384484 137037 186720 0 3145
3147 0 384413 137028 186760 0 3146
3148 0 384339 137020 186800 0 3147
3149 0 384269 137014 186840 0 3148
3150 5 384197 137005 186880 0 3149
3151 0 383382 137364 187120 0 3150
3152 0 383111 137483 187200 0 3151
3153 0 381700 138063 187200 0 3152
3154 5 380679 138775 187200 0 3153
3155 0 380497 138842 187320 0 3154
3156 0 380436 138865 187360 0 3155
3157 0 380375 138888 187400 0 3156
3158 0 380254 138933 187480 0 3157
3159 0 379832 139096 187760 0 3158
3160 0 379770 139118 187800 0 3159
3161 0 379710 139141 187840 0 3160
3162 0 379224 139316 188160 0 3161
3163 0 379164 139343 188200 0 3162
3164 0 378512 139574 188440 0 3163
3165 0 377969 139771 188640 0 3164
3166 0 377862 139808 188680 0 3165
3167 0 376772 140908 189040 0 3166
3168 0 375832 141423 189360 0 3167
3169 0 375320 141833 189680 0 3168
3170 0 375151 141871 189840 0 3169
3171 0 374939 141919 190040 0 3170
3172 0 373670 142700 190560 0 3171
3173 0 371887 144041 190760 0 3172
3174 0 371805 144095 190840 0 3173
3175 5 371596 144227 191040 0 3174
3176 0 371503 144275 191120 0 3175
3177 0 371220 144408 191360 0 3176
3178 0 371033 144572 191440 0 3177
3179 0 370851 144727 191520 0 3178
3180 0 370759 144806 191560 0 3179
3181 0 370304 145193 191760 0 3180
3182 0 370212 145273 191800 0 3181
3183 0 370118 145350 191840 0 3182
3184 0 370028 145428 191880 0 3183
3185 0 369938 145507 191920 0 3184
3186 0 369877 145553 191960 0 3185
3187 0 369645 145732 192120 0 3186
3188 0 369604 145804 192160 0 3187
3189 0 369288 146001 192360 0 3188
3190 5 369228 146042 192400 0 3189
3191 0 369168 146084 192440 0 3190
3192 5 369112 146133 192480 0 3191
3193 0 368154 147865 192480 0 3192
3194 5 366865 148645 192480 0 3193
3195 0 366820 148689 192560 0 3194
3196 0 366755 148753 192680 0 3195
3197 0 366736 148778 192720 0 3196
3198 0 366689 148820 192800 0 3197
3199 0 366676 148846 192840 0 3198
3200 0 366649 148866 192880 0 3199
3201 5 366524 149001 193120 0 3200
3202 5 365263 151673 193120 0 3201
3203 5 364396 152999 193120 0 3202
3204 0 364269 153184 193080 0 3203
3205 0 364148 153371 193040 0 3204
3206 0 364023 153559 193000 0 3205
3207 0 363648 154125 192880 0 3206
3208 0 363529 154318 192840 0 3207
3209 0 363168 154888 192720 0 3208
3210 0 362927 155274 192640 0 3209
3211 0 362920 155276 192560 0 3210
3212 0 362910 155274 192360 0 3211
3213 0 362905 155273 192280 0 3212
3214 0 362904 155278 192240 0 3213
3215 0 362892 155277 192080 0 3214
3216 0 362890 155274 192040 0 3215
3217 0 362888 155279 192000 0 3216
3218 0 362773 155367 191960 0 3217
3219 0 362657 155452 191920 0 3218
3220 0 362426 155624 191840 0 3219
3221 5 362309 155712 191800 0 3220
3222 0 361961 155971 191680 0 3221
3223 0 361844 156058 191640 0 3222
3224 0 361815 156147 191600 0 3223
3225 5 361718 156415 191480 0 3224
3226 0 361655 156593 191400 0 3225
3227 5 361561 156860 191280 0 3226
3228 0 361239 158475 191080 0 3227
3229 0 361023 158902 190920 0 3228
3230 0 360808 159349 190760 0 3229
3231 5 359618 160235 190560 0 3230
3232 5 360047 160120 190400 0 3231
3233 0 360418 160053 190280 0 3232
3234 0 360225 160040 190080 0 3233
3235 0 360257 159923 189920 0 3234
3236 0 360395 160313 189680 0 3235
3237 0 360264 160479 189560 0 3236
3238 0 360213 160531 189360 0 3237
3239 0 360172 160862 189160 0 3238
3240 0 360183 161186 188880 0 3239
3241 0 359964 161173 188480 0 3240
3242 0 360019 161337 188280 0 3241
3243 0 360074 161503 188080 0 3242
3244 5 360208 161490 187880 0 3243
3245 0 360127 161687 187600 0 3244
3246 0 359988 162022 187120 0 3245
3247 0 359994 162308 186520 0 3246
3248 0 359910 162398 186440 0 3247
3249 0 359826 162488 186360 0 3248
3250 0 359658 162665 186200 0 3249
3251 0 359615 162709 186160 0 3250
3252 0 359648 162507 186080 0 3251
3253 0 359648 162448 186000 0 3252
3254 0 359609 162462 185960 0 3253
3255 0 359609 162526 185920 0 3254
3256 0 359648 162614 185880 0 3255
3257 0 359648 162628 185840 0 3256
3258 0 359663 162717 185800 0 3257
3259 0 359704 162837 185760 0 3258
3260 0 359729 163135 185720 0 3259
3261 5 359609 163829 185680 0 3260
3262 0 359631 163655 185640 0 3261
3263 0 359656 163487 185600 0 3262
3264 0 359643 163376 185560 0 3263
3265 0 359632 163263 185520 0 3264
3266 0 359633 163231 185480 0 3265
3267 0 359631 163174 185400 0 3266
3268 0 359632 163150 185360 0 3267
3269 0 359584 163158 185280 0 3268
3270 0 359511 163131 185240 0 3269
3271 0 359568 163165 185200 0 3270
3272 0 359416 163390 185120 0 3271
3273 5 359313 163720 185080 0 3272
3274 0 359352 162648 185080 0 3273
3275 0 359721 162052 185040 0 3274
3276 0 359904 161781 184960 0 3275
3277 0 359921 161743 184880 0 3276
3278 0 359951 161645 184840 0 3277
3279 0 359952 161629 184760 0 3278
3280 0 359927 161597 184680 0 3279
3281 0 359904 161558 184640 0 3280
3282 0 359940 161543 184600 0 3281
3283 0 359872 161509 184560 0 3282
3284 0 359889 161484 184520 0 3283
3285 0 360039 161365 184440 0 3284
3286 0 360067 161272 184320 0 3285
3287 0 360232 161038 184200 0 3286
3288 0 360296 160845 184000 0 3287
3289 0 360228 160675 183840 0 3288
3290 0 360223 160655 183680 0 3289
3291 0 360337 160530 183600 0 3290
3292 0 360436 160446 183520 0 3291
3293 0 360548 160325 183440 0 3292
3294 0 360646 160141 183320 0 3293
3295 0 360847 159899 183200 0 3294
3296 0 361049 159873 183120 0 3295
3297 0 361133 159726 183000 0 3296
3298 0 361388 159746 182880 0 3297
3299 0 361331 159713 182760 0 3298
3300 0 361412 159666 182640 0 3299
3301 0 361549 159702 182520 0 3300
3302 0 361711 159712 182400 0 3301
3303 0 361775 159843 182200 0 3302
3304 0 361742 159835 182000 0 3303
3305 0 361928 159870 181840 0 3304
3306 0 362031 159858 181720 0 3305
3307 0 362083 159789 181640 0 3306
3308 0 362271 159729 181520 0 3307
3309 0 362324 159742 181400 0 3308
3310 0 362378 159644 181280 0 3309
3311 0 362373 159521 181160 0 3310
3312 0 362323 159415 181000 0 3311
3313 0 362484 159317 180920 0 3312
3314 0 362699 159166 180800 0 3313
3315 0 362807 159146 180640 0 3314
3316 0 362860 159133 180560 0 3315
3317 0 363008 159063 180360 0 3316
3318 0 363104 159026 180160 0 3317
3319 5 363153 158997 180040 0 3318
3320 0 363173 158987 180000 0 3319
3321 0 363582 159017 179880 0 3320
3322 0 363566 158890 179720 0 3321
3323 0 363627 158713 179600 0 3322
3324 0 363576 158755 179560 0 3323
3325 0 363701 158747 179440 0 3324
3326 0 363668 158818 179320 0 3325
3327 0 363786 158882 179240 0 3326
3328 5 363843 158915 179200 0 3327
3329 0 363986 158791 179040 0 3328
3330 0 364290 158639 178880 0 3329
3331 0 364443 158474 178760 0 3330
3332 0 364544 158432 178560 0 3331
3333 0 364667 158469 178480 0 3332
3334 0 364795 158507 178400 0 3333
3335 0 364843 158594 178200 0 3334
3336 0 364975 158574 178080 0 3335
3337 0 365146 158547 178000 0 3336
3338 0 365459 158512 177840 0 3337
3339 5 366619 158363 177840 0 3338
3340 0 366638 158401 177760 0 3339
3341 0 366658 158436 177680 0 3340
3342 0 366720 158542 177440 0 3341
3343 5 366768 158629 177240 0 3342
3344 0 366828 158568 177120 0 3343
3345 0 366462 158480 177040 0 3344
3346 5 366459 158468 177000 0 3345
3347 0 366453 158454 176920 0 3346
3348 0 366135 158522 176880 0 3347
3349 0 365501 158663 176800 0 3348
3350 0 365406 158730 176680 0 3349
3351 0 365449 158803 176320 0 3350
3352 0 365442 158707 176120 0 3351
3353 0 365244 158883 176000 0 3352
3354 0 365148 158965 175880 0 3353
3355 0 365277 158963 175760 0 3354
3356 0 365526 158956 175680 0 3355
3357 0 365403 158943 175600 0 3356
3358 0 365479 158944 175480 0 3357
3359 0 365505 158946 175440 0 3358
3360 0 365450 158952 175320 0 3359
3361 0 365391 158977 175200 0 3360
3362 5 365381 159315 175080 0 3361
3363 0 365427 159061 174960 0 3362
3364 0 365497 159031 174920 0 3363
3365 0 365639 158971 174840 0 3364
3366 0 365874 159064 174720 0 3365
3367 5 365372 159349 174640 0 3366
3368 0 366117 159190 174560 0 3367
3369 0 366177 159225 174480 0 3368
3370 0 366245 159230 174440 0 3369
3371 0 366313 159236 174400 0 3370
3372 0 366593 159084 174320 0 3371
3373 0 366642 159050 174240 0 3372
3374 0 366767 158927 174080 0 3373
3375 0 366986 158872 173960 0 3374
3376 0 367131 158787 173840 0 3375
3377 0 367293 158775 173680 0 3376
3378 0 367372 158618 173560 0 3377
3379 0 367581 158596 173400 0 3378
3380 0 367797 158468 173280 0 3379
3381 0 367855 158468 173200 0 3380
3382 0 367916 158378 173080 0 3381
3383 0 368057 158379 172960 0 3382
3384 0 368174 158369 172880 0 3383
3385 0 368308 158354 172800 0 3384
3386 0 368353 158371 172680 0 3385
3387 0 368406 158479 172560 0 3386
3388 0 368554 158499 172480 0 3387
3389 0 368705 158476 172400 0 3388
3390 0 368998 158371 172320 0 3389
3391 0 369053 158444 172200 0 3390
3392 0 369177 158450 172080 0 3391
3393 0 369278 158534 172000 0 3392
3394 0 369345 158477 171880 0 3393
3395 0 369373 158399 171760 0 3394
3396 0 369649 158191 171640 0 3395
3397 0 369949 158227 171520 0 3396
3398 0 369986 158210 171400 0 3397
3399 0 370185 158092 171240 0 3398
3400 0 370285 157951 171120 0 3399
3401 0 371095 157273 171080 0 3400
3402 0 371152 157238 170960 0 3401
3403 0 371190 157214 170880 0 3402
3404 0 371587 157054 170840 0 3403
3405 0 371984 156893 170800 0 3404
3406 0 372381 156735 170760 0 3405
3407 0 372423 156681 170720 0 3406
3408 5 372550 156518 170600 0 3407
3409 0 372541 156427 170480 0 3408
3410 0 372557 156412 170440 0 3409
3411 5 372585 156379 170360 0 3410
3412 0 371993 156467 170360 0 3411
3413 5 371513 156587 170360 0 3412
3414 0 371497 156827 170360 0 3413
3415 0 371541 157035 170360 0 3414
3416 0 371057 157791 170360 0 3415
3417 0 371014 157829 170320 0 3416
3418 0 370938 157930 170240 0 3417
3419 0 370739 158104 170120 0 3418
3420 5 370756 158090 170040 0 3419
3421 0 370754 158483 169880 0 3420
3422 0 370796 158506 169840 0 3421
3423 0 370837 158530 169800 0 3422
3424 0 370504 158532 169640 0 3423
3425 0 370382 158446 169520 0 3424
3426 0 370561 158723 169360 0 3425
3427 0 371062 158778 169320 0 3426
3428 0 371060 158783 169280 0 3427
3429 0 371053 158872 169200 0 3428
3430 0 371250 159175 169080 0 3429
3431 0 371342 159315 169000 0 3430
3432 0 371586 159432 168920 0 3431
3433 0 371658 159628 168840 0 3432
3434 0 371678 159717 168800 0 3433
3435 0 371736 159992 168680 0 3434
3436 0 371849 160111 168560 0 3435
3437 0 371785 160209 168440 0 3436
3438 0 371790 160220 168400 0 3437
3439 0 371806 160254 168280 0 3438
3440 5 371798 160406 168160 0 3439
3441 0 371849 160875 168040 0 3440
3442 0 371754 161326 167920 0 3441
3443 0 371763 161915 167840 0 3442
3444 0 371618 162111 167720 0 3443
3445 0 371518 162478 167600 0 3444
3446 0 371518 162990 167520 0 3445
3447 0 371573 162929 167480 0 3446
3448 0 371501 163362 167360 0 3447
3449 0 371545 163482 167320 0 3448
3450 0 371506 163598 167240 0 3449
3451 0 371504 163627 167160 0 3450
3452 0 371621 163871 167040 0 3451
3453 0 371720 164287 166960 0 3452
3454 0 371724 164503 166840 0 3453
3455 5 371672 165183 166840 0 3454
3456 0 371435 166058 166760 0 3455
3457 0 371304 166315 166680 0 3456
3458 0 371273 166337 166600 0 3457
3459 0 371218 166555 166480 0 3458
3460 0 371193 166602 166440 0 3459
3461 0 371163 166642 166400 0 3460
3462 0 371067 166649 166320 0 3461
3463 0 371497 167095 166200 0 3462
3464 0 371541 167173 166120 0 3463
3465 0 371651 167365 165960 0 3464
3466 0 371745 167506 165840 0 3465
3467 0 371737 167785 165760 0 3466
3468 0 371835 167866 165680 0 3467
3469 0 371811 167952 165600 0 3468
3470 6 371779 167967 165520 0 3469
3471 0 401259 129972 182840 0 3060
3472 0 401116 130016 182800 0 3471
3473 0 401008 130043 182760 0 3472
3474 0 401008 130055 182720 0 3473
3475 0 400982 130053 182680 0 3474
3476 0 401001 130047 182640 0 3475
3477 0 400996 130043 182600 0 3476
3478 0 400865 130173 182560 0 3477
3479 0 400756 130277 182520 0 3478
3480 0 400607 130303 182480 0 3479
3481 0 400490 130295 182440 0 3480
3482 0 400345 130300 182400 0 3481
3483 0 399819 130254 182360 0 3482
3484 0 399237 130205 182320 0 3483
3485 0 398802 130089 182280 0 3484
3486 0 398385 129971 182240 0 3485
3487 0 398322 130019 182200 0 3486
3488 0 398282 130058 182160 0 3487
3489 0 397861 130074 182120 0 3488
3490 0 397453 130070 182080 0 3489
3491 0 397262 130310 182040 0 3490
3492 0 397268 129952 182000 0 3491
3493 0 397161 129900 181960 0 3492
3494 0 397160 129893 181920 0 3493
3495 0 397124 129917 181880 0 3494
3496 0 397116 129919 181840 0 3495
3497 0 396902 129888 181800 0 3496
3498 0 396689 129863 181760 0 3497
3499 0 396484 129831 181720 0 3498
3500 5 396257 129820 181680 0 3499
3501 0 395423 129833 181360 0 3500
3502 0 395351 129814 181320 0 3501
3503 0 395171 129656 181200 0 3502
3504 0 395111 129602 181160 0 3503
3505 0 394967 129561 181120 0 3504
3506 0 393971 129277 180840 0 3505
3507 0 393900 129227 180800 0 3506
3508 0 393828 129175 180760 0 3507
3509 0 393758 129128 180720 0 3508
3510 5 393687 129077 180680 0 3509
3511 0 393617 129030 180640 0 3510
3512 0 393404 128879 180520 0 3511
3513 0 393312 128890 180480 0 3512
3514 0 393129 128909 180400 0 3513
3515 5 392947 128932 180320 0 3514
3516 0 392859 128940 180280 0 3515
3517 0 392683 128953 180200 0 3516
3518 0 392993 129076 179960 0 3517
3519 0 392945 128934 179880 0 3518
3520 0 392879 128855 179800 0 3519
3521 0 392748 128698 179640 0 3520
3522 0 392758 128699 179600 0 3521
3523 0 392801 128642 179440 0 3522
3524 0 392728 128619 179360 0 3523
3525 0 392692 128609 179320 0 3524
3526 0 392620 128586 179240 0 3525
3527 0 392583 128574 179200 0 3526
3528 0 392587 128534 179040 0 3527
3529 0 392515 128490 178880 0 3528
3530 0 392476 128466 178800 0 3529
3531 0 392456 128456 178760 0 3530
3532 0 392436 128461 178720 0 3531
3533 0 392395 128471 178640 0 3532
3534 0 392352 128482 178560 0 3533
3535 0 392332 128484 178520 0 3534
3536 0 392282 128518 178400 0 3535
3537 0 392209 128563 178240 0 3536
3538 0 392113 128548 178080 0 3537
3539 0 392063 128538 178000 0 3538
3540 0 392235 128629 177680 0 3539
3541 0 392265 128617 177480 0 3540
3542 5 392301 128638 177320 0 3541
3543 0 392327 128660 177200 0 3542
3544 0 392256 128580 177000 0 3543
3545 0 392038 128498 176720 0 3544
3546 0 391973 128531 176640 0 3545
3547 0 391908 128352 176440 0 3546
3548 0 391644 128266 176120 0 3547
3549 0 391614 128256 176080 0 3548
3550 0 391442 128250 175680 0 3549
3551 0 391269 128220 175480 0 3550
3552 0 390992 128176 175160 0 3551
3553 0 390581 128112 174800 0 3552
3554 0 390469 128044 174640 0 3553
3555 0 390303 127941 174400 0 3554
3556 0 390334 127961 173600 0 3555
3557 0 390372 128022 172880 0 3556
3558 0 390298 128169 172520 0 3557
3559 0 390204 128422 172120 0 3558
3560 0 390143 128315 171720 0 3559
3561 0 390012 128287 171560 0 3560
3562 0 389915 128288 171440 0 3561
3563 0 389614 128270 171200 0 3562
3564 0 389505 128263 171040 0 3563
3565 0 389483 128297 170880 0 3564
3566 0 389397 128259 170680 0 3565
3567 0 389380 128250 170640 0 3566
3568 0 389221 128289 170480 0 3567
3569 0 389046 128354 170240 0 3568
3570 0 388796 128259 169960 0 3569
3571 0 388690 128181 169760 0 3570
3572 0 388456 128069 169560 0 3571
3573 0 388468 128076 169520 0 3572
3574 0 388500 128089 169360 0 3573
3575 0 388330 128103 169120 0 3574
3576 0 388157 128184 168920 0 3575
3577 0 388367 128205 168720 0 3576
3578 0 388026 128187 168520 0 3577
3579 0 387925 128225 168320 0 3578
3580 0 387859 128321 168120 0 3579
3581 0 387579 128502 167880 0 3580
3582 0 387359 128627 167640 0 3581
3583 0 387306 128821 167400 0 3582
3584 0 387434 128957 167240 0 3583
3585 0 387473 129156 166880 0 3584
3586 0 387183 129287 166480 0 3585
3587 0 386992 129332 166280 0 3586
3588 0 386937 129593 166040 0 3587
3589 0 386902 129626 166000 0 3588
3590 0 386843 129696 165920 0 3589
3591 0 386838 129672 165720 0 3590
3592 0 386844 129640 165400 0 3591
3593 0 386811 129635 165320 0 3592
3594 5 386781 129628 165240 0 3593
3595 0 386747 129626 165160 0 3594
3596 0 386719 129626 165080 0 3595
3597 0 386633 129800 164880 0 3596
3598 0 386507 130042 164600 0 3597
3599 0 386394 130085 164440 0 3598
3600 0 386367 130096 164400 0 3599
3601 0 386278 130130 164280 0 3600
3602 0 385870 130442 163960 0 3601
3603 0 385159 130436 163640 0 3602
3604 0 384533 130544 163400 0 3603
3605 0 383959 130630 163160 0 3604
3606 0 383902 130666 162960 0 3605
3607 0 383877 130677 162880 0 3606
3608 0 383934 130338 162520 0 3607
3609 0 383418 130136 162320 0 3608
3610 0 383073 130075 162080 0 3609
3611 0 381934 129884 161840 0 3610
3612 0 381653 129832 161440 0 3611
3613 0 381579 129994 161000 0 3612
3614 0 381262 129978 160720 0 3613
3615 0 380980 130326 160360 0 3614
3616 0 380237 130314 160120 0 3615
3617 0 379094 130158 159840 0 3616
3618 0 378856 129761 159600 0 3617
3619 0 378362 129713 159440 0 3618
3620 0 378084 129854 159360 0 3619
3621 0 377689 130118 159360 0 3620
3622 0 376215 129984 159360 0 3621
3623 0 375423 129740 159200 0 3622
3624 0 374461 129660 159040 0 3623
3625 5 372032 129450 159040 0 3624
3626 0 369964 128767 159040 0 3625
3627 0 368047 128569 159240 0 3626
3628 0 367221 128691 159120 0 3627
3629 0 366934 128897 159000 0 3628
3630 0 366778 128876 158800 0 3629
3631 0 366061 128945 158600 0 3630
3632 0 365489 128848 158440 0 3631
3633 0 365345 128826 158400 0 3632
3634 0 365258 128886 158240 0 3633
3635 5 364566 128983 158120 0 3634
3636 0 363204 129406 158120 0 3635
3637 5 362471 129459 158120 0 3636
3638 0 361898 129634 158040 0 3637
3639 0 361174 129846 157880 0 3638
3640 0 360844 129871 157720 0 3639
3641 0 360328 130044 157560 0 3640
3642 0 359879 130084 157360 0 3641
3643 5 359111 130228 157280 0 3642
3644 0 358965 130203 157160 0 3643
3645 0 357869 130164 157000 0 3644
3646 0 357534 129976 156800 0 3645
3647 0 356852 130075 156800 0 3646
3648 0 356245 130316 156720 0 3647
3649 5 355320 130137 156640 0 3648
3650 5 355207 129884 156520 0 3649
3651 0 355167 129793 156480 0 3650
3652 0 355137 129690 156400 0 3651
3653 0 355100 129531 156280 0 3652
3654 0 355064 129665 156240 0 3653
3655 0 355024 129791 156200 0 3654
3656 0 355020 129841 156120 0 3655
3657 0 355000 129912 156000 0 3656
3658 5 354980 130002 155840 0 3657
3659 5 353378 131629 155840 0 3658
3660 0 353053 131923 155760 0 3659
3661 0 352580 132370 155640 0 3660
3662 0 352530 132443 155600 0 3661
3663 0 352449 132595 155520 0 3662
3664 5 352366 132740 155440 0 3663
3665 0 352316 132817 155400 0 3664
3666 5 352270 132892 155360 0 3665
3667 0 352231 132969 155320 0 3666
3668 0 352087 132999 155240 0 3667
3669 0 351957 133034 155160 0 3668
3670 0 351881 133049 155120 0 3669
3671 0 351673 133096 155000 0 3670
3672 0 351526 133119 154920 0 3671
3673 0 351375 133196 154760 0 3672
3674 0 351177 133284 154560 0 3673
3675 0 351147 133280 154480 0 3674
3676 0 351092 133267 154360 0 3675
3677 0 349721 133563 154360 0 3676
3678 5 348742 133968 154360 0 3677
3679 0 348645 134021 154440 0 3678
3680 0 348547 134067 154520 0 3679
3681 0 348284 134181 154720 0 3680
3682 0 347694 134347 154880 0 3681
3683 0 347537 134492 155080 0 3682
3684 0 346989 134699 155160 0 3683
3685 5 346167 135009 155280 0 3684
3686 0 345889 135138 155320 0 3685
3687 0 345842 135183 155360 0 3686
3688 5 345789 135228 155400 0 3687
3689 0 345682 135320 155480 0 3688
3690 0 345632 135370 155520 0 3689
3691 0 345724 135432 155640 0 3690
3692 0 346020 135323 155720 0 3691
3693 5 346460 135156 155840 0 3692
3694 0 344848 135777 155840 0 3693
3695 5 344818 135789 155920 0 3694
3696 0 344758 135820 156120 0 3695
3697 0 344783 135890 156240 0 3696
3698 0 344794 135936 156320 0 3697
3699 0 344824 135921 156520 0 3698
3700 0 344670 136026 156640 0 3699
3701 0 344505 136127 156760 0 3700
3702 0 344566 136354 156960 0 3701
3703 0 344258 136618 157120 0 3702
3704 0 344224 136756 157320 0 3703
3705 0 343946 136901 157520 0 3704
3706 0 343306 137277 157760 0 3705
3707 0 343304 137384 157840 0 3706
3708 0 342853 137717 158040 0 3707
3709 0 342490 138036 158240 0 3708
3710 0 342290 138109 158440 0 3709
3711 0 342322 138182 158520 0 3710
3712 0 341936 138190 158760 0 3711
3713 0 341927 138216 158960 0 3712
3714 0 341977 138297 159040 0 3713
3715 0 341959 138471 159240 0 3714
3716 0 341870 138555 159480 0 3715
3717 0 341878 138647 159560 0 3716
3718 0 341816 138684 159680 0 3717
3719 0 341662 138715 159880 0 3718
3720 0 341437 138810 160120 0 3719
3721 0 341322 138882 160320 0 3720
3722 0 341190 138804 160480 0 3721
3723 0 340994 138669 160720 0 3722
3724 0 340693 138587 160960 0 3723
3725 0 340435 138584 161280 0 3724
3726 0 340389 138615 161400 0 3725
3727 0 340391 138689 161440 0 3726
3728 0 340343 138672 161600 0 3727
3729 0 340217 138541 161760 0 3728
3730 0 340148 138515 161920 0 3729
3731 0 339777 138464 162280 0 3730
3732 0 339770 138540 162520 0 3731
3733 0 339407 138788 163320 0 3732
3734 0 338759 138516 163920 0 3733
3735 0 338214 138308 164440 0 3734
3736 0 338177 138395 164800 0 3735
3737 0 338169 138707 165320 0 3736
3738 0 338184 138741 165360 0 3737
3739 0 338266 138950 165600 0 3738
3740 0 338278 138980 165640 0 3739
3741 0 338259 139048 165680 0 3740
3742 0 338200 139254 165800 0 3741
3743 0 338132 139452 165920 0 3742
3744 0 338119 139524 165960 0 3743
3745 0 338054 139478 166000 0 3744
3746 0 337431 138890 166480 0 3745
3747 0 337333 138800 166560 0 3746
3748 0 337236 138712 166640 0 3747
3749 0 337221 138683 166720 0 3748
3750 0 337197 138652 166840 0 3749
3751 0 336868 138341 167120 0 3750
3752 0 336706 138183 167280 0 3751
3753 0 336688 138201 167320 0 3752
3754 0 336369 138343 167800 0 3753
3755 0 336313 138367 167880 0 3754
3756 0 336130 138368 168320 0 3755
3757 0 336099 138361 168360 0 3756
3758 0 335837 138312 168720 0 3757
3759 0 335709 138329 168960 0 3758
3760 0 335626 138342 169120 0 3759
3761 0 335593 138336 169200 0 3760
3762 5 335524 138318 169360 0 3761
3763 0 335336 138534 169360 0 3762
3764 0 335332 138608 169400 0 3763
3765 0 335324 138752 169480 0 3764
3766 0 335309 138855 169600 0 3765
3767 0 335308 138889 169640 0 3766
3768 0 335301 138926 169680 0 3767
3769 0 335216 139299 170080 0 3768
3770 0 335048 139421 170160 0 3769
3771 0 334797 139603 170280 0 3770
3772 0 334854 139840 170680 0 3771
3773 0 334677 140353 170880 0 3772
3774 0 334630 140594 171080 0 3773
3775 0 334396 141071 171360 0 3774
3776 0 334438 141267 171560 0 3775
3777 0 334045 141778 171680 0 3776
3778 0 334148 142368 171760 0 3777
3779 0 334112 143062 171920 0 3778
3780 0 334220 143171 172080 0 3779
3781 0 334140 143313 172160 0 3780
3782 0 334059 143634 172360 0 3781
3783 5 334017 143667 172400 0 3782
3784 0 334159 144154 172560 0 3783
3785 0 333901 144295 172720 0 3784
3786 0 333861 144409 172800 0 3785
3787 0 333786 144193 172880 0 3786
3788 0 333716 144329 173040 0 3787
3789 0 333615 144420 173160 0 3788
3790 0 333486 144481 173360 0 3789
3791 0 333326 144589 173560 0 3790
3792 0 333214 144560 173680 0 3791
3793 0 333258 144860 173840 0 3792
3794 0 333155 144951 174000 0 3793
3795 0 333084 144945 174240 0 3794
3796 0 333088 145041 174440 0 3795
3797 0 333096 145189 174600 0 3796
3798 0 333010 145354 174760 0 3797
3799 0 333019 145462 174880 0 3798
3800 0 332897 145695 175040 0 3799
3801 0 332903 145725 175200 0 3800
3802 0 332965 145693 175360 0 3801
3803 0 332835 145920 175480 0 3802
3804 0 332878 146010 175600 0 3803
3805 0 332674 146128 175680 0 3804
3806 0 332557 146337 175880 0 3805
3807 0 332529 146418 176000 0 3806
3808 0 332198 146645 176520 0 3807
3809 0 332169 146846 176960 0 3808
3810 0 332220 146764 177120 0 3809
3811 0 332145 146973 177320 0 3810
3812 0 331909 147122 177480 0 3811
3813 0 331909 147030 177600 0 3812
3814 0 331908 147326 177640 0 3813
3815 0 331919 147417 177800 0 3814
3816 0 331724 147850 178000 0 3815
3817 0 331072 148598 178160 0 3816
3818 0 330959 148749 178320 0 3817
3819 5 330568 149393 178520 0 3818
3820 0 330342 149765 178640 0 3819
3821 0 330266 150017 178760 0 3820
3822 0 330217 150189 178840 0 3821
3823 0 330113 150526 179000 0 3822
3824 0 330117 150651 179040 0 3823
3825 0 330129 151021 179160 0 3824
3826 0 330131 150983 179320 0 3825
3827 0 330133 150973 179360 0 3826
3828 0 330137 150949 179400 0 3827
3829 0 330133 150945 179480 0 3828
3830 0 330158 151034 179600 0 3829
3831 0 330248 151298 179880 0 3830
3832 0 330272 151370 179960 0 3831
3833 0 330302 151473 180080 0 3832
3834 0 330363 151544 180240 0 3833
3835 0 330394 151579 180320 0 3834
3836 0 330468 151663 180520 0 3835
3837 0 330497 151698 180600 0 3836
3838 0 330527 151733 180680 0 3837
3839 0 330582 151793 180760 0 3838
3840 0 330669 151884 180880 0 3839
3841 0 330697 151913 180920 0 3840
3842 0 330774 151938 181240 0 3841
3843 0 330824 152063 181320 0 3842
3844 0 330803 152063 181480 0 3843
3845 0 330796 151961 181640 0 3844
3846 0 330792 151910 181720 0 3845
3847 0 330790 151885 181760 0 3846
3848 0 330697 151893 181920 0 3847
3849 6 330697 151903 181960 0 3848
3850 0 425980 128120 190800 0 1952
3851 0 425507 127363 190800 0 3850
3852 0 424963 127275 190800 0 3851
3853 0 424655 127325 190840 0 3852
3854 0 424349 127361 190880 0 3853
3855 0 423800 127437 190920 0 3854
3856 0 423471 127506 190960 0 3855
3857 0 423063 127557 191000 0 3856
3858 0 422626 127650 191040 0 3857
3859 0 422138 127843 191080 0 3858
3860 0 421897 127855 191120 0 3859
3861 0 421749 127817 191160 0 3860
3862 0 421547 127876 191200 0 3861
3863 0 421507 127700 191240 0 3862
3864 0 421429 127731 191280 0 3863
3865 0 421349 127732 191320 0 3864
3866 0 421225 127765 191360 0 3865
3867 0 420698 127812 191400 0 3866
3868 0 419836 128036 191440 0 3867
3869 0 419415 128225 191480 0 3868
3870 0 419276 128259 191520 0 3869
3871 0 419124 128299 191560 0 3870
3872 0 418996 128304 191600 0 3871
3873 0 418828 128343 191640 0 3872
3874 0 418818 128356 191680 0 3873
3875 0 418829 128360 191720 0 3874
3876 0 418757 128385 191760 0 3875
3877 0 418700 128406 191800 0 3876
3878 0 418656 128409 191840 0 3877
3879 0 418579 128438 191880 0 3878
3880 0 418514 128448 191920 0 3879
3881 0 418471 128469 191960 0 3880
3882 0 418442 128477 192000 0 3881
3883 5 418419 128529 192040 0 3882
3884 0 418391 128556 192080 0 3883
3885 0 418368 128581 192120 0 3884
3886 0 418283 128822 192160 0 3885
3887 0 418236 128857 192200 0 3886
3888 0 418185 128884 192240 0 3887
3889 0 418052 128935 192280 0 3888
3890 0 417915 128987 192320 0 3889
3891 0 417828 129085 192360 0 3890
3892 0 417743 129168 192400 0 3891
3893 0 417687 129229 192440 0 3892
3894 0 417636 129293 192480 0 3893
3895 0 417579 129338 192520 0 3894
3896 0 417517 129381 192560 0 3895
3897 0 417450 129433 192600 0 3896
3898 0 417382 129502 192640 0 3897
3899 0 417298 129519 192680 0 3898
3900 0 417226 129564 192720 0 3899
3901 0 417175 129604 192760 0 3900
3902 0 417123 129650 192800 0 3901
3903 0 417089 129701 192840 0 3902
3904 0 417049 129747 192880 0 3903
3905 0 417014 129811 192920 0 3904
3906 0 416981 129870 192960 0 3905
3907 0 416938 129927 193000 0 3906
3908 0 416896 129991 193040 0 3907
3909 0 416854 129989 193080 0 3908
3910 0 416888 129992 193120 0 3909
3911 0 416868 130025 193160 0 3910
3912 0 416840 130056 193200 0 3911
3913 0 416743 130084 193240 0 3912
3914 0 416680 130118 193280 0 3913
3915 0 416640 130140 193320 0 3914
3916 0 416589 130152 193360 0 3915
3917 0 416552 130193 193400 0 3916
3918 0 416547 130212 193440 0 3917
3919 0 416539 130213 193480 0 3918
3920 0 416419 130230 193520 0 3919
3921 0 416377 130236 193560 0 3920
3922 0 416345 130238 193600 0 3921
3923 0 416299 130223 193640 0 3922
3924 0 416271 130212 193680 0 3923
3925 0 416229 130208 193720 0 3924
3926 0 416185 130204 193760 0 3925
3927 0 416118 130200 193800 0 3926
3928 0 416054 130204 193840 0 3927
3929 0 416021 130203 193880 0 3928
3930 0 416005 130217 193920 0 3929
3931 0 415922 130234 193960 0 3930
3932 0 415846 130251 194000 0 3931
3933 0 415783 130288 194040 0 3932
3934 0 415693 130319 194080 0 3933
3935 0 415612 130355 194120 0 3934
3936 0 415545 130372 194160 0 3935
3937 0 415486 130408 194200 0 3936
3938 0 415372 130476 194240 0 3937
3939 0 415266 130535 194280 0 3938
3940 0 415216 130588 194320 0 3939
3941 0 415178 130645 194360 0 3940
3942 0 415012 130709 194400 0 3941
3943 5 414853 130788 194440 0 3942
3944 0 414567 130691 194480 0 3943
3945 0 414366 130743 194520 0 3944
3946 0 414163 130781 194560 0 3945
3947 0 414019 130747 194600 0 3946
3948 0 413892 130736 194640 0 3947
3949 0 413891 130738 194680 0 3948
3950 0 413901 130759 194720 0 3949
3951 0 413907 130770 194760 0 3950
3952 0 413895 130809 194800 0 3951
3953 0 413873 130821 194840 0 3952
3954 0 413855 130852 194880 0 3953
3955 0 413753 130893 194920 0 3954
3956 0 413638 130943 194960 0 3955
3957 0 413490 130972 195000 0 3956
3958 5 413341 131053 195040 0 3957
3959 0 412920 131473 195080 0 3958
3960 0 412889 131592 195120 0 3959
3961 0 412862 131716 195160 0 3960
3962 0 412843 131747 195200 0 3961
3963 0 412819 131772 195240 0 3962
3964 0 412759 131861 195280 0 3963
3965 0 412680 131943 195320 0 3964
3966 5 412582 132015 195360 0 3965
3967 0 412462 132077 195400 0 3966
3968 0 412411 132165 195440 0 3967
3969 0 412364 132256 195480 0 3968
3970 0 412226 132268 195520 0 3969
3971 0 412134 132250 195560 0 3970
3972 0 412084 132209 195600 0 3971
3973 0 412066 132234 195640 0 3972
3974 0 412070 132245 195680 0 3973
3975 0 412007 132242 195720 0 3974
3976 0 411951 132258 195760 0 3975
3977 0 411935 132228 195800 0 3976
3978 0 411927 132232 195840 0 3977
3979 0 411924 132184 195880 0 3978
3980 0 411930 132188 195920 0 3979
3981 0 411930 132199 195960 0 3980
3982 0 411894 132226 196000 0 3981
3983 0 411863 132260 196040 0 3982
3984 0 411839 132273 196080 0 3983
3985 0 411808 132278 196120 0 3984
3986 0 411808 132328 196160 0 3985
3987 0 411756 132340 196200 0 3986
3988 0 411722 132377 196240 0 3987
3989 0 411676 132397 196280 0 3988
3990 0 411633 132420 196320 0 3989
3991 0 411592 132457 196360 0 3990
3992 5 411552 132484 196400 0 3991
3993 0 411497 132503 196440 0 3992
3994 0 411445 132505 196480 0 3993
3995 0 411385 132518 196520 0 3994
3996 0 411063 132600 196560 0 3995
3997 0 411008 132603 196600 0 3996
3998 0 410953 132618 196640 0 3997
3999 0 410902 132629 196680 0 3998
4000 0 410737 132642 196720 0 3999
4001 0 410596 132819 196760 0 4000
4002 0 410617 132838 196800 0 4001
4003 0 410634 132862 196840 0 4002
4004 0 410608 132888 196880 0 4003
4005 0 410577 132910 196920 0 4004
4006 0 410553 132942 196960 0 4005
4007 0 410534 132971 197000 0 4006
4008 0 410469 133034 197040 0 4007
4009 0 410411 133106 197080 0 4008
4010 0 410384 133137 197120 0 4009
4011 0 410358 133186 197160 0 4010
4012 0 410330 133226 197200 0 4011
4013 0 410333 133225 197240 0 4012
4014 0 410383 133231 197280 0 4013
4015 0 410403 133229 197320 0 4014
4016 0 410353 133268 197360 0 4015
4017 0 410306 133305 197400 0 4016
4018 0 410254 133335 197440 0 4017
4019 0 410145 133338 197480 0 4018
4020 0 410039 133341 197520 0 4019
4021 0 409951 133342 197560 0 4020
4022 0 409869 133366 197600 0 4021
4023 0 409796 133399 197640 0 4022
4024 0 409771 133371 197680 0 4023
4025 0 409739 133328 197720 0 4024
4026 0 409744 133265 197760 0 4025
4027 0 409742 133175 197800 0 4026
4028 0 409701 133239 197840 0 4027
4029 0 409655 133283 197880 0 4028
4030 5 409609 133334 197920 0 4029
4031 0 409539 133317 197960 0 4030
4032 0 409484 133302 198000 0 4031
4033 0 409418 133322 198080 0 4032
4034 0 409393 133343 198120 0 4033
4035 0 409357 133361 198160 0 4034
4036 0 409200 133523 198200 0 4035
4037 0 409102 133558 198240 0 4036
4038 0 409015 133608 198280 0 4037
4039 0 408991 133660 198320 0 4038
4040 0 408964 133698 198360 0 4039
4041 0 408897 133725 198400 0 4040
4042 0 408892 133765 198440 0 4041
4043 0 408906 133775 198480 0 4042
4044 0 408916 133783 198520 0 4043
4045 0 408935 133791 198560 0 4044
4046 0 408951 133793 198600 0 4045
4047 0 408910 133826 198640 0 4046
4048 0 408872 133854 198680 0 4047
4049 0 408847 133874 198720 0 4048
4050 0 408826 133887 198760 0 4049
4051 0 408800 133898 198800 0 4050
4052 0 408803 133927 198840 0 4051
4053 0 408798 133957 198880 0 4052
4054 0 408807 133975 198920 0 4053
4055 0 408812 134008 198960 0 4054
4056 0 408842 134012 199000 0 4055
4057 0 408855 134051 199040 0 4056
4058 0 408862 134055 199080 0 4057
4059 0 408871 134063 199120 0 4058
4060 0 408876 134071 199160 0 4059
4061 0 408878 134076 199200 0 4060
4062 0 408874 134076 199240 0 4061
4063 0 408881 134081 199280 0 4062
4064 0 408876 134089 199320 0 4063
4065 0 408886 134097 199360 0 4064
4066 0 408890 134106 199400 0 4065
4067 0 408892 134117 199440 0 4066
4068 0 408887 134134 199480 0 4067
4069 0 408892 134149 199520 0 4068
4070 0 408924 134171 199560 0 4069
4071 0 408974 134192 199600 0 4070
4072 0 409016 134212 199640 0 4071
4073 0 409023 134265 199680 0 4072
4074 0 409039 134307 199720 0 4073
4075 0 409037 134349 199760 0 4074
4076 0 409036 134382 199800 0 4075
4077 0 409042 134411 199840 0 4076
4078 6 409040 134434 199880 0 4077
4079 0 428215 130093 192280 0 1988
4080 0 428153 130079 192320 0 4079
4081 0 428140 130101 192360 0 4080
4082 0 428135 130131 192400 0 4081
4083 0 428118 130142 192440 0 4082
4084 0 428113 130174 192480 0 4083
4085 0 428098 130187 192520 0 4084
4086 0 428089 130216 192560 0 4085
4087 0 428079 130228 192600 0 4086
4088 0 428067 130262 192640 0 4087
4089 0 428046 130267 192680 0 4088
4090 0 428042 130309 192720 0 4089
4091 0 428035 130335 192760 0 4090
4092 0 428022 130357 192800 0 4091
4093 0 428019 130393 192840 0 4092
4094 0 428038 130364 192880 0 4093
4095 0 428050 130336 192920 0 4094
4096 0 428046 130363 192960 0 4095
4097 0 428047 130389 193000 0 4096
4098 5 428047 130434 193040 0 4097
4099 0 428039 130445 193080 0 4098
4100 0 428096 130408 193120 0 4099
4101 0 428157 130368 193160 0 4100
4102 0 428215 130329 193200 0 4101
4103 0 428328 130312 193240 0 4102
4104 0 428323 130320 193280 0 4103
4105 0 428324 130338 193320 0 4104
4106 0 428318 130335 193360 0 4105
4107 0 428324 130346 193400 0 4106
4108 0 428341 130317 193440 0 4107
4109 0 428358 130288 193480 0 4108
4110 0 428367 130297 193520 0 4109
4111 0 428359 130300 193560 0 4110
4112 0 428359 130313 193600 0 4111
4113 0 428342 130305 193640 0 4112
4114 0 428350 130327 193680 0 4113
4115 0 428353 130347 193720 0 4114
4116 0 428360 130384 193760 0 4115
4117 0 428370 130424 193800 0 4116
4118 0 428372 130502 193840 0 4117
4119 0 428370 130584 193880 0 4118
4120 0 428373 130668 193920 0 4119
4121 0 428365 130677 193960 0 4120
4122 0 428350 130681 194000 0 4121
4123 0 428347 130717 194040 0 4122
4124 0 428352 130774 194080 0 4123
4125 0 428361 130839 194120 0 4124
4126 0 428362 130889 194160 0 4125
4127 0 428374 130953 194200 0 4126
4128 0 428342 130983 194240 0 4127
4129 0 428317 131013 194280 0 4128
4130 0 428290 131045 194320 0 4129
4131 0 428295 131052 194360 0 4130
4132 0 428285 131053 194400 0 4131
4133 0 428274 131049 194440 0 4132
4134 0 428249 131019 194480 0 4133
4135 0 428235 131008 194520 0 4134
4136 0 428227 130989 194560 0 4135
4137 0 428225 130973 194600 0 4136
4138 0 428220 130964 194640 0 4137
4139 0 428248 130901 194680 0 4138
4140 0 428290 130857 194720 0 4139
4141 0 428325 130807 194760 0 4140
4142 0 428359 130788 194800 0 4141
4143 0 428391 130768 194840 0 4142
4144 0 428421 130747 194880 0 4143
4145 0 428446 130738 194920 0 4144
4146 0 428453 130736 194960 0 4145
4147 0 428474 130734 195000 0 4146
4148 0 428496 130749 195040 0 4147
4149 0 428522 130772 195080 0 4148
4150 0 428547 130774 195120 0 4149
4151 0 428576 130793 195160 0 4150
4152 0 428600 130801 195200 0 4151
4153 0 428688 130801 195240 0 4152
4154 0 428774 130800 195280 0 4153
4155 0 428862 130795 195320 0 4154
4156 0 428894 130816 195360 0 4155
4157 0 428917 130836 195400 0 4156
4158 0 428951 130869 195440 0 4157
4159 0 428975 130890 195480 0 4158
4160 0 429065 130886 195520 0 4159
4161 0 429153 130882 195560 0 4160
4162 0 429244 130891 195600 0 4161
4163 0 429272 130895 195640 0 4162
4164 0 429290 130897 195680 0 4163
4165 0 429309 130899 195720 0 4164
4166 0 429337 130901 195760 0 4165
4167 0 429392 130863 195800 0 4166
4168 0 429437 130835 195840 0 4167
4169 0 429481 130773 195880 0 4168
4170 0 429433 130492 195920 0 4169
4171 0 429442 130499 195960 0 4170
4172 0 429439 130466 196000 0 4171
4173 0 429444 130463 196040 0 4172
4174 0 429415 130412 196080 0 4173
4175 0 429380 130360 196120 0 4174
4176 0 429356 130318 196160 0 4175
4177 0 429345 130292 196200 0 4176
4178 0 429360 130288 196240 0 4177
4179 0 429356 130257 196280 0 4178
4180 0 429357 130236 196320 0 4179
4181 0 429368 130242 196360 0 4180
4182 0 429375 130237 196400 0 4181
4183 0 429389 130238 196440 0 4182
4184 0 429405 130240 196480 0 4183
4185 0 429403 130220 196520 0 4184
4186 0 429407 130200 196560 0 4185
4187 0 429404 130177 196600 0 4186
4188 0 429405 130139 196640 0 4187
4189 0 429350 130129 196680 0 4188
4190 0 429298 130111 196720 0 4189
4191 0 429236 130082 196760 0 4190
4192 0 429179 130065 196800 0 4191
4193 0 429133 130078 196840 0 4192
4194 0 429094 130088 196880 0 4193
4195 0 429061 130093 196920 0 4194
4196 0 429064 130102 196960 0 4195
4197 0 429062 130085 197000 0 4196
4198 0 429061 130071 197040 0 4197
4199 0 429064 130063 197080 0 4198
4200 0 428864 129909 197120 0 4199
4201 0 428581 129892 197160 0 4200
4202 0 428444 129884 197200 0 4201
4203 0 428327 129950 197240 0 4202
4204 0 428244 129932 197280 0 4203
4205 0 428244 129936 197320 0 4204
4206 0 428231 129942 197360 0 4205
4207 0 428220 129948 197400 0 4206
4208 0 428220 129959 197440 0 4207
4209 0 428215 129966 197480 0 4208
4210 0 428209 129970 197520 0 4209
4211 0 428221 129978 197560 0 4210
4212 0 428231 129993 197600 0 4211
4213 0 428230 130002 197640 0 4212
4214 0 428260 130034 197680 0 4213
4215 0 428230 130046 197720 0 4214
4216 0 428208 130068 197760 0 4215
4217 0 428181 130079 197800 0 4216
4218 0 428165 130113 197840 0 4217
4219 0 428149 130122 197880 0 4218
4220 5 428133 130135 197920 0 4219
4221 0 428117 130144 197960 0 4220
4222 0 428095 130159 198000 0 4221
4223 0 428116 130247 198080 0 4222
4224 0 428022 130334 198120 0 4223
4225 0 427919 130424 198160 0 4224
4226 0 427821 130498 198200 0 4225
4227 5 427788 130530 198240 0 4226
4228 0 427947 130848 198240 0 4227
4229 0 428433 130921 198280 0 4228
4230 0 428503 130982 198320 0 4229
4231 0 428572 131049 198360 0 4230
4232 0 428584 131076 198400 0 4231
4233 0 428606 131106 198440 0 4232
4234 0 428624 131138 198480 0 4233
4235 0 428616 131169 198520 0 4234
4236 0 428607 131201 198560 0 4235
4237 0 428601 131227 198600 0 4236
4238 0 428620 131242 198640 0 4237
4239 0 428636 131258 198680 0 4238
4240 0 428652 131269 198720 0 4239
4241 0 428636 131219 198760 0 4240
4242 0 428655 131240 198800 0 4241
4243 0 428671 131247 198840 0 4242
4244 0 428683 131255 198880 0 4243
4245 0 428707 131261 198920 0 4244
4246 0 428741 131281 198960 0 4245
4247 0 428782 131301 199000 0 4246
4248 0 428801 131312 199040 0 4247
4249 0 428820 131310 199080 0 4248
4250 0 428837 131303 199120 0 4249
4251 0 428862 131301 199160 0 4250
4252 0 428879 131314 199200 0 4251
4253 0 428875 131321 199240 0 4252
4254 0 428891 131343 199280 0 4253
4255 0 428891 131361 199320 0 4254
4256 0 428899 131379 199360 0 4255
4257 0 428891 131387 199400 0 4256
4258 0 428874 131406 199440 0 4257
4259 0 428861 131434 199480 0 4258
4260 0 428838 131463 199520 0 4259
4261 0 428825 131462 199560 0 4260
4262 0 428812 131468 199600 0 4261
4263 0 428812 131464 199640 0 4262
4264 0 428841 131504 199680 0 4263
4265 0 428767 131435 199720 0 4264
4266 0 428734 131413 199760 0 4265
4267 0 428701 131387 199800 0 4266
4268 0 428697 131370 199840 0 4267
4269 0 428719 131362 199880 0 4268
4270 0 428724 131348 199920 0 4269
4271 0 428725 131330 199960 0 4270
4272 0 428735 131345 200000 0 4271
4273 0 428811 131425 200040 0 4272
4274 0 428878 131517 200080 0 4273
4275 0 428923 131620 200120 0 4274
4276 0 428988 131719 200160 0 4275
4277 0 429033 131797 200200 0 4276
4278 0 429083 131868 200240 0 4277
4279 0 429133 131946 200280 0 4278
4280 0 429178 132014 200320 0 4279
4281 0 429225 132058 200360 0 4280
4282 0 429217 132076 200400 0 4281
4283 0 429237 132045 200480 0 4282
4284 0 429248 132044 200520 0 4283
4285 0 429235 131987 200560 0 4284
4286 0 429191 131924 200600 0 4285
4287 0 429150 131864 200640 0 4286
4288 0 429095 131819 200680 0 4287
4289 0 429048 131776 200720 0 4288
4290 5 428977 131772 200760 0 4289
4291 0 429118 131992 200760 0 4290
4292 0 429082 131956 200800 0 4291
4293 0 429040 131919 200840 0 4292
4294 0 428977 131826 200880 0 4293
4295 6 428947 131825 200920 0 4294
4296 0 491523 251580 71720 0 263
4297 0 491563 251795 72080 0 4296
4298 0 491928 252057 72320 419 4297
4299 0 492105 252492 72800 0 4298
4300 0 492380 252919 73040 0 4299
4301 0 492715 253244 73320 0 4300
4302 0 492947 253731 73640 0 4301
4303 0 492525 254023 73960 0 4302
4304 0 492817 254433 74240 0 4303
4305 5 492847 254598 74320 0 4304
4306 0 492939 255121 74560 405 4305
4307 0 493176 255616 74880 329 4306
4308 0 493356 255835 75200 0 4307
4309 0 493469 255991 75400 0 4308
4310 0 493501 256104 75520 355 4309
4311 5 493498 256200 75720 355 4310
4312 0 493503 256273 75880 309 4311
4313 0 493645 256712 76400 429 4312
4314 5 493696 257254 76800 324 4313
4315 0 493298 259403 76800 321 4314
4316 0 492952 259478 76280 391 4315
4317 5 492925 259235 75960 124 4316
4318 0 492912 259220 75920 124 4317
4319 5 492859 259230 75880 124 4318
4320 0 491756 261678 75840 0 4319
4321 5 491774 263375 75800 384 4320
4322 5 491744 263463 75720 312 4321
4323 0 491658 263692 75520 307 4322
4324 0 490859 264573 75240 371 4323
4325 5 490676 264795 75120 371 4324
4326 0 490433 265091 74960 32 4325
4327 0 489843 265504 74640 160 4326
4328 0 489261 265872 74360 0 4327
4329 0 489108 266037 74040 340 4328
4330 0 489151 266015 74000 340 4329
4331 0 489281 265950 73880 354 4330
4332 0 488967 266256 73520 362 4331
4333 0 488596 266666 73280 219 4332
4334 0 488969 266049 72960 64 4333
4335 0 488969 265832 72640 32 4334
4336 0 489060 265862 72600 32 4335
4337 5 488989 265819 72560 32 4336
4338 5 488377 267982 72560 340 4337
4339 0 488359 268636 72120 226 4338
4340 5 488246 269000 71800 257 4339
4341 0 488217 269066 71760 257 4340
4342 0 487608 269690 71520 51 4341
4343 0 486989 270264 71240 249 4342
4344 0 486459 270566 71000 244 4343
4345 0 486163 270767 70760 334 4344
4346 0 485874 270986 70440 303 4345
4347 0 485641 271208 70160 271 4346
4348 5 485316 271391 70000 148 4347
4349 0 484704 271760 69680 280 4348
4350 0 484444 271964 69440 0 4349
4351 0 484604 271985 69200 214 4350
4352 5 484615 272113 69080 256 4351
4353 5 484623 272198 69000 256 4352
4354 5 484634 272326 68880 256 4353
4355 0 483716 272003 68880 122 4354
4356 0 483343 272166 68640 102 4355
4357 0 483065 272346 68320 122 4356
4358 0 483001 272446 68120 104 4357
4359 0 482708 272647 67920 102 4358
4360 0 482658 272767 67640 154 4359
4361 0 482772 272759 67400 148 4360
4362 5 482636 272863 67160 40 4361
4363 0 482538 272934 67080 40 4362
4364 0 481976 273356 66720 104 4363
4365 0 481912 273803 66400 60 4364
4366 0 481532 274030 66160 96 4365
4367 0 481145 274097 65840 156 4366
4368 0 480851 274116 65560 214 4367
4369 0 480825 274267 65240 0 4368
4370 5 480744 274234 65040 0 4369
4371 0 480696 274214 64920 0 4370
4372 0 480640 274199 64680 0 4371
4373 5 480712 274164 64600 0 4372
4374 0 480125 273834 64600 0 4373
4375 0 480046 273561 64440 0 4374
4376 0 479859 273337 64240 40 4375
4377 0 479300 273209 63920 40 4376
4378 0 478732 273180 63680 96 4377
4379 0 478364 273078 63480 120 4378
4380 0 477998 272951 63320 128 4379
4381 0 477670 272663 63160 104 4380
4382 0 477319 272386 63000 120 4381
4383 0 477112 272351 62960 139 4382
4384 0 476716 272164 62960 96 4383
4385 0 476320 272148 62960 96 4384
4386 0 475950 271864 62960 122 4385
4387 0 475016 271457 62960 0 4386
4388 0 474589 271197 62760 0 4387
4389 0 474246 270407 62720 0 4388
4390 0 473681 270003 62720 0 4389
4391 0 473710 269475 62720 0 4390
4392 0 473626 269404 62680 0 4391
4393 0 473517 268880 62560 0 4392
4394 0 473328 268490 62680 0 4393
4395 0 472816 267228 62560 86 4394
4396 0 472702 267034 62440 86 4395
4397 0 472503 266830 62280 96 4396
4398 0 472638 266348 62160 40 4397
4399 0 472975 266116 62040 134 4398
4400 0 473069 266038 61880 0 4399
4401 0 473170 265841 61720 166 4400
4402 0 473137 265789 61520 202 4401
4403 0 473177 265717 61440 296 4402
4404 0 473236 265609 61320 296 4403
4405 5 473167 265580 61240 0 4404
4406 0 472774 265071 61200 0 4405
4407 5 472812 264656 61080 0 4406
4408 0 472728 264885 60920 164 4407
4409 0 472576 265370 60720 122 4408
4410 5 472543 265029 60520 0 4409
4411 0 472381 265040 60400 0 4410
4412 0 472247 265146 60360 0 4411
4413 5 472065 265285 60280 0 4412
4414 5 471587 265739 60200 0 4413
4415 0 470256 266154 60120 200 4414
4416 0 469767 267325 60040 0 4415
4417 0 470156 266044 59920 0 4416
4418 0 470241 266132 59760 0 4417
4419 5 470192 266116 59680 0 4418
4420 5 470027 265821 59520 0 4419
4421 5 470105 265582 59360 0 4420
4422 0 470481 266301 59360 0 4421
4423 0 470728 266452 59320 0 4422
4424 0 470896 266602 59200 0 4423
4425 0 471040 266738 59000 122 4424
4426 0 471152 266806 58800 75 4425
4427 5 471168 266994 58600 75 4426
4428 0 471128 267090 58520 81 4427
4429 0 471204 267234 58440 102 4428
4430 0 471284 267378 58280 102 4429
4431 0 471448 267562 58120 81 4430
4432 0 471724 267858 57880 64 4431
4433 0 472132 267950 57760 178 4432
4434 0 472372 268070 57560 183 4433
4435 0 472624 268194 57480 120 4434
4436 0 472868 268242 57320 86 4435
4437 0 473348 268390 57240 51 4436
4438 0 473632 268474 57200 51 4437
4439 5 473560 268794 57000 102 4438
4440 0 473636 268818 56880 71 4439
4441 0 473752 268814 56760 96 4440
4442 0 473984 268798 56560 60 4441
4443 0 474220 268962 56400 91 4442
4444 0 474428 269054 56200 140 4443
4445 0 474440 269094 56040 140 4444
4446 0 474732 269230 55800 136 4445
4447 0 474836 269350 55640 101 4446
4448 0 475072 269510 55480 124 4447
4449 0 475392 269778 55320 75 4448
4450 0 475544 270006 55120 32 4449
4451 0 475684 270114 54880 60 4450
4452 5 475704 270034 54800 60 4451
4453 0 475708 270206 54760 32 4452
4454 0 475668 270426 54640 32 4453
4455 0 475720 270586 54480 0 4454
4456 0 475748 270614 54440 0 4455
4457 5 475724 270798 54240 0 4456
4458 0 475648 271026 54160 0 4457
4459 0 475608 271122 54080 0 4458
4460 0 475592 271282 53840 0 4459
4461 0 475608 271266 53760 0 4460
4462 0 475650 271292 53680 0 4461
4463 0 475686 271420 53480 0 4462
4464 0 475758 271454 53280 0 4463
4465 0 475986 271670 53040 0 4464
4466 5 476202 271736 52960 0 4465
4467 5 476458 271682 52960 0 4466
4468 0 476383 271808 53040 0 4467
4469 0 476411 271840 53120 0 4468
4470 0 476555 271960 53160 0 4469
4471 5 476615 272200 53200 0 4470
4472 0 476645 272238 53280 0 4471
4473 0 476675 272276 53360 0 4472
4474 0 476707 272240 53520 0 4473
4475 0 476617 272228 53600 0 4474
4476 0 476477 272236 53800 0 4475
4477 5 476398 272228 53920 0 4476
4478 0 476717 272288 53960 0 4477
4479 0 476891 272166 54000 0 4478
4480 0 476993 271982 54080 0 4479
4481 0 477287 271748 54120 0 4480
4482 0 477529 271680 54080 0 4481
4483 0 477647 271704 54040 0 4482
4484 6 477687 271672 54000 0 4483
4485 0 459975 130560 174560 0 2425
4486 0 459687 130540 174600 0 4485
4487 0 459401 130525 174640 0 4486
4488 0 459337 130462 174680 0 4487
4489 0 459273 130409 174720 0 4488
4490 0 459226 130340 174760 0 4489
4491 0 459170 130369 174800 0 4490
4492 0 459105 130327 174840 0 4491
4493 0 459038 130288 174880 0 4492
4494 0 458966 130241 174920 0 4493
4495 0 458926 130165 174960 0 4494
4496 0 458879 130100 175000 0 4495
4497 0 458800 130078 175040 0 4496
4498 0 458715 130043 175080 0 4497
4499 0 458676 130007 175120 0 4498
4500 0 458599 129872 175160 0 4499
4501 0 458514 129760 175200 0 4500
4502 0 458502 129633 175240 0 4501
4503 0 458402 129710 175280 0 4502
4504 0 458359 129676 175320 0 4503
4505 0 458418 129355 175360 0 4504
4506 0 458135 129461 175400 0 4505
4507 0 458071 129431 175440 0 4506
4508 0 457999 129209 175480 0 4507
4509 0 457935 128979 175520 0 4508
4510 0 457796 128636 175560 0 4509
4511 0 457771 128494 175600 0 4510
4512 0 457722 128367 175640 0 4511
4513 0 457692 128283 175680 0 4512
4514 0 457651 128218 175720 0 4513
4515 0 457576 128161 175760 0 4514
4516 0 457510 128119 175800 0 4515
4517 0 457497 127999 175840 0 4516
4518 0 457464 127894 175880 0 4517
4519 0 457417 127829 175920 0 4518
4520 0 457370 127748 175960 0 4519
4521 0 457339 127674 176000 0 4520
4522 0 457310 127594 176040 0 4521
4523 0 457277 127569 176080 0 4522
4524 0 457259 127513 176120 0 4523
4525 0 457263 127444 176160 0 4524
4526 0 457296 127360 176200 0 4525
4527 0 457243 127358 176240 0 4526
4528 0 457195 127342 176280 0 4527
4529 0 457187 127308 176320 0 4528
4530 0 457186 127284 176360 0 4529
4531 0 457168 127239 176400 0 4530
4532 0 457182 127169 176440 0 4531
4533 0 457151 127169 176480 0 4532
4534 0 457138 127151 176520 0 4533
4535 0 457134 127082 176560 0 4534
4536 0 457128 127051 176600 0 4535
4537 0 457138 126997 176640 0 4536
4538 0 457079 126972 176680 0 4537
4539 0 457094 126925 176720 0 4538
4540 0 457120 126898 176760 0 4539
4541 0 457041 126958 176800 0 4540
4542 0 457083 126859 176840 0 4541
4543 0 457074 126851 176880 0 4542
4544 0 457076 126819 176920 0 4543
4545 0 457084 126799 176960 0 4544
4546 0 457093 126785 177000 0 4545
4547 0 457076 126827 177040 0 4546
4548 0 457034 126888 177080 0 4547
4549 0 457016 126887 177120 0 4548
4550 0 457005 126878 177160 0 4549
4551 0 456977 126863 177200 0 4550
4552 0 456941 126855 177240 0 4551
4553 0 456906 126809 177280 0 4552
4554 0 456886 126771 177320 0 4553
4555 0 456857 126726 177360 0 4554
4556 0 456809 126677 177400 0 4555
4557 0 456751 126601 177440 0 4556
4558 0 456679 126546 177480 0 4557
4559 0 456655 126491 177520 0 4558
4560 0 456615 126457 177560 0 4559
4561 0 456596 126419 177600 0 4560
4562 0 456599 126378 177640 0 4561
4563 0 456607 126332 177680 0 4562
4564 0 456593 126315 177720 0 4563
4565 0 456565 126320 177760 0 4564
4566 0 456550 126299 177800 0 4565
4567 0 456506 126305 177840 0 4566
4568 0 456491 126327 177880 0 4567
4569 0 456449 126347 177920 0 4568
4570 0 456445 126266 177960 0 4569
4571 0 456426 126198 178000 0 4570
4572 0 456418 126145 178040 0 4571
4573 0 456417 126081 178080 0 4572
4574 0 456426 126072 178120 0 4573
4575 0 456431 126054 178160 0 4574
4576 0 456415 126052 178200 0 4575
4577 0 456409 126022 178240 0 4576
4578 0 456374 125986 178280 0 4577
4579 0 456328 125971 178320 0 4578
4580 0 456291 125861 178360 0 4579
4581 0 456253 125746 178400 0 4580
4582 0 456222 125758 178440 0 4581
4583 0 456209 125756 178480 0 4582
4584 0 456204 125683 178520 0 4583
4585 0 456184 125624 178560 0 4584
4586 0 456143 125558 178600 0 4585
4587 0 456142 125479 178640 0 4586
4588 0 456158 125434 178680 0 4587
4589 0 456174 125386 178720 0 4588
4590 0 456175 125301 178760 0 4589
4591 0 456194 125111 178800 0 4590
4592 5 456353 123433 178800 0 4591
4593 0 456370 123399 178840 0 4592
4594 0 456376 123383 178880 0 4593
4595 0 456369 123356 178920 0 4594
4596 0 456373 123253 179000 0 4595
4597 0 456453 123062 179080 0 4596
4598 0 456438 123023 179120 0 4597
4599 0 456444 123008 179160 0 4598
4600 0 456458 122975 179200 0 4599
4601 0 456501 122932 179240 0 4600
4602 0 456496 122903 179280 0 4601
4603 0 456505 122868 179320 0 4602
4604 0 456690 122776 179360 0 4603
4605 0 456678 122771 179400 0 4604
4606 0 456662 122778 179440 0 4605
4607 0 456645 122791 179480 0 4606
4608 0 456720 122753 179520 0 4607
4609 0 456810 122707 179560 0 4608
4610 0 456784 122722 179600 0 4609
4611 0 456755 122743 179640 0 4610
4612 0 456736 122824 179680 0 4611
4613 0 456761 122886 179720 0 4612
4614 0 456772 122830 179760 0 4613
4615 0 456823 122775 179800 0 4614
4616 0 456833 122755 179840 0 4615
4617 0 456815 122743 179880 0 4616
4618 0 456797 122659 179920 0 4617
4619 0 456780 122579 179960 0 4618
4620 0 456855 122468 180000 0 4619
4621 5 456933 122355 180040 0 4620
4622 0 457045 122232 180080 0 4621
4623 0 457123 122084 180120 0 4622
4624 0 457209 122006 180160 0 4623
4625 0 457270 121857 180200 0 4624
4626 0 457246 121919 180240 0 4625
4627 0 457230 121979 180280 0 4626
4628 0 457229 121971 180320 0 4627
4629 0 457233 121956 180360 0 4628
4630 0 457232 121941 180400 0 4629
4631 0 457228 121939 180440 0 4630
4632 0 457234 121916 180480 0 4631
4633 0 457240 121879 180520 0 4632
4634 0 457225 121889 180560 0 4633
4635 0 457217 121894 180600 0 4634
4636 0 457202 121838 180640 0 4635
4637 0 457171 121776 180680 0 4636
4638 0 457175 121802 180720 0 4637
4639 0 457173 121833 180760 0 4638
4640 0 457153 121884 180800 0 4639
4641 5 457142 121922 180840 0 4640
4642 0 456853 122235 180880 0 4641
4643 0 456550 122545 180920 0 4642
4644 0 456188 122874 180960 0 4643
4645 0 456224 122854 181000 0 4644
4646 0 456232 122873 181040 0 4645
4647 0 456224 122890 181080 0 4646
4648 0 456220 122898 181120 0 4647
4649 0 456217 122914 181160 0 4648
4650 0 456217 122932 181200 0 4649
4651 0 456278 123149 181240 0 4650
4652 0 456186 123077 181280 0 4651
4653 0 456184 123051 181320 0 4652
4654 0 456176 123056 181360 0 4653
4655 0 456187 123036 181400 0 4654
4656 0 456188 123042 181440 0 4655
4657 0 456185 123055 181480 0 4656
4658 0 456175 123066 181520 0 4657
4659 0 456180 123073 181560 0 4658
4660 0 456165 123086 181600 0 4659
4661 0 456167 123093 181640 0 4660
4662 0 456133 123130 181680 0 4661
4663 0 456114 123178 181720 0 4662
4664 0 456025 123193 181760 0 4663
4665 0 455964 123199 181800 0 4664
4666 0 455942 123167 181840 0 4665
4667 0 455866 123104 181880 0 4666
4668 0 455853 123048 181920 0 4667
4669 0 455835 123092 181960 0 4668
4670 0 455788 123028 182000 0 4669
4671 6 455729 122986 182040 0 4670
4672 5 371898 129618 158960 0 3625
4673 0 371630 129956 158800 0 4672
4674 0 371009 130025 158600 0 4673
4675 0 370854 130024 158400 0 4674
4676 0 370786 130088 158360 0 4675
4677 0 370420 130361 158160 0 4676
4678 0 370188 130586 157920 0 4677
4679 0 369912 131136 157680 0 4678
4680 0 369501 131783 157440 0 4679
4681 0 368658 132779 157200 0 4680
4682 0 368430 132943 157040 0 4681
4683 0 368448 133002 156880 0 4682
4684 0 367413 134255 156520 0 4683
4685 0 367294 134391 156480 0 4684
4686 0 367135 134946 156240 0 4685
4687 0 367083 135134 156160 0 4686
4688 0 367367 135242 156040 0 4687
4689 0 367461 135280 156000 0 4688
4690 0 366750 136329 156000 0 4689
4691 5 366861 136232 155800 0 4690
4692 0 366975 136141 155600 0 4691
4693 5 367038 136087 155480 0 4692
4694 5 366080 137124 155480 0 4693
4695 5 365726 138613 155480 0 4694
4696 0 365687 139000 155440 0 4695
4697 0 365407 139385 155280 0 4696
4698 0 365009 139956 154880 0 4697
4699 0 364970 140022 154840 0 4698
4700 5 364593 140611 154440 0 4699
4701 5 364454 141361 154440 0 4700
4702 0 364356 142090 154440 0 4701
4703 0 364308 142274 154480 0 4702
4704 0 364154 142826 154600 0 4703
4705 5 364146 142832 154640 0 4704
4706 0 364138 142843 154680 0 4705
4707 0 364132 142851 154720 0 4706
4708 0 364119 142861 154760 0 4707
4709 0 364051 143317 154920 0 4708
4710 0 364036 143435 154960 0 4709
4711 0 363953 143344 155080 0 4710
4712 0 363910 143395 155200 0 4711
4713 0 363889 143432 155280 0 4712
4714 0 364180 143930 155280 0 4713
4715 0 364262 144736 155400 0 4714
4716 0 364061 144749 155520 0 4715
4717 0 363991 144761 155560 0 4716
4718 0 363814 144671 155720 0 4717
4719 0 363603 144909 155880 0 4718
4720 5 363554 145012 155920 0 4719
4721 0 363216 145998 156200 0 4720
4722 0 363041 146260 156320 0 4721
4723 0 363061 146382 156440 0 4722
4724 0 363032 146437 156480 0 4723
4725 0 362879 146620 156640 0 4724
4726 0 362844 146848 156800 0 4725
4727 0 362794 147052 156960 0 4726
4728 0 362681 147313 157160 0 4727
4729 0 362471 147480 157400 0 4728
4730 0 362421 147989 157760 0 4729
4731 0 362309 148250 157960 0 4730
4732 0 362198 148427 158120 0 4731
4733 0 362222 148497 158200 0 4732
4734 0 362205 148686 158360 0 4733
4735 0 362180 148838 158480 0 4734
4736 0 362120 148884 158560 0 4735
4737 0 361962 148958 158600 0 4736
4738 0 361833 149166 158640 0 4737
4739 0 362137 149533 158680 0 4738
4740 0 362166 149647 158760 0 4739
4741 0 362152 149764 158840 0 4740
4742 0 362097 150052 158920 0 4741
4743 0 362086 150146 159000 0 4742
4744 0 362081 150271 159080 0 4743
4745 0 362040 150370 159120 0 4744
4746 0 362034 150493 159200 0 4745
4747 5 361993 150690 159280 0 4746
4748 0 362006 151015 159320 0 4747
4749 0 362000 151047 159400 0 4748
4750 0 361960 151154 159440 0 4749
4751 0 361966 151188 159520 0 4750
4752 0 361970 151233 159600 0 4751
4753 0 361964 151392 159680 0 4752
4754 0 362057 151573 159720 0 4753
4755 0 362288 151935 159760 0 4754
4756 0 362626 152513 159800 0 4755
4757 0 362766 152744 159840 0 4756
4758 0 362940 152967 159880 0 4757
4759 0 363009 153177 159960 0 4758
4760 0 363200 153338 160000 0 4759
4761 0 363178 153335 160080 0 4760
4762 0 363269 153301 160160 0 4761
4763 0 363268 153297 160240 0 4762
4764 0 363309 153303 160320 0 4763
4765 0 363322 153304 160360 0 4764
4766 0 363572 153387 160400 0 4765
4767 0 363816 153619 160440 0 4766
4768 0 363849 153636 160520 0 4767
4769 5 364110 153704 160600 0 4768
4770 5 364231 153864 160640 0 4769
4771 0 364117 153903 160680 0 4770
4772 0 364034 153922 160760 0 4771
4773 0 364029 153923 160800 0 4772
4774 0 363972 153947 160840 0 4773
4775 0 363950 153960 160920 0 4774
4776 0 363936 153995 160960 0 4775
4777 0 363924 154010 161000 0 4776
4778 0 363913 154010 161080 0 4777
4779 0 363921 154003 161120 0 4778
4780 0 364111 154148 161160 0 4779
4781 0 364225 154261 161200 0 4780
4782 0 364502 154312 161280 0 4781
4783 0 364559 154462 161360 0 4782
4784 5 365291 155406 161400 0 4783
4785 0 365330 155461 161440 0 4784
4786 0 365371 155494 161480 0 4785
4787 5 365358 155483 161520 0 4786
4788 5 365351 155471 161560 0 4787
4789 0 365371 155487 161640 0 4788
4790 5 365357 155500 161680 0 4789
4791 0 365409 155588 161760 0 4790
4792 0 365449 155657 161840 0 4791
4793 0 365489 155730 161880 0 4792
4794 0 365559 155831 161920 0 4793
4795 0 365626 155943 161960 0 4794
4796 0 365696 156021 162000 0 4795
4797 5 365815 156099 162040 0 4796
4798 0 365852 156166 162080 0 4797
4799 0 365884 156239 162120 0 4798
4800 0 366133 156373 162160 0 4799
4801 0 366222 156438 162200 0 4800
4802 0 366226 156528 162280 0 4801
4803 0 366141 156517 162360 0 4802
4804 5 366152 156547 162440 0 4803
4805 0 366164 156563 162480 0 4804
4806 0 366223 156733 162560 0 4805
4807 0 366318 156796 162640 0 4806
4808 0 366333 156859 162720 0 4807
4809 0 366315 156983 162800 0 4808
4810 0 366381 157125 162840 0 4809
4811 0 366610 157180 162880 0 4810
4812 0 366726 157215 162920 0 4811
4813 0 366864 157273 162960 0 4812
4814 0 366933 157287 163000 0 4813
4815 0 366985 157299 163040 0 4814
4816 0 367083 157335 163080 0 4815
4817 0 367203 157387 163160 0 4816
4818 0 367257 157419 163240 0 4817
4819 5 367338 157462 163360 0 4818
4820 0 367606 157513 163440 0 4819
4821 0 367827 157561 163520 0 4820
4822 0 367867 157575 163560 0 4821
4823 0 367910 157592 163600 0 4822
4824 0 367984 157662 163680 0 4823
4825 0 368047 157670 163720 0 4824
4826 0 368076 157696 163760 0 4825
4827 5 368009 157720 163800 0 4826
4828 0 368155 157706 163840 0 4827
4829 0 368224 157724 163880 0 4828
4830 0 368310 157717 163920 0 4829
4831 0 368350 157713 163960 0 4830
4832 0 368373 157709 164000 0 4831
4833 0 368355 157694 164040 0 4832
4834 0 368303 157710 164080 0 4833
4835 0 368289 157748 164120 0 4834
4836 0 368250 157736 164160 0 4835
4837 0 368262 157736 164240 0 4836
4838 0 368163 157717 164280 0 4837
4839 0 368158 157769 164320 0 4838
4840 6 368165 157768 164360 0 4839
4841 0 492969 259057 75680 90 4319
4842 0 492953 259069 75640 0 4841
4843 0 492866 259114 75400 141 4842
4844 5 492852 259130 75360 0 4843
4845 0 492849 259106 75200 0 4844
4846 0 492880 259065 75080 0 4845
4847 0 492913 259014 74840 0 4846
4848 0 492849 259018 74720 0 4847
4849 0 492744 259038 74600 0 4848
4850 0 492624 259072 74400 0 4849
4851 5 492537 259073 74200 0 4850
4852 5 492732 258990 74120 0 4851
4853 5 494075 258588 74080 0 4852
4854 0 493785 258842 73920 0 4853
4855 5 493722 258915 73760 0 4854
4856 0 493731 259043 73600 0 4855
4857 0 493723 259019 73480 0 4856
4858 0 493633 258942 73320 0 4857
4859 0 493659 258850 73080 0 4858
4860 5 493646 258719 72880 0 4859
4861 0 493648 258766 72800 0 4860
4862 5 493612 258638 72640 0 4861
4863 0 494143 259441 72600 0 4862
4864 5 495272 259710 72560 0 4863
4865 0 495348 259798 72520 244 4864
4866 0 495424 259885 72480 207 4865
4867 0 495560 260054 72400 0 4866
4868 0 495599 260150 72280 0 4867
4869 0 495584 260147 72120 0 4868
4870 0 495574 260198 71960 0 4869
4871 5 495724 260146 71800 0 4870
4872 5 495911 260463 71720 0 4871
4873 0 496167 260278 71680 0 4872
4874 0 496336 260229 71520 0 4873
4875 0 496233 260169 71360 0 4874
4876 0 496508 260222 71120 0 4875
4877 5 496513 260227 70960 0 4876
4878 0 496515 260226 70920 0 4877
4879 5 497083 259745 70840 0 4878
4880 0 497022 259881 70600 0 4879
4881 0 497173 259506 70440 0 4880
4882 5 497268 259193 70320 0 4881
4883 5 497123 259305 70240 0 4882
4884 0 497129 259258 70040 0 4883
4885 0 497096 259289 69920 0 4884
4886 0 497129 259258 69800 0 4885
4887 0 497233 259185 69640 0 4886
4888 5 497264 259042 69520 0 4887
4889 0 497396 259114 69400 0 4888
4890 0 497493 259193 69320 0 4889
4891 0 497541 259233 69280 0 4890
4892 0 497562 259249 69240 0 4891
4893 0 497605 259282 69160 0 4892
4894 5 497598 259315 68960 0 4893
4895 0 497625 259452 68920 0 4894
4896 0 497697 259541 68760 0 4895
4897 0 497665 259652 68640 0 4896
4898 5 497681 259702 68600 0 4897
4899 5 497518 259781 68520 0 4898
4900 5 497608 259683 68440 0 4899
4901 0 497664 259577 68400 0 4900
4902 5 497742 259428 68320 0 4901
4903 0 497758 259744 68280 0 4902
4904 0 497873 259975 68160 0 4903
4905 0 497872 260141 68040 0 4904
4906 5 497819 260301 67880 0 4905
4907 5 497552 260785 67840 0 4906
4908 5 497293 261389 67880 0 4907
4909 0 497088 261184 67360 178 4908
4910 0 496864 261280 67280 166 4909
4911 0 496704 261408 67120 124 4910
4912 0 496544 261568 66920 102 4911
4913 0 496352 261760 66840 60 4912
4914 5 496096 261856 66840 160 4913
4915 0 496160 262080 66720 107 4914
4916 0 496352 262272 66720 102 4915
4917 0 496480 262496 66680 134 4916
4918 0 496512 262688 66480 166 4917
4919 0 496512 262912 66280 140 4918
4920 0 496512 263104 66080 86 4919
4921 0 496420 263315 65960 0 4920
4922 0 496609 263427 65840 40 4921
4923 0 496768 263648 65640 86 4922
4924 0 496768 263904 65600 124 4923
4925 0 496928 264096 65520 115 4924
4926 0 497120 264288 65440 139 4925
4927 0 497312 264448 65320 197 4926
4928 0 497536 264448 65200 115 4927
4929 0 497728 264544 65000 32 4928
4930 5 497760 264640 64720 32 4929
4931 0 497888 264672 64640 102 4930
4932 0 498080 264608 64480 136 4931
4933 0 498240 264448 64320 75 4932
4934 0 498464 264384 64200 71 4933
4935 0 498720 264288 64200 86 4934
4936 0 498976 264288 64200 96 4935
4937 0 499232 264192 64240 32 4936
4938 0 499168 263968 64480 32 4937
4939 0 499040 264064 64680 51 4938
4940 0 499040 263936 64920 139 4939
4941 0 499136 263712 65080 136 4940
4942 5 499136 263456 65160 124 4941
4943 0 499008 263392 65280 208 4942
4944 0 498976 263584 65480 178 4943
4945 0 499072 263648 65720 122 4944
4946 5 499200 263552 65960 108 4945
4947 0 499264 263584 65960 120 4946
4948 0 499520 263616 65960 148 4947
4949 0 499776 263552 66000 153 4948
4950 5 499872 263552 66240 178 4949
4951 0 499936 263552 66440 137 4950
4952 0 500000 263712 66640 164 4951
4953 0 500192 263872 66720 124 4952
4954 0 500448 263936 66680 98 4953
4955 0 500640 264096 66640 81 4954
4956 5 500896 264192 66600 128 4955
4957 0 501056 264320 66440 141 4956
4958 0 501248 264512 66320 122 4957
4959 0 501408 264704 66280 86 4958
4960 0 501472 264960 66160 51 4959
4961 0 501344 265120 65960 32 4960
4962 0 500992 265568 66040 32 4961
4963 0 500704 265792 65960 122 4962
4964 5 500672 266048 66000 102 4963
4965 0 500800 266048 66040 81 4964
4966 0 500992 266048 66240 102 4965
4967 0 501184 266016 66400 124 4966
4968 0 501408 265888 66440 124 4967
4969 0 501568 265664 66400 200 4968
4970 0 501824 265600 66480 164 4969
4971 5 502080 265632 66480 197 4970
4972 0 502048 265888 66400 150 4971
4973 0 501984 266112 66280 136 4972
4974 0 502016 266368 66240 102 4973
4975 0 502208 266560 66320 128 4974
4976 0 502432 266752 66320 128 4975
4977 0 502624 266944 66280 122 4976
4978 5 502784 266976 66280 86 4977
4979 0 502944 266816 66400 32 4978
4980 0 502976 266752 66680 32 4979
4981 0 503104 266624 66920 51 4980
4982 0 503232 266432 67040 102 4981
4983 0 503424 266304 67240 115 4982
4984 5 503520 266304 67320 104 4983
4985 0 503776 266208 67400 122 4984
4986 0 504032 266144 67320 86 4985
4987 0 504288 266080 67280 75 4986
4988 0 504544 266080 67280 81 4987
4989 5 504608 266112 67320 101 4988
4990 0 504864 266240 67320 60 4989
4991 0 505056 266368 67440 107 4990
4992 0 505088 266560 67280 91 4991
4993 0 504992 266784 67200 51 4992
4994 0 504896 266976 67040 108 4993
4995 6 504896 267232 67040 60 4994
4996 0 494033 257261 77000 0 4314
4997 0 494292 257563 77520 0 4996
4998 0 494649 257610 78000 0 4997
4999 0 494962 257393 78320 32 4998
5000 5 495704 257515 78440 32 4999
5001 5 495761 257535 78480 32 5000
5002 5 495870 257563 78560 32 5001
5003 5 497820 258560 78600 343 5002
5004 0 497801 258576 78640 343 5003
5005 0 497915 258561 78840 343 5004
5006 0 498097 258538 79160 295 5005
5007 5 498158 258608 79320 236 5006
5008 5 498180 258629 79400 236 5007
5009 0 498905 259510 79400 346 5008
5010 5 498837 259424 79640 346 5009
5011 0 500438 259329 79640 104 5010
5012 0 500764 259230 79400 164 5011
5013 0 500950 259286 79120 128 5012
5014 0 501043 259123 78800 81 5013
5015 0 501201 258923 78480 32 5014
5016 5 501249 258857 78280 32 5015
5017 5 501221 258885 78200 32 5016
5018 0 501217 258879 78160 32 5017
5019 5 501041 258946 78000 141 5018
5020 0 501010 258961 77960 141 5019
5021 0 500978 259029 77640 168 5020
5022 0 500959 259040 77600 168 5021
5023 0 500846 259107 77360 131 5022
5024 0 500789 259140 77240 160 5023
5025 0 500732 259223 76960 148 5024
5026 5 500690 259274 76720 90 5025
5027 0 500711 259232 76680 90 5026
5028 0 500722 259205 76640 90 5027
5029 0 500698 259167 76440 163 5028
5030 5 500667 259161 76400 163 5029
5031 0 500631 259121 75960 86 5030
5032 0 500628 259117 75920 86 5031
5033 0 500526 259090 75640 154 5032
5034 0 500511 259086 75600 154 5033
5035 5 500452 259050 75280 154 5034
5036 5 500406 259052 75120 160 5035
5037 0 500346 259064 74960 186 5036
5038 0 500565 259146 74760 137 5037
5039 0 500580 259204 74560 137 5038
5040 0 500725 259140 74280 101 5039
5041 0 500837 259294 74040 160 5040
5042 0 501025 259479 73720 124 5041
5043 5 501056 259493 73680 259 5042
5044 0 501079 259549 73600 259 5043
5045 0 501239 259656 73400 259 5044
5046 5 501361 259782 73320 259 5045
5047 0 501337 259280 73320 134 5046
5048 0 501612 259176 73200 153 5047
5049 0 501702 259142 73160 153 5048
5050 5 501794 259107 73120 153 5049
5051 0 501883 259073 73080 122 5050
5052 0 501922 259076 73040 122 5051
5053 0 501960 259081 73000 122 5052
5054 5 502112 259102 72840 86 5053
5055 0 502189 259114 72760 86 5054
5056 0 502242 259175 72560 164 5055
5057 0 502269 259189 72480 197 5056
5058 0 502353 259234 72240 208 5057
5059 5 502420 259243 72120 208 5058
5060 0 502473 259256 72040 208 5059
5061 0 503290 259389 71720 0 5060
5062 5 503313 259393 71680 206 5061
5063 5 503360 259401 71600 197 5062
5064 0 503407 259409 71520 197 5063
5065 0 503516 259417 71200 206 5064
5066 5 503548 259404 71160 206 5065
5067 0 503732 259323 70920 218 5066
5068 0 503833 259199 70680 273 5067
5069 0 503945 259200 70400 181 5068
5070 0 504011 259204 70120 163 5069
5071 5 504030 259274 70040 104 5070
5072 0 504057 259422 69880 178 5071
5073 0 504142 259497 69600 229 5072
5074 0 504059 259679 69280 200 5073
5075 0 504058 259855 69080 237 5074
5076 0 504052 259937 69000 237 5075
5077 0 503612 260270 68760 186 5076
5078 0 503476 260458 68480 256 5077
5079 0 503439 260819 68120 256 5078
5080 5 503894 261081 68080 273 5079
5081 5 504009 261164 67960 241 5080
5082 5 504045 261192 67920 241 5081
5083 0 504081 261220 67880 241 5082
5084 5 504188 261302 67760 241 5083
5085 5 504368 262588 67760 168 5084
5086 0 504736 262760 67520 166 5085
5087 0 505288 263006 67400 124 5086
5088 0 505774 263427 67200 124 5087
5089 5 506715 264923 67200 134 5088
5090 5 506724 265003 67080 32 5089
5091 0 506065 265769 67080 80 5090
5092 0 505930 266711 66880 128 5091
5093 0 505453 267660 66880 160 5092
5094 0 504868 268584 66680 163 5093
5095 0 504654 268874 66640 160 5094
5096 0 504089 269463 66400 120 5095
5097 0 503903 269985 66280 134 5096
5098 0 503776 270185 66200 150 5097
5099 5 503175 271103 66200 143 5098
5100 0 503457 271292 66400 107 5099
5101 0 503818 271296 66720 120 5100
5102 0 504154 271036 66920 40 5101
5103 0 504190 270927 67040 40 5102
5104 5 503932 270930 67120 71 5103
5105 0 503662 270953 67200 120 5104
5106 5 503142 270908 67160 75 5105
5107 0 503021 270768 67240 75 5106
5108 0 502943 270694 67320 81 5107
5109 5 502767 270459 67480 122 5108
5110 5 502709 270473 67560 122 5109
5111 0 502391 270433 67600 154 5110
5112 0 502192 270440 67800 175 5111
5113 5 502215 270243 67880 175 5112
5114 0 502374 270177 68000 175 5113
5115 0 502494 270218 68120 175 5114
5116 5 502771 270462 68160 96 5115
5117 0 502763 270448 68320 96 5116
5118 0 502785 270431 68520 32 5117
5119 0 502634 270357 68720 32 5118
5120 0 502499 270294 68920 32 5119
5121 0 502366 270205 69120 172 5120
5122 0 502271 270088 69360 178 5121
5123 0 502070 269999 69560 136 5122
5124 5 501951 269870 69680 86 5123
5125 0 502250 269706 69720 128 5124
5126 0 502251 269491 69800 71 5125
5127 0 502155 269403 69960 108 5126
5128 0 502098 269231 70160 137 5127
5129 0 502123 269110 70360 137 5128
5130 0 502095 268951 70560 120 5129
5131 0 502006 268951 70720 81 5130
5132 5 501961 268948 70840 81 5131
5133 0 501789 269007 70920 96 5132
5134 0 501769 268943 71040 96 5133
5135 0 501798 268919 71080 98 5134
5136 0 501810 268904 71200 98 5135
5137 0 501679 268836 71320 60 5136
5138 0 501651 268814 71440 60 5137
5139 0 501550 268871 71480 60 5138
5140 0 501547 268898 71560 101 5139
5141 0 501506 268887 71680 101 5140
5142 0 501474 268811 71800 81 5141
5143 0 501311 268647 71920 75 5142
5144 5 501210 268555 72040 75 5143
5145 0 501110 268586 72080 75 5144
5146 0 500943 268553 72200 96 5145
5147 0 500941 268547 72240 102 5146
5148 0 500938 268543 72280 102 5147
5149 0 500920 268543 72360 102 5148
5150 6 500818 268495 72440 102 5149
5151 5 502547 249363 78720 270 277
5152 0 502535 249344 78680 270 5151
5153 0 502606 249554 78640 208 5152
5154 5 502682 249800 78600 224 5153
5155 0 502672 249757 78560 208 5154
5156 0 502662 249753 78480 208 5155
5157 0 502689 249732 78400 208 5156
5158 0 502672 249742 78280 153 5157
5159 0 502660 249749 78200 153 5158
5160 5 503318 249801 77960 242 5159
5161 0 503179 249936 77760 242 5160
5162 0 503358 249899 77520 202 5161
5163 0 503395 249930 77240 236 5162
5164 0 503480 249950 77160 236 5163
5165 5 503565 249971 77080 254 5164
5166 0 503608 249981 77040 254 5165
5167 5 504577 250159 77000 296 5166
5168 5 504984 250363 76960 359 5167
5169 5 507077 251506 76960 0 5168
5170 5 507089 251482 76720 0 5169
5171 0 507189 251298 76680 0 5170
5172 0 507206 251249 76640 0 5171
5173 5 507286 251250 76600 0 5172
5174 0 505315 250313 76600 326 5173
5175 5 504872 249830 76360 0 5174
5176 0 504528 249802 76240 0 5175
5177 0 504505 249768 76160 0 5176
5178 0 504493 249751 76120 0 5177
5179 0 504464 249725 76040 0 5178
5180 0 504054 249718 75840 0 5179
5181 0 504056 249697 75640 0 5180
5182 0 503725 249725 75200 0 5181
5183 5 502186 250465 75200 124 5182
5184 0 502688 250208 75320 96 5183
5185 5 502944 250112 75320 81 5184
5186 0 503008 250048 75080 154 5185
5187 0 503136 249952 74840 164 5186
5188 0 503168 249952 74560 261 5187
5189 0 503264 249856 74320 262 5188
5190 0 503168 249856 74040 237 5189
5191 0 503136 249856 73760 204 5190
5192 0 503008 249952 73560 221 5191
5193 0 502912 250080 73320 273 5192
5194 0 502784 250080 73080 240 5193
5195 0 502720 250048 72800 267 5194
5196 0 502560 250080 72600 202 5195
5197 0 502400 250176 72400 209 5196
5198 5 502272 250272 72280 310 5197
5199 0 502016 250304 72160 273 5198
5200 5 501984 250272 72120 228 5199
5201 0 501792 250464 72000 300 5200
5202 0 501792 250624 71800 335 5201
5203 0 501792 250752 71560 350 5202
5204 0 502167 250832 71520 0 5203
5205 0 501792 250976 71400 373 5204
5206 5 501792 251072 71400 372 5205
5207 0 501632 251232 71280 364 5206
5208 0 501440 251392 71360 419 5207
5209 5 501312 251456 71320 428 5208
5210 0 501184 251648 71120 359 5209
5211 0 501120 251904 71080 306 5210
5212 0 500992 252128 71040 183 5211
5213 0 500960 252384 71040 175 5212
5214 0 500864 252608 70920 196 5213
5215 0 500704 252832 70840 295 5214
5216 5 500640 252960 70720 352 5215
5217 0 500704 253120 70920 337 5216
5218 0 500608 253344 71080 352 5217
5219 0 500480 253536 71200 345 5218
5220 0 500416 253792 71280 278 5219
5221 0 500384 253984 71480 303 5220
5222 5 500384 254080 71480 327 5221
5223 0 500448 254240 71680 296 5222
5224 0 500544 254400 71880 261 5223
5225 0 500704 254624 71880 226 5224
5226 0 500896 254816 71880 226 5225
5227 0 501152 254944 71800 175 5226
5228 0 501408 254976 71760 175 5227
5229 0 501664 255040 71680 189 5228
5230 0 501920 255040 71560 224 5229
5231 0 502144 255136 71480 200 5230
5232 0 502400 255200 71560 217 5231
5233 0 502656 255264 71560 196 5232
5234 0 502912 255264 71560 160 5233
5235 0 503168 255296 71560 154 5234
5236 0 503424 255328 71560 190 5235
5237 0 503680 255392 71600 140 5236
5238 0 503936 255488 71600 175 5237
5239 0 504128 255680 71600 143 5238
5240 0 504384 255776 71520 124 5239
5241 0 504544 255872 71320 101 5240
5242 0 504736 255936 71120 45 5241
5243 0 504896 256032 70920 115 5242
5244 5 505024 256128 70680 96 5243
5245 0 505280 256128 70760 136 5244
5246 0 505536 256032 70760 160 5245
5247 5 505664 256000 70760 134 5246
5248 0 505920 256000 70760 51 5247
5249 0 506176 256000 70760 81 5248
5250 0 506432 256064 70720 96 5249
5251 5 506464 256064 70720 96 5250
5252 0 506720 256128 70720 32 5251
5253 0 506976 256160 70720 98 5252
5254 0 507168 256160 70920 86 5253
5255 0 507424 256160 70920 107 5254
5256 5 507488 256160 70920 139 5255
5257 0 507712 256256 71000 120 5256
5258 0 507904 256448 71120 45 5257
5259 0 508032 256640 71240 60 5258
5260 0 508224 256832 71320 32 5259
5261 5 508256 256864 71280 32 5260
5262 0 508128 257056 71080 101 5261
5263 0 507936 257152 70920 124 5262
5264 0 507680 257152 70920 90 5263
5265 0 507424 257152 70920 64 5264
5266 0 507168 257120 70880 51 5265
5267 0 506912 257120 70920 96 5266
5268 0 506656 257216 70920 120 5267
5269 0 506400 257280 70920 124 5268
5270 0 506176 257408 70880 160 5269
5271 0 505920 257536 70920 153 5270
5272 0 505760 257600 71120 101 5271
5273 0 505632 257696 71320 122 5272
5274 5 505600 257792 71440 176 5273
5275 0 505408 257952 71320 209 5274
5276 0 505216 257984 71160 240 5275
5277 0 505024 258016 70960 219 5276
5278 0 504800 257888 70840 168 5277
5279 0 504576 257760 70800 163 5278
5280 0 504320 257728 70800 175 5279
5281 0 504064 257728 70800 181 5280
5282 0 503840 257632 70880 139 5281
5283 0 503648 257472 70920 140 5282
5284 0 503456 257344 71040 148 5283
5285 0 503296 257184 71240 154 5284
5286 0 503136 257024 71440 120 5285
5287 5 503008 256896 71600 102 5286
5288 0 502752 256896 71520 107 5287
5289 0 502528 256864 71400 139 5288
5290 0 502272 256768 71400 160 5289
5291 0 502016 256640 71480 120 5290
5292 0 501856 256512 71680 75 5291
5293 0 501824 256384 71920 32 5292
5294 0 501856 256192 72080 32 5293
5295 0 501984 255968 72160 81 5294
5296 0 502048 255712 72240 45 5295
5297 6 502080 255616 72280 32 5296
5298 0 413924 130486 194440 0 3943
5299 0 413754 130525 194400 0 5298
5300 0 413708 130582 194360 0 5299
5301 0 413703 130577 194320 0 5300
5302 0 413708 130581 194280 0 5301
5303 0 413711 130584 194240 0 5302
5304 0 413721 130581 194200 0 5303
5305 0 413712 130568 194160 0 5304
5306 0 413717 130578 194120 0 5305
5307 0 413718 130571 194080 0 5306
5308 0 413737 130589 194040 0 5307
5309 0 413737 130587 194000 0 5308
5310 0 413753 130607 193960 0 5309
5311 0 413776 130629 193920 0 5310
5312 0 413789 130640 193880 0 5311
5313 0 413809 130655 193840 0 5312
5314 0 413814 130669 193800 0 5313
5315 0 413824 130679 193760 0 5314
5316 0 413828 130688 193720 0 5315
5317 0 413836 130692 193680 0 5316
5318 0 413842 130690 193640 0 5317
5319 0 413860 130695 193600 0 5318
5320 0 413857 130684 193560 0 5319
5321 0 413925 130710 193520 0 5320
5322 0 413977 130727 193480 0 5321
5323 0 414040 130747 193440 0 5322
5324 0 414051 130734 193400 0 5323
5325 0 414046 130711 193360 0 5324
5326 0 414053 130708 193320 0 5325
5327 0 414051 130694 193280 0 5326
5328 0 414064 130716 193240 0 5327
5329 0 414070 130734 193200 0 5328
5330 0 414078 130739 193160 0 5329
5331 0 414094 130773 193120 0 5330
5332 0 414114 130801 193080 0 5331
5333 0 414135 130831 193040 0 5332
5334 0 414135 130803 193000 0 5333
5335 0 414142 130800 192960 0 5334
5336 0 414151 130785 192920 0 5335
5337 0 414162 130768 192880 0 5336
5338 0 414173 130739 192840 0 5337
5339 0 414174 130697 192800 0 5338
5340 0 414205 130688 192760 0 5339
5341 0 414229 130667 192720 0 5340
5342 0 414248 130638 192680 0 5341
5343 0 414277 130635 192640 0 5342
5344 0 414297 130618 192600 0 5343
5345 0 414316 130608 192560 0 5344
5346 0 414335 130574 192520 0 5345
5347 0 414395 130574 192480 0 5346
5348 0 414444 130551 192440 0 5347
5349 5 414504 130547 192400 0 5348
5350 0 414494 130549 192360 0 5349
5351 0 414489 130551 192320 0 5350
5352 0 414493 130551 192280 0 5351
5353 0 414482 130547 192240 0 5352
5354 0 414488 130581 192200 0 5353
5355 0 414486 130599 192160 0 5354
5356 0 414476 130616 192120 0 5355
5357 0 414468 130633 192080 0 5356
5358 0 414414 130607 192040 0 5357
5359 0 414419 130578 192000 0 5358
5360 0 414418 130575 191960 0 5359
5361 0 414437 130574 191920 0 5360
5362 0 414459 130571 191880 0 5361
5363 0 414448 130655 191840 0 5362
5364 0 414392 130754 191800 0 5363
5365 0 414303 130832 191760 0 5364
5366 0 414296 130846 191720 0 5365
5367 0 414239 130889 191680 0 5366
5368 0 414254 130868 191640 0 5367
5369 0 414295 130863 191600 0 5368
5370 0 414311 130867 191560 0 5369
5371 0 414329 130845 191520 0 5370
5372 0 414322 130839 191480 0 5371
5373 0 414345 130829 191440 0 5372
5374 0 414348 130853 191400 0 5373
5375 0 414380 130862 191360 0 5374
5376 0 414409 130874 191320 0 5375
5377 0 414424 130894 191280 0 5376
5378 0 414420 130908 191240 0 5377
5379 0 414376 131085 191200 0 5378
5380 0 414361 131057 191160 0 5379
5381 0 414340 131067 191120 0 5380
5382 0 414306 131075 191080 0 5381
5383 0 414293 131046 191040 0 5382
5384 0 414293 131027 191000 0 5383
5385 0 414272 130999 190960 0 5384
5386 0 414229 130999 190920 0 5385
5387 0 414185 131013 190880 0 5386
5388 0 414142 131027 190840 0 5387
5389 0 414110 131039 190800 0 5388
5390 0 414066 131043 190760 0 5389
5391 0 414022 131103 190720 0 5390
5392 0 413983 131049 190680 0 5391
5393 0 413943 131045 190640 0 5392
5394 0 413894 131054 190600 0 5393
5395 0 413884 131052 190560 0 5394
5396 0 413876 131052 190520 0 5395
5397 0 413862 131047 190480 0 5396
5398 0 413869 131046 190440 0 5397
5399 0 413862 131045 190400 0 5398
5400 0 413901 131096 190360 0 5399
5401 0 413944 131143 190320 0 5400
5402 0 413960 131142 190280 0 5401
5403 0 413962 131142 190240 0 5402
5404 0 413995 131136 190200 0 5403
5405 0 413990 131141 190160 0 5404
5406 0 413887 131258 190120 0 5405
5407 0 413779 131324 190080 0 5406
5408 0 413537 131589 190040 0 5407
5409 0 413412 131742 190000 0 5408
5410 5 413468 131918 189960 0 5409
5411 0 413459 131969 189920 0 5410
5412 0 413410 132020 189880 0 5411
5413 0 413424 132071 189840 0 5412
5414 0 413413 132123 189800 0 5413
5415 0 413439 132152 189760 0 5414
5416 0 413454 132179 189720 0 5415
5417 0 413466 132198 189680 0 5416
5418 0 413498 132236 189640 0 5417
5419 0 413531 132272 189600 0 5418
5420 0 413561 132296 189560 0 5419
5421 0 413546 132345 189520 0 5420
5422 0 413525 132398 189480 0 5421
5423 0 413525 132446 189440 0 5422
5424 0 413489 132466 189400 0 5423
5425 0 413448 132498 189360 0 5424
5426 0 413415 132519 189320 0 5425
5427 5 413391 132864 189280 0 5426
5428 0 413283 133232 189240 0 5427
5429 0 413211 133315 189200 0 5428
5430 0 413143 133377 189160 0 5429
5431 0 413073 133468 189120 0 5430
5432 6 412912 133600 189080 0 5431
5433 0 361789 161605 187880 0 3244
5434 0 362396 161751 188040 0 5433
5435 0 362761 161818 188080 0 5434
5436 0 363744 161692 188120 0 5435
5437 0 364476 161972 188160 0 5436
5438 0 364530 162032 188320 0 5437
5439 0 365079 162112 188360 0 5438
5440 0 365260 162153 188400 0 5439
5441 0 365406 161698 188440 0 5440
5442 5 365612 161720 188560 0 5441
5443 5 366242 162240 188560 0 5442
5444 0 366220 162206 188520 0 5443
5445 0 366181 162210 188480 0 5444
5446 0 366144 162210 188440 0 5445
5447 0 366125 162260 188400 0 5446
5448 0 366143 162301 188360 0 5447
5449 0 366164 162339 188320 0 5448
5450 0 366182 162380 188280 0 5449
5451 0 366218 162462 188200 0 5450
5452 5 366255 162457 188160 0 5451
5453 0 366323 162494 188080 0 5452
5454 0 366358 162508 188040 0 5453
5455 5 366304 162488 187920 0 5454
5456 5 368002 162225 187920 0 5455
5457 0 368033 162250 187840 0 5456
5458 0 368094 162304 187680 0 5457
5459 0 368110 162318 187640 0 5458
5460 0 368141 162263 187520 0 5459
5461 0 368150 162245 187480 0 5460
5462 0 368169 162208 187400 0 5461
5463 0 368275 162197 187360 0 5462
5464 0 368381 162186 187320 0 5463
5465 0 368695 162150 187200 0 5464
5466 0 368815 162133 187120 0 5465
5467 0 368928 162170 186960 0 5466
5468 0 369147 162074 186840 0 5467
5469 0 369255 162022 186800 0 5468
5470 5 369251 162022 186760 0 5469
5471 0 369379 161990 186680 0 5470
5472 0 369540 161926 186640 0 5471
5473 0 369586 162045 186600 0 5472
5474 0 369611 161966 186560 0 5473
5475 0 369651 161941 186520 0 5474
5476 0 369932 161765 186480 0 5475
5477 0 370131 161670 186440 0 5476
5478 0 370203 161614 186400 0 5477
5479 0 370331 161558 186320 0 5478
5480 0 370516 161430 186240 0 5479
5481 0 370859 161229 186160 0 5480
5482 0 370923 161147 186080 0 5481
5483 0 370970 161152 186000 0 5482
5484 0 371155 161094 185880 0 5483
5485 5 371363 161062 185840 0 5484
5486 0 371411 160941 185800 0 5485
5487 0 371467 160816 185720 0 5486
5488 0 371523 160757 185640 0 5487
5489 0 371522 160740 185560 0 5488
5490 0 371539 160717 185480 0 5489
5491 0 371562 160685 185400 0 5490
5492 5 371635 160742 185320 0 5491
5493 0 371627 160725 185240 0 5492
5494 0 371722 160718 185200 0 5493
5495 0 371818 160663 185160 0 5494
5496 0 371907 160606 185120 0 5495
5497 5 372339 160510 185120 0 5496
5498 0 372323 160475 185080 0 5497
5499 0 372322 160429 184960 0 5498
5500 0 372348 160374 184880 0 5499
5501 0 372347 160373 184840 0 5500
5502 0 372275 160366 184800 0 5501
5503 0 372203 160358 184760 0 5502
5504 0 372036 160374 184680 0 5503
5505 0 372002 160349 184640 0 5504
5506 0 371963 160331 184600 0 5505
5507 0 371876 160283 184560 0 5506
5508 0 371907 160244 184520 0 5507
5509 0 371915 160207 184480 0 5508
5510 0 371906 160221 184400 0 5509
5511 5 371879 160242 184360 0 5510
5512 0 372059 160359 184320 0 5511
5513 0 372082 160341 184280 0 5512
5514 0 372146 160483 184240 0 5513
5515 5 371834 160734 184200 0 5514
5516 0 371970 160606 184160 0 5515
5517 0 371923 160550 184080 0 5516
5518 0 371930 160549 184040 0 5517
5519 0 371946 160532 184000 0 5518
5520 0 372002 160509 183960 0 5519
5521 0 372247 160714 183880 0 5520
5522 0 372295 160690 183840 0 5521
5523 0 372295 160690 183760 0 5522
5524 0 372319 160690 183720 0 5523
5525 0 372375 160641 183640 0 5524
5526 0 372408 160624 183600 0 5525
5527 0 372422 160610 183560 0 5526
5528 0 372671 160570 183520 0 5527
5529 0 372823 160569 183480 0 5528
5530 0 372991 160473 183440 0 5529
5531 0 373078 160345 183360 0 5530
5532 0 373111 160296 183280 0 5531
5533 0 373206 160266 183240 0 5532
5534 5 373982 160306 183200 0 5533
5535 0 373943 160370 183160 0 5534
5536 0 374059 160411 183120 0 5535
5537 0 374159 160425 183080 0 5536
5538 0 374391 160498 183040 0 5537
5539 0 374694 160496 183000 0 5538
5540 0 374774 160480 182960 0 5539
5541 5 375054 160545 182920 0 5540
5542 0 375238 160529 182880 0 5541
5543 0 375367 160522 182840 0 5542
5544 0 375750 160502 182800 0 5543
5545 5 375827 160529 182760 0 5544
5546 0 375623 160633 182720 0 5545
5547 0 375439 160763 182640 0 5546
5548 0 375390 160794 182600 0 5547
5549 0 375262 160889 182560 0 5548
5550 5 375303 161048 182520 0 5549
5551 0 375623 161009 182480 0 5550
5552 0 375855 161024 182520 0 5551
5553 0 376063 160768 182520 0 5552
5554 0 376087 160737 182480 0 5553
5555 0 376359 160970 182440 0 5554
5556 0 376576 160963 182360 0 5555
5557 0 376637 160900 182280 0 5556
5558 0 376606 160784 182200 0 5557
5559 0 376575 160747 182160 0 5558
5560 0 376382 160744 182120 0 5559
5561 0 376308 160700 182040 0 5560
5562 0 376415 160816 181960 0 5561
5563 0 376415 160792 181920 0 5562
5564 0 376462 160825 181880 0 5563
5565 0 376415 160810 181800 0 5564
5566 6 376382 160809 181760 0 5565
5567 5 494703 265118 75720 32 4322
5568 0 494944 265459 76200 234 5567
5569 5 494999 265593 76280 273 5568
5570 0 495207 266140 76600 230 5569
5571 5 495247 266166 76640 248 5570
5572 0 495339 266271 76800 284 5571
5573 0 496040 266502 76960 137 5572
5574 0 496332 266685 77200 157 5573
5575 5 497098 266981 77200 134 5574
5576 0 497249 268073 77200 107 5575
5577 0 497435 268446 77040 0 5576
5578 0 497454 268698 76520 108 5577
5579 0 497524 268902 76200 140 5578
5580 0 497556 268990 75920 163 5579
5581 5 497529 269036 75840 163 5580
5582 0 497427 269157 75640 137 5581
5583 0 497480 269525 75240 148 5582
5584 5 497484 269562 75200 148 5583
5585 0 497434 269547 74960 91 5584
5586 5 497431 269539 74800 128 5585
5587 0 497247 269722 74600 0 5586
5588 0 497448 269855 74280 115 5587
5589 0 497521 269898 74040 104 5588
5590 5 497471 270032 73880 104 5589
5591 0 497462 270062 73840 104 5590
5592 0 497661 270124 73600 150 5591
5593 0 497908 270311 73360 40 5592
5594 0 498006 270370 73120 131 5593
5595 5 497984 270404 72880 131 5594
5596 0 498098 270501 72680 91 5595
5597 0 498149 270664 72480 122 5596
5598 0 498270 270818 72240 154 5597
5599 5 498283 270832 72200 176 5598
5600 0 498341 270916 72040 176 5599
5601 0 498420 271133 71800 175 5600
5602 0 498497 271348 71520 219 5601
5603 0 498571 271454 71360 219 5602
5604 0 498676 271522 71200 202 5603
5605 0 498728 271636 71160 178 5604
5606 0 498784 271637 71120 178 5605
5607 5 498754 271674 71080 178 5606
5608 5 498925 271635 70920 196 5607
5609 5 498978 271624 70840 196 5608
5610 0 499128 272308 70840 166 5609
5611 0 498911 272707 70840 124 5610
5612 0 498759 272854 70600 143 5611
5613 5 498756 272870 70560 143 5612
5614 5 498686 272925 70400 240 5613
5615 5 498621 272858 70200 240 5614
5616 5 498777 272934 70040 140 5615
5617 5 498804 272950 70000 140 5616
5618 0 499132 273103 69680 137 5617
5619 0 499242 273098 69440 102 5618
5620 0 499326 273171 69160 141 5619
5621 0 499275 273398 68880 96 5620
5622 0 499361 273551 68600 51 5621
5623 0 499522 273699 68360 136 5622
5624 0 499634 273819 68040 122 5623
5625 0 499711 273950 67840 122 5624
5626 0 499963 273962 67520 108 5625
5627 0 500135 274078 67240 148 5626
5628 0 500158 274462 66920 107 5627
5629 0 499903 274866 66600 108 5628
5630 0 499650 274895 66280 107 5629
5631 0 499366 275036 66000 139 5630
5632 0 499065 275130 65680 150 5631
5633 0 498814 275317 65360 71 5632
5634 0 498598 275357 65040 154 5633
5635 5 498426 275346 64800 154 5634
5636 5 498369 275346 64720 81 5635
5637 5 498350 275291 64680 81 5636
5638 5 498338 275260 64560 32 5637
5639 0 498310 275212 64320 32 5638
5640 0 498306 275231 64200 32 5639
5641 0 498204 275159 64080 32 5640
5642 0 498096 275275 64000 32 5641
5643 0 497840 275527 63840 40 5642
5644 0 497482 275727 63680 98 5643
5645 0 497362 275743 63520 86 5644
5646 0 497042 275775 63360 137 5645
5647 0 496820 275703 63320 60 5646
5648 0 496990 275819 63160 137 5647
5649 0 497114 275879 63000 137 5648
5650 0 497098 275943 62760 137 5649
5651 0 497158 275943 62560 0 5650
5652 0 496826 276043 62360 0 5651
5653 0 496606 275967 62200 0 5652
5654 0 496298 275935 62000 0 5653
5655 0 495938 275879 61800 0 5654
5656 0 495542 275811 61680 0 5655
5657 0 495248 275711 61480 0 5656
5658 0 495024 275495 61320 0 5657
5659 5 494932 275375 61240 0 5658
5660 0 494902 275315 61120 0 5659
5661 0 494950 275171 60960 0 5660
5662 0 494810 274675 60800 0 5661
5663 0 494724 274303 60760 0 5662
5664 0 494724 274179 60720 0 5663
5665 0 494644 273555 60680 0 5664
5666 0 494706 274691 60640 0 5665
5667 0 494756 275007 60560 0 5666
5668 0 494786 274675 60560 0 5667
5669 0 494814 274707 60480 0 5668
5670 0 494862 274739 60360 0 5669
5671 0 494826 274703 60200 0 5670
5672 0 494900 274559 60040 0 5671
5673 0 494750 274547 60000 0 5672
5674 0 494656 274571 59880 0 5673
5675 0 494560 274563 59720 0 5674
5676 0 494372 274539 59520 0 5675
5677 0 494198 274599 59480 0 5676
5678 0 494234 274279 59440 0 5677
5679 0 494242 274195 59320 0 5678
5680 0 494194 274115 59160 0 5679
5681 0 494142 274047 59000 0 5680
5682 0 494122 273983 58840 0 5681
5683 0 494086 273875 58680 0 5682
5684 0 494074 273795 58520 0 5683
5685 0 494066 273739 58360 0 5684
5686 0 494110 273755 58240 0 5685
5687 0 494154 273783 58160 0 5686
5688 0 494190 273751 58000 0 5687
5689 0 494178 273735 57840 0 5688
5690 0 494202 273703 57720 0 5689
5691 0 494064 273671 57560 0 5690
5692 0 494064 273659 57400 0 5691
5693 5 493752 273435 57240 0 5692
5694 0 493714 273315 57160 0 5693
5695 0 493890 273287 57000 0 5694
5696 0 494042 273255 56800 0 5695
5697 0 494144 273143 56560 0 5696
5698 0 494136 273111 56440 0 5697
5699 0 494308 273111 56280 0 5698
5700 6 494344 273039 56160 0 5699
5701 0 366546 152085 192960 0 3202
5702 0 367076 152217 192760 0 5701
5703 0 367814 152344 192560 0 5702
5704 0 368273 152323 192320 0 5703
5705 0 368799 152087 192080 0 5704
5706 0 370110 151625 191880 0 5705
5707 5 371209 151400 191840 0 5706
5708 0 371734 151302 191640 0 5707
5709 5 371825 151357 191520 0 5708
5710 0 371868 151400 191440 0 5709
5711 0 372210 151469 191320 0 5710
5712 0 372328 151495 191280 0 5711
5713 0 372436 151800 191160 0 5712
5714 0 372476 151900 191120 0 5713
5715 0 372745 152491 190960 0 5714
5716 0 372950 152680 190840 0 5715
5717 0 373084 152803 190760 0 5716
5718 0 373401 153086 190680 0 5717
5719 5 373719 153367 190600 0 5718
5720 5 373765 153342 190480 0 5719
5721 0 373780 153334 190440 0 5720
5722 0 373762 153340 190400 0 5721
5723 0 373709 153358 190280 0 5722
5724 0 373673 153369 190200 0 5723
5725 0 373688 153382 190160 0 5724
5726 0 373734 153421 190040 0 5725
5727 0 373777 153578 189840 0 5726
5728 0 373817 153662 189760 0 5727
5729 0 373874 153792 189640 0 5728
5730 0 373904 153770 189400 0 5729
5731 0 373955 153648 189360 0 5730
5732 0 374006 153526 189320 0 5731
5733 0 374253 153322 189240 0 5732
5734 0 374447 153224 189080 0 5733
5735 0 374429 153192 189040 0 5734
5736 0 374359 153065 188880 0 5735
5737 0 374294 153067 188680 0 5736
5738 5 374304 153227 188480 0 5737
5739 0 374484 153261 188400 0 5738
5740 5 374665 153295 188320 0 5739
5741 0 374694 153393 188160 0 5740
5742 0 374802 153380 188080 0 5741
5743 0 374910 153369 188000 0 5742
5744 0 375038 153339 187840 0 5743
5745 0 375021 153338 187800 0 5744
5746 0 374968 153336 187680 0 5745
5747 0 375358 153240 187560 0 5746
5748 0 375487 153208 187520 0 5747
5749 0 375568 153262 187360 0 5748
5750 0 375858 153487 187240 0 5749
5751 0 376459 153669 187080 0 5750
5752 0 376844 153852 186920 0 5751
5753 0 377040 153994 186720 0 5752
5754 0 377273 154042 186560 0 5753
5755 0 377656 154194 186400 0 5754
5756 0 377873 154344 186240 0 5755
5757 0 378039 154284 186080 0 5756
5758 0 378149 154152 185880 0 5757
5759 0 378151 154080 185720 0 5758
5760 0 378068 153992 185560 0 5759
5761 0 378242 153969 185400 0 5760
5762 0 378492 153937 185200 0 5761
5763 0 378855 153885 185000 0 5762
5764 0 379383 153708 184800 0 5763
5765 0 379826 153735 184680 0 5764
5766 0 380094 153653 184520 0 5765
5767 0 380408 153410 184320 0 5766
5768 0 380838 153331 184120 0 5767
5769 0 380960 153169 183960 0 5768
5770 0 381234 153098 183720 0 5769
5771 0 381537 153020 183520 0 5770
5772 0 381692 153044 183280 0 5771
5773 0 382017 153330 183120 0 5772
5774 0 382344 153571 182840 0 5773
5775 0 382667 153867 182600 0 5774
5776 0 382876 154161 182440 0 5775
5777 0 383175 154230 182280 0 5776
5778 0 383532 154567 182000 0 5777
5779 0 383742 154687 181880 0 5778
5780 0 383918 154734 181640 0 5779
5781 0 384070 154839 181480 0 5780
5782 0 384248 154854 181320 0 5781
5783 0 384469 154689 181240 0 5782
5784 0 384581 154828 181000 0 5783
5785 5 384969 155091 180520 0 5784
5786 0 385131 155201 180320 0 5785
5787 0 385163 155223 180280 0 5786
5788 0 385136 155317 180200 0 5787
5789 5 385067 155549 180000 0 5788
5790 0 385059 155631 179960 0 5789
5791 0 385119 155405 179800 0 5790
5792 0 385134 155350 179760 0 5791
5793 0 385198 155123 179600 0 5792
5794 0 385212 155070 179560 0 5793
5795 0 385284 154996 179520 0 5794
5796 0 385510 154787 179400 0 5795
5797 0 385730 154567 179280 0 5796
5798 0 385756 154691 179200 0 5797
5799 0 385781 154816 179120 0 5798
5800 5 385807 154938 179040 0 5799
5801 0 385338 155297 178840 0 5800
5802 0 385150 155439 178760 0 5801
5803 0 384960 155583 178680 0 5802
5804 0 384866 155656 178640 0 5803
5805 5 384753 155730 178600 0 5804
5806 0 384301 156018 178440 0 5805
5807 0 384340 156048 178360 0 5806
5808 5 384440 156120 178160 0 5807
5809 0 384461 156135 178120 0 5808
5810 0 384560 156208 177920 0 5809
5811 0 384661 156282 177720 0 5810
5812 0 384701 156312 177640 0 5811
5813 0 384663 156396 177560 0 5812
5814 0 384644 156437 177520 0 5813
5815 0 384573 156605 177360 0 5814
5816 0 384554 156647 177320 0 5815
5817 5 384647 157168 177200 0 5816
5818 5 384697 158628 177200 0 5817
5819 0 384847 158589 176880 0 5818
5820 0 384922 158570 176720 0 5819
5821 0 384994 158595 176600 0 5820
5822 0 385057 158593 176480 0 5821
5823 0 385072 158593 176440 0 5822
5824 0 385107 158616 176320 0 5823
5825 0 385051 158589 176240 0 5824
5826 0 385010 158530 176200 0 5825
5827 0 384995 158563 176160 0 5826
5828 0 385028 158458 176080 0 5827
5829 0 385153 158333 175840 0 5828
5830 6 385126 158408 175800 0 5829
5831 0 484349 272826 68800 218 4354
5832 0 484121 273136 68600 315 5831
5833 0 483911 273504 68360 307 5832
5834 0 483802 273809 68120 256 5833
5835 0 483560 274050 67800 150 5834
5836 0 483482 274215 67560 0 5835
5837 0 483527 274250 67320 135 5836
5838 0 483617 274328 67080 40 5837
5839 0 483938 274500 66960 40 5838
5840 0 484021 274766 66800 226 5839
5841 0 483966 274887 66600 190 5840
5842 0 484016 275128 66400 260 5841
5843 0 484131 275232 66200 260 5842
5844 0 483645 275079 66080 197 5843
5845 0 483678 275046 66040 197 5844
5846 5 483646 275117 65840 197 5845
5847 0 483447 275412 65640 157 5846
5848 0 483406 275464 65480 157 5847
5849 0 483386 275490 65400 157 5848
5850 0 483345 275846 65000 196 5849
5851 0 483377 275882 64560 32 5850
5852 0 483591 275716 64280 32 5851
5853 0 483404 275927 63720 32 5852
5854 5 483348 275920 63640 0 5853
5855 0 483385 275730 63280 0 5854
5856 0 483120 275688 63000 0 5855
5857 0 483096 275652 62880 0 5856
5858 0 483100 275643 62760 0 5857
5859 0 483106 275635 62680 0 5858
5860 0 483319 275569 62520 51 5859
5861 0 483207 275383 62320 124 5860
5862 0 482727 274863 62040 98 5861
5863 0 482695 274723 62000 124 5862
5864 0 482630 274599 61960 124 5863
5865 0 482603 274489 61920 124 5864
5866 5 482487 274210 61720 148 5865
5867 5 482242 273452 61720 150 5866
5868 5 481632 271461 61720 143 5867
5869 0 481206 271059 61840 166 5868
5870 5 479957 269527 61840 122 5869
5871 0 479263 268995 61800 137 5870
5872 5 479075 268823 61760 40 5871
5873 5 478337 268976 61760 124 5872
5874 5 477341 268483 61760 136 5873
5875 0 477308 268982 61280 0 5874
5876 5 477300 269083 61200 0 5875
5877 0 477089 269045 61160 0 5876
5878 0 476931 269069 61040 0 5877
5879 0 476464 269137 60920 0 5878
5880 5 476384 269148 60840 0 5879
5881 0 475972 269098 60800 0 5880
5882 0 476162 271158 60680 0 5881
5883 0 475579 269569 60640 0 5882
5884 0 475517 269480 60600 0 5883
5885 0 475247 269442 60560 0 5884
5886 0 474846 269274 60400 0 5885
5887 0 474366 268905 60320 0 5886
5888 0 473716 268689 60280 0 5887
5889 0 473129 268531 60200 0 5888
5890 0 473038 268387 60080 0 5889
5891 0 472783 268312 59880 0 5890
5892 0 472624 268264 59720 32 5891
5893 0 472466 268308 59560 0 5892
5894 0 472364 268333 59400 0 5893
5895 0 472244 268294 59280 75 5894
5896 0 472031 268421 59120 0 5895
5897 0 471801 268439 59080 0 5896
5898 0 471674 268553 59000 96 5897
5899 0 471392 268608 58840 0 5898
5900 0 471320 268632 58760 102 5899
5901 0 471147 268684 58600 96 5900
5902 0 470768 268740 58400 0 5901
5903 0 470389 268768 58280 0 5902
5904 0 470011 268644 58320 0 5903
5905 0 469715 268636 58480 128 5904
5906 0 469603 268820 58480 0 5905
5907 0 469155 268752 58520 60 5906
5908 5 468763 268404 58480 32 5907
5909 0 468568 268269 58440 32 5908
5910 5 468411 268192 58320 0 5909
5911 0 468377 268200 58240 0 5910
5912 0 468431 268336 58120 51 5911
5913 0 468536 268392 58080 51 5912
5914 0 468676 268400 57960 32 5913
5915 5 468892 268224 57880 0 5914
5916 0 468984 268228 57760 0 5915
5917 5 469255 268176 57640 0 5916
5918 0 469623 268164 57640 0 5917
5919 0 469814 268271 57680 0 5918
5920 0 469939 268165 57800 51 5919
5921 0 470223 268160 57840 51 5920
5922 0 470579 268426 57800 0 5921
5923 0 470646 268555 57680 0 5922
5924 5 470767 268666 57640 0 5923
5925 0 471004 268884 57560 0 5924
5926 5 471248 269056 57520 0 5925
5927 0 471539 269269 57400 80 5926
5928 0 471752 269436 57320 0 5927
5929 5 472009 269822 57240 0 5928
5930 5 471973 270539 57280 0 5929
5931 0 472033 270655 57240 131 5930
5932 5 472125 270774 57160 102 5931
5933 0 472527 271204 57040 0 5932
5934 0 472787 271476 57000 0 5933
5935 5 473000 271639 56960 0 5934
5936 0 473336 272132 56960 64 5935
5937 0 473520 272253 56920 91 5936
5938 0 473736 272572 56840 90 5937
5939 0 473807 272684 56760 0 5938
5940 5 473899 272912 56680 0 5939
5941 0 473828 272996 56640 0 5940
5942 0 473871 273079 56560 0 5941
5943 0 473890 273129 56520 75 5942
5944 0 473947 273300 56440 75 5943
5945 0 474008 273422 56320 0 5944
5946 0 474049 273428 56200 0 5945
5947 0 474111 273501 56080 0 5946
5948 0 474125 273544 55920 0 5947
5949 0 474115 273625 55800 0 5948
5950 0 474124 273716 55680 0 5949
5951 0 474147 273720 55600 0 5950
5952 0 474168 273728 55520 0 5951
5953 0 474152 273812 55440 0 5952
5954 0 474168 273835 55360 0 5953
5955 0 474151 273888 55240 0 5954
5956 0 474168 273903 55120 0 5955
5957 0 474080 273842 54960 0 5956
5958 0 474026 273823 54920 0 5957
5959 0 474003 273832 54840 0 5958
5960 6 473988 273849 54760 0 5959
5961 5 494528 264832 75520 256 5567
5962 0 494427 264658 75400 217 5961
5963 0 493908 264366 75160 32 5962
5964 0 493863 264247 74920 229 5963
5965 5 493773 264257 74800 229 5964
5966 0 493780 264270 74520 307 5965
5967 5 493858 264246 74480 307 5966
5968 0 494324 264101 74240 221 5967
5969 5 494748 264059 74200 204 5968
5970 0 494681 264007 74080 204 5969
5971 5 494533 264123 73840 245 5970
5972 0 494745 264215 73800 245 5971
5973 0 494857 264207 73680 267 5972
5974 0 495093 264267 73560 217 5973
5975 0 495117 264319 73480 217 5974
5976 0 495113 264351 73360 217 5975
5977 5 495149 264371 73280 219 5976
5978 0 495217 264343 73200 219 5977
5979 0 495217 264459 73080 175 5978
5980 0 495245 264503 72920 176 5979
5981 5 494921 264587 72840 108 5980
5982 0 495029 264639 72680 108 5981
5983 0 495273 264599 72480 120 5982
5984 5 495173 264527 72400 120 5983
5985 0 495309 264567 72280 120 5984
5986 5 495449 264651 72240 160 5985
5987 0 495729 264699 72080 168 5986
5988 0 495989 264839 71920 208 5987
5989 5 496101 264991 71720 0 5988
5990 0 496169 264999 71640 0 5989
5991 0 496277 265047 71480 315 5990
5992 0 496293 265143 71360 315 5991
5993 0 496305 265155 71240 315 5992
5994 5 496409 265059 71080 315 5993
5995 0 496421 265079 70960 315 5994
5996 0 496457 265035 70920 315 5995
5997 5 496524 265026 70880 268 5996
5998 5 496653 265007 70800 268 5997
5999 0 497033 264895 70760 178 5998
6000 0 497169 264851 70680 196 5999
6001 0 497297 264831 70600 196 6000
6002 0 497337 264815 70480 196 6001
6003 0 497285 264847 70240 178 6002
6004 0 497217 264899 70000 219 6003
6005 0 497169 264983 69840 227 6004
6006 0 497125 265071 69720 227 6005
6007 0 497145 265211 69480 237 6006
6008 0 497161 265347 69400 237 6007
6009 5 497113 265443 69240 237 6008
6010 5 497511 265468 68960 146 6009
6011 0 497568 265472 68920 134 6010
6012 0 497568 265472 68640 226 6011
6013 5 497440 265568 68480 256 6012
6014 0 497344 265344 68400 229 6013
6015 0 497248 265248 68360 240 6014
6016 0 497120 265120 68120 64 6015
6017 0 497024 264960 67920 137 6016
6018 5 497024 264864 67800 148 6017
6019 0 497024 264672 67600 81 6018
6020 0 496864 264512 67400 122 6019
6021 0 496704 264352 67200 198 6020
6022 5 496672 264320 67200 212 6021
6023 0 496608 264064 67200 166 6022
6024 0 496384 263904 67200 120 6023
6025 0 496160 263744 67200 98 6024
6026 0 495936 263616 67200 135 6025
6027 0 495680 263520 67280 136 6026
6028 0 495456 263360 67280 120 6027
6029 5 495296 263360 67320 98 6028
6030 0 495040 263296 67360 86 6029
6031 0 494784 263296 67360 81 6030
6032 0 494528 263296 67360 40 6031
6033 5 494400 263296 67360 32 6032
6034 0 494464 263040 67240 96 6033
6035 0 494208 263040 67200 96 6034
6036 0 493952 263008 67200 96 6035
6037 0 493696 263008 67240 96 6036
6038 0 493440 263008 67240 107 6037
6039 0 493184 262880 67280 86 6038
6040 0 492960 262688 67280 120 6039
6041 0 492704 262624 67200 128 6040
6042 0 492448 262624 67120 124 6041
6043 0 492192 262592 67160 124 6042
6044 0 491936 262560 67160 75 6043
6045 5 491776 262560 67160 32 6044
6046 0 491552 262464 67240 102 6045
6047 0 491360 262304 67280 139 6046
6048 0 491136 262208 67200 139 6047
6049 0 490976 262208 67000 101 6048
6050 5 490912 262240 66800 101 6049
6051 0 490688 262304 66640 81 6050
6052 0 490592 262464 66400 202 6051
6053 5 490528 262400 66280 228 6052
6054 0 490400 262592 66160 205 6053
6055 5 490240 262752 66120 156 6054
6056 0 490112 262976 66200 120 6055
6057 5 490048 263040 66240 120 6056
6058 0 489888 263200 66400 80 6057
6059 0 489696 263360 66480 86 6058
6060 0 489472 263520 66480 115 6059
6061 5 489216 263552 66440 124 6060
6062 0 489024 263712 66360 166 6061
6063 0 488864 263808 66160 139 6062
6064 0 488832 263968 65960 139 6063
6065 0 488832 264224 65920 64 6064
6066 5 488832 264416 65800 120 6065
6067 0 488800 264672 65800 120 6066
6068 0 488704 264928 65800 164 6067
6069 0 488704 265184 65800 150 6068
6070 0 488800 265440 65800 124 6069
6071 0 488832 265696 65760 120 6070
6072 0 488832 265952 65800 150 6071
6073 0 488832 266176 65920 75 6072
6074 0 488800 266432 65960 40 6073
6075 0 488640 266656 65880 90 6074
6076 0 488384 266752 65760 81 6075
6077 0 488128 266784 65720 71 6076
6078 0 487872 266784 65720 40 6077
6079 0 487648 266592 65720 64 6078
6080 0 487680 266208 65720 32 6079
6081 0 487520 265984 65640 75 6080
6082 0 487296 265824 65640 40 6081
6083 0 487072 265728 65800 107 6082
6084 0 486816 265632 65800 96 6083
6085 0 486592 265664 65680 81 6084
6086 6 486464 265696 65600 75 6085
6087 5 502480 249367 78760 270 5151
6088 0 501907 249041 78920 284 6087
6089 0 501824 248769 79240 335 6088
6090 0 501972 248570 79400 256 6089
6091 0 501911 248667 79720 32 6090
6092 0 501909 248733 80000 32 6091
6093 5 502592 249555 80360 178 6092
6094 0 501868 248353 80360 257 6093
6095 0 502424 247650 80360 197 6094
6096 5 503765 247117 80360 0 6095
6097 0 503847 246651 80240 0 6096
6098 0 504711 245664 80200 51 6097
6099 5 504769 245250 80080 81 6098
6100 0 504880 244669 79920 131 6099
6101 0 504871 244147 79600 137 6100
6102 0 504867 243613 79320 102 6101
6103 0 504993 243770 79160 102 6102
6104 5 505076 243709 79040 128 6103
6105 0 505301 243590 79000 168 6104
6106 0 506184 243195 78680 178 6105
6107 0 506583 242706 78360 0 6106
6108 0 506622 242767 78080 0 6107
6109 0 506845 242774 77800 0 6108
6110 0 507301 242575 77560 0 6109
6111 5 507991 242491 77560 0 6110
6112 5 508029 242492 77520 0 6111
6113 0 508250 242459 77360 0 6112
6114 0 508384 242715 77120 0 6113
6115 0 508580 242844 76960 0 6114
6116 0 508895 242810 76800 0 6115
6117 5 508921 242737 76680 0 6116
6118 0 508939 242631 76520 0 6117
6119 0 508840 242486 76240 0 6118
6120 0 508697 242541 75880 0 6119
6121 0 508861 242704 75640 0 6120
6122 0 509288 242874 75400 0 6121
6123 5 509748 243535 75400 0 6122
6124 0 509700 243424 75160 0 6123
6125 0 509476 243306 74840 0 6124
6126 0 509296 243235 74560 0 6125
6127 0 509306 243152 74240 0 6126
6128 0 509289 243275 73880 0 6127
6129 0 509257 243579 73560 0 6128
6130 0 509211 244054 73320 245 6129
6131 5 509121 244666 73000 217 6130
6132 5 509189 244628 72960 217 6131
6133 0 508746 244764 72720 178 6132
6134 5 508673 244821 72560 115 6133
6135 0 508506 244869 72360 122 6134
6136 0 508393 244852 72280 71 6135
6137 0 508337 244939 72120 71 6136
6138 5 508292 244962 72000 202 6137
6139 0 508128 245151 71960 196 6138
6140 0 508089 245339 71840 150 6139
6141 0 507831 245551 71720 150 6140
6142 0 507432 245565 71560 214 6141
6143 5 507183 245377 71440 175 6142
6144 0 506361 245333 71400 164 6143
6145 5 506135 245389 71440 40 6144
6146 0 505755 245221 71400 206 6145
6147 0 505639 245145 71240 189 6146
6148 0 505304 244980 71080 120 6147
6149 5 505163 244816 71040 164 6148
6150 0 505122 244878 70880 164 6149
6151 0 505182 244898 70760 164 6150
6152 5 505190 244888 70640 164 6151
6153 0 505128 244852 70440 0 6152
6154 0 505308 244872 70320 0 6153
6155 0 505441 244864 70160 137 6154
6156 0 505452 244856 70000 154 6155
6157 5 505457 244856 69920 154 6156
6158 5 505464 244777 69840 154 6157
6159 0 505632 245152 69360 176 6158
6160 5 505632 245280 69120 288 6159
6161 0 505472 245120 68920 245 6160
6162 0 505248 245216 68800 134 6161
6163 0 504992 245280 68760 122 6162
6164 0 504768 245216 68600 91 6163
6165 5 504608 245184 68400 141 6164
6166 0 504448 245344 68200 140 6165
6167 0 504352 245440 67960 203 6166
6168 0 504288 245536 67720 217 6167
6169 5 504256 245568 67680 221 6168
6170 0 504128 245792 67640 160 6169
6171 0 503936 245984 67640 150 6170
6172 0 503744 246080 67440 96 6171
6173 0 503520 246176 67320 122 6172
6174 0 503264 246240 67280 120 6173
6175 0 503040 246336 67160 160 6174
6176 5 502976 246400 67040 154 6175
6177 0 502816 246400 66800 60 6176
6178 0 502656 246400 66600 86 6177
6179 0 502432 246400 66400 122 6178
6180 0 502208 246400 66280 80 6179
6181 0 501984 246400 66160 60 6180
6182 0 501824 246560 65960 122 6181
6183 0 501664 246688 65800 154 6182
6184 5 501472 246752 65720 212 6183
6185 5 501312 246912 65720 272 6184
6186 0 501056 247008 65720 217 6185
6187 0 500832 247168 65720 260 6186
6188 5 500800 247200 65680 279 6187
6189 0 500800 247456 65680 189 6188
6190 0 500704 247680 65600 64 6189
6191 0 500544 247840 65480 122 6190
6192 5 500512 247872 65480 137 6191
6193 0 500352 247872 65280 96 6192
6194 0 500128 247872 65120 139 6193
6195 0 499872 247904 65040 108 6194
6196 0 499616 247936 64960 75 6195
6197 0 499360 247936 64960 32 6196
6198 0 499104 247936 65080 45 6197
6199 5 498976 247936 65120 60 6198
6200 0 498720 248064 65080 75 6199
6201 0 498560 248224 64920 108 6200
6202 0 498368 248416 64880 51 6201
6203 0 498240 248640 64720 98 6202
6204 0 498336 248800 64520 98 6203
6205 0 498368 248960 64320 64 6204
6206 6 498368 248992 64280 81 6205
6207 0 492619 250681 58280 172 212
6208 0 493164 251302 58080 197 6207
6209 0 493826 251897 57840 189 6208
6210 0 494475 252613 57560 219 6209
6211 0 494800 253145 57400 186 6210
6212 0 494679 254175 57400 197 6211
6213 0 494638 255881 57400 212 6212
6214 0 495113 256457 57400 230 6213
6215 0 495364 256877 57440 197 6214
6216 5 495359 258303 57440 120 6215
6217 0 494032 258860 57440 221 6216
6218 0 492905 259734 57440 245 6217
6219 0 492400 259925 57720 200 6218
6220 0 492013 259964 57960 207 6219
6221 0 491589 260051 58200 189 6220
6222 0 491306 260111 58440 200 6221
6223 0 490993 260065 58680 312 6222
6224 0 490940 260061 58720 312 6223
6225 5 490801 260149 59000 280 6224
6226 0 490605 260160 59240 280 6225
6227 0 490613 260268 59360 280 6226
6228 0 490619 260339 59440 310 6227
6229 0 490600 260409 59480 262 6228
6230 5 490722 261035 59640 239 6229
6231 0 490790 261340 59720 240 6230
6232 0 490702 261598 59880 217 6231
6233 0 490770 261642 59920 217 6232
6234 5 491050 261813 60080 81 6233
6235 5 491267 261977 60200 40 6234
6236 5 491245 262390 60440 91 6235
6237 5 491260 262596 60520 81 6236
6238 5 490105 264075 60520 32 6237
6239 0 490470 264762 60400 185 6238
6240 5 490591 264991 60360 108 6239
6241 0 490055 264269 60320 141 6240
6242 0 489998 264194 60240 136 6241
6243 0 489928 264111 60120 136 6242
6244 0 489807 264082 60080 148 6243
6245 0 489314 263996 59920 166 6244
6246 0 489222 264053 59800 166 6245
6247 0 489037 264109 59720 166 6246
6248 0 488822 264260 59600 140 6247
6249 0 488976 264307 59560 140 6248
6250 0 489120 264408 59480 140 6249
6251 5 489305 264508 59360 120 6250
6252 5 489535 264984 59280 102 6251
6253 0 489544 265127 59200 102 6252
6254 0 489336 265547 59200 75 6253
6255 0 489273 265688 59120 75 6254
6256 0 489149 265893 59000 135 6255
6257 0 489177 266140 58880 150 6256
6258 5 489072 266413 58720 107 6257
6259 5 489070 266473 58680 0 6258
6260 0 489069 266597 58600 51 6259
6261 5 489101 267020 58640 101 6260
6262 0 489102 267168 58560 101 6261
6263 0 489203 267392 58440 75 6262
6264 0 489376 267492 58360 51 6263
6265 5 489550 267559 58160 64 6264
6266 0 489338 267991 58160 80 6265
6267 0 489165 268237 58120 120 6266
6268 0 489045 268340 58040 98 6267
6269 0 488940 268544 57920 60 6268
6270 0 488856 268821 57760 32 6269
6271 0 488123 268912 57720 80 6270
6272 0 487887 268817 57640 86 6271
6273 0 487887 268816 57600 86 6272
6274 0 487868 268948 57560 51 6273
6275 0 487848 269052 57480 51 6274
6276 0 487811 269080 57360 64 6275
6277 0 487833 269116 57240 64 6276
6278 0 487741 269103 57120 64 6277
6279 0 487635 269224 57000 91 6278
6280 0 487510 269296 56840 91 6279
6281 0 487456 269321 56760 91 6280
6282 0 487394 269360 56680 91 6281
6283 0 487306 269352 56520 0 6282
6284 0 487373 269452 56440 0 6283
6285 5 487314 269604 56320 0 6284
6286 0 487206 269820 56200 0 6285
6287 5 487250 270064 56160 0 6286
6288 0 487248 270200 56080 0 6287
6289 0 487260 270324 55960 0 6288
6290 0 487218 270483 55800 0 6289
6291 0 487063 270537 55600 0 6290
6292 0 486908 270579 55400 0 6291
6293 0 486876 270551 55200 0 6292
6294 0 486848 270631 55080 0 6293
6295 0 486838 270600 54960 0 6294
6296 0 486862 270639 54880 0 6295
6297 0 486898 270656 54840 0 6296
6298 0 486895 270660 54760 0 6297
6299 0 486912 270709 54640 0 6298
6300 0 486912 270756 54440 0 6299
6301 0 486900 270760 54320 0 6300
6302 0 486880 270780 54120 0 6301
6303 0 486856 270956 53880 0 6302
6304 0 486794 271083 53800 0 6303
6305 0 486805 271179 53680 0 6304
6306 0 486815 271220 53560 0 6305
6307 0 487003 271294 53440 0 6306
6308 0 486792 271424 53320 0 6307
6309 0 486814 271495 53200 0 6308
6310 0 486777 271508 53040 0 6309
6311 6 486704 271526 52920 0 6310
6312 0 389109 136112 185640 0 3132
6313 0 389150 136158 185400 0 6312
6314 0 389084 136335 185240 0 6313
6315 0 389209 136296 184960 0 6314
6316 0 389247 136266 184800 0 6315
6317 0 389404 136360 184560 0 6316
6318 0 389794 136234 184280 0 6317
6319 0 390213 136051 184000 0 6318
6320 0 390753 136098 183680 0 6319
6321 0 390994 136156 183440 0 6320
6322 0 391300 136387 183160 0 6321
6323 0 391424 136772 182800 0 6322
6324 0 391652 137194 182560 0 6323
6325 0 391952 137498 182400 0 6324
6326 5 392133 137838 182120 0 6325
6327 0 392237 138133 182080 0 6326
6328 0 392317 138375 181880 0 6327
6329 0 392458 138474 181680 0 6328
6330 0 392927 138838 181200 0 6329
6331 0 393106 139918 181200 0 6330
6332 0 393138 139954 181160 0 6331
6333 0 393296 140142 180960 0 6332
6334 0 393376 140313 180880 0 6333
6335 0 393509 140666 180800 0 6334
6336 5 393849 141401 180840 0 6335
6337 0 393743 141745 181040 0 6336
6338 5 393724 141875 181080 0 6337
6339 5 393622 142202 181200 0 6338
6340 5 393564 143233 181240 0 6339
6341 0 393531 143702 181440 0 6340
6342 0 393431 143883 181840 0 6341
6343 0 393251 144506 182040 0 6342
6344 0 393190 143894 182200 0 6343
6345 0 393066 143886 182440 0 6344
6346 0 393086 144071 182640 0 6345
6347 0 392959 144046 182880 0 6346
6348 0 392845 144120 183080 0 6347
6349 0 392698 144502 183480 0 6348
6350 0 392646 144782 183680 0 6349
6351 0 392686 145194 183880 0 6350
6352 0 392849 146022 184240 0 6351
6353 0 392899 147050 184680 0 6352
6354 0 392915 147788 185120 0 6353
6355 0 392864 148121 185320 0 6354
6356 0 392762 148539 185640 0 6355
6357 0 392529 148894 185840 0 6356
6358 0 392434 149002 186000 0 6357
6359 0 392323 149206 186080 0 6358
6360 0 392253 149333 186120 0 6359
6361 5 392116 149586 186200 0 6360
6362 5 391639 150355 186240 0 6361
6363 0 391170 151270 186200 0 6362
6364 0 391191 151342 186120 0 6363
6365 0 391246 151519 186000 0 6364
6366 0 391307 151542 185800 0 6365
6367 0 391263 151530 185600 0 6366
6368 0 391387 151533 185480 0 6367
6369 0 391427 151534 185440 0 6368
6370 0 391506 151588 185400 0 6369
6371 0 391650 151482 185240 0 6370
6372 0 391659 151394 185080 0 6371
6373 0 391718 151373 184840 0 6372
6374 0 391759 151302 184720 0 6373
6375 0 391707 151166 184440 0 6374
6376 0 391565 151050 184240 0 6375
6377 0 391555 151060 184080 0 6376
6378 0 391344 150961 183920 0 6377
6379 0 391291 150937 183880 0 6378
6380 0 391216 150899 183840 0 6379
6381 0 391148 150851 183800 0 6380
6382 0 391062 150796 183720 0 6381
6383 0 391043 150790 183680 0 6382
6384 0 391324 150765 183520 0 6383
6385 5 391318 150879 183440 0 6384
6386 0 391347 150883 183240 0 6385
6387 0 391464 151018 183080 0 6386
6388 0 391543 151026 183000 0 6387
6389 0 391574 151075 182880 0 6388
6390 0 391364 151098 182680 0 6389
6391 0 391305 151194 182600 0 6390
6392 5 391247 151367 182440 0 6391
6393 0 391405 151495 182240 0 6392
6394 5 391570 151571 182120 0 6393
6395 5 391998 151814 182080 0 6394
6396 0 391978 151927 181920 0 6395
6397 0 391987 152091 181760 0 6396
6398 0 392115 152171 181520 0 6397
6399 0 392280 152143 181320 0 6398
6400 0 392432 151972 181120 0 6399
6401 0 392476 151923 181080 0 6400
6402 0 392575 151746 180920 0 6401
6403 0 392580 151687 180680 0 6402
6404 0 392811 151694 180480 0 6403
6405 0 393084 151847 180320 0 6404
6406 0 393112 151811 180160 0 6405
6407 0 393134 151820 180120 0 6406
6408 0 393066 151803 180080 0 6407
6409 0 393063 151749 180040 0 6408
6410 0 393187 151720 179840 0 6409
6411 0 393359 151736 179640 0 6410
6412 0 393560 151879 179440 0 6411
6413 0 393716 151830 179240 0 6412
6414 6 393731 151839 179080 0 6413
6415 0 363821 150173 193120 0 3201
6416 0 362660 150421 192720 0 6415
6417 0 362016 150618 192560 0 6416
6418 0 361925 150625 192520 0 6417
6419 0 361827 150627 192480 0 6418
6420 5 361433 150628 192320 0 6419
6421 0 360664 150802 192080 0 6420
6422 0 359995 150777 191840 0 6421
6423 5 359308 150727 191800 0 6422
6424 0 359238 150691 191760 0 6423
6425 0 358952 150538 191600 0 6424
6426 0 358666 150386 191440 0 6425
6427 0 358595 150346 191400 0 6426
6428 5 358279 150310 191320 0 6427
6429 0 358127 150297 191280 0 6428
6430 0 358104 150290 191240 0 6429
6431 0 358076 150276 191200 0 6430
6432 0 357980 150253 191040 0 6431
6433 5 357910 150236 190920 0 6432
6434 0 357859 150221 190840 0 6433
6435 0 357813 150209 190760 0 6434
6436 0 357693 150172 190720 0 6435
6437 5 357573 150133 190680 0 6436
6438 0 357216 150025 190560 0 6437
6439 0 356973 149951 190480 0 6438
6440 0 356927 149941 190440 0 6439
6441 0 356841 149928 190360 0 6440
6442 5 356793 149918 190320 0 6441
6443 0 356545 150001 190040 0 6442
6444 0 356440 150035 189920 0 6443
6445 0 356333 150071 189800 0 6444
6446 5 356226 150106 189680 0 6445
6447 0 356102 150107 189640 0 6446
6448 5 355480 150111 189440 0 6447
6449 0 355231 150112 189360 0 6448
6450 0 354297 149609 189120 0 6449
6451 0 352905 149526 188920 0 6450
6452 0 352642 149480 188760 0 6451
6453 0 352509 149454 188680 0 6452
6454 0 351427 149492 188480 0 6453
6455 0 351313 149479 188440 0 6454
6456 5 351198 149472 188400 0 6455
6457 0 350853 149439 188280 0 6456
6458 0 350706 149458 188120 0 6457
6459 0 350668 149475 188080 0 6458
6460 0 350633 149468 188040 0 6459
6461 0 350579 149537 187960 0 6460
6462 0 350552 149575 187920 0 6461
6463 0 350474 149673 187800 0 6462
6464 5 350395 149779 187680 0 6463
6465 0 349823 149789 187480 0 6464
6466 0 349250 149802 187280 0 6465
6467 0 349021 149807 187200 0 6466
6468 5 347500 149735 187200 0 6467
6469 0 347228 149474 187080 0 6468
6470 0 347050 149305 187000 0 6469
6471 5 346413 148685 186720 0 6470
6472 5 344153 148139 186720 0 6471
6473 5 343181 147809 186720 0 6472
6474 5 342511 148035 186520 0 6473
6475 0 342108 148172 186400 0 6474
6476 5 341975 148217 186360 0 6475
6477 5 340214 148912 186360 0 6476
6478 0 340170 148897 186320 0 6477
6479 0 339911 148793 186080 0 6478
6480 0 339740 148731 185920 0 6479
6481 0 339609 148683 185800 0 6480
6482 0 339566 148670 185760 0 6481
6483 0 339392 148604 185600 0 6482
6484 0 339386 148662 185560 0 6483
6485 0 339379 148774 185480 0 6484
6486 0 339368 148894 185400 0 6485
6487 0 339356 149005 185320 0 6486
6488 5 339178 148831 185280 0 6487
6489 0 338999 148657 185240 0 6488
6490 0 339021 148523 185200 0 6489
6491 0 339063 148306 185160 0 6490
6492 0 339127 148162 185120 0 6491
6493 0 339126 147968 185040 0 6492
6494 0 339088 147817 185000 0 6493
6495 0 338983 147737 184960 0 6494
6496 0 338959 147703 184880 0 6495
6497 0 338878 147615 184840 0 6496
6498 0 338838 147519 184760 0 6497
6499 0 338775 147457 184680 0 6498
6500 0 338756 147436 184600 0 6499
6501 0 338638 147372 184560 0 6500
6502 0 338527 147307 184520 0 6501
6503 0 338478 147208 184440 0 6502
6504 0 338407 147194 184400 0 6503
6505 0 338327 147137 184360 0 6504
6506 0 338278 147088 184320 0 6505
6507 0 338179 147024 184240 0 6506
6508 0 338040 146937 184200 0 6507
6509 0 337910 146884 184160 0 6508
6510 0 337630 146704 184120 0 6509
6511 0 337555 146626 184080 0 6510
6512 0 337449 146576 184040 0 6511
6513 0 337521 146564 184000 0 6512
6514 6 337565 146532 183960 0 6513
6515 0 489025 265848 72360 101 4337
6516 5 489015 265665 72040 135 6515
6517 5 488620 265272 71960 32 6516
6518 0 488658 265270 71880 32 6517
6519 0 488611 265291 71720 186 6518
6520 0 488484 265461 71560 186 6519
6521 0 488435 265592 71320 178 6520
6522 5 488383 265534 71200 189 6521
6523 0 488330 265499 71120 0 6522
6524 0 488277 265467 71040 197 6523
6525 0 488255 265418 70960 0 6524
6526 0 488220 265347 70840 197 6525
6527 0 488025 265277 70600 157 6526
6528 0 487922 265270 70440 0 6527
6529 0 487742 265306 70200 0 6528
6530 5 487598 265300 70000 0 6529
6531 0 487529 265239 69920 0 6530
6532 0 487506 265182 69760 0 6531
6533 0 487458 265186 69560 0 6532
6534 5 487486 265134 69440 0 6533
6535 0 487372 265269 69320 0 6534
6536 0 487339 265318 69120 0 6535
6537 5 487332 265327 69080 0 6536
6538 5 487305 265373 68920 0 6537
6539 0 487068 265754 68880 0 6538
6540 5 486768 265964 68720 0 6539
6541 0 486939 265585 68680 0 6540
6542 0 486963 265614 68520 0 6541
6543 0 486991 265630 68360 0 6542
6544 0 486903 265612 68200 0 6543
6545 0 486779 265561 68080 0 6544
6546 0 486652 265508 67880 0 6545
6547 0 486614 265281 67720 160 6546
6548 5 486659 265225 67680 0 6547
6549 5 486704 265173 67640 0 6548
6550 0 486728 265123 67560 0 6549
6551 0 486322 265135 67440 0 6550
6552 5 486082 265254 67400 0 6551
6553 0 486274 265113 67320 0 6552
6554 0 486076 265234 67080 0 6553
6555 0 485935 265427 66800 0 6554
6556 0 485881 265344 66640 0 6555
6557 5 485825 265131 66440 0 6556
6558 0 485719 265267 66360 0 6557
6559 0 485594 265384 66240 0 6558
6560 5 485469 265558 66080 0 6559
6561 0 485360 265397 66040 0 6560
6562 0 485300 265423 65880 0 6561
6563 0 485263 265371 65720 0 6562
6564 0 485251 265289 65640 0 6563
6565 0 485391 264814 65400 0 6564
6566 0 485703 264671 65280 0 6565
6567 5 485887 264551 65240 0 6566
6568 5 485619 264409 65080 0 6567
6569 5 485474 264584 65000 0 6568
6570 5 484939 265207 64960 0 6569
6571 0 484871 265606 64880 140 6570
6572 0 485065 265751 64840 0 6571
6573 0 485058 266286 64800 51 6572
6574 0 485003 266478 64760 0 6573
6575 0 484899 267210 64680 0 6574
6576 0 485114 267458 64560 0 6575
6577 0 485097 267737 64440 80 6576
6578 5 484959 267911 64360 0 6577
6579 0 484843 268165 64400 0 6578
6580 0 484698 268355 64520 0 6579
6581 5 484373 268721 64680 102 6580
6582 5 483853 269173 64720 107 6581
6583 0 483711 269417 64680 90 6582
6584 5 483736 269877 64600 0 6583
6585 0 484273 270480 64560 0 6584
6586 0 484566 270697 64520 0 6585
6587 0 484609 270726 64480 0 6586
6588 0 484650 270755 64440 80 6587
6589 0 484861 270892 64360 0 6588
6590 0 485267 271064 64280 120 6589
6591 0 485420 270887 64200 0 6590
6592 5 485494 271062 64120 120 6591
6593 0 485512 270680 64080 102 6592
6594 0 485708 270594 64040 64 6593
6595 0 485814 270643 63960 64 6594
6596 0 485922 270703 63840 64 6595
6597 5 486010 270776 63680 64 6596
6598 0 485991 270725 63640 64 6597
6599 0 485930 270769 63560 64 6598
6600 0 485776 270845 63440 0 6599
6601 0 485719 270914 63320 0 6600
6602 0 485538 271006 63200 0 6601
6603 0 485442 271165 63080 0 6602
6604 0 485404 271334 63000 0 6603
6605 0 485393 271423 62880 0 6604
6606 0 485569 271732 62720 0 6605
6607 6 485698 271960 62680 0 6606
6608 0 359296 163764 185040 0 3273
6609 0 359295 163764 185000 0 6608
6610 0 359247 163772 184960 0 6609
6611 5 359361 163766 184920 0 6610
6612 0 358521 163854 184880 0 6611
6613 0 358328 163877 184840 0 6612
6614 5 358184 163958 184800 0 6613
6615 0 357800 164077 184760 0 6614
6616 0 357752 164084 184720 0 6615
6617 0 357704 164085 184680 0 6616
6618 0 357664 164111 184640 0 6617
6619 0 357664 163997 184600 0 6618
6620 0 357648 163983 184520 0 6619
6621 0 357408 163932 184440 0 6620
6622 0 356984 164061 184400 0 6621
6623 0 356481 164158 184360 0 6622
6624 5 356328 164156 184320 0 6623
6625 0 356224 164188 184280 0 6624
6626 0 356208 164182 184240 0 6625
6627 0 356241 164085 184200 0 6626
6628 5 356261 164040 184160 0 6627
6629 0 354918 164605 184120 0 6628
6630 5 354952 164529 184040 0 6629
6631 0 355046 164526 183880 0 6630
6632 0 354911 164471 183760 0 6631
6633 0 354890 164576 183640 0 6632
6634 0 354933 164636 183480 0 6633
6635 0 354922 164714 183360 0 6634
6636 0 354794 164865 183200 0 6635
6637 0 354563 165029 182960 0 6636
6638 0 354382 165458 182840 0 6637
6639 0 354056 165979 182600 0 6638
6640 0 353756 166335 182480 0 6639
6641 0 353382 166695 182120 0 6640
6642 0 353035 167022 181760 0 6641
6643 0 352888 167094 181560 0 6642
6644 0 352778 167169 181400 0 6643
6645 0 352744 167040 181280 0 6644
6646 0 352653 167145 181040 0 6645
6647 0 352504 167121 180760 0 6646
6648 0 352330 167005 180440 0 6647
6649 0 352026 166972 180160 0 6648
6650 0 351760 167046 179960 0 6649
6651 0 351722 167258 179720 0 6650
6652 0 351685 167465 179480 0 6651
6653 0 351500 167653 179280 0 6652
6654 0 351323 167825 179040 0 6653
6655 0 351215 167908 178800 0 6654
6656 0 350984 168197 178480 0 6655
6657 0 350768 168331 178320 0 6656
6658 0 350680 168514 178120 0 6657
6659 0 350747 168597 178040 0 6658
6660 0 350691 168746 177920 0 6659
6661 0 350652 168764 177840 0 6660
6662 0 350643 168814 177760 0 6661
6663 0 350600 168850 177720 0 6662
6664 0 350505 168914 177560 0 6663
6665 0 350500 169059 177440 0 6664
6666 0 350479 169175 177360 0 6665
6667 0 350408 169315 177280 0 6666
6668 5 349830 169764 177240 0 6667
6669 0 349832 169793 177120 0 6668
6670 0 349824 169800 177080 0 6669
6671 0 349819 169803 177040 0 6670
6672 5 349806 169778 177000 0 6671
6673 0 349907 169748 176880 0 6672
6674 0 349813 170304 176800 0 6673
6675 5 349896 170798 176760 0 6674
6676 5 350350 171536 176680 0 6675
6677 0 350959 172464 176720 0 6676
6678 0 351178 172967 176920 0 6677
6679 5 351383 173471 176960 0 6678
6680 0 351409 173563 177160 0 6679
6681 0 351521 173593 177320 0 6680
6682 0 351818 173776 177480 0 6681
6683 0 352122 173783 177560 0 6682
6684 0 352319 173671 177720 0 6683
6685 5 352453 173715 177760 0 6684
6686 0 352165 173668 177800 0 6685
6687 0 352062 173688 178040 0 6686
6688 0 352109 173691 178160 0 6687
6689 0 352266 173720 178320 0 6688
6690 0 352498 173705 178520 0 6689
6691 0 352533 173697 178560 0 6690
6692 0 352606 173679 178640 0 6691
6693 6 352597 173667 178680 0 6692
6694 0 480860 274098 64440 150 4373
6695 0 481081 273966 64200 128 6694
6696 0 480944 273870 63920 120 6695
6697 5 480709 273874 63800 91 6696
6698 0 480420 273856 63640 32 6697
6699 0 480074 273652 63360 32 6698
6700 0 479915 273465 63160 32 6699
6701 5 479884 273483 63120 32 6700
6702 0 479758 273555 62960 0 6701
6703 0 479738 273580 62880 0 6702
6704 0 479689 273642 62680 0 6703
6705 0 479838 273704 62560 0 6704
6706 0 479888 273725 62520 0 6705
6707 5 479659 273709 62320 0 6706
6708 0 479568 273703 62240 0 6707
6709 5 479480 273758 62120 0 6708
6710 0 479270 273841 62080 0 6709
6711 0 479106 273910 62000 0 6710
6712 0 478917 274126 61920 0 6711
6713 0 478897 274132 61800 0 6712
6714 0 478724 274157 61640 0 6713
6715 0 478639 274183 61520 0 6714
6716 0 478514 274228 61360 0 6715
6717 0 478308 274192 61120 0 6716
6718 0 478237 274063 60960 0 6717
6719 0 478176 274010 60920 0 6718
6720 0 478102 273925 60880 0 6719
6721 0 477880 273626 60760 0 6720
6722 0 477911 274424 60640 0 6721
6723 0 477748 274433 60560 0 6722
6724 0 477779 274549 60400 0 6723
6725 5 477813 274604 60160 0 6724
6726 0 477331 274596 59960 0 6725
6727 0 476890 274541 59760 0 6726
6728 0 476798 274529 59680 0 6727
6729 0 476642 274592 59520 0 6728
6730 0 476647 274666 59480 0 6729
6731 0 476539 274548 59440 0 6730
6732 0 476283 274456 59280 0 6731
6733 0 476058 274413 59200 0 6732
6734 0 475833 274345 59040 0 6733
6735 0 475610 274326 58960 0 6734
6736 0 475109 274356 58880 0 6735
6737 0 474706 274334 58720 0 6736
6738 0 474531 274329 58520 0 6737
6739 0 474353 274329 58320 0 6738
6740 0 474150 274358 58040 0 6739
6741 0 474219 274252 57800 0 6740
6742 0 474331 274262 57640 0 6741
6743 0 474492 274403 57400 107 6742
6744 0 474506 274298 57200 128 6743
6745 0 474449 274205 57120 107 6744
6746 5 474327 274113 57080 107 6745
6747 0 474419 274029 56960 128 6746
6748 0 474499 274153 56840 128 6747
6749 0 474506 274257 56680 104 6748
6750 0 474562 274286 56520 128 6749
6751 0 474531 274302 56400 128 6750
6752 0 474591 274363 56320 148 6751
6753 0 474620 274372 56160 148 6752
6754 0 474627 274372 56120 148 6753
6755 0 474683 274387 56040 140 6754
6756 0 474859 274420 55880 135 6755
6757 0 475064 274494 55680 128 6756
6758 5 475152 274547 55600 115 6757
6759 0 474948 274467 55560 128 6758
6760 0 474912 274455 55440 128 6759
6761 0 474900 274378 55360 128 6760
6762 0 474912 274282 55200 81 6761
6763 0 474923 274171 55040 98 6762
6764 0 474993 274033 54920 60 6763
6765 0 474993 273976 54800 60 6764
6766 0 475040 273904 54760 60 6765
6767 0 475068 273856 54640 64 6766
6768 0 475107 273826 54520 64 6767
6769 0 475168 273803 54400 108 6768
6770 0 475191 273783 54280 108 6769
6771 0 475461 273808 54240 122 6770
6772 0 475515 273902 54080 107 6771
6773 0 475500 273987 53920 107 6772
6774 0 475612 274135 53800 81 6773
6775 0 475691 274274 53640 75 6774
6776 0 475640 274312 53520 81 6775
6777 0 475762 274409 53480 75 6776
6778 5 475838 274476 53400 0 6777
6779 6 475750 274476 53240 0 6778
6780 5 498712 260554 79320 154 5007
6781 0 498695 260690 79120 124 6780
6782 0 498724 261011 78800 141 6781
6783 0 498567 261409 78520 157 6782
6784 0 498350 261601 78280 172 6783
6785 0 498206 261633 78080 168 6784
6786 0 498102 261609 77920 124 6785
6787 0 497942 261609 77760 124 6786
6788 5 497538 261601 77640 186 6787
6789 5 497318 261549 77520 163 6788
6790 0 497498 261601 77440 186 6789
6791 5 497590 261673 77280 186 6790
6792 5 497866 261681 77080 51 6791
6793 0 498058 261741 77000 0 6792
6794 0 498350 261673 76880 0 6793
6795 0 498424 261621 76760 0 6794
6796 0 498424 261525 76600 0 6795
6797 5 498520 261557 76560 0 6796
6798 0 498624 261385 76480 0 6797
6799 0 498624 261465 76280 0 6798
6800 0 498672 261341 76080 0 6799
6801 0 498668 261225 75920 0 6800
6802 0 498788 261177 75760 0 6801
6803 0 498764 261105 75720 0 6802
6804 0 498764 261081 75560 0 6803
6805 0 498728 261029 75320 0 6804
6806 0 498744 260949 75120 0 6805
6807 0 498772 260893 74960 0 6806
6808 0 498712 260801 74800 0 6807
6809 0 498716 260797 74600 0 6808
6810 0 498792 260757 74440 120 6809
6811 0 498888 260765 74240 120 6810
6812 5 499048 260685 74160 120 6811
6813 0 499088 260661 74000 120 6812
6814 0 499164 260749 73880 206 6813
6815 0 499184 260817 73720 148 6814
6816 0 499192 260901 73560 148 6815
6817 0 499252 260953 73360 131 6816
6818 0 499332 260893 73240 131 6817
6819 0 499360 260845 73040 128 6818
6820 0 499472 260825 72880 0 6819
6821 0 499444 260797 72680 0 6820
6822 5 499468 260773 72520 0 6821
6823 0 499180 260773 72480 0 6822
6824 0 498948 260817 72360 0 6823
6825 5 498848 260861 72200 0 6824
6826 0 499256 260821 72160 0 6825
6827 0 499344 260769 72080 0 6826
6828 0 499364 260745 71800 0 6827
6829 0 499444 260777 71640 0 6828
6830 5 499740 260457 71560 32 6829
6831 0 499872 260325 71480 32 6830
6832 0 499908 260381 71320 71 6831
6833 5 500112 260405 71160 71 6832
6834 5 500549 260033 71080 0 6833
6835 0 500589 259985 70800 163 6834
6836 0 500613 259949 70680 178 6835
6837 0 500593 259933 70640 178 6836
6838 0 500573 259917 70600 178 6837
6839 5 501041 259177 70600 153 6838
6840 0 501009 259265 70560 153 6839
6841 0 501057 259297 70520 153 6840
6842 0 501065 259305 70320 153 6841
6843 5 501065 259305 70240 153 6842
6844 5 501065 259305 70200 153 6843
6845 0 500857 259593 70120 190 6844
6846 0 500697 259793 70080 178 6845
6847 5 500505 259945 70000 219 6846
6848 0 500329 260081 69880 219 6847
6849 0 500313 260161 69760 124 6848
6850 5 500153 260369 69680 124 6849
6851 0 499649 260713 69680 139 6850
6852 0 499505 260849 69600 122 6851
6853 0 499385 260937 69520 122 6852
6854 0 499465 260993 69400 60 6853
6855 0 499401 261089 69240 60 6854
6856 5 499325 261237 69040 51 6855
6857 0 499477 261265 69000 51 6856
6858 0 499621 261417 68880 51 6857
6859 0 499649 261717 68720 32 6858
6860 0 499749 261901 68520 45 6859
6861 0 499845 262233 68440 0 6860
6862 0 499805 262389 68360 0 6861
6863 0 499861 262521 68160 0 6862
6864 0 500093 262585 68000 0 6863
6865 6 500201 262681 67880 0 6864
6866 0 497237 264171 71080 40 5994
6867 5 497289 263711 71120 139 6866
6868 0 497265 263611 71160 139 6867
6869 0 497281 263487 71360 128 6868
6870 0 497197 263407 71440 128 6869
6871 0 497009 263423 71600 139 6870
6872 0 496833 263299 71840 178 6871
6873 5 496721 263075 72000 120 6872
6874 0 496421 262907 72000 51 6873
6875 0 496309 262859 72120 51 6874
6876 0 496261 262819 72200 120 6875
6877 5 495929 262615 72280 128 6876
6878 0 495885 262555 72440 175 6877
6879 0 495629 262447 72560 176 6878
6880 0 495441 262423 72720 154 6879
6881 0 495337 262311 72840 154 6880
6882 0 495037 262079 73000 128 6881
6883 5 494909 261843 73040 81 6882
6884 0 494829 261831 73160 81 6883
6885 5 494701 261887 73240 60 6884
6886 0 494741 261687 73320 122 6885
6887 0 494733 261499 73440 186 6886
6888 0 494765 261359 73560 143 6887
6889 0 494865 261291 73720 160 6888
6890 0 494805 261175 73960 160 6889
6891 0 494795 261141 74080 148 6890
6892 0 494789 261119 74160 148 6891
6893 0 494797 261031 74320 104 6892
6894 0 494745 261003 74440 104 6893
6895 0 494637 260987 74600 137 6894
6896 5 494753 260995 74680 137 6895
6897 0 494785 261003 74840 96 6896
6898 0 494757 261063 74960 96 6897
6899 0 494733 261187 75160 64 6898
6900 5 494753 261207 75280 64 6899
6901 0 495101 261091 75320 64 6900
6902 0 495141 261087 75440 96 6901
6903 0 495349 261087 75600 128 6902
6904 5 495417 261207 75680 128 6903
6905 0 495561 261119 75800 122 6904
6906 0 495785 261183 75960 134 6905
6907 0 496101 261207 76200 101 6906
6908 5 496529 261007 76360 98 6907
6909 5 497281 260259 76360 141 6908
6910 0 497485 259947 76320 0 6909
6911 0 497453 259783 76160 0 6910
6912 0 497269 259599 75960 102 6911
6913 0 497249 259491 75840 90 6912
6914 0 497245 259455 75720 90 6913
6915 0 497305 259467 75640 90 6914
6916 0 497341 259427 75440 60 6915
6917 5 497339 259420 75400 60 6916
6918 0 497329 259391 75240 60 6917
6919 5 497229 259347 75120 60 6918
6920 0 497125 259683 75080 190 6919
6921 0 497045 259763 74960 202 6920
6922 0 496881 259895 74800 202 6921
6923 0 496721 259927 74760 204 6922
6924 0 496653 259971 74680 204 6923
6925 5 496621 260091 74560 196 6924
6926 0 496621 260143 74440 196 6925
6927 0 496565 260323 74320 175 6926
6928 0 496521 260563 74120 139 6927
6929 5 496481 260623 74080 139 6928
6930 0 496497 260675 73920 134 6929
6931 0 496453 260731 73840 134 6930
6932 0 496477 260807 73680 124 6931
6933 0 496553 260859 73520 181 6932
6934 0 496509 260955 73320 200 6933
6935 0 496561 261011 73080 122 6934
6936 0 496697 261179 72920 122 6935
6937 0 496961 261335 72840 60 6936
6938 5 496972 261403 72800 32 6937
6939 0 496993 261539 72720 32 6938
6940 0 496869 261767 72680 32 6939
6941 5 497189 262031 72640 32 6940
6942 0 497393 262151 72680 32 6941
6943 0 497269 262123 72800 32 6942
6944 0 497237 262175 72880 32 6943
6945 0 497149 262211 73040 32 6944
6946 0 497037 262323 73120 32 6945
6947 0 496981 262343 73080 32 6946
6948 0 497021 262363 73000 32 6947
6949 0 497025 262379 72920 32 6948
6950 6 497049 262387 72840 32 6949
6951 0 502821 249657 80520 178 6093
6952 0 502885 249833 80600 210 6951
6953 0 503137 250169 80800 101 6952
6954 0 503201 250237 80880 178 6953
6955 0 503361 250349 81040 203 6954
6956 0 503557 250493 81160 176 6955
6957 0 503869 250689 81240 124 6956
6958 5 503897 250645 81320 124 6957
6959 0 503945 250685 81440 196 6958
6960 5 504241 250817 81560 163 6959
6961 0 505141 250805 81560 148 6960
6962 0 505405 250841 81520 153 6961
6963 0 505829 250937 81440 166 6962
6964 5 505977 251053 81440 141 6963
6965 0 506325 251053 81320 154 6964
6966 5 506737 251141 81280 0 6965
6967 0 506869 251149 81200 0 6966
6968 0 506945 251185 81120 0 6967
6969 0 506965 251205 80880 101 6968
6970 5 507069 251281 80640 101 6969
6971 0 507053 251325 80560 101 6970
6972 5 507081 251433 80320 107 6971
6973 0 507189 251589 80160 98 6972
6974 0 507277 251705 80080 98 6973
6975 0 507405 251717 79920 136 6974
6976 5 507531 251746 79840 153 6975
6977 0 507657 251775 79760 153 6976
6978 0 507825 251893 79680 128 6977
6979 0 508119 252093 79560 107 6978
6980 5 508239 252415 79520 134 6979
6981 0 508375 252347 79400 134 6980
6982 5 508675 252227 79360 139 6981
6983 0 508723 252271 79200 139 6982
6984 0 508727 252295 79040 122 6983
6985 0 508943 252351 78840 104 6984
6986 5 509147 252359 78640 131 6985
6987 0 509271 252375 78560 102 6986
6988 0 509371 252335 78360 120 6987
6989 0 509427 252271 78160 120 6988
6990 0 509431 252315 77920 120 6989
6991 0 509506 252291 77840 120 6990
6992 0 509543 252279 77800 120 6991
6993 0 509763 252259 77680 115 6992
6994 5 509807 252179 77640 164 6993
6995 0 509839 252163 77560 164 6994
6996 0 509979 252107 77400 157 6995
6997 0 509983 252071 77320 157 6996
6998 0 510179 251995 77160 163 6997
6999 0 510383 251855 76960 160 6998
7000 0 510379 251839 76840 98 6999
7001 0 510435 251731 76640 98 7000
7002 5 510463 251612 76600 107 7001
7003 0 510519 251375 76520 107 7002
7004 5 510499 251283 76400 139 7003
7005 5 510407 250587 76440 32 7004
7006 0 510470 250738 76480 104 7005
7007 0 510534 250822 76640 104 7006
7008 0 510526 250682 76800 98 7007
7009 0 510586 250598 76920 98 7008
7010 0 510614 250530 77040 75 7009
7011 0 510750 250426 77240 75 7010
7012 5 510682 250386 77360 71 7011
7013 0 510614 250294 77440 71 7012
7014 0 510718 250298 77600 71 7013
7015 0 510766 250242 77680 71 7014
7016 0 510778 250258 77800 71 7015
7017 0 510750 250250 77960 122 7016
7018 0 510642 250306 78120 122 7017
7019 0 510562 250310 78280 45 7018
7020 0 510510 250278 78320 45 7019
7021 0 510326 250238 78440 0 7020
7022 0 510046 250302 78440 0 7021
7023 0 510030 250326 78480 0 7022
7024 0 510022 250406 78560 0 7023
7025 0 509914 250486 78680 0 7024
7026 0 509850 250622 78760 0 7025
7027 0 509782 250878 78920 0 7026
7028 0 509958 251278 78960 0 7027
7029 0 510146 251462 78920 0 7028
7030 0 510346 251614 78840 0 7029
7031 0 510486 251646 78760 0 7030
7032 6 510506 251674 78720 0 7031
7033 0 429428 148900 193640 0 2077
7034 0 428820 149152 193640 0 7033
7035 0 428723 149456 193680 0 7034
7036 0 428697 149679 193720 0 7035
7037 0 428682 149982 193760 0 7036
7038 0 428610 150224 193800 0 7037
7039 0 428604 150236 193840 0 7038
7040 0 428546 150337 193880 0 7039
7041 0 428529 150372 193920 0 7040
7042 0 428511 150404 193960 0 7041
7043 0 428482 150501 194000 0 7042
7044 0 428483 150659 194040 0 7043
7045 0 428493 150708 194080 0 7044
7046 0 428511 150764 194120 0 7045
7047 0 428544 150898 194160 0 7046
7048 0 428582 151022 194200 0 7047
7049 0 428618 151164 194240 0 7048
7050 0 428642 151295 194280 0 7049
7051 0 428662 151389 194320 0 7050
7052 0 428679 151483 194360 0 7051
7053 0 428700 151570 194400 0 7052
7054 5 429102 153226 194400 0 7053
7055 0 429089 153274 194440 0 7054
7056 0 428982 153430 194480 0 7055
7057 0 428982 153438 194520 0 7056
7058 0 429030 153773 194560 0 7057
7059 5 429141 153792 194600 0 7058
7060 0 429159 153814 194640 0 7059
7061 0 429167 153808 194680 0 7060
7062 0 429343 153942 194720 0 7061
7063 0 429826 154233 194760 0 7062
7064 0 429858 154271 194800 0 7063
7065 0 429878 154306 194840 0 7064
7066 0 429926 154354 194880 0 7065
7067 0 429941 154390 194920 0 7066
7068 0 429971 154443 194960 0 7067
7069 0 429976 154463 195000 0 7068
7070 0 429992 154502 195040 0 7069
7071 0 430006 154572 195080 0 7070
7072 0 430012 154622 195120 0 7071
7073 0 430050 154700 195160 0 7072
7074 0 430072 154779 195200 0 7073
7075 0 430147 154911 195240 0 7074
7076 0 430228 155049 195280 0 7075
7077 0 430282 155135 195320 0 7076
7078 5 430332 155216 195360 0 7077
7079 5 430339 155293 195400 0 7078
7080 0 431148 156205 195400 0 7079
7081 0 431819 156535 195440 0 7080
7082 0 431890 156584 195480 0 7081
7083 0 431957 156622 195520 0 7082
7084 0 432009 156679 195560 0 7083
7085 0 432060 156734 195600 0 7084
7086 0 432097 156857 195640 0 7085
7087 0 432131 156987 195680 0 7086
7088 0 432110 157040 195720 0 7087
7089 0 432097 157095 195760 0 7088
7090 0 432060 157140 195800 0 7089
7091 0 432028 157187 195840 0 7090
7092 0 432028 157190 195880 0 7091
7093 0 432029 157198 195920 0 7092
7094 0 432012 157214 195960 0 7093
7095 0 431986 157219 196000 0 7094
7096 0 431951 157244 196040 0 7095
7097 0 431910 157244 196080 0 7096
7098 0 431871 157189 196120 0 7097
7099 0 431835 157138 196160 0 7098
7100 5 431688 157117 196200 0 7099
7101 0 430806 157206 196200 0 7100
7102 0 430770 157313 196240 0 7101
7103 0 430679 157394 196280 0 7102
7104 0 430588 157474 196320 0 7103
7105 0 430425 157543 196360 0 7104
7106 0 430367 157553 196400 0 7105
7107 0 430322 157571 196440 0 7106
7108 0 430292 157622 196480 0 7107
7109 0 430268 157666 196520 0 7108
7110 0 430377 157666 196560 0 7109
7111 6 430353 157635 196600 0 7110
7112 0 484285 276206 63640 75 5854
7113 0 484668 276287 63400 81 7112
7114 0 484815 276352 63320 0 7113
7115 5 485139 276456 63120 0 7114
7116 0 485361 276612 62800 197 7115
7117 0 485545 276544 62480 71 7116
7118 0 485296 276490 62200 172 7117
7119 5 485099 276322 62040 0 7118
7120 0 485230 276327 61920 0 7119
7121 0 485453 276452 61840 0 7120
7122 0 485575 276469 61760 0 7121
7123 0 485737 276353 61640 128 7122
7124 0 485826 276229 61440 0 7123
7125 0 485871 276151 61240 91 7124
7126 0 485905 275915 61040 0 7125
7127 0 486080 275439 60840 0 7126
7128 0 486016 275127 60760 0 7127
7129 0 486015 274986 60720 0 7128
7130 0 486124 275466 60640 0 7129
7131 0 486252 275653 60560 0 7130
7132 5 486255 275719 60480 32 7131
7133 0 486632 275750 60400 0 7132
7134 0 486921 275645 60240 0 7133
7135 5 487215 275654 60160 0 7134
7136 0 487126 275417 60040 0 7135
7137 0 486732 275410 59920 0 7136
7138 0 486651 275283 59760 0 7137
7139 0 486624 275140 59560 0 7138
7140 0 486526 275039 59400 0 7139
7141 0 486444 274976 59280 0 7140
7142 0 486470 274911 59120 0 7141
7143 0 486534 274704 58880 0 7142
7144 5 486802 274256 58840 0 7143
7145 0 486876 274264 58640 0 7144
7146 0 486959 274392 58480 0 7145
7147 0 487315 274614 58240 0 7146
7148 0 487651 274712 58040 0 7147
7149 0 488149 274893 57800 0 7148
7150 0 488475 274849 57640 0 7149
7151 0 488779 274932 57480 0 7150
7152 0 488943 274956 57240 0 7151
7153 0 489389 274951 57000 0 7152
7154 0 489579 274964 56840 0 7153
7155 5 489679 274989 56640 0 7154
7156 0 489608 275072 56600 0 7155
7157 0 489690 275122 56520 0 7156
7158 0 489830 275096 56400 0 7157
7159 0 489931 275140 56280 0 7158
7160 0 489939 275256 56040 0 7159
7161 0 489928 275329 55880 0 7160
7162 0 490018 275352 55680 0 7161
7163 0 490008 275311 55480 0 7162
7164 0 489967 275313 55280 0 7163
7165 0 489835 275223 55080 0 7164
7166 0 489775 275137 54880 0 7165
7167 0 489713 275111 54680 0 7166
7168 0 489448 275100 54480 0 7167
7169 0 489215 275072 54240 0 7168
7170 0 488894 274908 53920 0 7169
7171 5 488475 274768 53880 0 7170
7172 5 488126 274736 53920 0 7171
7173 5 488074 274712 54040 0 7172
7174 0 487806 274344 54040 0 7173
7175 0 487743 274323 54080 0 7174
7176 0 487695 274311 54160 0 7175
7177 0 487618 274335 54200 0 7176
7178 0 487622 274351 54280 0 7177
7179 0 487571 274340 54360 0 7178
7180 0 487522 274340 54400 0 7179
7181 0 487241 274468 54520 0 7180
7182 0 487131 274448 54600 0 7181
7183 0 487071 274501 54640 0 7182
7184 0 487096 274487 54680 0 7183
7185 0 486843 274512 54800 0 7184
7186 0 486667 274524 54880 0 7185
7187 0 486597 274592 54920 0 7186
7188 0 486383 274601 54960 0 7187
7189 0 486259 274661 55000 0 7188
7190 6 486171 274707 55040 0 7189
7191 0 418030 128263 192040 0 3883
7192 0 417814 128215 192080 0 7191
7193 0 417627 128233 192120 0 7192
7194 0 417550 128217 192160 0 7193
7195 0 417467 128207 192200 0 7194
7196 0 417396 128176 192240 0 7195
7197 0 417330 128149 192280 0 7196
7198 0 417281 128114 192320 0 7197
7199 0 417253 128119 192360 0 7198
7200 0 417230 128111 192400 0 7199
7201 0 417178 128104 192440 0 7200
7202 0 417132 128101 192480 0 7201
7203 0 417082 128088 192520 0 7202
7204 0 417030 128081 192560 0 7203
7205 0 416599 127935 192600 0 7204
7206 0 416303 127790 192640 0 7205
7207 0 416002 127554 192680 0 7206
7208 0 415837 127457 192720 0 7207
7209 0 415761 127415 192760 0 7208
7210 0 415612 127328 192800 0 7209
7211 0 415477 127239 192840 0 7210
7212 5 415319 127100 192880 0 7211
7213 0 414998 126708 192880 0 7212
7214 0 414996 126610 192840 0 7213
7215 0 414932 126514 192800 0 7214
7216 0 414950 126477 192760 0 7215
7217 0 414954 126420 192720 0 7216
7218 0 414995 126353 192680 0 7217
7219 0 415037 126303 192640 0 7218
7220 0 415057 126272 192600 0 7219
7221 0 415080 126254 192560 0 7220
7222 0 415107 126197 192520 0 7221
7223 0 415139 126159 192480 0 7222
7224 0 415159 126111 192440 0 7223
7225 0 415187 126077 192400 0 7224
7226 0 415210 125999 192360 0 7225
7227 0 415247 125916 192320 0 7226
7228 0 415320 125856 192280 0 7227
7229 0 415383 125785 192240 0 7228
7230 0 415489 125752 192200 0 7229
7231 0 415583 125701 192160 0 7230
7232 0 415640 125663 192120 0 7231
7233 0 415696 125626 192080 0 7232
7234 0 415746 125577 192040 0 7233
7235 0 415794 125509 192000 0 7234
7236 0 415847 125453 191960 0 7235
7237 0 415954 125366 191920 0 7236
7238 0 415954 125333 191880 0 7237
7239 0 416037 125281 191840 0 7238
7240 0 416106 125262 191800 0 7239
7241 0 416124 125158 191760 0 7240
7242 0 416235 125129 191720 0 7241
7243 0 416534 124951 191680 0 7242
7244 0 416531 124900 191640 0 7243
7245 0 416534 124865 191600 0 7244
7246 0 416526 124832 191560 0 7245
7247 0 416532 124796 191520 0 7246
7248 0 416533 124753 191480 0 7247
7249 0 416540 124734 191440 0 7248
7250 0 416561 124698 191400 0 7249
7251 0 416546 124684 191360 0 7250
7252 0 416568 124653 191320 0 7251
7253 0 416625 124627 191280 0 7252
7254 0 416653 124614 191240 0 7253
7255 0 416540 125085 191200 0 7254
7256 0 416648 124566 191160 0 7255
7257 0 416673 124500 191120 0 7256
7258 0 416723 124357 191080 0 7257
7259 0 416737 124306 191040 0 7258
7260 0 416761 124247 191000 0 7259
7261 0 416864 124171 190960 0 7260
7262 0 416963 124073 190920 0 7261
7263 0 417060 124051 190880 0 7262
7264 0 417156 124031 190840 0 7263
7265 0 417170 123999 190800 0 7264
7266 6 417177 123977 190760 0 7265
7267 5 364821 159525 174480 0 3367
7268 5 364745 159513 174440 0 7267
7269 5 364594 159492 174360 0 7268
7270 0 364561 159533 174320 0 7269
7271 0 364498 159614 174240 0 7270
7272 0 364435 159819 174080 0 7271
7273 0 364120 160122 174000 0 7272
7274 0 364038 160061 173920 0 7273
7275 0 363999 160028 173880 0 7274
7276 0 363782 159928 173720 0 7275
7277 0 364399 159893 173560 0 7276
7278 0 364354 160044 173400 0 7277
7279 0 364469 160217 173200 0 7278
7280 5 364477 160166 173120 0 7279
7281 0 364499 160141 173040 0 7280
7282 0 364268 160125 172960 0 7281
7283 0 364069 160163 172880 0 7282
7284 0 364117 160352 172720 0 7283
7285 0 364014 160540 172600 0 7284
7286 0 364046 160712 172520 0 7285
7287 5 364062 160800 172480 0 7286
7288 5 363866 160588 172360 0 7287
7289 0 364006 160442 172320 0 7288
7290 0 363861 160768 172240 0 7289
7291 5 363853 161048 172160 0 7290
7292 0 363154 159992 171920 0 7291
7293 0 363123 160083 171760 0 7292
7294 0 363077 160026 171720 0 7293
7295 0 362870 159763 171600 0 7294
7296 0 362814 159843 171560 0 7295
7297 0 362706 160004 171480 0 7296
7298 0 362742 159864 171440 0 7297
7299 0 362777 159724 171400 0 7298
7300 0 362834 159819 171360 0 7299
7301 0 362654 159625 171280 0 7300
7302 0 362566 159528 171240 0 7301
7303 0 362557 159492 171120 0 7302
7304 0 362438 159416 171000 0 7303
7305 0 362374 159374 170920 0 7304
7306 0 362341 159352 170880 0 7305
7307 5 362219 159226 170760 0 7306
7308 0 362179 159184 170720 0 7307
7309 0 361882 158629 170640 0 7308
7310 0 361670 158344 170560 0 7309
7311 0 361380 158229 170480 0 7310
7312 5 361241 157923 170400 0 7311
7313 0 361170 157773 170360 0 7312
7314 0 361109 157633 170280 0 7313
7315 5 361041 157580 170120 0 7314
7316 0 361058 157554 170080 0 7315
7317 0 361090 157505 170000 0 7316
7318 0 361106 157475 169960 0 7317
7319 0 360980 157188 169760 0 7318
7320 0 360845 157008 169600 0 7319
7321 0 360919 156980 169560 0 7320
7322 0 360985 156936 169520 0 7321
7323 5 361213 156596 169440 0 7322
7324 0 359977 156344 169440 0 7323
7325 0 359978 156335 169400 0 7324
7326 0 359981 156304 169280 0 7325
7327 0 360025 156226 169240 0 7326
7328 0 360068 156149 169200 0 7327
7329 0 359936 155887 169120 0 7328
7330 0 359868 155757 169080 0 7329
7331 0 359830 155639 169000 0 7330
7332 0 359958 155608 168840 0 7331
7333 0 359985 155454 168720 0 7332
7334 0 360121 155341 168600 0 7333
7335 0 360309 155268 168520 0 7334
7336 0 360355 155220 168400 0 7335
7337 0 360264 155265 168280 0 7336
7338 0 360233 155279 168240 0 7337
7339 6 360288 155312 168160 0 7338
7340 0 355513 164366 184360 0 6624
7341 0 355152 164575 184400 0 7340
7342 0 354936 164852 184440 0 7341
7343 0 354826 164839 184480 0 7342
7344 5 354695 164879 184520 0 7343
7345 0 354519 164927 184560 0 7344
7346 0 354391 164885 184600 0 7345
7347 0 354049 165031 184640 0 7346
7348 5 353688 165230 184680 0 7347
7349 0 352986 164914 184640 0 7348
7350 0 352537 164521 184320 0 7349
7351 5 352493 164480 184280 0 7350
7352 0 352049 164169 184160 0 7351
7353 0 351625 163971 184080 0 7352
7354 0 351121 163586 183920 0 7353
7355 0 350585 162918 183680 0 7354
7356 0 350045 162501 183480 0 7355
7357 0 349752 161957 183320 0 7356
7358 0 349584 161750 183160 0 7357
7359 0 349577 161694 182920 0 7358
7360 0 348760 161230 182800 0 7359
7361 5 347933 160620 182760 0 7360
7362 0 347890 160658 182680 0 7361
7363 5 347885 160687 182600 0 7362
7364 0 347327 160502 182560 0 7363
7365 5 347334 160369 182520 0 7364
7366 0 347431 160394 182480 0 7365
7367 0 347680 160530 182320 0 7366
7368 0 347601 160601 182160 0 7367
7369 0 347444 160581 182040 0 7368
7370 0 347369 160579 181960 0 7369
7371 0 347287 160566 181840 0 7370
7372 0 347102 160398 181720 0 7371
7373 0 346947 160378 181480 0 7372
7374 0 346871 160442 181160 0 7373
7375 0 346767 160274 180960 0 7374
7376 0 346683 160075 180640 0 7375
7377 0 346553 159970 180440 0 7376
7378 0 346362 159951 180320 0 7377
7379 0 345896 159978 180280 0 7378
7380 0 345750 159939 180040 0 7379
7381 0 345836 159934 180000 0 7380
7382 0 345684 159861 179840 0 7381
7383 0 345599 159852 179760 0 7382
7384 0 345426 159967 179600 0 7383
7385 0 345345 159934 179480 0 7384
7386 5 345262 159906 179360 0 7385
7387 0 345197 159755 179320 0 7386
7388 0 345193 159687 179200 0 7387
7389 0 345289 159576 179080 0 7388
7390 0 345246 159600 178880 0 7389
7391 0 345155 159749 178720 0 7390
7392 0 345119 159767 178600 0 7391
7393 0 345126 159644 178440 0 7392
7394 0 345254 159454 178160 0 7393
7395 0 345436 159398 178000 0 7394
7396 0 345730 159371 177880 0 7395
7397 0 345876 159264 177840 0 7396
7398 5 346038 159086 177720 0 7397
7399 0 346511 158917 177760 0 7398
7400 0 346616 158692 177840 0 7399
7401 0 346686 158664 177960 0 7400
7402 0 346654 158526 178120 0 7401
7403 0 346651 158453 178400 0 7402
7404 0 346513 158355 178520 0 7403
7405 0 346371 158251 178720 0 7404
7406 0 346397 158319 178920 0 7405
7407 6 346339 158347 179000 0 7406
7408 0 497440 265760 68280 226 6013
7409 5 497440 265888 68040 260 7408
7410 0 497472 266016 67800 176 7409
7411 0 497344 266016 67560 81 7410
7412 0 497184 265984 67320 122 7411
7413 0 497024 266048 67120 163 7412
7414 0 496864 266208 67000 175 7413
7415 0 496704 266368 66880 153 7414
7416 0 496544 266528 66760 181 7415
7417 0 496320 266656 66640 218 7416
7418 0 496096 266784 66560 256 7417
7419 5 495872 266912 66440 288 7418
7420 0 495808 267072 66200 134 7419
7421 0 495680 267232 66000 124 7420
7422 0 495520 267392 65800 51 7421
7423 0 495360 267392 65600 124 7422
7424 0 495328 267424 65320 131 7423
7425 0 495360 267328 65080 81 7424
7426 0 495328 267360 64800 32 7425
7427 0 495328 267520 64600 124 7426
7428 0 495328 267520 64320 101 7427
7429 5 495328 267648 64160 185 7428
7430 0 495456 267808 64000 183 7429
7431 0 495488 268032 63840 102 7430
7432 0 495552 268256 63680 140 7431
7433 0 495680 268480 63600 166 7432
7434 0 495872 268672 63560 136 7433
7435 0 496000 268832 63360 153 7434
7436 0 496000 268992 63160 107 7435
7437 0 496160 269152 62960 120 7436
7438 0 496256 269312 62760 136 7437
7439 0 496352 269440 62520 176 7438
7440 0 496384 269504 62280 140 7439
7441 5 496384 269568 62160 128 7440
7442 5 496320 269664 62080 183 7441
7443 0 496576 269792 62120 175 7442
7444 0 496736 269952 62240 148 7443
7445 0 496896 270112 62360 140 7444
7446 0 496928 270368 62480 120 7445
7447 0 496928 270592 62640 91 7446
7448 0 496800 270752 62800 107 7447
7449 0 496800 271008 62840 101 7448
7450 0 496864 271264 62920 91 7449
7451 0 496960 271456 63080 81 7450
7452 0 497088 271712 63120 75 7451
7453 0 497248 271872 63320 45 7452
7454 0 497472 271968 63440 86 7453
7455 0 497728 271968 63440 96 7454
7456 0 497984 271968 63440 60 7455
7457 0 498208 271968 63560 71 7456
7458 0 498368 271904 63760 115 7457
7459 0 498624 271808 63760 80 7458
7460 0 498848 271680 63760 90 7459
7461 0 499008 271520 63600 108 7460
7462 0 499104 271328 63440 60 7461
7463 0 499136 271168 63240 108 7462
7464 0 499200 271200 63000 128 7463
7465 0 499360 271360 62800 108 7464
7466 0 499360 271520 62600 102 7465
7467 0 499392 271680 62400 91 7466
7468 0 499360 271904 62240 120 7467
7469 0 499200 272096 62120 102 7468
7470 0 499040 272288 62000 102 7469
7471 0 498880 272480 61920 80 7470
7472 6 498816 272672 61920 32 7471
7473 0 492525 262017 60080 0 6234
7474 5 492458 261878 60000 0 7473
7475 0 492265 262192 59920 32 7474
7476 0 492354 262256 59880 32 7475
7477 0 492289 262408 59760 32 7476
7478 0 492492 262690 59720 60 7477
7479 5 492926 262872 59760 90 7478
7480 0 493102 262893 59720 32 7479
7481 0 493241 262904 59560 32 7480
7482 0 493515 262827 59400 102 7481
7483 0 493815 262852 59280 98 7482
7484 0 494086 262935 59240 96 7483
7485 0 494230 263052 59120 107 7484
7486 0 494437 263045 58960 60 7485
7487 0 494908 263319 58800 71 7486
7488 0 494947 263404 58680 0 7487
7489 0 495239 263540 58480 0 7488
7490 5 495412 263604 58320 0 7489
7491 0 495689 263664 58200 0 7490
7492 0 496133 263880 58040 0 7491
7493 0 496430 264012 57800 0 7492
7494 5 496525 264163 57680 32 7493
7495 0 496555 264212 57640 32 7494
7496 5 496411 264504 57680 32 7495
7497 0 496419 264509 57600 32 7496
7498 0 496407 264445 57480 32 7497
7499 0 496397 264388 57360 101 7498
7500 0 496414 264476 57240 101 7499
7501 0 496506 264676 57160 108 7500
7502 0 496514 264693 57040 108 7501
7503 0 496589 264764 56920 90 7502
7504 5 496812 264923 56880 90 7503
7505 0 496640 265443 56880 98 7504
7506 0 496387 265828 56920 80 7505
7507 0 496512 265960 56840 120 7506
7508 0 496600 266146 56720 102 7507
7509 0 496719 266199 56640 102 7508
7510 0 496780 266384 56520 91 7509
7511 0 496754 266741 56360 98 7510
7512 0 496718 266739 56280 81 7511
7513 0 496692 266871 56160 81 7512
7514 0 496720 266903 56120 98 7513
7515 0 496722 266964 56000 98 7514
7516 0 496759 267121 55880 107 7515
7517 0 496863 267171 55800 107 7516
7518 0 496944 267258 55720 81 7517
7519 0 497006 267488 55600 81 7518
7520 0 497093 267643 55440 64 7519
7521 0 497192 267832 55280 96 7520
7522 0 497182 267975 55080 96 7521
7523 0 496939 268253 54960 98 7522
7524 5 496741 268295 54920 98 7523
7525 5 496605 268360 54960 98 7524
7526 5 496295 268278 54920 0 7525
7527 0 496040 268624 55000 0 7526
7528 0 496012 268864 55080 0 7527
7529 5 496061 268909 55120 0 7528
7530 0 495812 269168 55080 0 7529
7531 0 495825 269184 55040 0 7530
7532 0 495842 269188 55000 0 7531
7533 0 495585 269263 54960 0 7532
7534 0 495772 269137 54920 0 7533
7535 0 495751 269167 54840 0 7534
7536 0 495702 269185 54760 0 7535
7537 6 495689 269188 54720 0 7536
7538 0 493217 255768 74320 245 4305
7539 0 493395 255837 74120 143 7538
7540 0 493483 255806 73960 80 7539
7541 0 493535 255818 73880 80 7540
7542 0 493626 255849 73640 32 7541
7543 0 493809 255771 73400 71 7542
7544 0 494189 255704 73200 122 7543
7545 0 494175 255606 73080 71 7544
7546 0 494156 255475 72920 60 7545
7547 5 494146 255430 72840 60 7546
7548 0 494427 255388 72800 45 7547
7549 5 494543 255261 72840 81 7548
7550 0 494758 255239 72720 81 7549
7551 0 494885 255278 72560 60 7550
7552 0 494963 255299 72400 60 7551
7553 0 494951 255371 72200 60 7552
7554 0 495030 255418 72080 98 7553
7555 0 495092 255527 71920 98 7554
7556 0 494982 255653 71760 98 7555
7557 0 494842 255654 71600 137 7556
7558 0 494708 255697 71440 131 7557
7559 0 494555 255722 71280 98 7558
7560 0 494536 255747 71240 98 7559
7561 0 494490 255787 71120 98 7560
7562 0 494202 255825 70920 90 7561
7563 0 494095 255882 70720 101 7562
7564 0 493863 255763 70520 122 7563
7565 5 493287 255471 70360 163 7564
7566 5 493250 255446 70160 163 7565
7567 0 493127 255548 70080 124 7566
7568 0 493067 255645 69880 96 7567
7569 0 492922 255774 69720 96 7568
7570 0 492854 255848 69560 143 7569
7571 0 492791 256090 69400 164 7570
7572 5 492799 256187 69240 164 7571
7573 0 492943 256027 69200 164 7572
7574 0 492948 256006 69120 181 7573
7575 0 492959 255970 69000 181 7574
7576 0 493178 256099 68800 163 7575
7577 5 493374 256550 68760 186 7576
7578 0 493415 256653 68720 186 7577
7579 5 493510 256703 68680 150 7578
7580 0 493295 256898 68640 128 7579
7581 5 493319 257307 68360 102 7580
7582 0 493935 256931 68320 120 7581
7583 0 494294 256996 68120 91 7582
7584 5 494490 256920 68080 91 7583
7585 0 494204 257230 67960 163 7584
7586 0 494143 257372 67800 150 7585
7587 0 494131 257407 67760 150 7586
7588 5 494001 257538 67720 51 7587
7589 0 493999 257826 67640 40 7588
7590 0 494065 258111 67560 166 7589
7591 5 494166 258256 67480 96 7590
7592 5 494485 258266 67440 178 7591
7593 0 494318 258223 67400 178 7592
7594 0 494323 258167 67200 178 7593
7595 0 494283 258261 67080 178 7594
7596 0 494140 258264 67000 0 7595
7597 0 493982 258277 66920 0 7596
7598 0 493926 258332 66840 0 7597
7599 0 493956 258402 66800 0 7598
7600 0 493950 258508 66760 0 7599
7601 6 494017 258562 66720 0 7600
7602 0 506907 252347 76560 313 5173
7603 0 506969 252532 76360 246 7602
7604 0 507021 252321 76240 246 7603
7605 0 506985 252446 76120 186 7604
7606 0 507083 252357 76040 186 7605
7607 5 507091 252414 76000 186 7606
7608 0 506053 254651 75960 271 7607
7609 5 505398 254536 75960 60 7608
7610 5 505285 254533 75480 98 7609
7611 0 505844 254857 75480 245 7610
7612 0 505704 255389 75480 137 7611
7613 5 504552 255877 75480 131 7612
7614 0 504500 255977 75600 131 7613
7615 0 504492 255981 75680 212 7614
7616 0 504536 256025 75840 186 7615
7617 0 504424 256337 76000 178 7616
7618 5 504344 256421 76080 178 7617
7619 5 504272 256493 76160 120 7618
7620 0 504404 256809 76160 124 7619
7621 0 504572 256957 76200 178 7620
7622 0 504676 257025 76320 178 7621
7623 0 504724 257165 76520 166 7622
7624 0 504716 257161 76600 166 7623
7625 0 504804 257313 76760 137 7624
7626 5 504840 257681 76800 120 7625
7627 0 504652 258133 76840 120 7626
7628 0 504400 258349 76920 80 7627
7629 5 504280 258717 77000 80 7628
7630 5 504192 258981 76960 101 7629
7631 5 504425 259195 76720 160 7630
7632 0 504636 259421 76760 160 7631
7633 0 504824 259789 76840 163 7632
7634 0 504736 260321 76800 156 7633
7635 0 504748 260665 76680 80 7634
7636 0 504504 261009 76520 166 7635
7637 0 504128 261472 76360 124 7636
7638 0 504128 261728 76360 108 7637
7639 0 504128 261984 76360 64 7638
7640 0 504000 262208 76200 98 7639
7641 0 503840 262368 76000 122 7640
7642 0 503744 262528 75800 75 7641
7643 0 503584 262688 75600 90 7642
7644 5 503488 262752 75520 163 7643
7645 0 503712 263168 75320 102 7644
7646 0 503776 263424 75280 163 7645
7647 0 503840 263648 75120 163 7646
7648 0 503904 263840 74920 122 7647
7649 0 503872 264000 74720 81 7648
7650 0 503840 264192 74520 102 7649
7651 0 503840 264352 74280 51 7650
7652 0 503840 264512 74080 80 7651
7653 0 503840 264704 73880 102 7652
7654 0 503872 264864 73680 120 7653
7655 0 503744 265024 73520 86 7654
7656 0 503616 265120 73320 124 7655
7657 0 503552 265344 73200 80 7656
7658 0 503392 265568 73240 122 7657
7659 0 503360 265824 73200 75 7658
7660 0 503328 266080 73200 120 7659
7661 0 503264 266336 73120 128 7660
7662 0 503072 266400 72920 75 7661
7663 0 502912 266240 72760 32 7662
7664 6 502816 266208 72680 32 7663
7665 5 498795 259406 79720 346 5010
7666 0 500348 259068 79720 104 7665
7667 0 500420 258916 79920 175 7666
7668 0 500395 258962 80200 175 7667
7669 0 500735 258592 80280 160 7668
7670 0 500897 258427 80520 86 7669
7671 5 501372 258242 80640 154 7670
7672 5 501936 258209 80640 32 7671
7673 0 502179 258605 80640 96 7672
7674 0 502130 259204 80920 124 7673
7675 0 501964 259529 81160 157 7674
7676 5 501919 259611 81240 157 7675
7677 5 501386 260090 81240 80 7676
7678 0 501243 260705 81200 104 7677
7679 0 501186 261019 81000 107 7678
7680 5 501265 261192 80920 32 7679
7681 0 501404 261527 80760 32 7680
7682 0 501520 261619 80640 40 7681
7683 0 501556 261715 80440 40 7682
7684 0 501672 261867 80200 86 7683
7685 0 501760 261935 79960 134 7684
7686 0 501944 261915 79760 137 7685
7687 0 502068 261887 79560 137 7686
7688 0 502180 261867 79400 120 7687
7689 0 502288 261871 79240 32 7688
7690 0 502392 261887 79080 32 7689
7691 0 502456 261955 78920 32 7690
7692 0 502592 262007 78760 32 7691
7693 0 502720 262187 78560 45 7692
7694 0 502688 262251 78400 45 7693
7695 0 502560 262371 78200 32 7694
7696 0 502472 262523 78000 32 7695
7697 0 502328 262543 77880 32 7696
7698 5 501860 262467 77720 150 7697
7699 0 501576 262399 77640 60 7698
7700 5 501072 262259 77600 60 7699
7701 0 501112 262267 77440 60 7700
7702 0 501024 262191 77280 0 7701
7703 0 500895 262110 77160 0 7702
7704 0 500852 262083 77120 0 7703
7705 5 500716 262015 76960 0 7704
7706 0 500632 261987 76840 0 7705
7707 0 500672 261971 76680 0 7706
7708 0 500720 261983 76520 0 7707
7709 0 500740 261991 76360 0 7708
7710 0 500668 261991 76160 0 7709
7711 0 500604 262023 76000 0 7710
7712 0 500540 262011 75800 0 7711
7713 0 500508 261987 75720 32 7712
7714 0 500472 261979 75680 32 7713
7715 0 500496 261955 75560 32 7714
7716 0 500528 261831 75440 32 7715
7717 0 500492 261791 75360 32 7716
7718 0 500448 261715 75240 32 7717
7719 0 500408 261675 75160 32 7718
7720 0 500352 261675 75040 32 7719
7721 0 500196 261703 74880 0 7720
7722 0 500104 261711 74720 0 7721
7723 0 500112 261631 74560 0 7722
7724 0 500272 261619 74400 0 7723
7725 0 500356 261643 74320 0 7724
7726 0 500504 261643 74200 32 7725
7727 6 500636 261691 74120 32 7726
7728 5 354940 129363 155840 0 3658
7729 0 354196 128776 155840 0 7728
7730 5 353361 127775 155840 0 7729
7731 5 353437 127816 155800 0 7730
7732 0 353513 127857 155760 0 7731
7733 5 353742 127980 155640 0 7732
7734 0 354122 128180 155440 0 7733
7735 0 354193 128224 155400 0 7734
7736 0 354263 128263 155360 0 7735
7737 0 354347 128301 155320 0 7736
7738 0 354611 128377 155240 0 7737
7739 5 354736 128411 155200 0 7738
7740 0 354896 128459 155160 0 7739
7741 0 354904 128462 154960 0 7740
7742 0 354838 128467 154920 0 7741
7743 0 354922 128052 154760 0 7742
7744 0 354910 128058 154640 0 7743
7745 0 354961 128041 154480 0 7744
7746 0 355468 127292 154320 0 7745
7747 0 355331 127224 154160 0 7746
7748 0 355384 127163 153920 0 7747
7749 0 355363 126822 153680 0 7748
7750 0 355446 126578 153520 0 7749
7751 0 355531 126405 153320 0 7750
7752 0 355454 126282 153160 0 7751
7753 0 355476 126211 153000 0 7752
7754 0 355568 125908 152840 0 7753
7755 0 355864 125657 152680 0 7754
7756 5 356208 125175 152640 0 7755
7757 0 356348 124485 152600 0 7756
7758 5 356559 124183 152440 0 7757
7759 0 356781 123676 152400 0 7758
7760 0 356891 123575 152320 0 7759
7761 5 356997 122861 152200 0 7760
7762 0 357654 120998 152200 0 7761
7763 0 357454 120321 152120 0 7762
7764 5 357368 119980 152080 0 7763
7765 0 357968 119774 152120 0 7764
7766 0 358081 119768 152200 0 7765
7767 0 358160 119721 152280 0 7766
7768 0 358179 119732 152360 0 7767
7769 0 358334 119800 152480 0 7768
7770 0 358453 119903 152640 0 7769
7771 0 358544 119902 152680 0 7770
7772 0 358895 119874 152840 0 7771
7773 0 359433 119431 152960 0 7772
7774 0 360053 119286 153240 0 7773
7775 0 360191 119209 153320 0 7774
7776 0 360489 119145 153560 0 7775
7777 0 361256 119480 153720 0 7776
7778 0 361717 119320 153960 0 7777
7779 0 361970 119260 154040 0 7778
7780 0 362353 119172 154160 0 7779
7781 5 362586 119048 154360 0 7780
7782 0 362727 119168 154440 0 7781
7783 0 362872 119287 154520 0 7782
7784 0 362811 119498 154600 0 7783
7785 0 362720 119814 154720 0 7784
7786 0 362775 119770 154840 0 7785
7787 0 362908 119838 154920 0 7786
7788 6 362978 119850 154960 0 7787
7789 0 473087 266098 61200 0 4405
7790 0 473265 266266 61120 0 7789
7791 0 473427 266312 61040 0 7790
7792 0 473562 266487 60880 0 7791
7793 0 473348 266570 60840 0 7792
7794 0 472767 266812 60720 0 7793
7795 0 472648 267099 60680 0 7794
7796 0 472713 267101 60600 0 7795
7797 5 472620 266783 60440 0 7796
7798 0 472423 266829 60400 0 7797
7799 0 472382 266826 60240 0 7798
7800 0 472354 266844 60160 0 7799
7801 0 472192 266901 60080 0 7800
7802 0 471967 266893 60000 0 7801
7803 0 471757 266945 59880 0 7802
7804 0 471490 267066 59760 0 7803
7805 0 471362 267141 59680 0 7804
7806 0 471176 267187 59520 0 7805
7807 0 471218 267266 59400 0 7806
7808 0 471218 267210 59360 0 7807
7809 0 471261 267164 59240 0 7808
7810 0 471122 267054 59120 0 7809
7811 0 471005 266989 58960 0 7810
7812 5 470849 266994 58880 0 7811
7813 0 470774 266996 58840 0 7812
7814 0 470630 266912 58840 0 7813
7815 0 470526 266881 58720 0 7814
7816 5 470263 266784 58560 0 7815
7817 0 470514 266789 58520 0 7816
7818 0 470702 266841 58440 0 7817
7819 0 470830 267096 58400 0 7818
7820 0 470934 267193 58360 0 7819
7821 0 471032 267283 58320 0 7820
7822 0 471097 267357 58200 0 7821
7823 0 471261 267537 58120 0 7822
7824 0 471389 267701 58000 0 7823
7825 0 471418 267840 57840 0 7824
7826 0 471621 267928 57680 0 7825
7827 0 471666 267941 57560 0 7826
7828 0 471774 268050 57440 0 7827
7829 0 472014 268184 57320 0 7828
7830 5 472234 268549 57240 0 7829
7831 5 472558 268818 57200 91 7830
7832 0 472729 269054 57240 0 7831
7833 0 472639 269120 57280 0 7832
7834 0 472598 269307 57360 0 7833
7835 0 472638 269405 57520 0 7834
7836 0 472601 269680 57600 0 7835
7837 0 472614 269801 57560 32 7836
7838 0 472622 269830 57480 0 7837
7839 0 472626 269938 57440 0 7838
7840 0 472570 270040 57360 0 7839
7841 0 472699 270048 57280 0 7840
7842 0 472875 270106 57160 0 7841
7843 0 472973 270153 57040 0 7842
7844 0 473342 270278 56920 0 7843
7845 0 473690 270141 56840 0 7844
7846 0 473769 270114 56800 0 7845
7847 0 473888 270138 56760 0 7846
7848 0 473934 270125 56680 0 7847
7849 6 473932 270123 56640 0 7848
7850 0 500615 260863 73320 102 5046
7851 0 500646 261046 73160 120 7850
7852 5 500763 261067 73000 120 7851
7853 0 500781 261411 72840 157 7852
7854 5 500582 261630 72600 120 7853
7855 5 500552 261678 72520 120 7854
7856 0 500522 261726 72440 124 7855
7857 0 500474 261714 72320 124 7856
7858 0 500146 261750 72160 96 7857
7859 0 499878 261846 72000 98 7858
7860 0 499754 262066 71840 128 7859
7861 0 499622 262366 71600 122 7860
7862 0 499410 262770 71440 120 7861
7863 5 499318 263054 71400 81 7862
7864 0 499306 263606 71440 131 7863
7865 0 499582 263826 71400 71 7864
7866 0 499658 263830 71360 71 7865
7867 0 499710 263842 71280 71 7866
7868 0 499878 264034 71040 51 7867
7869 0 500142 264090 70920 140 7868
7870 5 500534 264090 70760 124 7869
7871 0 500958 264198 70720 160 7870
7872 0 501082 264330 70600 154 7871
7873 0 501286 264754 70520 178 7872
7874 5 501462 265050 70480 228 7873
7875 0 501558 265082 70320 172 7874
7876 0 501710 265186 70120 124 7875
7877 0 501854 265298 69880 122 7876
7878 0 502062 265550 69720 120 7877
7879 0 502222 265766 69600 136 7878
7880 0 502502 266050 69440 154 7879
7881 0 502610 266130 69240 131 7880
7882 0 502746 266282 69000 124 7881
7883 0 502842 266506 68800 115 7882
7884 0 502940 266636 68680 107 7883
7885 0 503006 266722 68600 107 7884
7886 0 502922 266994 68480 64 7885
7887 0 502962 267302 68240 124 7886
7888 0 502766 267530 67920 136 7887
7889 0 502366 267654 67720 108 7888
7890 5 502182 267770 67600 190 7889
7891 0 502338 267678 67480 190 7890
7892 0 502462 267682 67320 108 7891
7893 0 502370 267794 67120 124 7892
7894 0 501834 267998 66880 108 7893
7895 0 501754 268106 66840 108 7894
7896 5 501613 268290 66760 32 7895
7897 0 501754 268134 66720 32 7896
7898 0 501818 268066 66560 32 7897
7899 0 501726 268038 66440 143 7898
7900 0 501622 268102 66320 128 7899
7901 0 501630 268070 66120 128 7900
7902 0 501630 268122 66000 96 7901
7903 5 501662 268158 65920 96 7902
7904 0 502138 268010 65880 75 7903
7905 0 502158 267994 65800 75 7904
7906 0 501838 268014 65720 75 7905
7907 0 501798 268066 65600 75 7906
7908 0 501918 268282 65480 81 7907
7909 0 502134 268518 65440 80 7908
7910 6 502314 268638 65480 107 7909
7911 0 371039 128711 158880 0 4672
7912 0 370997 128544 158800 0 7911
7913 0 370941 128369 158720 0 7912
7914 0 370982 128082 158600 0 7913
7915 0 370993 127987 158560 0 7914
7916 5 371038 127342 158480 0 7915
7917 0 371059 127020 158440 0 7916
7918 0 371281 126576 158400 0 7917
7919 5 371636 125407 158360 0 7918
7920 0 371679 125277 158320 0 7919
7921 0 371719 125147 158280 0 7920
7922 0 371757 125013 158240 0 7921
7923 0 371798 124883 158200 0 7922
7924 0 371794 124784 158160 0 7923
7925 5 371830 124742 158120 0 7924
7926 0 371841 124554 158040 0 7925
7927 0 372018 124394 157960 0 7926
7928 0 372195 124231 157880 0 7927
7929 0 372168 124260 157840 0 7928
7930 0 372138 124292 157800 0 7929
7931 0 372091 124358 157720 0 7930
7932 0 371895 124250 157520 0 7931
7933 0 371853 124263 157400 0 7932
7934 0 371809 124260 157240 0 7933
7935 0 371796 124260 157200 0 7934
7936 0 371763 124277 157040 0 7935
7937 0 371681 124215 156840 0 7936
7938 0 371726 124112 156680 0 7937
7939 0 371734 124082 156480 0 7938
7940 0 371672 123970 156280 0 7939
7941 0 371645 123929 156200 0 7940
7942 0 371624 123890 156080 0 7941
7943 0 371544 123744 155960 0 7942
7944 0 371590 123819 155760 0 7943
7945 0 371606 123829 155600 0 7944
7946 0 371810 123764 155440 0 7945
7947 0 372022 123844 155240 0 7946
7948 0 372059 123879 155120 0 7947
7949 0 372080 123900 155040 0 7948
7950 0 372083 123896 154840 0 7949
7951 0 372086 123895 154800 0 7950
7952 0 372080 123884 154760 0 7951
7953 0 372073 123873 154720 0 7952
7954 0 372066 123864 154680 0 7953
7955 0 372028 123866 154600 0 7954
7956 0 371986 123868 154520 0 7955
7957 0 371965 123869 154480 0 7956
7958 0 371753 123845 154400 0 7957
7959 0 371646 123829 154360 0 7958
7960 0 371425 123792 154280 0 7959
7961 0 371377 123816 154200 0 7960
7962 0 371322 123831 154120 0 7961
7963 5 371312 123871 154040 0 7962
7964 0 371294 123928 153920 0 7963
7965 5 371356 123898 153880 0 7964
7966 0 371537 123789 153760 0 7965
7967 0 371600 123756 153720 0 7966
7968 0 371559 124030 153640 0 7967
7969 0 371591 124120 153440 0 7968
7970 6 371578 124124 153400 0 7969
7971 5 481714 271740 61640 143 5868
7972 0 481956 272558 61400 91 7971
7973 0 481741 272676 61080 75 7972
7974 0 481596 272715 60920 51 7973
7975 0 481435 272872 60840 51 7974
7976 0 481220 272589 60760 51 7975
7977 0 481195 273449 60640 0 7976
7978 0 481003 273638 60480 0 7977
7979 0 480770 273827 60400 0 7978
7980 0 480398 274144 60240 0 7979
7981 0 480227 274282 60200 0 7980
7982 0 479823 274370 60080 0 7981
7983 0 479903 274130 60040 0 7982
7984 0 479808 274366 60000 0 7983
7985 0 479690 274429 59840 0 7984
7986 0 479423 274570 59600 0 7985
7987 0 479403 274640 59520 0 7986
7988 0 479338 274647 59480 0 7987
7989 0 479303 274519 59440 0 7988
7990 0 479330 274563 59280 0 7989
7991 0 479288 274640 59120 0 7990
7992 0 479242 274731 58960 0 7991
7993 0 479163 274908 58760 0 7992
7994 0 479113 275019 58600 0 7993
7995 0 479060 275193 58440 0 7994
7996 0 478783 275323 58280 0 7995
7997 0 478827 275336 58240 0 7996
7998 0 478900 275386 58120 0 7997
7999 0 479006 275468 57960 0 7998
8000 0 479334 275612 57760 102 7999
8001 0 479415 275682 57600 102 8000
8002 0 479251 275917 57360 64 8001
8003 0 478977 276081 57240 0 8002
8004 0 478959 276144 57000 122 8003
8005 5 479078 276209 56560 122 8004
8006 0 479021 276248 56440 122 8005
8007 0 478806 276240 56360 75 8006
8008 0 478461 276248 56320 0 8007
8009 0 478429 276294 56240 64 8008
8010 0 478433 276298 56160 0 8009
8011 0 478388 276306 56080 0 8010
8012 0 478317 276314 55960 0 8011
8013 0 478124 276321 55800 0 8012
8014 0 477997 276334 55600 0 8013
8015 0 477930 276353 55400 0 8014
8016 0 477889 276378 55280 0 8015
8017 0 477817 276357 55120 0 8016
8018 0 477741 276256 54960 0 8017
8019 0 477809 276204 54800 0 8018
8020 0 477558 276036 54640 0 8019
8021 0 477477 275902 54440 0 8020
8022 0 477398 275875 54240 0 8021
8023 0 477301 275829 54160 0 8022
8024 5 477045 275589 54120 0 8023
8025 0 476708 275485 54160 0 8024
8026 0 476545 275442 54280 0 8025
8027 5 476308 275258 54320 0 8026
8028 0 476201 275130 54280 0 8027
8029 0 476229 275061 54200 0 8028
8030 6 476309 275009 54120 0 8029
8031 0 489141 248546 70160 401 257
8032 0 487566 248015 70040 277 8031
8033 0 486995 248028 69680 357 8032
8034 0 486926 248074 69400 282 8033
8035 0 486877 248144 69160 282 8034
8036 0 486593 248265 68920 214 8035
8037 5 486172 248373 68680 86 8036
8038 0 486079 248347 68440 80 8037
8039 0 485502 248239 68200 0 8038
8040 0 484864 248409 67920 0 8039
8041 0 484548 248644 67880 0 8040
8042 0 484672 248808 67680 0 8041
8043 0 484796 248810 67360 208 8042
8044 0 484880 248875 67080 208 8043
8045 0 484577 249283 66800 166 8044
8046 0 484064 249744 66480 135 8045
8047 0 483802 249855 66360 157 8046
8048 5 483526 249903 66360 157 8047
8049 0 483529 249920 66080 172 8048
8050 0 483384 249977 65800 176 8049
8051 0 483152 249978 65520 202 8050
8052 0 483059 249904 65360 202 8051
8053 0 482871 249874 65160 91 8052
8054 0 482646 249906 64920 139 8053
8055 5 482265 249920 64800 75 8054
8056 0 482138 249926 64760 75 8055
8057 0 482224 249861 64560 150 8056
8058 5 482181 249776 64480 153 8057
8059 0 481609 249778 64480 40 8058
8060 0 481458 249736 64480 32 8059
8061 0 481340 249759 64480 32 8060
8062 0 481211 249736 64480 51 8061
8063 0 480840 249850 64480 81 8062
8064 0 480354 249883 64440 150 8063
8065 0 480321 249805 64360 150 8064
8066 0 479998 249822 64200 128 8065
8067 0 479928 249878 64160 124 8066
8068 0 479962 249828 64120 124 8067
8069 0 479867 249847 64080 124 8068
8070 0 479793 249845 64040 124 8069
8071 5 479808 249829 64000 124 8070
8072 0 479612 249931 64000 64 8071
8073 5 479517 250118 64000 64 8072
8074 0 479021 250181 64000 32 8073
8075 0 478699 250115 64080 80 8074
8076 0 477968 249797 64080 75 8075
8077 0 477698 249729 64040 51 8076
8078 5 477341 249692 63960 81 8077
8079 5 476404 249498 63960 101 8078
8080 0 475276 249535 63920 153 8079
8081 0 474302 249394 63920 71 8080
8082 0 474177 249254 63840 51 8081
8083 0 474024 249077 63800 51 8082
8084 0 473873 248914 63760 51 8083
8085 0 473526 248686 63720 86 8084
8086 0 473260 248716 63680 51 8085
8087 0 473081 248644 63640 86 8086
8088 0 472999 248571 63600 86 8087
8089 0 472853 248529 63520 80 8088
8090 6 472739 248477 63480 80 8089
8091 0 490735 265007 60320 128 6240
8092 0 490888 265007 60280 128 8091
8093 5 491215 265007 60200 140 8092
8094 0 491963 266294 60000 160 8093
8095 0 491239 268166 60200 128 8094
8096 5 491435 269049 60360 139 8095
8097 0 491070 269304 60480 139 8096
8098 0 491277 269175 60600 139 8097
8099 0 491085 268738 60760 0 8098
8100 0 490991 268973 60960 0 8099
8101 5 490948 268887 61000 0 8100
8102 5 490818 268838 61040 0 8101
8103 0 490601 269036 61080 0 8102
8104 0 490487 269194 61120 0 8103
8105 0 490282 269291 61240 0 8104
8106 0 489968 269331 61320 0 8105
8107 5 489562 269509 61400 32 8106
8108 0 489290 269846 61480 96 8107
8109 5 489107 270181 61560 96 8108
8110 0 489356 270014 61600 96 8109
8111 0 489399 269928 61720 96 8110
8112 0 489452 269931 61840 96 8111
8113 0 489499 269850 61920 32 8112
8114 0 489564 269813 62000 32 8113
8115 0 489616 269747 62120 101 8114
8116 0 489509 269827 62280 101 8115
8117 0 489437 269781 62440 122 8116
8118 0 489291 269702 62520 45 8117
8119 0 489109 269568 62680 32 8118
8120 0 489051 269543 62720 32 8119
8121 0 488920 269520 62880 40 8120
8122 0 488587 269477 63000 45 8121
8123 5 488298 269360 63120 108 8122
8124 0 488108 269497 63160 81 8123
8125 0 488038 269556 63240 75 8124
8126 0 488221 269610 63400 64 8125
8127 0 488349 269582 63520 40 8126
8128 0 488485 269510 63600 40 8127
8129 0 488665 269347 63720 75 8128
8130 0 488879 269160 63840 98 8129
8131 5 488885 269085 63920 98 8130
8132 0 488500 269247 63960 98 8131
8133 0 488488 269063 64040 64 8132
8134 0 488563 268863 64120 75 8133
8135 0 488505 268735 64240 120 8134
8136 0 488437 268650 64360 120 8135
8137 0 488353 268656 64480 124 8136
8138 0 488309 268716 64600 124 8137
8139 0 488310 268621 64720 75 8138
8140 0 488366 268481 64840 75 8139
8141 5 488279 268281 64960 120 8140
8142 0 488323 268278 65000 120 8141
8143 5 488314 268250 65160 115 8142
8144 0 488470 268155 65200 115 8143
8145 0 488758 268293 65240 120 8144
8146 0 488830 268277 65320 0 8145
8147 6 488746 268202 65360 0 8146
8148 0 509804 245381 72960 107 6132
8149 0 509908 246129 72960 181 8148
8150 5 509525 246735 72960 186 8149
8151 5 508907 247608 72960 32 8150
8152 0 508968 247905 73120 124 8151
8153 5 508912 247902 73240 156 8152
8154 5 509621 248935 73240 102 8153
8155 0 509553 249727 73280 45 8154
8156 5 509498 249870 73360 45 8155
8157 0 508868 250794 73360 80 8156
8158 0 508802 251066 73200 81 8157
8159 0 508743 251136 73080 81 8158
8160 0 508742 251279 72920 51 8159
8161 0 508542 251367 72720 32 8160
8162 0 508520 251364 72520 60 8161
8163 5 508515 251539 72280 120 8162
8164 0 508417 251533 72160 164 8163
8165 5 508398 251584 72080 164 8164
8166 0 508266 251612 72000 164 8165
8167 0 508217 251632 71880 137 8166
8168 0 508177 251318 71760 137 8167
8169 0 508155 251363 71640 166 8168
8170 5 508121 251351 71600 166 8169
8171 0 508087 251339 71560 163 8170
8172 0 507986 251235 71480 163 8171
8173 0 507891 251164 71360 226 8172
8174 5 507694 251060 71280 226 8173
8175 5 507491 251015 71120 134 8174
8176 5 507277 251113 70880 200 8175
8177 5 507291 251243 70800 156 8176
8178 0 507357 251208 70720 156 8177
8179 5 507344 251205 70680 156 8178
8180 5 507320 251187 70600 156 8179
8181 0 507254 251144 70520 156 8180
8182 5 506991 251301 70360 0 8181
8183 0 507321 250869 70360 80 8182
8184 0 507341 250723 70320 80 8183
8185 0 507301 250721 70200 32 8184
8186 0 507217 250669 70120 32 8185
8187 0 507201 250608 70040 71 8186
8188 0 507101 250726 69920 71 8187
8189 0 507069 250780 69840 51 8188
8190 0 507123 250771 69680 51 8189
8191 5 507156 250725 69640 51 8190
8192 0 507187 250676 69600 51 8191
8193 0 507236 250530 69520 124 8192
8194 0 507255 250492 69440 124 8193
8195 0 507248 250424 69320 71 8194
8196 0 507182 250411 69200 71 8195
8197 0 507176 250393 69000 40 8196
8198 0 507211 250386 68920 40 8197
8199 0 507246 250414 68800 32 8198
8200 0 507282 250444 68760 32 8199
8201 0 507354 250624 68760 32 8200
8202 0 507309 250686 68680 32 8201
8203 6 507232 250688 68600 32 8202
8204 0 503001 250113 78800 0 6087
8205 5 501990 251557 78800 60 8204
8206 0 501238 252261 78760 124 8205
8207 5 501126 252469 78640 136 8206
8208 5 501102 252525 78520 136 8207
8209 0 500854 252861 78440 166 8208
8210 5 500822 253173 78320 124 8209
8211 5 500742 253309 78280 128 8210
8212 0 500710 253525 78160 124 8211
8213 0 500670 253549 78000 32 8212
8214 5 500730 253661 77800 32 8213
8215 5 500775 253676 77680 32 8214
8216 0 500790 253681 77640 32 8215
8217 0 500870 253865 77520 32 8216
8218 0 500930 254201 77440 0 8217
8219 5 501018 254309 77360 0 8218
8220 0 500634 254285 77320 0 8219
8221 0 500502 254197 77240 0 8220
8222 0 500534 254293 77120 0 8221
8223 5 500454 254245 76920 0 8222
8224 0 500158 254177 76880 0 8223
8225 5 499586 254081 76800 0 8224
8226 0 499438 253961 76680 0 8225
8227 5 500038 253769 76520 0 8226
8228 0 500026 253693 76360 0 8227
8229 5 500014 253705 76280 0 8228
8230 5 500286 252853 76320 32 8229
8231 0 500670 252741 76280 32 8230
8232 0 500986 252817 76120 0 8231
8233 0 501230 252941 76080 32 8232
8234 5 501862 252861 76120 0 8233
8235 0 501702 252973 75680 32 8234
8236 0 501958 253109 75480 139 8235
8237 5 502186 253333 75320 139 8236
8238 0 502230 253509 75240 139 8237
8239 5 502190 253572 75200 139 8238
8240 0 502070 253961 75240 163 8239
8241 0 502133 254201 75360 163 8240
8242 0 502154 254281 75400 0 8241
8243 0 502170 254317 75600 0 8242
8244 0 502146 254293 75760 0 8243
8245 0 502182 254297 75840 0 8244
8246 5 502246 254305 75920 0 8245
8247 0 502158 254033 75960 98 8246
8248 0 501978 254041 76120 81 8247
8249 5 501974 254005 76160 81 8248
8250 0 501618 254097 76120 81 8249
8251 0 501578 254109 76160 81 8250
8252 0 501494 254089 76280 64 8251
8253 0 501514 254157 76440 64 8252
8254 0 501386 254089 76600 81 8253
8255 0 501270 254049 76680 81 8254
8256 0 501246 254041 76800 90 8255
8257 6 501310 254125 76920 90 8256
8258 0 498698 257932 79400 0 5008
8259 0 498799 257812 79480 75 8258
8260 0 498907 257504 79560 120 8259
8261 5 499195 257364 79680 51 8260
8262 0 499547 257272 79680 60 8261
8263 5 499579 257108 79560 102 8262
8264 0 499491 257120 79480 107 8263
8265 0 499527 257052 79320 107 8264
8266 0 499451 257032 79200 128 8265
8267 5 499103 257324 79080 40 8266
8268 0 498967 257332 78960 40 8267
8269 0 498931 257364 78760 40 8268
8270 0 499127 257316 78520 120 8269
8271 0 499127 257352 78360 120 8270
8272 0 499067 257432 78080 139 8271
8273 0 499055 257504 77960 131 8272
8274 0 498895 257560 77720 134 8273
8275 0 498855 257548 77520 86 8274
8276 0 498703 257492 77360 86 8275
8277 0 498471 257404 77160 122 8276
8278 0 498303 257424 76960 115 8277
8279 5 498131 257380 76880 128 8278
8280 0 497943 257304 76720 96 8279
8281 0 497571 257288 76600 226 8280
8282 0 497411 257320 76400 235 8281
8283 0 497315 257376 76280 235 8282
8284 0 497051 257372 76080 175 8283
8285 5 496984 257345 76000 175 8284
8286 0 496951 257332 75960 175 8285
8287 0 496683 257212 75800 0 8286
8288 5 496449 257125 75680 0 8287
8289 0 497471 257000 75640 115 8288
8290 0 497439 256972 75520 115 8289
8291 0 497219 256912 75360 148 8290
8292 5 497147 257008 75200 140 8291
8293 0 497203 257228 75160 140 8292
8294 0 497079 257360 75080 140 8293
8295 0 497015 257316 75000 178 8294
8296 0 497003 257312 74920 178 8295
8297 0 496867 257364 74840 175 8296
8298 0 496755 257412 74720 150 8297
8299 0 496579 257384 74600 150 8298
8300 0 496399 257212 74480 128 8299
8301 5 496331 257104 74320 98 8300
8302 0 496279 257028 74280 98 8301
8303 0 496099 256884 74280 0 8302
8304 0 496123 256748 74240 0 8303
8305 0 496155 256748 74160 0 8304
8306 0 496079 256668 74080 0 8305
8307 0 496087 256580 74000 0 8306
8308 0 496167 256484 73920 0 8307
8309 0 496195 256404 73840 0 8308
8310 6 496259 256392 73720 0 8309
8311 0 503877 247020 80680 0 6096
8312 5 504015 246920 80800 0 8311
8313 0 504235 246052 80800 137 8312
8314 0 504557 245753 80960 137 8313
8315 0 505566 245691 81320 135 8314
8316 0 506255 245947 81600 139 8315
8317 0 506264 245967 81640 139 8316
8318 5 508080 246471 81680 0 8317
8319 0 508013 246291 81480 0 8318
8320 5 507952 246185 81360 0 8319
8321 5 508550 246652 81360 0 8320
8322 5 507679 247689 81360 40 8321
8323 5 506647 248134 81360 32 8322
8324 5 506679 248189 81480 135 8323
8325 5 506680 248207 81600 135 8324
8326 0 506670 248233 81680 135 8325
8327 0 506645 248121 81920 135 8326
8328 5 506720 248115 81960 135 8327
8329 0 506897 248240 82000 143 8328
8330 0 506985 248296 82120 143 8329
8331 0 507093 248300 82240 0 8330
8332 0 507649 248092 82320 0 8331
8333 0 508297 247884 82400 0 8332
8334 0 508533 247888 82360 0 8333
8335 0 508757 247800 82280 0 8334
8336 0 508865 247820 82200 0 8335
8337 0 508957 247900 82040 0 8336
8338 0 509117 247820 81840 0 8337
8339 0 509157 247856 81680 0 8338
8340 0 509413 247876 81440 0 8339
8341 5 509681 247952 81320 0 8340
8342 0 509665 247932 81120 0 8341
8343 0 509909 247888 80960 0 8342
8344 0 510085 247716 80880 0 8343
8345 0 510277 247656 80760 0 8344
8346 0 510509 247488 80640 0 8345
8347 0 510573 247500 80520 0 8346
8348 0 510745 247348 80560 0 8347
8349 0 510877 247232 80640 0 8348
8350 5 511001 247024 80760 0 8349
8351 0 510905 246764 80760 0 8350
8352 0 510653 246632 80720 0 8351
8353 0 510553 246600 80640 0 8352
8354 0 510593 246604 80560 0 8353
8355 0 510589 246556 80480 0 8354
8356 0 510553 246520 80400 0 8355
8357 0 510401 246604 80360 0 8356
8358 0 510289 246520 80280 0 8357
8359 5 510165 246384 80320 0 8358
8360 0 510189 246284 80280 0 8359
8361 0 510297 246264 80120 0 8360
8362 0 510333 246188 80000 0 8361
8363 6 510249 246096 79840 0 8362
8364 0 364756 128772 158080 0 3635
8365 0 364826 128529 157880 0 8364
8366 0 364844 128467 157720 0 8365
8367 0 364810 128058 157560 0 8366
8368 0 364753 127423 157360 0 8367
8369 0 364794 127318 157320 0 8368
8370 0 364846 127151 157280 0 8369
8371 0 364886 126981 157240 0 8370
8372 5 364929 126903 157200 0 8371
8373 0 364967 126829 157160 0 8372
8374 0 365101 126594 157040 0 8373
8375 0 365085 126334 156960 0 8374
8376 0 365078 125821 156800 0 8375
8377 5 364722 125528 156760 0 8376
8378 0 364720 125526 156720 0 8377
8379 0 364691 125529 156680 0 8378
8380 0 364703 125527 156640 0 8379
8381 5 364678 125516 156600 0 8380
8382 5 364653 125793 156520 0 8381
8383 0 365080 126400 156480 0 8382
8384 0 365259 126491 156400 0 8383
8385 0 365458 126424 156280 0 8384
8386 5 365700 126425 156240 0 8385
8387 0 365789 126440 156160 0 8386
8388 0 365887 126461 156080 0 8387
8389 0 365918 126468 156040 0 8388
8390 0 366021 126504 155920 0 8389
8391 0 366089 126562 155800 0 8390
8392 5 366145 126730 155640 0 8391
8393 0 365661 126504 155600 0 8392
8394 0 365499 126513 155480 0 8393
8395 0 365358 126376 155400 0 8394
8396 0 365171 126157 155320 0 8395
8397 0 364973 126134 155280 0 8396
8398 0 364867 126128 155240 0 8397
8399 0 364764 126108 155120 0 8398
8400 0 364694 126033 155000 0 8399
8401 0 364666 125901 154880 0 8400
8402 0 364583 125984 154800 0 8401
8403 0 364422 126028 154720 0 8402
8404 0 364236 126007 154640 0 8403
8405 0 364137 125981 154440 0 8404
8406 0 364029 125960 154280 0 8405
8407 0 364004 125956 154200 0 8406
8408 0 363895 125907 154040 0 8407
8409 0 363828 125871 154000 0 8408
8410 0 363651 125872 153920 0 8409
8411 0 363568 125885 153880 0 8410
8412 0 363482 125858 153800 0 8411
8413 0 363415 125829 153680 0 8412
8414 0 363401 125806 153600 0 8413
8415 6 363399 125799 153560 0 8414
8416 0 485566 276824 63160 0 7115
8417 0 485695 276912 63320 0 8416
8418 0 485767 276956 63520 0 8417
8419 0 485878 276923 63720 0 8418
8420 0 486182 276760 63960 0 8419
8421 0 486381 276725 64080 0 8420
8422 0 486418 276713 64120 128 8421
8423 0 486471 276660 64200 0 8422
8424 0 486584 276795 64320 124 8423
8425 0 486685 276844 64440 0 8424
8426 5 487053 276837 64520 60 8425
8427 0 486851 276945 64640 0 8426
8428 0 486853 276894 64880 60 8427
8429 0 487000 276939 65040 0 8428
8430 5 487296 276937 65240 0 8429
8431 0 487989 276634 65280 0 8430
8432 0 488521 276521 65240 0 8431
8433 0 488744 276567 65120 0 8432
8434 0 488863 276574 65000 0 8433
8435 0 489105 276483 64840 124 8434
8436 0 489456 276425 64720 122 8435
8437 5 489883 276371 64680 141 8436
8438 0 490454 276321 64720 0 8437
8439 0 490593 276347 64880 122 8438
8440 0 490725 276358 65000 0 8439
8441 0 490758 276360 65080 90 8440
8442 0 490789 276364 65160 0 8441
8443 0 490787 276361 65320 0 8442
8444 0 490752 276399 65440 0 8443
8445 0 490708 276399 65600 0 8444
8446 0 490708 276492 65760 0 8445
8447 0 490687 276564 65920 0 8446
8448 0 490788 276511 66080 0 8447
8449 0 490827 276480 66240 0 8448
8450 0 490909 276345 66400 0 8449
8451 0 490995 276139 66480 0 8450
8452 5 491028 275880 66560 0 8451
8453 0 491333 275920 66600 0 8452
8454 0 491564 275969 66680 0 8453
8455 0 491874 275784 66800 0 8454
8456 0 491900 275704 66880 0 8455
8457 0 492003 275585 66960 0 8456
8458 0 492213 275501 67040 0 8457
8459 0 492305 275398 67160 0 8458
8460 5 492450 275324 67240 0 8459
8461 0 492483 275356 67280 0 8460
8462 0 492422 275433 67400 0 8461
8463 0 492408 275460 67480 0 8462
8464 0 492436 275507 67600 0 8463
8465 0 492522 275487 67720 0 8464
8466 0 492611 275480 67840 0 8465
8467 6 492638 275441 67880 0 8466
8468 0 367268 159205 177240 0 3343
8469 5 368248 159529 177240 0 8468
8470 0 369084 159654 177080 0 8469
8471 0 369220 159727 177000 0 8470
8472 0 369285 159766 176960 0 8471
8473 0 369360 159811 176760 0 8472
8474 0 369546 159910 176520 0 8473
8475 0 369767 159991 176360 0 8474
8476 0 369885 160085 176160 0 8475
8477 0 370026 160223 175960 0 8476
8478 0 370267 160358 175800 0 8477
8479 0 370386 160414 175680 0 8478
8480 5 370552 160532 175640 0 8479
8481 0 370722 160652 175600 0 8480
8482 0 371062 160804 175520 0 8481
8483 0 371175 160930 175440 0 8482
8484 0 371397 161111 175360 0 8483
8485 0 371414 161198 175280 0 8484
8486 0 371431 161218 175200 0 8485
8487 0 371521 161256 175080 0 8486
8488 0 371591 161373 174960 0 8487
8489 0 371466 161674 174840 0 8488
8490 0 371341 161708 174760 0 8489
8491 0 371234 161701 174640 0 8490
8492 0 371594 161631 174560 0 8491
8493 0 371773 161596 174520 0 8492
8494 0 371654 161618 174400 0 8493
8495 0 371661 161631 174280 0 8494
8496 0 371800 161729 174160 0 8495
8497 0 372034 161800 174000 0 8496
8498 0 372029 161821 173840 0 8497
8499 0 372204 161765 173720 0 8498
8500 0 372507 161623 173560 0 8499
8501 0 372511 161834 173400 0 8500
8502 0 372637 161708 173320 0 8501
8503 0 372698 161645 173280 0 8502
8504 0 372712 161566 173200 0 8503
8505 0 372721 161528 173160 0 8504
8506 0 372782 161632 173040 0 8505
8507 5 373042 161428 172920 0 8506
8508 5 373131 161359 172880 0 8507
8509 0 372986 161876 172680 0 8508
8510 0 372901 161813 172560 0 8509
8511 0 372951 161786 172480 0 8510
8512 0 372988 161759 172440 0 8511
8513 0 373320 162022 172320 0 8512
8514 0 373315 162086 172280 0 8513
8515 0 373312 162146 172240 0 8514
8516 0 373291 162195 172160 0 8515
8517 0 373335 162226 172120 0 8516
8518 6 373381 162258 172080 0 8517
8519 0 353680 165341 184720 0 7348
8520 0 353345 165310 184760 0 8519
8521 0 353281 165343 184800 0 8520
8522 0 353216 165414 184840 0 8521
8523 0 353201 165526 184880 0 8522
8524 0 353024 165797 184920 0 8523
8525 0 352985 165878 184960 0 8524
8526 0 352929 165918 185000 0 8525
8527 0 352937 165943 185040 0 8526
8528 0 352928 165975 185080 0 8527
8529 0 352881 166016 185120 0 8528
8530 0 352888 166055 185160 0 8529
8531 0 352865 166046 185200 0 8530
8532 0 352785 166101 185240 0 8531
8533 0 352696 166197 185280 0 8532
8534 0 352745 166309 185320 0 8533
8535 0 352681 166407 185360 0 8534
8536 0 352673 166423 185400 0 8535
8537 0 352634 166501 185440 0 8536
8538 0 352545 166614 185480 0 8537
8539 5 352553 166758 185520 0 8538
8540 0 352432 166887 185560 0 8539
8541 0 352246 167105 185640 0 8540
8542 0 352057 167232 185680 0 8541
8543 0 352025 167429 185760 0 8542
8544 5 352008 167485 185800 0 8543
8545 0 351992 167541 185840 0 8544
8546 0 351920 167663 185920 0 8545
8547 0 351897 167849 186000 0 8546
8548 0 351920 167974 186080 0 8547
8549 0 351934 168081 186120 0 8548
8550 0 351944 168183 186160 0 8549
8551 0 351905 168415 186200 0 8550
8552 0 351897 168470 186280 0 8551
8553 0 351937 168455 186320 0 8552
8554 0 351906 168470 186360 0 8553
8555 0 351913 168552 186400 0 8554
8556 0 351936 168535 186440 0 8555
8557 0 351969 168502 186480 0 8556
8558 5 352201 168654 186520 0 8557
8559 0 352561 168166 186560 0 8558
8560 5 352608 168110 186600 0 8559
8561 0 352529 167775 186640 0 8560
8562 0 352504 167655 186680 0 8561
8563 0 352505 167614 186720 0 8562
8564 0 352482 167613 186800 0 8563
8565 0 352506 167598 186840 0 8564
8566 5 352663 167486 186920 0 8565
8567 0 352665 167742 186960 0 8566
8568 0 352666 167775 187040 0 8567
8569 6 352529 167870 187120 0 8568
8570 0 359252 160436 190720 0 3231
8571 0 358977 160584 190840 0 8570
8572 5 358796 160685 190920 0 8571
8573 5 358504 160817 190960 0 8572
8574 5 358212 160943 191000 0 8573
8575 5 357919 161072 191040 0 8574
8576 0 357629 161205 191080 0 8575
8577 5 356835 161356 191120 0 8576
8578 5 355245 161663 191200 0 8577
8579 0 355099 161633 191080 0 8578
8580 0 355001 161618 191000 0 8579
8581 0 354902 161601 190920 0 8580
8582 5 354011 161768 190800 0 8581
8583 5 353831 161717 190760 0 8582
8584 0 353747 161707 190680 0 8583
8585 0 353734 161697 190640 0 8584
8586 0 353716 161666 190600 0 8585
8587 0 353688 161641 190560 0 8586
8588 0 353693 161609 190520 0 8587
8589 0 353652 161419 190440 0 8588
8590 0 353660 161338 190400 0 8589
8591 0 353674 161280 190360 0 8590
8592 0 353685 161225 190320 0 8591
8593 5 353710 161201 190280 0 8592
8594 0 353645 161209 190240 0 8593
8595 0 353508 161179 190160 0 8594
8596 0 353317 161171 190120 0 8595
8597 0 353197 161202 190080 0 8596
8598 5 353172 161211 190040 0 8597
8599 0 353404 161202 190000 0 8598
8600 0 353461 161186 189960 0 8599
8601 0 353484 161114 189920 0 8600
8602 0 353476 161032 189880 0 8601
8603 0 353477 160930 189840 0 8602
8604 0 353424 160934 189800 0 8603
8605 0 353385 160951 189760 0 8604
8606 0 353397 160827 189720 0 8605
8607 0 353317 160931 189640 0 8606
8608 0 353237 160962 189600 0 8607
8609 0 353229 160960 189560 0 8608
8610 0 353200 160905 189480 0 8609
8611 0 353189 160786 189440 0 8610
8612 0 353189 160689 189400 0 8611
8613 0 353125 160714 189360 0 8612
8614 0 353072 160707 189280 0 8613
8615 0 352965 160715 189200 0 8614
8616 0 352945 160663 189120 0 8615
8617 0 352857 160547 189040 0 8616
8618 0 352717 160330 188960 0 8617
8619 5 352662 160274 188920 0 8618
8620 6 352657 160119 188880 0 8619
8621 5 504110 244271 71080 75 6149
8622 0 503818 244155 71200 124 8621
8623 5 503802 244130 71320 124 8622
8624 5 503757 244250 71400 124 8623
8625 0 503653 244265 71560 136 8624
8626 0 503535 244210 71720 136 8625
8627 0 503372 244162 71840 32 8626
8628 5 503331 244199 71880 32 8627
8629 5 503756 243888 71920 0 8628
8630 0 504765 243831 72000 134 8629
8631 0 504845 243786 72080 140 8630
8632 0 504860 243759 72160 140 8631
8633 5 504917 243694 72320 107 8632
8634 0 505561 243666 72360 101 8633
8635 0 505660 243672 72400 101 8634
8636 0 505775 243736 72520 164 8635
8637 0 505899 243749 72680 80 8636
8638 0 506153 243691 72840 40 8637
8639 0 506192 243575 73040 32 8638
8640 0 506149 243481 73280 40 8639
8641 0 506084 243460 73480 96 8640
8642 0 506073 243509 73640 122 8641
8643 0 506056 243529 73760 134 8642
8644 0 506058 243516 73920 134 8643
8645 0 506189 243585 74040 32 8644
8646 0 506609 243481 74040 122 8645
8647 5 506831 243457 74160 108 8646
8648 0 506635 243544 74200 122 8647
8649 0 506652 243603 74280 122 8648
8650 5 506732 243817 74320 122 8649
8651 0 506799 243840 74360 122 8650
8652 0 506844 243875 74480 122 8651
8653 0 506853 243916 74520 0 8652
8654 0 506873 243981 74600 0 8653
8655 0 506852 244061 74720 0 8654
8656 0 506848 244075 74800 0 8655
8657 0 506859 244048 74920 0 8656
8658 0 506895 244085 75040 0 8657
8659 0 506966 244003 75160 0 8658
8660 5 506952 243945 75240 0 8659
8661 0 507035 243994 75280 0 8660
8662 0 507083 244073 75360 0 8661
8663 0 507095 244161 75440 0 8662
8664 0 507112 244189 75520 0 8663
8665 0 507195 244225 75640 0 8664
8666 0 507321 244252 75720 0 8665
8667 0 507460 244277 75800 0 8666
8668 0 507633 244332 75880 0 8667
8669 0 507720 244347 75960 0 8668
8670 6 507771 244336 76080 0 8669
8671 5 488124 270670 72560 178 4338
8672 5 487813 271056 72680 153 8671
8673 0 486536 272572 72680 128 8672
8674 0 486292 272915 72480 32 8673
8675 0 486169 273004 72360 0 8674
8676 5 486129 273253 72240 0 8675
8677 0 486123 273276 72040 0 8676
8678 0 486107 273403 71800 0 8677
8679 5 486100 273472 71600 0 8678
8680 0 486127 273593 71560 0 8679
8681 0 486150 273750 71400 0 8680
8682 0 486199 273928 71160 0 8681
8683 5 486327 274022 70920 0 8682
8684 0 486816 274191 70640 0 8683
8685 5 486935 274320 70560 0 8684
8686 0 487132 274272 70520 0 8685
8687 0 487219 274277 70440 0 8686
8688 0 487255 274264 70320 0 8687
8689 0 487279 274257 70240 0 8688
8690 0 487349 274196 70160 0 8689
8691 0 487530 274136 70080 0 8690
8692 0 487601 274122 69960 0 8691
8693 5 487605 274181 69920 0 8692
8694 0 487669 274049 69840 0 8693
8695 0 487901 274033 69760 0 8694
8696 0 487967 274017 69720 64 8695
8697 0 488100 273984 69640 0 8696
8698 0 488192 274016 69560 71 8697
8699 0 488464 274052 69440 75 8698
8700 0 488884 274028 69400 102 8699
8701 5 489160 274016 69320 120 8700
8702 0 489716 273868 69320 96 8701
8703 0 490176 273684 69440 128 8702
8704 0 490340 273588 69480 128 8703
8705 0 490648 273516 69520 137 8704
8706 0 491040 273508 69600 205 8705
8707 5 491336 273548 69680 131 8706
8708 0 492068 273748 69640 71 8707
8709 0 492240 273852 69520 90 8708
8710 0 492380 273888 69440 160 8709
8711 5 492435 273893 69400 160 8710
8712 0 492544 273904 69320 160 8711
8713 0 492704 273924 69080 128 8712
8714 0 492784 273976 69000 128 8713
8715 0 493008 274024 68880 81 8714
8716 0 493352 274104 68840 80 8715
8717 0 493688 274072 68720 101 8716
8718 0 494332 273944 68600 51 8717
8719 0 494700 273848 68640 86 8718
8720 6 494692 273796 68720 86 8719
8721 0 495463 266791 76280 101 5569
8722 5 495850 267476 76000 178 8721
8723 0 495764 267471 75800 45 8722
8724 5 495735 267491 75760 32 8723
8725 0 495646 267558 75560 32 8724
8726 0 495200 267840 75640 107 8725
8727 5 495168 267872 75600 104 8726
8728 0 495008 267968 75400 115 8727
8729 0 494848 268128 75200 115 8728
8730 0 494752 268288 74960 108 8729
8731 0 494752 268384 74680 141 8730
8732 0 494752 268544 74480 131 8731
8733 0 494720 268704 74280 115 8732
8734 0 494656 268864 74080 141 8733
8735 0 494624 268960 73840 160 8734
8736 0 494496 269056 73600 98 8735
8737 0 494336 269184 73400 45 8736
8738 0 494304 269344 73200 64 8737
8739 0 494368 269312 72880 98 8738
8740 0 494336 269504 72720 80 8739
8741 0 494336 269728 72600 90 8740
8742 0 494336 269984 72600 120 8741
8743 0 494336 270240 72560 235 8742
8744 5 494368 270272 72560 256 8743
8745 0 494272 270432 72760 175 8744
8746 0 494144 270592 72960 91 8745
8747 0 494048 270752 73160 227 8746
8748 0 493888 270784 73360 163 8747
8749 0 493760 270880 73600 120 8748
8750 0 493600 270880 73800 139 8749
8751 0 493376 270976 73880 164 8750
8752 0 493216 271136 74040 81 8751
8753 0 493056 271136 74240 124 8752
8754 0 492896 271136 74440 124 8753
8755 5 492864 271136 74480 104 8754
8756 0 492672 271168 74680 75 8755
8757 0 492512 271328 74800 96 8756
8758 5 492448 271328 74880 98 8757
8759 0 492384 271232 75120 81 8758
8760 0 492384 271168 75400 51 8759
8761 0 492448 271136 75680 101 8760
8762 0 492416 271136 75960 75 8761
8763 0 492256 271168 76160 64 8762
8764 0 492096 271136 76400 137 8763
8765 0 491968 271264 76600 160 8764
8766 0 491776 271296 76760 131 8765
8767 0 491584 271456 76800 40 8766
8768 0 491392 271616 76720 98 8767
8769 6 491136 271680 76640 81 8768
8770 5 504380 256181 75440 131 7613
8771 0 504864 256621 75440 154 8770
8772 5 504902 256651 75400 181 8771
8773 0 505052 256773 75240 181 8772
8774 5 505208 256913 75120 239 8773
8775 0 505196 257061 74960 202 8774
8776 0 505376 257569 74880 136 8775
8777 5 505372 257781 74800 154 8776
8778 0 505424 258201 74560 164 8777
8779 5 505468 258537 74240 0 8778
8780 0 505228 258685 74200 156 8779
8781 0 505072 258913 74040 104 8780
8782 0 504848 259173 73840 128 8781
8783 0 504744 259173 73800 135 8782
8784 0 504540 259417 73680 131 8783
8785 0 504372 259565 73520 75 8784
8786 5 504360 259621 73480 75 8785
8787 5 504532 259793 73440 90 8786
8788 0 504592 259721 73320 90 8787
8789 0 504816 259917 73120 120 8788
8790 0 504948 260133 72920 128 8789
8791 0 505020 260373 72720 60 8790
8792 0 505068 260653 72600 80 8791
8793 0 505092 260769 72480 80 8792
8794 0 505144 260805 72320 80 8793
8795 5 505196 260905 72200 96 8794
8796 0 505352 260921 72120 81 8795
8797 0 505660 260925 72040 91 8796
8798 0 505964 261061 71960 75 8797
8799 0 506244 261257 71800 71 8798
8800 0 506488 261473 71560 86 8799
8801 0 506544 261669 71480 86 8800
8802 0 506572 261893 71360 64 8801
8803 0 506712 262089 71280 102 8802
8804 0 506620 262257 71160 124 8803
8805 5 506546 262351 71120 124 8804
8806 5 506472 262445 71080 124 8805
8807 0 506524 262497 71000 104 8806
8808 0 506632 262585 70880 104 8807
8809 0 506760 262689 70720 71 8808
8810 0 506768 262773 70560 60 8809
8811 0 506728 262853 70400 60 8810
8812 0 506636 262845 70280 32 8811
8813 0 506592 262833 70120 0 8812
8814 0 506608 262849 69960 0 8813
8815 0 506552 262849 69840 0 8814
8816 0 506560 262965 69680 0 8815
8817 6 506612 263117 69520 0 8816
8818 0 491870 252284 70960 318 260
8819 0 491892 252187 70640 289 8818
8820 0 491691 252331 70360 288 8819
8821 0 491561 252391 70160 196 8820
8822 0 491392 252443 69960 196 8821
8823 0 491282 252514 69760 163 8822
8824 0 491075 252585 69520 86 8823
8825 0 491105 252673 69320 141 8824
8826 0 491184 252738 69080 98 8825
8827 0 491207 252841 68880 140 8826
8828 0 491209 252970 68600 150 8827
8829 0 491099 253093 68280 81 8828
8830 5 491085 253418 68000 32 8829
8831 0 490954 253376 67880 32 8830
8832 0 491080 253336 67800 32 8831
8833 5 491336 253162 67760 60 8832
8834 0 491398 253130 67640 51 8833
8835 0 491570 253193 67440 60 8834
8836 5 491674 253171 67240 64 8835
8837 0 491761 253197 67160 64 8836
8838 0 491728 253304 67000 64 8837
8839 5 492015 253201 66920 45 8838
8840 0 491803 253163 66760 45 8839
8841 5 491689 253064 66680 134 8840
8842 5 491581 253062 66480 45 8841
8843 0 492166 253211 66440 196 8842
8844 0 492189 253264 66280 60 8843
8845 0 492349 253299 66120 32 8844
8846 0 492754 253230 66000 45 8845
8847 0 492651 253175 65880 45 8846
8848 5 492720 253245 65760 75 8847
8849 0 492785 253167 65680 75 8848
8850 5 492839 253151 65640 32 8849
8851 0 493363 253523 65640 60 8850
8852 0 493803 253443 65640 81 8851
8853 5 493940 253367 65680 81 8852
8854 0 494318 253318 65760 98 8853
8855 0 494494 253292 65800 98 8854
8856 0 494573 253301 65840 104 8855
8857 0 494655 253261 65960 104 8856
8858 0 494774 253203 66040 75 8857
8859 0 494921 252967 66120 71 8858
8860 0 494885 252935 66200 71 8859
8861 0 494869 252903 66320 71 8860
8862 0 494874 252913 66400 71 8861
8863 0 494909 252939 66480 75 8862
8864 0 494881 252943 66600 75 8863
8865 6 494869 253015 66680 75 8864
8866 5 480408 269429 62080 137 5870
8867 0 480891 270235 62080 128 8866
8868 0 480654 270264 62280 128 8867
8869 5 480613 270305 62320 128 8868
8870 0 480916 270382 62360 128 8869
8871 0 481122 270504 62400 0 8870
8872 5 481278 270568 62440 0 8871
8873 0 481296 270710 62560 0 8872
8874 0 481104 270670 62680 0 8873
8875 0 481164 270726 62800 0 8874
8876 0 481156 270674 62920 0 8875
8877 5 481116 270574 63080 0 8876
8878 0 480856 270674 63120 0 8877
8879 0 480732 270750 63160 0 8878
8880 0 480732 270826 63240 0 8879
8881 0 480908 270950 63360 0 8880
8882 0 481000 270994 63480 0 8881
8883 5 481124 271018 63520 0 8882
8884 0 481148 270946 63560 0 8883
8885 0 481156 270878 63680 0 8884
8886 0 481264 270758 63760 0 8885
8887 0 481444 270578 63880 0 8886
8888 0 481592 270458 64000 0 8887
8889 0 481648 270438 64120 0 8888
8890 0 481644 270530 64280 0 8889
8891 0 481600 270678 64440 0 8890
8892 0 481388 270874 64560 0 8891
8893 0 481266 270968 64680 0 8892
8894 0 481264 270942 64840 0 8893
8895 5 481288 270922 65000 0 8894
8896 0 481542 271024 65040 0 8895
8897 0 481662 270968 65160 0 8896
8898 0 481944 270974 65240 0 8897
8899 0 482352 270954 65320 0 8898
8900 0 482772 270998 65440 0 8899
8901 0 483292 270858 65480 0 8900
8902 0 483704 270868 65400 0 8901
8903 0 483944 270944 65360 0 8902
8904 0 484036 270914 65400 0 8903
8905 0 484232 270888 65520 0 8904
8906 0 484452 271010 65600 0 8905
8907 5 484574 271176 65640 0 8906
8908 0 484606 271226 65600 0 8907
8909 0 484582 271326 65440 0 8908
8910 0 484572 271402 65360 0 8909
8911 0 484536 271454 65240 0 8910
8912 6 484478 271502 65080 0 8911
8913 5 485705 275406 65840 137 5846
8914 5 487906 274947 65840 32 8913
8915 5 489856 273469 65840 163 8914
8916 0 491474 273171 66160 96 8915
8917 0 491587 272932 66360 90 8916
8918 5 492325 272411 66960 75 8917
8919 0 494645 272017 67000 124 8918
8920 0 495457 272124 66800 163 8919
8921 0 495757 271994 66680 108 8920
8922 0 496363 271776 66560 32 8921
8923 0 496634 271674 66440 32 8922
8924 0 497032 271492 66320 60 8923
8925 0 497494 271556 66160 139 8924
8926 0 497700 271549 66000 124 8925
8927 0 497892 271510 65920 32 8926
8928 0 497989 271455 65800 51 8927
8929 0 498883 271582 65680 128 8928
8930 0 499083 271678 65560 107 8929
8931 0 499199 271886 65480 128 8930
8932 0 499318 272022 65400 98 8931
8933 0 499495 272073 65320 98 8932
8934 0 499535 272126 65200 75 8933
8935 0 499520 272448 64680 102 8934
8936 0 499552 272288 64480 60 8935
8937 0 499552 272224 64200 45 8936
8938 0 499456 272384 63960 80 8937
8939 0 499296 272576 63840 51 8938
8940 0 499232 272768 63640 51 8939
8941 0 499392 272896 63480 71 8940
8942 0 499616 273024 63480 108 8941
8943 0 499808 273216 63480 71 8942
8944 5 499872 273248 63480 64 8943
8945 0 499968 273408 63280 124 8944
8946 0 500032 273568 63080 81 8945
8947 0 500032 273792 62880 75 8946
8948 0 499936 274016 62760 64 8947
8949 0 499744 274208 62760 32 8948
8950 0 499488 274272 62800 45 8949
8951 0 499328 274112 62600 32 8950
8952 0 499136 274272 62560 80 8951
8953 0 498912 274432 62480 81 8952
8954 0 498720 274496 62320 107 8953
8955 0 498464 274496 62240 107 8954
8956 0 498208 274592 62200 71 8955
8957 0 498016 274624 62360 71 8956
8958 6 498016 274624 62400 81 8957
8959 5 507116 251700 77120 331 5169
8960 0 507166 252643 77160 305 8959
8961 0 507014 252874 77200 0 8960
8962 0 506853 252907 77280 0 8961
8963 0 506752 252972 77360 0 8962
8964 0 506674 252913 77480 0 8963
8965 5 506390 253047 77560 0 8964
8966 5 506223 253295 77680 0 8965
8967 0 506063 253392 77840 0 8966
8968 0 506058 253458 78040 0 8967
8969 5 505853 253638 78120 0 8968
8970 0 505688 253740 78160 0 8969
8971 0 505326 254049 78200 0 8970
8972 0 505310 253981 78360 0 8971
8973 5 505351 254025 78520 0 8972
8974 5 505092 254021 78640 32 8973
8975 0 505012 253829 78760 32 8974
8976 5 504968 253669 78880 96 8975
8977 0 504996 253625 79040 160 8976
8978 0 504952 253477 79200 160 8977
8979 0 504832 253377 79360 81 8978
8980 0 504752 253293 79600 122 8979
8981 0 504812 253183 79680 91 8980
8982 0 504872 253073 79760 91 8981
8983 0 505140 253009 79880 75 8982
8984 5 505556 252801 79960 98 8983
8985 5 505617 252822 80040 60 8984
8986 0 505648 252833 80080 60 8985
8987 0 505892 252785 80160 98 8986
8988 0 505968 252645 80240 98 8987
8989 0 506048 252685 80360 98 8988
8990 0 506168 252565 80480 45 8989
8991 0 506232 252449 80640 108 8990
8992 0 506272 252425 80760 108 8991
8993 0 506320 252369 80920 90 8992
8994 0 506331 252297 81000 90 8993
8995 0 506324 252301 81040 64 8994
8996 0 506340 252369 81120 64 8995
8997 0 506364 252313 81240 64 8996
8998 0 506340 252193 81320 101 8997
8999 0 506480 252261 81440 101 8998
9000 0 506692 252257 81520 136 8999
9001 5 506892 252393 81560 120 9000
9002 0 507252 252233 81560 80 9001
9003 0 507324 252205 81520 32 9002
9004 6 507332 252197 81480 32 9003
9005 0 488122 265865 71200 178 6522
9006 0 488113 265899 71040 0 9005
9007 0 487926 265985 70800 0 9006
9008 0 487494 266111 70480 0 9007
9009 5 487379 266309 70320 0 9008
9010 0 487086 266146 70320 0 9009
9011 0 486927 266124 70200 0 9010
9012 0 486729 266135 70040 0 9011
9013 0 486561 266184 69880 0 9012
9014 0 486405 266620 69680 0 9013
9015 0 486391 266960 69720 0 9014
9016 0 486407 267336 69800 0 9015
9017 0 486233 267619 69960 0 9016
9018 0 486169 267767 70120 0 9017
9019 0 486098 268189 70240 0 9018
9020 5 486051 268784 70200 0 9019
9021 0 485976 268803 70040 0 9020
9022 5 485615 269072 69920 0 9021
9023 0 485561 269131 69720 0 9022
9024 0 485334 269332 69480 0 9023
9025 5 485262 269391 69320 0 9024
9026 0 485094 269413 69200 0 9025
9027 0 484927 269520 69000 0 9026
9028 0 485102 269635 68760 0 9027
9029 0 485194 269727 68680 0 9028
9030 0 485222 269717 68600 0 9029
9031 0 485156 269717 68400 0 9030
9032 0 485163 269708 68320 0 9031
9033 5 485181 269734 68120 0 9032
9034 0 485142 269883 68080 0 9033
9035 0 485094 269961 67920 0 9034
9036 0 485033 269965 67840 0 9035
9037 0 484954 269942 67680 0 9036
9038 0 485105 269803 67480 0 9037
9039 0 485104 269792 67400 0 9038
9040 0 485146 269669 67240 0 9039
9041 0 485115 269502 67120 0 9040
9042 0 485245 269287 67040 0 9041
9043 0 484980 269366 66880 0 9042
9044 0 484754 269343 66760 0 9043
9045 0 484497 269230 66560 0 9044
9046 0 484244 269141 66440 0 9045
9047 0 484201 269225 66320 0 9046
9048 0 483855 269285 66120 0 9047
9049 6 483642 269302 65960 0 9048
9050 0 500416 252800 70640 221 5216
9051 0 500224 252640 70520 200 9050
9052 0 500032 252512 70320 163 9051
9053 5 499936 252416 70200 198 9052
9054 0 499776 252384 69960 206 9053
9055 0 499680 252384 69720 181 9054
9056 0 499632 252408 69680 198 9055
9057 0 499488 252480 69560 250 9056
9058 0 499232 252512 69440 226 9057
9059 0 499008 252608 69320 202 9058
9060 0 498848 252768 69200 134 9059
9061 0 498656 252928 69080 120 9060
9062 0 498432 252992 68960 120 9061
9063 0 498208 252992 68800 80 9062
9064 0 498016 252992 68600 51 9063
9065 5 497888 252928 68440 32 9064
9066 0 497728 252960 68640 40 9065
9067 5 497568 252992 68760 75 9066
9068 0 497312 252992 68760 32 9067
9069 0 497056 253056 68800 80 9068
9070 0 496800 253152 68800 96 9069
9071 0 496544 253152 68800 120 9070
9072 0 496288 253152 68760 91 9071
9073 5 496096 253152 68720 102 9072
9074 0 495872 253280 68600 51 9073
9075 0 495616 253312 68600 40 9074
9076 0 495360 253344 68600 91 9075
9077 0 495104 253408 68640 81 9076
9078 0 494880 253504 68720 86 9077
9079 0 494688 253664 68800 115 9078
9080 0 494464 253792 68800 107 9079
9081 0 494208 253824 68800 75 9080
9082 0 493952 253920 68840 64 9081
9083 0 493696 253984 68880 45 9082
9084 0 493440 253984 68920 60 9083
9085 0 493184 253888 68960 120 9084
9086 0 492960 253760 68960 75 9085
9087 0 492832 253440 68760 32 9086
9088 0 492736 253184 68680 64 9087
9089 0 492512 253024 68800 71 9088
9090 0 492384 252864 69000 32 9089
9091 0 492288 252768 69240 75 9090
9092 0 492352 252640 69480 45 9091
9093 6 492384 252544 69640 51 9092
9094 0 508833 247875 73400 156 8153
9095 0 508732 247785 73560 137 9094
9096 0 508791 247653 73880 181 9095
9097 0 508663 247521 74120 176 9096
9098 5 508454 247649 74400 150 9097
9099 0 508542 247698 74520 160 9098
9100 0 508567 247709 74720 181 9099
9101 0 508629 247727 74920 226 9100
9102 0 508553 247740 75080 186 9101
9103 5 508568 247796 75240 153 9102
9104 0 508292 247638 75280 150 9103
9105 0 507988 247698 75320 101 9104
9106 0 507900 247755 75400 75 9105
9107 0 507809 247766 75480 75 9106
9108 0 507545 247639 75520 80 9107
9109 0 507353 247585 75680 189 9108
9110 5 507235 247515 75760 266 9109
9111 0 507215 247524 75920 266 9110
9112 5 507247 247487 76000 266 9111
9113 5 507154 247822 76080 237 9112
9114 0 507416 247470 76120 237 9113
9115 0 507545 247318 76200 0 9114
9116 5 507608 247186 76280 0 9115
9117 0 507614 247182 76320 0 9116
9118 0 507626 247582 76640 175 9117
9119 0 507572 247726 76800 178 9118
9120 0 507712 247695 76920 178 9119
9121 0 507741 247841 77040 124 9120
9122 0 507742 247934 77160 124 9121
9123 0 507781 247958 77280 45 9122
9124 0 507994 248067 77320 45 9123
9125 5 508172 248174 77280 60 9124
9126 0 508145 248233 77200 60 9125
9127 0 508143 248278 77080 60 9126
9128 0 508129 248361 77000 64 9127
9129 0 508093 248385 76960 64 9128
9130 0 508106 248451 76920 64 9129
9131 0 508169 248514 76840 40 9130
9132 0 508216 248628 76760 40 9131
9133 0 508184 248756 76720 45 9132
9134 0 508196 248842 76640 45 9133
9135 0 508196 248875 76560 64 9134
9136 0 508173 248883 76440 64 9135
9137 6 508183 248927 76360 64 9136
9138 0 488406 270371 72480 166 8671
9139 0 488601 270146 72200 154 9138
9140 0 488840 270252 71920 137 9139
9141 0 489060 270268 71760 115 9140
9142 0 489400 270080 71680 148 9141
9143 0 489604 270028 71440 96 9142
9144 0 489628 270020 71320 96 9143
9145 0 490124 269636 71200 148 9144
9146 0 490684 269148 71160 32 9145
9147 0 490748 269076 70960 32 9146
9148 5 490760 269046 70880 32 9147
9149 0 490772 269016 70800 0 9148
9150 5 491296 268388 70800 86 9149
9151 0 492192 268268 70760 0 9150
9152 5 492792 268804 70800 153 9151
9153 5 493224 269268 70880 141 9152
9154 5 494548 269500 70880 107 9153
9155 0 495048 269224 70920 81 9154
9156 5 495504 269120 70920 60 9155
9157 5 495872 269016 70880 214 9156
9158 0 495972 268940 70920 214 9157
9159 0 496048 268872 71080 230 9158
9160 0 496156 268820 71320 190 9159
9161 5 496172 268799 71360 190 9160
9162 0 496220 268736 71480 190 9161
9163 0 496472 268544 71600 140 9162
9164 0 497288 268216 71640 96 9163
9165 0 497732 268156 71720 71 9164
9166 0 498028 268216 71880 81 9165
9167 0 498136 268476 71960 32 9166
9168 0 498248 268496 72040 32 9167
9169 5 498608 268672 72080 71 9168
9170 5 498736 268604 72200 71 9169
9171 0 498900 268556 72160 0 9170
9172 0 499048 268556 72080 0 9171
9173 0 499124 268512 72000 0 9172
9174 0 499268 268576 71920 0 9173
9175 0 499748 268540 71880 0 9174
9176 0 500088 268608 71800 0 9175
9177 0 500208 268640 71720 0 9176
9178 0 500224 268732 71560 0 9177
9179 0 500284 268768 71480 0 9178
9180 0 500364 268784 71400 0 9179
9181 6 500480 268816 71280 0 9180
9182 5 491328 269280 59920 200 8096
9183 0 491264 269344 59920 175 9182
9184 0 491072 269536 59880 128 9183
9185 0 491040 269728 59720 134 9184
9186 0 491008 269888 59520 32 9185
9187 0 490848 270048 59320 96 9186
9188 0 490784 270176 59080 115 9187
9189 0 490688 270336 58880 108 9188
9190 0 490656 270496 58680 148 9189
9191 0 490528 270720 58560 128 9190
9192 0 490528 270944 58400 102 9191
9193 5 490528 271200 58280 86 9192
9194 0 490528 271296 58240 86 9193
9195 0 490528 271520 58080 122 9194
9196 0 490688 271712 57960 75 9195
9197 0 490816 271872 57800 51 9196
9198 0 490976 272032 57640 91 9197
9199 0 491200 272032 57520 32 9198
9200 0 491264 272224 57320 60 9199
9201 0 491456 272384 57240 115 9200
9202 0 491648 272576 57200 107 9201
9203 0 491872 272704 57200 80 9202
9204 0 492032 272864 57360 98 9203
9205 0 492128 272992 57600 104 9204
9206 0 492096 272960 57880 51 9205
9207 0 492000 272992 58120 51 9206
9208 0 491840 273088 58320 64 9207
9209 0 491680 273216 58480 32 9208
9210 0 491520 273248 58720 32 9209
9211 5 491520 273408 58520 91 9210
9212 0 491744 273472 58560 60 9211
9213 0 492000 273568 58600 101 9212
9214 5 492160 273664 58800 107 9213
9215 0 492256 273632 59040 90 9214
9216 5 492512 273664 59120 71 9215
9217 0 492640 273760 59320 81 9216
9218 0 492864 273792 59520 32 9217
9219 0 492864 273792 59800 45 9218
9220 0 493120 273760 59840 98 9219
9221 5 493312 273696 59960 120 9220
9222 0 493440 273792 60160 45 9221
9223 0 493568 273920 60360 81 9222
9224 0 493728 273856 60560 64 9223
9225 6 493856 273664 60680 32 9224
9226 0 496777 266147 69240 237 6009
9227 0 496277 266503 69320 124 9226
9228 0 495781 266603 69480 157 9227
9229 5 495341 266975 69640 202 9228
9230 0 494657 267271 69680 120 9229
9231 0 493761 267251 69640 101 9230
9232 0 493417 267159 69480 96 9231
9233 0 493121 267179 69320 128 9232
9234 0 492477 267223 69160 60 9233
9235 0 492085 267199 68960 91 9234
9236 0 491589 267223 68840 140 9235
9237 0 491177 267103 68760 81 9236
9238 5 490741 266815 68680 91 9237
9239 5 490277 266359 68600 71 9238
9240 5 489969 266143 68680 86 9239
9241 0 489981 266139 68720 86 9240
9242 5 489873 266083 68760 86 9241
9243 0 489981 266103 68840 0 9242
9244 0 489981 266099 68960 0 9243
9245 5 490345 265999 69040 0 9244
9246 5 490517 265119 69000 0 9245
9247 0 490805 264859 69080 32 9246
9248 0 490961 264755 69160 32 9247
9249 0 490945 264631 69280 32 9248
9250 5 490981 264611 69360 32 9249
9251 0 490997 264587 69440 32 9250
9252 0 490973 264559 69520 32 9251
9253 0 490949 264523 69640 32 9252
9254 0 491061 264511 69800 0 9253
9255 0 491205 264459 69920 0 9254
9256 0 491177 264471 70040 0 9255
9257 0 491265 264379 70120 0 9256
9258 0 491289 264347 70280 0 9257
9259 0 491313 264331 70440 0 9258
9260 0 491437 264307 70600 0 9259
9261 0 491573 264275 70760 0 9260
9262 0 491645 264131 70840 0 9261
9263 0 491653 264107 70960 0 9262
9264 0 491673 264071 71120 0 9263
9265 0 491601 264035 71360 0 9264
9266 0 491481 263983 71480 0 9265
9267 0 491609 263879 71520 0 9266
9268 6 491661 263787 71600 0 9267
9269 5 482960 272258 67160 64 4362
9270 0 482693 272482 67000 60 9269
9271 0 482313 272774 66640 60 9270
9272 0 482469 272690 66440 60 9271
9273 0 482693 272874 66200 71 9272
9274 0 482841 272882 66040 104 9273
9275 0 482865 272902 66000 104 9274
9276 0 482965 273014 65800 101 9275
9277 0 483056 273110 65680 101 9276
9278 5 483117 273174 65600 96 9277
9279 0 483309 273190 65560 96 9278
9280 0 483557 273390 65440 128 9279
9281 0 483829 273662 65280 124 9280
9282 5 483973 273570 65040 107 9281
9283 0 484201 273510 64840 102 9282
9284 0 484505 273534 64760 104 9283
9285 0 484809 273558 64680 102 9284
9286 0 485381 273402 64560 91 9285
9287 0 485893 273138 64520 107 9286
9288 0 486317 272818 64440 80 9287
9289 0 486777 272302 64400 81 9288
9290 5 486837 272038 64440 75 9289
9291 0 486833 271986 64400 75 9290
9292 0 486889 271914 64280 75 9291
9293 0 486921 271870 64160 45 9292
9294 0 486777 271910 64000 45 9293
9295 0 486721 271998 63920 75 9294
9296 0 486535 272180 63720 51 9295
9297 0 486571 272268 63520 51 9296
9298 0 486567 272326 63360 51 9297
9299 0 486803 272406 63160 71 9298
9300 0 486871 272496 62960 51 9299
9301 0 486851 272588 62760 51 9300
9302 0 486855 272596 62720 51 9301
9303 0 486987 272646 62560 32 9302
9304 5 486927 272654 62400 32 9303
9305 0 486973 272558 62360 137 9304
9306 5 486961 272454 62200 137 9305
9307 0 487181 272402 62160 124 9306
9308 0 487341 272362 61960 71 9307
9309 0 487405 272346 61880 71 9308
9310 0 487553 272338 61800 71 9309
9311 6 487593 272346 61720 71 9310
9312 0 503673 262918 67960 32 5085
9313 0 503615 262868 68200 32 9312
9314 0 503477 263049 68240 32 9313
9315 5 503338 263228 68280 0 9314
9316 5 503376 263164 68400 0 9315
9317 0 503433 263046 68480 0 9316
9318 0 503281 263230 68600 0 9317
9319 5 503097 263446 68760 124 9318
9320 5 503112 263519 68880 124 9319
9321 0 503098 263483 69000 160 9320
9322 5 503098 263491 69080 160 9321
9323 0 503086 263367 69160 163 9322
9324 0 503039 262972 69400 163 9323
9325 0 503093 262718 69600 45 9324
9326 5 503293 262419 69640 32 9325
9327 0 503358 262433 69840 32 9326
9328 5 504115 262633 69880 64 9327
9329 0 503899 262548 70120 122 9328
9330 0 503796 262516 70320 137 9329
9331 0 503514 262417 70400 115 9330
9332 0 503301 262295 70600 141 9331
9333 5 503459 262285 70680 141 9332
9334 0 503043 262297 70720 178 9333
9335 0 502958 262278 70920 178 9334
9336 0 502743 262212 71200 122 9335
9337 0 502671 262224 71320 122 9336
9338 0 502530 262164 71480 124 9337
9339 5 502486 262132 71560 124 9338
9340 5 502451 262070 71640 81 9339
9341 0 502648 262109 71680 124 9340
9342 0 502918 262292 71720 124 9341
9343 0 502999 262350 71640 0 9342
9344 0 502998 262468 71560 0 9343
9345 5 503048 262731 71520 0 9344
9346 0 503090 262884 71560 0 9345
9347 0 503123 262896 71720 0 9346
9348 0 503260 263017 71840 0 9347
9349 0 503252 263008 71960 0 9348
9350 0 503302 263038 72120 0 9349
9351 0 503271 263076 72240 0 9350
9352 0 503246 263084 72320 0 9351
9353 6 503159 263124 72480 0 9352
9354 0 495808 267168 66440 194 7419
9355 0 495616 267360 66560 86 9354
9356 0 495456 267520 66680 71 9355
9357 5 495360 267616 66800 32 9356
9358 0 495200 267712 67000 98 9357
9359 0 495072 267872 67200 172 9358
9360 0 494912 268000 67400 164 9359
9361 0 494848 268224 67560 141 9360
9362 5 494752 268448 67680 75 9361
9363 0 494784 268640 67880 115 9362
9364 5 494816 268736 67960 182 9363
9365 0 494433 267900 67960 0 9364
9366 0 495185 267567 68280 0 9365
9367 0 495973 267437 68360 0 9366
9368 0 496480 267488 68240 71 9367
9369 0 496640 267488 68040 75 9368
9370 0 496864 267552 67920 51 9369
9371 0 497120 267616 67840 51 9370
9372 0 497376 267680 67840 120 9371
9373 0 497632 267680 67840 101 9372
9374 0 497888 267680 67840 96 9373
9375 0 498144 267776 67840 115 9374
9376 0 498368 267904 67840 86 9375
9377 0 498592 268000 67680 91 9376
9378 0 498784 268032 67520 86 9377
9379 0 499008 268064 67360 51 9378
9380 0 499168 268096 67160 75 9379
9381 0 499328 268192 66960 101 9380
9382 0 499456 268192 66720 32 9381
9383 0 499616 268192 66520 81 9382
9384 0 499776 268096 66320 98 9383
9385 0 499968 267936 66280 86 9384
9386 0 500160 267744 66280 120 9385
9387 0 500320 267584 66400 148 9386
9388 0 500512 267392 66400 86 9387
9389 0 500640 267200 66520 75 9388
9390 0 500800 267040 66640 80 9389
9391 0 500928 266880 66800 128 9390
9392 0 500960 266624 66800 120 9391
9393 0 501088 266400 66840 80 9392
9394 0 501152 266144 66840 107 9393
9395 6 501216 265952 66840 120 9394
9396 0 506996 252013 75960 196 7607
9397 0 506953 251985 75720 208 9396
9398 5 507109 251759 75600 208 9397
9399 0 506817 252261 75560 208 9398
9400 0 506757 252393 75480 217 9399
9401 0 506541 252597 75360 0 9400
9402 5 506441 252797 75280 0 9401
9403 0 506269 252653 75200 0 9402
9404 5 505989 252473 75200 0 9403
9405 0 505953 252365 75080 0 9404
9406 5 505357 252233 75000 0 9405
9407 0 505329 252293 74840 0 9406
9408 5 505305 252325 74720 0 9407
9409 0 505873 252345 74680 0 9408
9410 0 506165 252461 74480 143 9409
9411 0 506493 252489 74480 143 9410
9412 0 506573 252509 74360 137 9411
9413 0 506585 252501 74240 137 9412
9414 0 506645 252553 74120 32 9413
9415 0 506737 252593 73920 45 9414
9416 5 506729 252645 73800 45 9415
9417 0 507265 252849 73800 32 9416
9418 0 507369 253021 73760 81 9417
9419 0 507377 253109 73680 81 9418
9420 0 507552 253600 73280 91 9419
9421 0 507520 253856 73240 81 9420
9422 5 507424 254080 73160 96 9421
9423 0 508064 253086 73160 0 9422
9424 0 508503 252886 72880 0 9423
9425 5 509120 252640 73040 60 9424
9426 0 509376 252544 73000 71 9425
9427 0 509632 252448 73000 81 9426
9428 0 509888 252416 72920 86 9427
9429 5 510080 252480 72760 81 9428
9430 0 510144 252480 72600 86 9429
9431 0 510208 252512 72360 75 9430
9432 0 510368 252576 72160 60 9431
9433 0 510528 252736 71960 98 9432
9434 0 510560 252928 71760 60 9433
9435 0 510528 252960 71480 81 9434
9436 0 510398 252982 71320 32 9435
9437 6 510423 253002 71240 0 9436
9438 0 504460 256213 76120 178 7618
9439 0 504448 256197 76280 178 9438
9440 0 504404 256141 76400 32 9439
9441 0 504376 256141 76520 32 9440
9442 0 504388 256093 76720 32 9441
9443 0 504640 256065 76960 141 9442
9444 5 505008 255825 77120 166 9443
9445 0 505328 255721 77120 80 9444
9446 0 505540 255529 77000 32 9445
9447 0 505604 255505 76800 32 9446
9448 0 505712 255425 76680 51 9447
9449 0 505832 255461 76600 51 9448
9450 0 506020 255565 76520 51 9449
9451 0 506140 255685 76440 75 9450
9452 0 506072 255601 76240 75 9451
9453 0 505940 255529 76000 120 9452
9454 0 505808 255577 75840 124 9453
9455 0 505528 255721 75600 150 9454
9456 0 505420 255873 75400 124 9455
9457 0 505424 255917 75240 124 9456
9458 5 505404 255901 75160 80 9457
9459 0 505168 255817 75080 80 9458
9460 5 504336 255845 75080 101 9459
9461 0 504176 255881 74960 186 9460
9462 0 504068 255865 74800 108 9461
9463 0 503972 255909 74640 108 9462
9464 0 503976 255925 74440 176 9463
9465 0 504020 255909 74240 124 9464
9466 0 504088 255929 74120 115 9465
9467 5 504212 255969 74000 115 9466
9468 5 504460 255729 73960 90 9467
9469 0 504596 255785 73840 90 9468
9470 5 504828 255861 73720 122 9469
9471 5 505068 255953 73720 122 9470
9472 0 504976 256185 73760 122 9471
9473 0 504720 256261 73720 107 9472
9474 0 504448 256397 73680 101 9473
9475 0 504272 256445 73760 0 9474
9476 0 504184 256469 73840 0 9475
9477 0 504144 256449 73960 0 9476
9478 6 504276 256425 74040 0 9477
9479 5 507433 251757 80600 64 6970
9480 0 507365 252345 80560 80 9479
9481 0 507461 252577 80520 71 9480
9482 5 507513 252705 80360 124 9481
9483 0 507461 253041 80280 122 9482
9484 0 507533 253385 80240 150 9483
9485 0 507533 253517 80200 156 9484
9486 0 507481 253609 80080 156 9485
9487 5 507581 253785 79960 120 9486
9488 0 507633 253941 79880 71 9487
9489 0 507837 254125 79640 64 9488
9490 5 507881 254153 79520 64 9489
9491 0 508109 254353 79360 51 9490
9492 0 508233 254485 79200 51 9491
9493 0 508265 254461 79040 51 9492
9494 0 508101 254565 78880 51 9493
9495 0 507869 254677 78760 0 9494
9496 0 507641 254989 78680 0 9495
9497 0 507481 255109 78560 0 9496
9498 5 507425 255269 78520 0 9497
9499 0 507001 255453 78520 0 9498
9500 5 506485 255401 78560 0 9499
9501 0 506421 255329 78640 0 9500
9502 0 506333 255277 78720 0 9501
9503 0 506293 255249 78800 0 9502
9504 0 506233 255225 78920 0 9503
9505 0 506190 255209 79000 0 9504
9506 0 506125 255185 79120 0 9505
9507 0 506129 255109 79240 0 9506
9508 0 506105 255161 79360 0 9507
9509 0 506133 255129 79480 0 9508
9510 0 506093 255221 79600 0 9509
9511 0 506029 255281 79720 0 9510
9512 5 505869 255505 79800 0 9511
9513 5 505800 255524 79880 0 9512
9514 0 505765 255533 79920 0 9513
9515 0 505589 255537 79960 0 9514
9516 0 505509 255525 80000 0 9515
9517 0 505469 255543 80120 0 9516
9518 0 505405 255477 80280 0 9517
9519 6 505403 255471 80320 0 9518
9520 0 415115 126919 192920 0 7212
9521 0 415115 126962 192960 0 9520
9522 0 415092 126967 193000 0 9521
9523 0 414971 126954 193040 0 9522
9524 0 414928 126953 193080 0 9523
9525 5 414919 126959 193120 0 9524
9526 0 414575 126804 193160 0 9525
9527 0 414446 126719 193200 0 9526
9528 0 414382 126733 193240 0 9527
9529 0 414317 126734 193280 0 9528
9530 0 414225 126729 193320 0 9529
9531 0 414128 126712 193360 0 9530
9532 0 413987 126706 193400 0 9531
9533 0 413843 126703 193440 0 9532
9534 0 413808 126713 193480 0 9533
9535 0 413765 126726 193520 0 9534
9536 0 413719 126725 193560 0 9535
9537 0 413669 126729 193600 0 9536
9538 0 413542 126679 193640 0 9537
9539 0 413418 126626 193680 0 9538
9540 0 413311 126648 193720 0 9539
9541 0 413188 126661 193760 0 9540
9542 0 413084 126680 193800 0 9541
9543 0 412972 126690 193840 0 9542
9544 0 412802 126714 193880 0 9543
9545 0 412649 126753 193920 0 9544
9546 0 412528 126775 193960 0 9545
9547 0 412416 126804 194000 0 9546
9548 0 412303 126838 194040 0 9547
9549 0 412185 126859 194080 0 9548
9550 0 412119 126881 194120 0 9549
9551 0 412055 126916 194160 0 9550
9552 0 411968 126960 194200 0 9551
9553 0 411872 127013 194240 0 9552
9554 0 411703 127093 194280 0 9553
9555 0 411589 127130 194320 0 9554
9556 0 411474 127172 194360 0 9555
9557 0 411320 127227 194400 0 9556
9558 0 411168 127277 194440 0 9557
9559 6 411167 127275 194480 0 9558
9560 0 499069 274755 64560 64 5638
9561 0 499125 274539 64520 32 9560
9562 0 499141 274323 64440 64 9561
9563 0 499071 274259 64360 64 9562
9564 0 498747 274231 64280 51 9563
9565 0 498567 274211 64120 64 9564
9566 5 498411 274187 64080 64 9565
9567 5 497873 273875 64080 86 9566
9568 0 497777 273987 64000 86 9567
9569 0 497557 274259 63880 60 9568
9570 0 497193 274343 63720 51 9569
9571 0 496775 274479 63640 128 9570
9572 0 496145 274375 63600 64 9571
9573 0 495563 274871 63560 0 9572
9574 0 495021 275271 63520 0 9573
9575 5 494191 275443 63480 0 9574
9576 0 493913 275479 63440 0 9575
9577 0 493601 275591 63320 0 9576
9578 0 493393 275667 63160 0 9577
9579 0 493447 275611 63120 0 9578
9580 0 493341 275659 63000 0 9579
9581 0 493065 275715 62840 0 9580
9582 5 493086 275663 62800 0 9581
9583 0 493127 275559 62720 0 9582
9584 0 493187 275407 62560 0 9583
9585 0 493321 275195 62440 0 9584
9586 5 493285 275155 62360 0 9585
9587 5 493745 275203 62320 0 9586
9588 0 494169 275355 62280 0 9587
9589 0 494231 275507 62200 0 9588
9590 0 494551 275791 62240 0 9589
9591 0 494707 275915 62360 0 9590
9592 0 494945 276003 62440 0 9591
9593 5 494955 276011 62520 0 9592
9594 5 495809 275711 62520 0 9593
9595 0 496501 275127 62560 0 9594
9596 0 496589 274843 62560 0 9595
9597 0 496741 274579 62640 0 9596
9598 0 496841 274555 62520 0 9597
9599 6 496925 274407 62440 0 9598
9600 5 489826 273551 65640 148 8915
9601 5 489824 273568 65600 148 9600
9602 0 489822 273584 65560 148 9601
9603 5 489830 273308 65400 0 9602
9604 0 491798 272873 65400 107 9603
9605 0 491850 272845 65360 107 9604
9606 0 492218 272650 65080 0 9605
9607 0 492422 272540 64920 0 9606
9608 5 492558 272583 64800 0 9607
9609 5 492575 272502 64720 0 9608
9610 5 492760 272295 64640 0 9609
9611 5 493000 272019 64400 0 9610
9612 5 493065 271926 64360 0 9611
9613 5 493073 271731 64120 0 9612
9614 5 492953 271779 64040 0 9613
9615 0 492512 272228 64000 0 9614
9616 5 492205 272341 63880 0 9615
9617 0 492036 272426 63760 0 9616
9618 0 491869 272378 63680 0 9617
9619 5 491700 272153 63640 0 9618
9620 0 491776 272454 63600 0 9619
9621 0 491579 272653 63440 157 9620
9622 0 490863 272799 63280 0 9621
9623 5 490848 272910 63160 0 9622
9624 5 490544 274157 63120 0 9623
9625 0 489928 274663 63080 0 9624
9626 5 489744 274950 63040 0 9625
9627 0 489744 275014 63080 32 9626
9628 0 489776 275066 63200 75 9627
9629 0 490092 275374 63240 131 9628
9630 5 490204 275654 63240 32 9629
9631 5 490212 275718 63200 32 9630
9632 0 490260 275898 63240 32 9631
9633 0 490275 275922 63280 32 9632
9634 0 490304 275970 63360 32 9633
9635 0 490408 276062 63480 40 9634
9636 5 490604 276094 63640 0 9635
9637 0 491020 276186 63600 0 9636
9638 0 491072 276198 63520 0 9637
9639 6 491164 276282 63440 0 9638
9640 5 498448 260857 72120 0 6825
9641 0 498180 261125 72080 91 9640
9642 0 498048 261341 72000 91 9641
9643 0 498004 261533 71840 32 9642
9644 0 497960 261665 71680 0 9643
9645 0 497884 261737 71440 101 9644
9646 0 497740 261649 71200 160 9645
9647 0 497472 261635 70840 0 9646
9648 0 497198 261542 70640 0 9647
9649 0 496755 261315 70480 0 9648
9650 0 496032 261088 70320 98 9649
9651 0 495808 261056 70160 60 9650
9652 0 495648 261056 69960 120 9651
9653 0 495488 261024 69760 135 9652
9654 5 495456 261024 69720 154 9653
9655 0 495264 260896 69520 154 9654
9656 0 495072 260736 69360 131 9655
9657 0 494848 260704 69200 156 9656
9658 0 494656 260736 69040 91 9657
9659 0 494464 260896 68920 96 9658
9660 0 494208 260960 68920 107 9659
9661 0 493984 261088 68920 153 9660
9662 0 493728 261184 68920 128 9661
9663 0 493536 261376 68880 198 9662
9664 0 493408 261600 68800 221 9663
9665 0 493216 261792 68840 108 9664
9666 0 493120 261952 69040 194 9665
9667 5 493120 262016 69120 200 9666
9668 5 493120 262144 69160 190 9667
9669 0 493120 262272 69200 181 9668
9670 0 493152 262528 69080 163 9669
9671 0 493152 262688 68880 124 9670
9672 0 493152 262944 68880 139 9671
9673 0 493280 263168 68760 75 9672
9674 0 493280 263392 68640 154 9673
9675 0 493248 263648 68600 124 9674
9676 0 493088 263872 68640 120 9675
9677 0 492832 263936 68680 102 9676
9678 6 492768 263936 68680 98 9677
9679 0 372715 123441 158360 0 7919
9680 5 372823 123335 158520 0 9679
9681 0 373009 123090 158560 0 9680
9682 0 373203 122847 158600 0 9681
9683 5 373710 122383 158720 0 9682
9684 0 373697 122301 158760 0 9683
9685 5 373696 122240 158800 0 9684
9686 0 373682 122168 158840 0 9685
9687 0 373658 122023 158920 0 9686
9688 0 373768 121895 159040 0 9687
9689 0 373801 121848 159080 0 9688
9690 0 373835 121806 159120 0 9689
9691 0 373657 121659 159200 0 9690
9692 0 373391 121441 159320 0 9691
9693 0 373401 121388 159360 0 9692
9694 5 373408 121338 159400 0 9693
9695 0 373436 121236 159480 0 9694
9696 0 373446 121183 159520 0 9695
9697 0 373470 121079 159600 0 9696
9698 0 373493 120979 159680 0 9697
9699 0 373486 121020 159720 0 9698
9700 0 373476 121103 159800 0 9699
9701 5 373462 121142 159840 0 9700
9702 5 373458 121184 159880 0 9701
9703 0 374418 120775 159880 0 9702
9704 5 374423 121091 160040 0 9703
9705 0 373984 120267 160040 0 9704
9706 0 374006 120186 160080 0 9705
9707 5 374035 120101 160120 0 9706
9708 0 374035 120011 160160 0 9707
9709 0 374046 119839 160240 0 9708
9710 0 373979 119846 160280 0 9709
9711 0 373792 119856 160400 0 9710
9712 0 373753 120014 160520 0 9711
9713 0 373777 120049 160640 0 9712
9714 0 373806 120003 160760 0 9713
9715 0 373863 120009 160800 0 9714
9716 6 373891 120003 160880 0 9715
9717 0 495072 267616 64280 150 7429
9718 0 494816 267552 64360 166 9717
9719 0 494656 267424 64520 209 9718
9720 0 494400 267424 64600 137 9719
9721 0 494176 267424 64720 197 9720
9722 0 493920 267488 64760 150 9721
9723 0 493664 267520 64760 90 9722
9724 0 493408 267424 64760 175 9723
9725 0 493152 267392 64760 175 9724
9726 0 492896 267328 64800 183 9725
9727 0 492640 267264 64800 137 9726
9728 0 492448 267008 64960 163 9727
9729 0 492192 266976 64920 139 9728
9730 0 491936 267008 64840 153 9729
9731 0 491744 267040 64640 75 9730
9732 0 491584 267072 64440 107 9731
9733 5 491328 267072 64360 148 9732
9734 0 491136 267104 64200 120 9733
9735 0 490912 267200 64080 86 9734
9736 0 490720 267392 63960 75 9735
9737 0 490528 267584 63880 80 9736
9738 0 490368 267776 63800 75 9737
9739 0 490336 267968 63640 98 9738
9740 5 490368 268096 63400 81 9739
9741 0 490400 268224 63160 108 9740
9742 5 490400 268320 63040 122 9741
9743 0 490528 268480 62840 115 9742
9744 0 490784 268544 62760 60 9743
9745 0 490976 268640 62600 32 9744
9746 0 491040 268768 62360 75 9745
9747 0 491040 268960 62160 108 9746
9748 0 491136 269152 62000 91 9747
9749 0 491168 269344 61840 128 9748
9750 0 491168 269568 61720 108 9749
9751 0 491136 269728 61520 163 9750
9752 0 491008 269888 61360 190 9751
9753 0 491104 270016 61160 64 9752
9754 6 491200 270240 61040 86 9753
9755 5 485387 263480 65080 108 6568
9756 0 485577 262824 65000 0 9755
9757 0 485619 262567 64920 0 9756
9758 0 485666 262176 64840 0 9757
9759 5 485811 261903 64880 0 9758
9760 0 486144 261696 64480 40 9759
9761 0 486304 261504 64440 81 9760
9762 0 486336 261248 64360 71 9761
9763 0 486304 260992 64280 86 9762
9764 0 486304 260736 64240 107 9763
9765 0 486144 260576 64040 80 9764
9766 0 485920 260448 64040 51 9765
9767 0 485664 260352 64040 120 9766
9768 5 485600 260320 64040 136 9767
9769 0 485408 260192 63920 139 9768
9770 0 485184 260160 63800 136 9769
9771 5 485120 260128 63760 134 9770
9772 0 484928 260096 63600 86 9771
9773 0 484704 260096 63440 75 9772
9774 0 484544 260192 63240 90 9773
9775 5 484448 260288 63200 75 9774
9776 0 484192 260352 63200 120 9775
9777 0 483936 260416 63120 107 9776
9778 5 483840 260448 63120 91 9777
9779 0 483648 260608 63080 64 9778
9780 5 483520 260736 63080 120 9779
9781 0 483296 260608 63040 148 9780
9782 0 483040 260608 63040 200 9781
9783 0 482816 260480 63080 136 9782
9784 0 482592 260352 63080 71 9783
9785 0 482368 260192 63080 139 9784
9786 0 482112 260128 63040 163 9785
9787 0 481856 260160 63000 107 9786
9788 0 481632 260288 63080 150 9787
9789 0 481664 260544 63040 153 9788
9790 0 481824 260768 63000 71 9789
9791 0 481984 260960 63040 81 9790
9792 6 482016 261152 63000 81 9791
9793 0 498993 271619 70800 196 5609
9794 0 499155 271475 70600 200 9793
9795 0 499195 271394 70320 224 9794
9796 0 499345 271369 70040 64 9795
9797 0 499350 271368 69960 136 9796
9798 0 499364 271365 69760 136 9797
9799 0 499371 271318 69600 136 9798
9800 0 499390 271359 69560 136 9799
9801 5 499446 271364 69520 75 9800
9802 0 499802 270841 69520 128 9801
9803 0 500139 270839 69280 181 9802
9804 0 500422 270906 68680 60 9803
9805 0 500896 270496 68680 81 9804
9806 5 500960 270336 68640 45 9805
9807 0 501152 270144 68560 51 9806
9808 0 501344 269952 68600 75 9807
9809 0 501536 269760 68600 102 9808
9810 0 501728 269568 68640 40 9809
9811 0 501952 269440 68640 75 9810
9812 0 502176 269312 68640 102 9811
9813 0 502368 269120 68600 157 9812
9814 0 502496 268896 68440 175 9813
9815 0 502688 268704 68400 122 9814
9816 0 502880 268512 68280 91 9815
9817 5 502944 268384 68120 81 9816
9818 0 503008 268384 67840 108 9817
9819 0 503072 268416 67600 115 9818
9820 5 503072 268448 67520 122 9819
9821 0 503232 268576 67320 102 9820
9822 0 503392 268736 67160 107 9821
9823 0 503552 268960 67040 102 9822
9824 0 503552 269184 66880 86 9823
9825 0 503584 269440 66880 86 9824
9826 0 503616 269696 66880 32 9825
9827 0 503680 269952 66880 51 9826
9828 0 503744 270208 66800 163 9827
9829 0 503616 270464 66920 32 9828
9830 6 503488 270528 66840 32 9829
9831 5 507136 251796 77200 331 8959
9832 5 508373 250652 77200 143 9831
9833 0 509347 249932 77200 115 9832
9834 5 509610 249808 77400 115 9833
9835 5 510335 248648 77400 71 9834
9836 5 510224 248971 77760 91 9835
9837 0 510332 247966 77760 124 9836
9838 5 510371 248002 77840 124 9837
9839 0 510348 247882 77960 0 9838
9840 0 510152 247482 78000 0 9839
9841 0 510016 247230 78080 0 9840
9842 5 509944 247050 78160 0 9841
9843 0 510016 246986 78280 0 9842
9844 0 509960 246754 78480 0 9843
9845 0 509924 246498 78640 0 9844
9846 0 509840 246314 78760 0 9845
9847 5 509668 245710 78800 0 9846
9848 5 509856 245210 78800 0 9847
9849 5 509924 245050 78720 0 9848
9850 5 509384 244578 78760 0 9849
9851 0 509460 244730 78840 0 9850
9852 0 509536 244862 79000 0 9851
9853 0 509544 244822 79120 0 9852
9854 0 509552 244842 79280 0 9853
9855 0 509452 244854 79400 0 9854
9856 0 509312 244910 79480 0 9855
9857 0 509140 244962 79520 0 9856
9858 0 509040 244910 79680 0 9857
9859 0 508940 244946 79840 0 9858
9860 0 508828 244890 80000 0 9859
9861 0 508728 244778 80120 0 9860
9862 0 508712 244754 80280 0 9861
9863 0 508632 244738 80480 0 9862
9864 0 508572 244766 80600 0 9863
9865 0 508556 244762 80720 0 9864
9866 0 508500 244650 80880 0 9865
9867 0 508528 244482 80960 0 9866
9868 6 508556 244338 81120 0 9867
9869 5 372946 156276 170280 0 3411
9870 0 373111 156285 170240 0 9869
9871 0 373246 156235 170200 0 9870
9872 5 373493 156118 170120 0 9871
9873 0 373361 156055 170040 0 9872
9874 0 373214 155778 169920 0 9873
9875 0 373237 155685 169840 0 9874
9876 0 373249 155637 169800 0 9875
9877 0 373960 155484 169720 0 9876
9878 0 373919 155423 169640 0 9877
9879 0 374050 155206 169520 0 9878
9880 0 374301 155137 169400 0 9879
9881 5 374524 154976 169240 0 9880
9882 0 375428 154314 169240 0 9881
9883 5 375742 153750 169240 0 9882
9884 0 375687 153973 169080 0 9883
9885 0 375930 154029 168960 0 9884
9886 0 376066 154019 168920 0 9885
9887 0 376243 153882 168880 0 9886
9888 5 376556 153736 168800 0 9887
9889 5 376286 153889 168760 0 9888
9890 0 374488 154915 168760 0 9889
9891 0 373618 155284 168760 0 9890
9892 0 373388 155365 168680 0 9891
9893 0 373339 155331 168600 0 9892
9894 0 373514 155240 168520 0 9893
9895 0 373618 155248 168440 0 9894
9896 0 373326 155241 168360 0 9895
9897 0 373214 155311 168280 0 9896
9898 0 373172 155275 168200 0 9897
9899 0 373173 155282 168120 0 9898
9900 0 373082 155234 168040 0 9899
9901 0 372982 155274 167960 0 9900
9902 0 372818 155386 167840 0 9901
9903 0 372915 155407 167720 0 9902
9904 0 372859 155436 167560 0 9903
9905 6 372804 155462 167480 0 9904
9906 0 497678 262409 77320 102 6791
9907 0 497738 262609 77280 102 9906
9908 0 497742 262777 77160 102 9907
9909 0 497770 263005 77040 96 9908
9910 0 497762 263309 76880 75 9909
9911 0 497422 263485 76680 64 9910
9912 0 497174 263481 76440 81 9911
9913 5 496958 263481 76200 148 9912
9914 0 496930 263485 76080 148 9913
9915 0 496866 263445 75840 107 9914
9916 0 496794 263379 75480 98 9915
9917 0 496736 263365 75200 134 9916
9918 5 496740 263363 75080 134 9917
9919 0 497408 263067 75080 120 9918
9920 0 497540 263037 75000 120 9919
9921 5 498364 263167 74960 71 9920
9922 0 498464 263155 75000 71 9921
9923 0 498424 263099 75120 71 9922
9924 0 498428 263111 75280 71 9923
9925 0 498580 263063 75360 71 9924
9926 0 498392 263047 75520 60 9925
9927 0 498316 263123 75680 60 9926
9928 0 498332 263179 75840 96 9927
9929 0 498368 263295 76000 45 9928
9930 0 498496 263391 76200 98 9929
9931 0 498624 263547 76320 98 9930
9932 0 498652 263699 76480 98 9931
9933 0 498620 263791 76680 96 9932
9934 0 498616 263883 76920 64 9933
9935 0 498672 264059 77120 107 9934
9936 0 498724 264215 77320 108 9935
9937 0 498868 264199 77480 108 9936
9938 0 498980 264099 77640 98 9937
9939 0 499164 264043 77720 96 9938
9940 0 499256 264015 77760 96 9939
9941 0 499492 263943 77800 32 9940
9942 6 499516 263939 77880 32 9941
9943 0 496789 266831 77400 164 5575
9944 5 496764 266761 77520 164 9943
9945 0 497628 266720 77520 51 9944
9946 0 497633 266487 77520 51 9945
9947 0 497746 266301 77440 45 9946
9948 5 497866 266251 77360 45 9947
9949 5 497929 266220 77320 45 9948
9950 5 498175 266451 77320 32 9949
9951 5 497970 266939 77320 0 9950
9952 0 497709 267121 77360 0 9951
9953 0 497660 267079 77560 0 9952
9954 0 497510 267259 77680 175 9953
9955 0 497363 267237 77760 175 9954
9956 0 497193 267518 77720 175 9955
9957 0 497164 267608 77600 175 9956
9958 0 496989 267605 77520 175 9957
9959 0 496805 267744 77440 135 9958
9960 0 496656 267898 77320 64 9959
9961 0 496433 267881 77200 64 9960
9962 5 496353 267929 77080 71 9961
9963 0 496626 267841 77040 64 9962
9964 0 496746 267809 76960 32 9963
9965 0 496943 267796 76880 32 9964
9966 0 497029 267752 76800 32 9965
9967 0 497157 267695 76720 32 9966
9968 0 497277 267584 76640 0 9967
9969 0 497318 267590 76520 0 9968
9970 0 497305 267557 76400 0 9969
9971 0 497454 267563 76320 0 9970
9972 0 497594 267639 76320 0 9971
9973 5 497814 267585 76200 0 9972
9974 5 497865 267605 76160 0 9973
9975 0 497894 267637 76120 0 9974
9976 0 497937 267649 76040 0 9975
9977 0 498010 267620 75920 0 9976
9978 0 498105 267605 75800 0 9977
9979 6 498069 267557 75720 0 9978
9980 5 496722 256736 78480 71 5001
9981 0 497248 257024 78360 64 9980
9982 0 497472 257056 78240 107 9981
9983 0 497696 257056 78120 107 9982
9984 0 497952 257056 78120 80 9983
9985 0 498208 257056 78120 107 9984
9986 0 498400 257056 77920 98 9985
9987 0 498560 257024 77720 150 9986
9988 0 498688 256992 77480 115 9987
9989 0 498816 256992 77240 101 9988
9990 0 498816 256928 76960 166 9989
9991 0 498816 256928 76680 122 9990
9992 0 498816 256928 76400 128 9991
9993 5 498848 256960 76160 176 9992
9994 0 498688 257024 75960 124 9993
9995 0 498528 257024 75760 102 9994
9996 0 498368 256896 75560 128 9995
9997 5 498176 256832 75360 163 9996
9998 0 498016 256672 75200 108 9997
9999 0 497856 256512 75000 122 9998
10000 0 497696 256384 74800 160 9999
10001 0 497568 256224 74600 134 10000
10002 0 497472 256064 74400 131 10001
10003 0 497376 255968 74160 131 10002
10004 0 497216 256000 73920 75 10003
10005 0 497056 256064 73720 90 10004
10006 0 496896 256064 73520 32 10005
10007 0 496704 256064 73320 131 10006
10008 0 496448 256000 73240 135 10007
10009 0 496224 255968 73120 108 10008
10010 0 495968 255968 73080 137 10009
10011 0 495712 255968 73080 32 10010
10012 0 495520 255808 73120 60 10011
10013 0 495520 255552 73120 81 10012
10014 0 495584 255296 73160 51 10013
10015 0 495744 255072 73080 32 10014
10016 6 495808 255008 73000 45 10015
10017 0 347348 149792 187280 0 6468
10018 5 347049 149900 187440 0 10017
10019 0 346976 149929 187480 0 10018
10020 0 346902 149957 187520 0 10019
10021 0 346826 149985 187560 0 10020
10022 0 346599 150070 187680 0 10021
10023 0 346583 150130 187760 0 10022
10024 0 346547 150254 187920 0 10023
10025 0 346533 150313 188000 0 10024
10026 0 346432 150356 188160 0 10025
10027 0 346491 150363 188200 0 10026
10028 0 346426 150396 188280 0 10027
10029 0 346458 150484 188360 0 10028
10030 0 346449 150553 188440 0 10029
10031 0 346474 150602 188520 0 10030
10032 0 346499 150621 188600 0 10031
10033 0 346499 150652 188680 0 10032
10034 0 346490 150669 188720 0 10033
10035 0 346476 150748 188760 0 10034
10036 0 346474 150772 188800 0 10035
10037 0 346476 150796 188840 0 10036
10038 0 346524 150843 188920 0 10037
10039 0 346700 150891 189000 0 10038
10040 0 346844 150726 189040 0 10039
10041 0 347018 150724 189080 0 10040
10042 0 347003 150765 189160 0 10041
10043 0 346813 151033 189240 0 10042
10044 0 346852 151020 189280 0 10043
10045 0 346875 151110 189320 0 10044
10046 5 346851 151172 189360 0 10045
10047 0 346691 151468 189400 0 10046
10048 0 346714 151492 189440 0 10047
10049 0 346771 151572 189480 0 10048
10050 0 346779 151668 189560 0 10049
10051 0 346891 151764 189640 0 10050
10052 6 347010 151724 189680 0 10051
10053 0 487611 271339 72760 64 8672
10054 0 487307 271763 72880 32 10053
10055 0 487306 272010 73200 71 10054
10056 0 487321 272256 73520 81 10055
10057 0 487335 272266 73760 81 10056
10058 0 487539 272209 73920 91 10057
10059 5 487585 272214 73960 91 10058
10060 0 487702 272222 74080 90 10059
10061 0 487951 272331 74320 32 10060
10062 5 488702 273133 74320 186 10061
10063 0 488693 272839 74600 186 10062
10064 0 488909 272751 74760 128 10063
10065 0 489537 272591 74800 90 10064
10066 0 489637 272567 74880 91 10065
10067 0 489829 272563 75000 128 10066
10068 0 489857 272547 75040 128 10067
10069 0 489937 272499 75160 124 10068
10070 0 490041 272531 75360 124 10069
10071 0 490169 272499 75520 156 10070
10072 0 490417 272427 75640 163 10071
10073 5 490741 272183 75720 32 10072
10074 5 490905 271975 75640 81 10073
10075 0 490869 271739 75600 75 10074
10076 0 490901 271635 75400 81 10075
10077 0 490909 271543 75280 124 10076
10078 0 490937 271431 75160 124 10077
10079 0 491025 271071 75000 80 10078
10080 5 491197 270631 75040 120 10079
10081 5 491457 270187 74920 101 10080
10082 0 491721 269999 74760 64 10081
10083 0 491837 269907 74640 64 10082
10084 0 491813 269919 74520 32 10083
10085 0 491793 270003 74360 32 10084
10086 0 491469 269887 74240 86 10085
10087 0 491161 269855 74160 81 10086
10088 6 491053 269851 74120 81 10087
10089 0 501846 259668 67960 172 5081
10090 5 501268 258346 67960 0 10089
10091 0 500555 258100 67720 134 10090
10092 5 500067 258043 67640 207 10091
10093 0 500122 257968 67520 207 10092
10094 0 499995 257913 67360 128 10093
10095 5 499538 257916 67200 131 10094
10096 0 499095 258307 67040 150 10095
10097 0 498433 258650 66960 120 10096
10098 5 498325 258792 66880 153 10097
10099 0 498707 258942 66720 153 10098
10100 0 498483 259007 66560 153 10099
10101 5 498362 259074 66520 107 10100
10102 0 497038 259222 66520 139 10101
10103 0 496998 259320 66480 139 10102
10104 0 496983 259405 66400 32 10103
10105 0 497046 259497 66240 32 10104
10106 0 497058 259529 66200 32 10105
10107 0 497042 259664 66000 32 10106
10108 5 496981 259652 65960 32 10107
10109 0 496937 259761 65840 32 10108
10110 5 496898 259845 65800 64 10109
10111 0 496894 259861 65720 64 10110
10112 0 496942 259916 65560 64 10111
10113 0 497080 259966 65480 80 10112
10114 5 496993 260103 65400 80 10113
10115 0 497041 260131 65280 80 10114
10116 0 497117 260253 65200 204 10115
10117 0 497296 260290 65160 128 10116
10118 5 497568 260352 65000 156 10117
10119 0 498152 260500 64960 91 10118
10120 5 498776 260416 64920 160 10119
10121 0 499192 259984 64920 80 10120
10122 0 499288 259872 64960 80 10121
10123 6 499344 259852 65000 80 10122
10124 0 501845 250513 75160 148 5183
10125 0 501628 250545 75080 148 10124
10126 5 501255 250972 75080 128 10125
10127 5 500727 250906 75000 91 10126
10128 5 500724 250873 74800 91 10127
10129 0 499911 250522 74800 60 10128
10130 5 499727 250318 74840 107 10129
10131 0 499519 250286 74800 107 10130
10132 0 499387 250258 74680 71 10131
10133 0 499227 250170 74520 98 10132
10134 5 499195 250094 74280 98 10133
10135 0 498867 250022 74200 108 10134
10136 0 498675 250118 74080 140 10135
10137 0 498395 250242 73920 104 10136
10138 0 498211 250418 73720 140 10137
10139 0 498083 250506 73520 101 10138
10140 0 498007 250578 73400 101 10139
10141 5 497691 250978 73360 102 10140
10142 0 497439 251334 73200 45 10141
10143 0 497391 251382 72920 101 10142
10144 5 497595 251278 72760 51 10143
10145 5 497639 251250 72640 51 10144
10146 5 497719 251606 72600 150 10145
10147 5 497819 252166 72640 96 10146
10148 0 497819 252146 72800 96 10147
10149 0 497651 252078 72920 60 10148
10150 0 497543 252338 72880 45 10149
10151 0 497531 252426 72800 60 10150
10152 0 497551 252526 72680 0 10151
10153 5 497675 252766 72640 0 10152
10154 0 497703 252774 72520 0 10153
10155 0 497671 252898 72400 0 10154
10156 0 497395 253106 72400 0 10155
10157 0 497315 253114 72320 0 10156
10158 6 497319 253038 72160 0 10157
10159 0 493719 258357 72520 0 4862
10160 5 493664 258318 72400 0 10159
10161 0 494080 258208 72080 219 10160
10162 0 494144 257952 71960 186 10161
10163 0 494304 257792 71760 163 10162
10164 0 494560 257728 71680 178 10163
10165 5 494752 257600 71640 153 10164
10166 5 494944 257408 71640 124 10165
10167 0 495200 257312 71640 102 10166
10168 0 495456 257280 71640 104 10167
10169 0 495680 257088 71640 81 10168
10170 0 495872 256896 71600 160 10169
10171 0 496032 256736 71400 71 10170
10172 0 496192 256736 71200 122 10171
10173 5 496384 256736 71040 200 10172
10174 0 496576 256928 71040 32 10173
10175 0 496832 257024 71080 45 10174
10176 0 496992 257152 71280 128 10175
10177 0 497248 257184 71400 190 10176
10178 0 497504 257248 71520 150 10177
10179 0 497664 257344 71720 45 10178
10180 5 497696 257408 71800 32 10179
10181 0 497696 257600 72000 163 10180
10182 0 497728 257824 72120 81 10181
10183 5 497632 258048 72280 51 10182
10184 0 497472 258208 72400 91 10183
10185 0 497344 258368 72560 120 10184
10186 0 497184 258560 72520 128 10185
10187 0 497152 258720 72320 141 10186
10188 0 497120 258912 72160 128 10187
10189 0 496928 259104 72160 176 10188
10190 0 496736 259264 72200 175 10189
10191 0 496480 259328 72280 75 10190
10192 0 496224 259296 72160 32 10191
10193 6 496128 259328 72040 51 10192
10194 0 481014 268760 62080 120 8866
10195 0 481233 268519 62200 120 10194
10196 0 481732 268026 62360 120 10195
10197 0 482126 267221 62560 64 10196
10198 0 482151 266718 62720 128 10197
10199 0 482335 266366 62880 166 10198
10200 5 482340 265497 62840 257 10199
10201 5 482574 265222 62760 71 10200
10202 0 482631 265134 62680 71 10201
10203 5 482595 265082 62560 140 10202
10204 0 482800 265116 62480 71 10203
10205 0 482837 265071 62360 107 10204
10206 5 482926 265146 62280 107 10205
10207 0 482922 265230 62200 107 10206
10208 0 482893 265260 62080 235 10207
10209 5 482824 265334 62000 235 10208
10210 0 482566 265571 61920 275 10209
10211 5 482416 265662 61840 279 10210
10212 0 482447 265693 61680 279 10211
10213 0 482543 265679 61560 0 10212
10214 5 482676 265545 61480 0 10213
10215 0 482133 265915 61440 148 10214
10216 5 482063 265974 61360 148 10215
10217 0 481225 266158 61360 64 10216
10218 0 480982 266244 61280 81 10217
10219 0 480799 266260 61160 81 10218
10220 0 480447 266277 61040 64 10219
10221 0 480343 266369 60880 64 10220
10222 0 480286 266479 60720 32 10221
10223 0 480302 266616 60640 32 10222
10224 0 480291 266326 60520 32 10223
10225 0 480265 266189 60480 0 10224
10226 0 480249 266061 60440 0 10225
10227 6 480190 265848 60360 0 10226
10228 0 508559 247856 72720 0 8151
10229 0 508503 247898 72680 32 10228
10230 5 508095 248143 72600 203 10229
10231 5 507288 248210 72600 86 10230
10232 0 506858 247954 72760 98 10231
10233 0 506773 247697 72880 197 10232
10234 0 506626 247610 73080 154 10233
10235 0 506396 247523 73280 237 10234
10236 5 506022 247354 73400 275 10235
10237 5 505960 247310 73440 186 10236
10238 0 505859 247262 73520 186 10237
10239 0 505744 247203 73600 124 10238
10240 0 505838 247254 73800 101 10239
10241 0 505896 247385 73880 101 10240
10242 5 505941 247304 74040 101 10241
10243 0 506167 246719 74080 115 10242
10244 0 506432 246647 74160 101 10243
10245 5 506432 246614 74240 101 10244
10246 0 506732 246429 74280 81 10245
10247 0 506751 246233 74360 60 10246
10248 0 506804 246150 74400 60 10247
10249 0 506979 245869 74480 91 10248
10250 0 507129 245642 74600 107 10249
10251 0 507140 245526 74760 190 10250
10252 5 507143 245457 74800 190 10251
10253 0 507526 245329 74800 101 10252
10254 0 507722 245432 74800 101 10253
10255 0 507725 245466 74720 101 10254
10256 0 507702 245444 74640 101 10255
10257 0 507677 245393 74480 0 10256
10258 0 507762 245478 74360 0 10257
10259 0 507784 245472 74280 0 10258
10260 0 507880 245634 74200 0 10259
10261 6 507979 245642 74120 0 10260
10262 0 507933 244574 73000 40 6131
10263 0 507762 244582 73200 71 10262
10264 0 507669 244581 73320 64 10263
10265 0 507472 244568 73440 96 10264
10266 0 507225 244538 73560 102 10265
10267 5 507100 244529 73640 75 10266
10268 0 506973 244515 73720 75 10267
10269 0 506804 244538 73760 120 10268
10270 0 506538 244570 73840 102 10269
10271 0 505636 244812 73880 96 10270
10272 0 505488 244818 73920 96 10271
10273 0 505175 244990 74040 101 10272
10274 5 504859 245018 74120 0 10273
10275 0 504702 245033 74160 0 10274
10276 5 503973 245156 74200 0 10275
10277 0 503286 245349 74160 45 10276
10278 5 502858 245669 74080 81 10277
10279 0 502584 245937 74000 64 10278
10280 0 502040 246336 73960 75 10279
10281 0 501548 246462 73920 45 10280
10282 0 501362 246446 73840 128 10281
10283 0 501243 246543 73720 128 10282
10284 0 501150 246649 73560 178 10283
10285 5 501045 246621 73480 131 10284
10286 0 501052 246820 73440 98 10285
10287 0 500959 246933 73320 98 10286
10288 5 500977 246941 73280 98 10287
10289 0 500922 246975 73120 120 10288
10290 0 500721 247206 73000 157 10289
10291 5 500387 247377 72920 128 10290
10292 0 499907 247289 72920 98 10291
10293 0 499877 247225 73000 98 10292
10294 0 499862 247117 73080 98 10293
10295 6 499821 247064 73200 71 10294
10296 0 486583 273532 72280 0 8676
10297 0 486888 273645 72400 0 10296
10298 0 487155 273607 72480 0 10297
10299 0 487263 273643 72440 51 10298
10300 0 487407 273663 72320 60 10299
10301 0 487607 273555 72240 60 10300
10302 0 487707 273475 72160 81 10301
10303 0 487783 273419 72120 81 10302
10304 0 487971 273431 71960 128 10303
10305 0 488219 273527 71800 81 10304
10306 0 488331 273543 71720 81 10305
10307 0 488575 273463 71560 98 10306
10308 0 488671 273455 71440 140 10307
10309 0 488863 273395 71280 64 10308
10310 0 488931 273379 71120 64 10309
10311 0 488979 273283 70960 64 10310
10312 0 489047 272795 70920 40 10311
10313 5 489069 272491 70960 0 10312
10314 0 489069 272735 71040 45 10313
10315 0 489093 272715 71200 45 10314
10316 0 489029 272659 71360 45 10315
10317 0 488937 272671 71520 134 10316
10318 0 488853 272699 71680 134 10317
10319 0 488737 272675 71840 102 10318
10320 0 488497 272735 71960 75 10319
10321 0 488257 272835 72080 51 10320
10322 5 488113 272819 72120 51 10321
10323 5 487481 272995 72120 64 10322
10324 0 487325 273015 72200 90 10323
10325 5 487117 273111 72320 115 10324
10326 0 486753 273191 72320 101 10325
10327 0 486685 273171 72400 40 10326
10328 0 486561 273115 72480 40 10327
10329 6 486565 273095 72560 32 10328
10330 0 508291 245198 81360 0 8320
10331 5 508152 244362 81360 0 10330
10332 0 508326 244092 81200 0 10331
10333 5 508384 243989 81160 0 10332
10334 0 508586 243838 81160 0 10333
10335 0 508604 243418 81160 0 10334
10336 0 508501 243366 81360 0 10335
10337 0 508411 243446 81640 0 10336
10338 5 508249 243516 81760 0 10337
10339 0 508691 243152 81760 0 10338
10340 5 508769 242892 81760 0 10339
10341 0 508813 242792 81920 0 10340
10342 5 508768 242793 81960 0 10341
10343 0 508935 242611 82200 0 10342
10344 5 508839 242543 82480 0 10343
10345 0 508385 242799 82480 0 10344
10346 0 508332 242813 82520 0 10345
10347 0 508290 242818 82560 0 10346
10348 0 508209 242889 82640 0 10347
10349 0 508155 242944 82720 0 10348
10350 0 508099 242970 82840 0 10349
10351 5 507852 242886 83040 0 10350
10352 0 507954 242796 83080 0 10351
10353 0 507967 242697 83200 0 10352
10354 0 507943 242646 83280 0 10353
10355 0 508142 242656 83360 0 10354
10356 0 508222 242468 83360 0 10355
10357 0 508334 242355 83400 0 10356
10358 0 508449 242192 83360 0 10357
10359 5 508651 242094 83280 0 10358
10360 0 508750 241969 83320 0 10359
10361 0 508751 241802 83400 0 10360
10362 0 508654 241626 83480 0 10361
10363 6 508356 241453 83520 0 10362
10364 0 504912 243622 79040 128 6104
10365 0 504911 243265 79040 0 10364
10366 0 505300 243144 78920 0 10365
10367 5 505547 243084 78720 178 10366
10368 0 505252 243224 78680 0 10367
10369 0 505236 243308 78560 139 10368
10370 5 505192 243480 78400 139 10369
10371 0 505048 243668 78280 90 10370
10372 0 503976 244472 78320 0 10371
10373 5 503392 244760 78440 0 10372
10374 5 503640 244936 78560 0 10373
10375 0 504280 245440 78520 0 10374
10376 0 504664 245576 78440 71 10375
10377 0 505024 245496 78360 90 10376
10378 5 505408 245440 78040 60 10377
10379 0 505472 245408 77800 107 10378
10380 0 505440 245312 77560 104 10379
10381 0 505344 245280 77320 124 10380
10382 0 505248 245280 77080 148 10381
10383 0 505216 245184 76840 137 10382
10384 0 505120 245024 76640 134 10383
10385 0 504928 244928 76480 91 10384
10386 0 504768 244928 76280 101 10385
10387 0 504608 244928 76080 150 10386
10388 0 504384 244992 75920 137 10387
10389 0 504160 244992 75800 102 10388
10390 0 503904 244992 75800 51 10389
10391 0 503648 244992 75760 51 10390
10392 0 503392 245024 75720 75 10391
10393 0 503136 245056 75640 96 10392
10394 0 502880 245056 75640 120 10393
10395 0 502688 245248 75640 32 10394
10396 0 502496 245440 75680 45 10395
10397 6 502336 245600 75800 64 10396
10398 0 415199 127277 193120 0 9525
10399 0 415213 127340 193160 0 10398
10400 0 415235 127402 193200 0 10399
10401 0 415253 127453 193240 0 10400
10402 0 415248 127451 193280 0 10401
10403 0 415250 127473 193320 0 10402
10404 0 415229 127469 193360 0 10403
10405 0 415202 127476 193400 0 10404
10406 0 415195 127494 193440 0 10405
10407 0 415194 127499 193480 0 10406
10408 0 415192 127513 193520 0 10407
10409 0 415148 127485 193560 0 10408
10410 0 415135 127453 193600 0 10409
10411 0 415114 127422 193640 0 10410
10412 0 415085 127370 193680 0 10411
10413 0 415057 127330 193720 0 10412
10414 0 415026 127308 193760 0 10413
10415 0 415009 127302 193800 0 10414
10416 0 414972 127300 193840 0 10415
10417 0 414922 127288 193880 0 10416
10418 0 414868 127244 193920 0 10417
10419 0 414762 127100 193960 0 10418
10420 0 414716 127006 194000 0 10419
10421 0 414681 126918 194040 0 10420
10422 0 414628 126845 194080 0 10421
10423 0 414586 126780 194120 0 10422
10424 0 414545 126692 194160 0 10423
10425 0 414515 126598 194200 0 10424
10426 0 414483 126591 194240 0 10425
10427 0 414453 126557 194280 0 10426
10428 0 414423 126510 194320 0 10427
10429 0 414394 126477 194360 0 10428
10430 6 414345 126428 194400 0 10429
10431 0 487744 276928 65640 45 8430
10432 0 487904 276992 65840 86 10431
10433 0 488128 277120 65960 102 10432
10434 0 488352 277280 65960 81 10433
10435 0 488608 277280 65960 101 10434
10436 0 488864 277280 65920 75 10435
10437 0 489120 277280 65880 136 10436
10438 0 489344 277216 65760 157 10437
10439 0 489600 277152 65680 131 10438
10440 0 489792 277120 65520 128 10439
10441 0 490048 277120 65520 143 10440
10442 0 490272 277088 65400 139 10441
10443 0 490528 277024 65400 160 10442
10444 0 490784 276992 65440 124 10443
10445 0 491040 276992 65480 64 10444
10446 0 491296 276960 65600 137 10445
10447 0 491552 276960 65640 102 10446
10448 0 491808 276960 65680 96 10447
10449 0 492032 276960 65800 81 10448
10450 5 492128 276928 65840 81 10449
10451 0 492288 276896 66040 51 10450
10452 0 492448 276800 66240 71 10451
10453 0 492704 276736 66320 124 10452
10454 5 492736 276704 66360 163 10453
10455 0 492704 276608 66600 120 10454
10456 0 492704 276480 66840 32 10455
10457 0 492736 276288 67000 71 10456
10458 0 492896 276096 67120 40 10457
10459 0 493024 275872 67120 32 10458
10460 5 493024 275840 66960 32 10459
10461 0 493088 275552 66560 32 10460
10462 0 492864 275520 66440 81 10461
10463 6 492672 275584 66280 75 10462
10464 0 495280 263359 74200 150 5969
10465 0 495541 263280 74040 122 10464
10466 0 496000 263136 73880 81 10465
10467 0 496192 262944 73840 128 10466
10468 0 496384 262784 73800 71 10467
10469 0 496640 262688 73800 86 10468
10470 0 496864 262528 73800 98 10469
10471 0 497120 262432 73840 75 10470
10472 0 497312 262304 74000 32 10471
10473 0 497568 262208 74040 45 10472
10474 0 497824 262240 74040 75 10473
10475 5 497856 262240 74040 80 10474
10476 0 498112 262272 74040 51 10475
10477 0 498368 262304 74040 60 10476
10478 0 498560 262496 73920 45 10477
10479 0 498656 262688 73720 32 10478
10480 0 498656 262816 73480 32 10479
10481 0 498592 263072 73400 64 10480
10482 0 498400 263232 73280 32 10481
10483 0 498464 263424 73120 32 10482
10484 0 498656 263584 72960 107 10483
10485 0 498848 263648 72800 98 10484
10486 0 499040 263680 72640 108 10485
10487 0 499232 263712 72480 122 10486
10488 0 499488 263776 72360 120 10487
10489 0 499744 263840 72360 96 10488
10490 0 500000 263840 72320 81 10489
10491 0 500256 263840 72280 51 10490
10492 0 500512 263744 72320 51 10491
10493 0 500736 263648 72400 80 10492
10494 0 500896 263488 72600 32 10493
10495 0 500960 263424 72840 81 10494
10496 6 500992 263360 72960 98 10495
10497 0 496970 255973 78480 32 9980
10498 0 496982 255959 78400 32 10497
10499 0 496830 256007 78280 32 10498
10500 0 496746 256063 78080 0 10499
10501 0 496786 256019 78040 0 10500
10502 0 496778 255931 77880 0 10501
10503 0 496782 255771 77680 0 10502
10504 5 496698 255583 77560 32 10503
10505 5 496694 255639 77400 32 10504
10506 5 496702 255631 77240 32 10505
10507 0 496662 255559 77080 0 10506
10508 0 496610 255483 76920 0 10507
10509 0 496567 255352 76840 0 10508
10510 0 496546 255287 76800 0 10509
10511 5 496520 255195 76760 0 10510
10512 0 496642 255463 76720 0 10511
10513 0 496802 255495 76560 0 10512
10514 0 496866 255495 76400 0 10513
10515 0 496842 255475 76360 0 10514
10516 0 496906 255555 76240 0 10515
10517 0 497010 255623 76160 0 10516
10518 5 497026 255632 76120 0 10517
10519 0 497058 255651 76040 0 10518
10520 0 497114 255651 75840 0 10519
10521 0 497438 255687 75800 0 10520
10522 0 497506 255675 75680 0 10521
10523 0 497478 255435 75520 0 10522
10524 5 497558 255311 75440 0 10523
10525 0 497902 255259 75400 0 10524
10526 0 498006 255207 75360 0 10525
10527 0 498046 255051 75320 0 10526
10528 0 498018 254835 75360 0 10527
10529 6 498082 254839 75480 0 10528
10530 5 360435 164042 184880 0 6611
10531 0 360565 164114 184800 0 10530
10532 0 360549 164128 184680 0 10531
10533 0 360510 164104 184600 0 10532
10534 5 360598 164034 184520 0 10533
10535 0 360764 164219 184480 0 10534
10536 0 360803 164141 184320 0 10535
10537 0 360870 164208 184200 0 10536
10538 0 361046 164298 184080 0 10537
10539 0 361070 164246 184040 0 10538
10540 0 361110 164231 183880 0 10539
10541 0 361145 164213 183680 0 10540
10542 0 361055 164389 183520 0 10541
10543 0 360927 164746 183440 0 10542
10544 5 360935 164978 183400 0 10543
10545 0 360791 165333 183320 0 10544
10546 5 361054 165630 183200 0 10545
10547 0 360803 165948 183120 0 10546
10548 0 360615 166130 183080 0 10547
10549 0 360464 166425 182960 0 10548
10550 5 360494 166734 182880 0 10549
10551 0 360466 167226 182840 0 10550
10552 0 360482 167778 182760 0 10551
10553 5 360513 168085 182680 0 10552
10554 0 360276 168460 182480 0 10553
10555 5 359924 168966 182240 0 10554
10556 0 358968 169678 182240 0 10555
10557 0 358849 170012 182280 0 10556
10558 0 358723 170237 182400 0 10557
10559 0 358675 170509 182480 0 10558
10560 0 358596 170862 182600 0 10559
10561 6 358588 170973 182680 0 10560
10562 0 367085 136110 155440 0 4693
10563 5 367254 136203 155280 0 10562
10564 0 366440 136399 155280 0 10563
10565 0 366318 136373 155200 0 10564
10566 0 366208 136345 155120 0 10565
10567 0 366150 136335 155080 0 10566
10568 0 366032 136308 155000 0 10567
10569 0 365826 135794 154880 0 10568
10570 0 365770 135804 154720 0 10569
10571 0 365380 135644 154560 0 10570
10572 0 365367 135594 154520 0 10571
10573 0 365266 135530 154360 0 10572
10574 0 365010 135644 154240 0 10573
10575 0 365025 135631 154160 0 10574
10576 0 365031 135594 154040 0 10575
10577 0 364910 135528 153960 0 10576
10578 5 364731 135418 153840 0 10577
10579 0 364664 135454 153800 0 10578
10580 0 364597 135491 153760 0 10579
10581 0 364529 135521 153720 0 10580
10582 0 364459 135556 153680 0 10581
10583 5 364311 135448 153600 0 10582
10584 0 364094 135304 153480 0 10583
10585 0 364067 135435 153440 0 10584
10586 0 364018 135698 153360 0 10585
10587 5 363990 135839 153320 0 10586
10588 0 363816 134750 153320 0 10587
10589 0 363787 134759 153280 0 10588
10590 0 363695 134779 153160 0 10589
10591 0 363636 134778 153120 0 10590
10592 0 363594 134644 153120 0 10591
10593 6 363597 134664 153080 0 10592
10594 0 369123 146089 192520 0 3192
10595 0 369200 145899 192720 0 10594
10596 5 369224 145815 192800 0 10595
10597 0 369265 145728 192880 0 10596
10598 0 369305 145639 192960 0 10597
10599 0 369360 145501 193080 0 10598
10600 0 369376 145454 193120 0 10599
10601 0 369453 145271 193280 0 10600
10602 0 369608 144911 193600 0 10601
10603 0 369629 144868 193640 0 10602
10604 5 369555 144895 193680 0 10603
10605 0 369261 144998 193840 0 10604
10606 0 369186 145021 193880 0 10605
10607 0 369110 145009 193920 0 10606
10608 0 368948 144975 194000 0 10607
10609 0 368872 144962 194040 0 10608
10610 0 368679 144986 194120 0 10609
10611 0 368484 145009 194200 0 10610
10612 5 368293 145037 194280 0 10611
10613 0 369152 144890 194320 0 10612
10614 0 369150 144775 194360 0 10613
10615 0 369190 144672 194440 0 10614
10616 0 369169 144643 194480 0 10615
10617 0 369205 144547 194560 0 10616
10618 0 369206 144530 194600 0 10617
10619 0 369226 144456 194640 0 10618
10620 0 369136 144361 194680 0 10619
10621 0 369074 144299 194720 0 10620
10622 0 369086 144237 194760 0 10621
10623 0 369077 144271 194800 0 10622
10624 0 369058 144269 194840 0 10623
10625 6 369010 144252 194880 0 10624
10626 0 472652 264178 60240 175 4413
10627 0 472816 263723 60120 0 10626
10628 5 472835 263204 60000 0 10627
10629 0 472794 262456 60040 0 10628
10630 0 472811 262272 60120 0 10629
10631 0 472639 261975 60160 0 10630
10632 0 472258 261692 60280 0 10631
10633 0 472257 261220 60240 0 10632
10634 0 472299 261024 60160 0 10633
10635 0 472446 260911 60120 0 10634
10636 0 472374 260633 60040 0 10635
10637 0 472288 260646 60000 0 10636
10638 0 472281 260504 59960 0 10637
10639 0 472188 260316 59880 0 10638
10640 0 472208 260038 59760 0 10639
10641 0 472245 259626 59720 0 10640
10642 0 472154 259281 59640 0 10641
10643 0 471952 259133 59600 0 10642
10644 0 471834 258853 59480 0 10643
10645 0 471855 258670 59400 0 10644
10646 0 471754 258577 59280 0 10645
10647 0 471578 258536 59120 0 10646
10648 0 471359 258265 59000 0 10647
10649 0 471299 258029 59000 0 10648
10650 5 471229 257815 58960 0 10649
10651 0 471158 257600 58920 0 10650
10652 0 470866 257449 58800 0 10651
10653 0 470705 257202 58760 0 10652
10654 0 470484 257105 58800 0 10653
10655 0 470318 256964 58920 0 10654
10656 0 469965 256945 58880 0 10655
10657 6 469882 256989 58800 0 10656
10658 0 482570 271713 61640 0 7971
10659 0 483015 271802 61520 0 10658
10660 0 482806 271820 61400 0 10659
10661 0 482903 271996 61280 0 10660
10662 0 482985 272106 61160 0 10661
10663 0 483298 272207 61000 0 10662
10664 0 483174 272140 60920 0 10663
10665 0 483025 271517 60720 0 10664
10666 0 483059 272257 60640 0 10665
10667 0 483086 272454 60520 0 10666
10668 5 483085 272526 60400 0 10667
10669 0 483234 272643 60360 0 10668
10670 0 483408 272774 60240 0 10669
10671 0 483319 272821 60200 0 10670
10672 0 483366 272718 60040 0 10671
10673 0 483227 272846 59800 0 10672
10674 0 483049 272916 59640 0 10673
10675 0 483302 272842 59480 0 10674
10676 5 483346 272839 59360 0 10675
10677 0 483498 272788 59320 0 10676
10678 0 483715 272858 59240 0 10677
10679 0 483803 272718 59240 0 10678
10680 0 483838 272657 59160 0 10679
10681 0 483917 272556 59040 0 10680
10682 0 483986 272564 59000 0 10681
10683 0 484055 272569 58960 0 10682
10684 0 484137 272546 58880 0 10683
10685 0 484130 272585 58800 0 10684
10686 5 484079 272629 58680 0 10685
10687 5 483507 272789 58720 0 10686
10688 0 483563 272776 58640 0 10687
10689 6 483591 272817 58560 0 10688
10690 5 485066 263568 65040 0 9755
10691 0 485271 263748 65000 186 10690
10692 0 485408 263651 64840 108 10691
10693 0 485402 263594 64720 134 10692
10694 5 485280 263613 64680 108 10693
10695 0 485231 263541 64640 134 10694
10696 5 485115 263573 64600 134 10695
10697 0 485139 263338 64560 134 10696
10698 0 485106 263300 64520 32 10697
10699 0 485138 263200 64480 32 10698
10700 0 485272 263067 64400 32 10699
10701 0 485459 262919 64280 32 10700
10702 0 485446 262815 64240 51 10701
10703 0 485522 262823 64200 51 10702
10704 0 485551 262895 64120 51 10703
10705 0 485527 262926 64080 51 10704
10706 5 485491 262970 64040 51 10705
10707 0 485440 263026 63960 51 10706
10708 0 485419 263064 63880 40 10707
10709 0 485156 263017 63800 40 10708
10710 0 485000 263068 63720 60 10709
10711 0 484650 262989 63640 80 10710
10712 5 484333 262941 63520 0 10711
10713 0 484093 262930 63440 0 10712
10714 0 483804 262930 63360 0 10713
10715 5 483693 262886 63320 0 10714
10716 0 483680 262899 63240 0 10715
10717 0 483711 262947 63160 0 10716
10718 0 483668 262831 63040 0 10717
10719 0 483552 262687 62880 0 10718
10720 0 483533 262662 62840 0 10719
10721 6 483466 262640 62800 0 10720
10722 5 501984 250016 72120 86 5200
10723 0 501984 249760 72040 45 10722
10724 0 501984 249536 71880 122 10723
10725 0 501984 249376 71680 150 10724
10726 0 501920 249184 71480 229 10725
10727 0 501728 249024 71440 189 10726
10728 0 501568 248896 71240 176 10727
10729 0 501408 248736 71080 224 10728
10730 0 501216 248576 70920 137 10729
10731 0 501056 248416 70720 137 10730
10732 0 500896 248320 70520 160 10731
10733 0 500640 248288 70440 209 10732
10734 0 500416 248160 70360 221 10733
10735 0 500224 248032 70240 198 10734
10736 0 499968 247968 70200 104 10735
10737 0 499776 247776 70200 143 10736
10738 0 499552 247616 70120 122 10737
10739 0 499360 247424 70080 148 10738
10740 5 499264 247328 70080 172 10739
10741 0 499168 247072 70080 131 10740
10742 0 498976 246848 70120 32 10741
10743 0 498816 246816 70320 90 10742
10744 0 498656 246912 70520 81 10743
10745 0 498400 246944 70640 98 10744
10746 0 498208 246976 70840 96 10745
10747 0 498048 247008 71040 81 10746
10748 0 497888 247104 71240 90 10747
10749 0 497728 247104 71440 128 10748
10750 0 497728 247200 71680 32 10749
10751 0 497888 247296 71880 75 10750
10752 0 498112 247392 72040 32 10751
10753 6 498208 247648 72000 32 10752
10754 0 489552 270364 70880 86 9148
10755 0 489536 270596 70840 86 10754
10756 0 489552 270640 70720 81 10755
10757 0 489524 270764 70560 75 10756
10758 0 489532 271024 70480 75 10757
10759 0 489484 271200 70240 45 10758
10760 0 489300 271100 70120 45 10759
10761 0 489246 271056 70080 101 10760
10762 0 489192 271012 70040 101 10761
10763 0 489112 270980 69920 101 10762
10764 5 489032 270960 69760 107 10763
10765 0 489276 270544 69760 150 10764
10766 5 489048 270060 69760 32 10765
10767 0 488704 270052 69680 32 10766
10768 0 488624 269992 69560 131 10767
10769 0 488592 269896 69400 131 10768
10770 0 488356 269696 69320 128 10769
10771 0 488312 269540 69200 101 10770
10772 0 488304 269688 69080 101 10771
10773 0 488128 269772 68920 75 10772
10774 5 488106 269742 68880 75 10773
10775 0 488084 269712 68840 75 10774
10776 0 487992 269644 68760 86 10775
10777 0 487764 269576 68600 86 10776
10778 0 487448 269524 68560 102 10777
10779 0 487184 269448 68480 101 10778
10780 0 486940 269328 68400 86 10779
10781 0 486812 269240 68240 60 10780
10782 0 486808 269188 68080 60 10781
10783 0 486700 268972 67920 51 10782
10784 0 486648 268828 67760 81 10783
10785 6 486608 268624 67640 40 10784
10786 0 504476 255569 75440 101 7613
10787 0 504424 255453 75240 45 10786
10788 0 504268 255341 75080 32 10787
10789 0 503936 255125 74920 60 10788
10790 0 503576 254905 74880 90 10789
10791 0 503400 254721 74680 0 10790
10792 0 503488 254689 74520 32 10791
10793 0 503480 254645 74400 32 10792
10794 0 503484 254541 74200 45 10793
10795 0 503384 254629 74040 0 10794
10796 5 503368 254677 73920 0 10795
10797 0 503608 254641 73800 45 10796
10798 0 503784 254737 73640 81 10797
10799 5 503808 254817 73560 166 10798
10800 5 503888 254777 73520 166 10799
10801 5 504056 254929 73400 200 10800
10802 0 503572 254717 73360 32 10801
10803 0 503488 254781 73200 32 10802
10804 5 503500 254865 72960 32 10803
10805 0 503736 255161 73000 45 10804
10806 0 503824 255209 72920 45 10805
10807 0 503752 255269 72800 60 10806
10808 5 503572 255409 72720 60 10807
10809 0 503572 255437 72640 60 10808
10810 0 503660 255605 72560 60 10809
10811 5 503692 255717 72520 0 10810
10812 0 503384 255933 72560 0 10811
10813 0 503356 256105 72640 0 10812
10814 0 503556 256185 72720 0 10813
10815 0 503676 256357 72800 0 10814
10816 0 503716 256457 72920 0 10815
10817 6 503752 256489 73000 98 10816
10818 0 499438 263314 70800 189 7863
10819 5 499534 263126 70600 75 10818
10820 0 499566 263126 70520 75 10819
10821 0 499566 263114 70400 32 10820
10822 0 499602 263118 70280 0 10821
10823 0 499574 263146 70120 71 10822
10824 0 499422 263324 70000 71 10823
10825 0 499384 263374 69800 90 10824
10826 0 499238 263494 69600 98 10825
10827 5 499028 263612 69560 98 10826
10828 0 499148 263572 69440 98 10827
10829 0 499182 263556 69280 157 10828
10830 0 499276 263594 69160 157 10829
10831 0 499276 263622 69000 140 10830
10832 0 499304 263762 68880 107 10831
10833 5 499364 263914 68720 101 10832
10834 0 499302 263964 68640 101 10833
10835 0 499122 264092 68480 75 10834
10836 0 498944 264130 68280 75 10835
10837 0 499014 264178 68160 32 10836
10838 0 499064 264272 68040 32 10837
10839 0 499004 264362 67880 32 10838
10840 0 498998 264454 67720 32 10839
10841 0 499106 264494 67640 0 10840
10842 0 499230 264470 67520 0 10841
10843 0 499298 264474 67400 0 10842
10844 5 499290 264456 67360 0 10843
10845 0 499404 264554 67320 0 10844
10846 0 499528 264666 67240 0 10845
10847 0 499448 264796 67120 0 10846
10848 6 499230 264968 67040 0 10847
10849 0 480723 274235 63800 0 6697
10850 0 481012 274338 63800 0 10849
10851 0 481162 274419 63760 0 10850
10852 0 481058 274535 63680 0 10851
10853 5 481106 274631 63560 0 10852
10854 0 481174 274759 63480 0 10853
10855 0 481222 274847 63320 0 10854
10856 0 481294 274871 63120 0 10855
10857 0 481462 274871 62960 0 10856
10858 0 481746 274879 62800 0 10857
10859 0 482050 274939 62680 0 10858
10860 0 482754 275075 62560 90 10859
10861 0 483158 275039 62440 120 10860
10862 0 483770 274903 62320 0 10861
10863 5 484274 274903 62200 0 10862
10864 5 485082 274367 62200 0 10863
10865 0 485494 274091 62280 0 10864
10866 0 485612 274001 62320 0 10865
10867 0 485730 273911 62360 0 10866
10868 0 485834 273811 62400 0 10867
10869 0 485898 273815 62440 0 10868
10870 0 486338 273647 62480 0 10869
10871 5 486938 273515 62560 0 10870
10872 0 487122 273427 62520 0 10871
10873 0 487070 273455 62440 0 10872
10874 0 487142 273419 62360 0 10873
10875 0 487164 273415 62320 0 10874
10876 0 487186 273411 62280 0 10875
10877 0 487150 273383 62200 0 10876
10878 0 486978 273319 62120 0 10877
10879 6 486794 273263 62000 0 10878
10880 0 505708 258369 74240 0 8779
10881 0 505760 258381 74160 0 10880
10882 0 505784 258465 74080 0 10881
10883 0 505904 258569 73880 0 10882
10884 0 506092 258701 73760 0 10883
10885 0 506196 258729 73640 0 10884
10886 0 506340 258685 73480 0 10885
10887 0 506520 258597 73360 0 10886
10888 0 507060 258569 73280 0 10887
10889 5 507302 258527 73200 0 10888
10890 0 507544 258485 73120 0 10889
10891 0 508016 258421 73160 0 10890
10892 0 508212 258557 73120 0 10891
10893 0 508312 258705 73040 0 10892
10894 0 508492 259065 72840 0 10893
10895 0 508444 259249 72760 0 10894
10896 0 508468 259457 72640 0 10895
10897 0 508596 259737 72520 0 10896
10898 0 508628 259953 72200 0 10897
10899 0 508600 260033 72120 0 10898
10900 0 508664 260137 72000 0 10899
10901 0 508556 260277 71880 0 10900
10902 0 508544 260433 71720 0 10901
10903 0 508608 260509 71560 0 10902
10904 0 508608 260569 71400 0 10903
10905 0 508560 260701 71280 0 10904
10906 0 508516 260673 71120 0 10905
10907 5 508448 260629 71040 0 10906
10908 0 508540 260677 71000 0 10907
10909 0 508648 260681 70880 0 10908
10910 6 508624 260669 70800 0 10909
10911 0 495983 266910 75760 104 8724
10912 0 496103 266838 75600 45 10911
10913 0 496249 266863 75320 124 10912
10914 0 496259 266957 75000 163 10913
10915 0 496190 267044 74760 160 10914
10916 0 496292 267020 74480 168 10915
10917 0 496335 267105 74440 168 10916
10918 0 496342 267076 74400 168 10917
10919 5 496366 267074 74360 168 10918
10920 0 496547 266950 74160 160 10919
10921 0 496565 266840 73960 128 10920
10922 5 496547 266838 73880 148 10921
10923 0 496526 266838 73760 148 10922
10924 5 496393 266604 73560 186 10923
10925 0 496698 267196 73520 120 10924
10926 0 496936 267564 73320 107 10925
10927 5 497013 267628 73280 107 10926
10928 5 497051 267691 73240 107 10927
10929 0 497171 267877 73120 136 10928
10930 0 497393 268348 73040 98 10929
10931 0 497558 268469 72840 32 10930
10932 0 497725 268448 72600 71 10931
10933 0 497802 268734 72400 32 10932
10934 0 497817 268791 72360 80 10933
10935 0 497822 268858 72200 80 10934
10936 5 497827 268891 72120 80 10935
10937 0 497818 268912 72080 80 10936
10938 0 497707 269169 71880 120 10937
10939 0 497785 269318 71680 71 10938
10940 0 497788 269365 71600 71 10939
10941 6 497793 269454 71440 40 10940
10942 0 508051 247045 81800 172 8318
10943 0 507950 247244 82080 0 10942
10944 0 507762 247427 82360 0 10943
10945 5 507675 247433 82440 0 10944
10946 0 507823 247289 82440 0 10945
10947 0 507851 247241 82520 0 10946
10948 0 507851 247246 82600 0 10947
10949 0 507850 247250 82640 0 10948
10950 0 507887 247198 82800 0 10949
10951 5 507881 247163 82880 0 10950
10952 0 507707 247244 82960 0 10951
10953 5 507651 247233 83040 0 10952
10954 0 507459 247354 83160 0 10953
10955 0 507096 247446 83280 0 10954
10956 0 507089 247497 83360 0 10955
10957 5 507117 247548 83520 0 10956
10958 0 506854 248524 83560 0 10957
10959 0 506642 248994 83440 0 10958
10960 5 506551 249240 83240 122 10959
10961 0 506339 249932 83160 107 10960
10962 5 506238 250386 83120 128 10961
10963 5 505768 250387 83120 86 10962
10964 0 505265 250923 83080 81 10963
10965 0 504967 251386 83200 60 10964
10966 0 504928 251529 83160 80 10965
10967 5 504931 251689 83040 80 10966
10968 0 505107 251813 83040 40 10967
10969 0 505156 251989 83080 75 10968
10970 0 505232 252061 83000 75 10969
10971 0 505305 252100 82920 81 10970
10972 6 505348 252134 82840 81 10971
10973 0 491268 262915 60720 81 6237
10974 5 491186 262508 61000 150 10973
10975 5 492060 261930 60960 40 10974
10976 0 492080 261470 61080 81 10975
10977 0 492465 261154 61120 90 10976
10978 0 492442 261102 61200 139 10977
10979 0 492436 261128 61240 139 10978
10980 5 492461 261005 61280 139 10979
10981 0 492507 260994 61320 139 10980
10982 0 492809 260879 61400 160 10981
10983 0 492910 260834 61520 160 10982
10984 5 492922 260660 61680 160 10983
10985 0 492721 260549 61840 163 10984
10986 5 492521 260443 61920 120 10985
10987 0 492574 260461 62080 120 10986
10988 5 492584 260449 62200 120 10987
10989 5 492420 260268 62280 140 10988
10990 0 492261 259967 62360 140 10989
10991 5 492112 259808 62400 139 10990
10992 0 491965 259644 62440 163 10991
10993 0 491843 259287 62560 104 10992
10994 0 491816 259073 62720 64 10993
10995 0 491844 258983 62840 137 10994
10996 5 491886 258813 63000 0 10995
10997 0 491750 258953 63040 0 10996
10998 0 491662 259003 63120 0 10997
10999 5 491765 259337 63200 0 10998
11000 0 491893 259499 63240 0 10999
11001 0 491728 259753 63160 0 11000
11002 0 491711 259986 63120 0 11001
11003 6 491767 260140 63080 0 11002
11004 0 431965 147274 192600 0 2051
11005 0 432901 147391 192600 0 11004
11006 0 433669 148078 192600 0 11005
11007 0 433728 148123 192560 0 11006
11008 0 433770 148166 192520 0 11007
11009 0 433794 148190 192480 0 11008
11010 5 433831 148233 192440 0 11009
11011 0 433857 148252 192400 0 11010
11012 0 434189 148260 192360 0 11011
11013 0 434253 148212 192320 0 11012
11014 0 434325 148180 192280 0 11013
11015 0 434525 148188 192240 0 11014
11016 0 434718 148175 192200 0 11015
11017 0 434900 148304 192160 0 11016
11018 0 434994 148287 192120 0 11017
11019 0 435074 148339 192080 0 11018
11020 0 435138 148371 192040 0 11019
11021 5 435198 148419 192000 0 11020
11022 0 435591 148459 191960 0 11021
11023 0 435775 148672 191920 0 11022
11024 0 435856 148652 191880 0 11023
11025 0 435969 148671 191840 0 11024
11026 0 436048 148687 191800 0 11025
11027 0 436158 148719 191760 0 11026
11028 0 436296 148807 191720 0 11027
11029 0 436282 148798 191680 0 11028
11030 0 436283 148781 191640 0 11029
11031 0 436207 148873 191600 0 11030
11032 0 436183 148908 191560 0 11031
11033 6 436162 148887 191520 0 11032
11034 0 503168 271367 67080 40 5104
11035 0 502982 271620 66920 0 11034
11036 0 502707 271951 66800 0 11035
11037 0 502501 272110 66640 0 11036
11038 0 502436 272299 66480 0 11037
11039 0 502344 272356 66440 0 11038
11040 5 502094 272602 66360 0 11039
11041 0 501957 272682 66320 0 11040
11042 0 501844 272920 66200 0 11041
11043 0 501809 273007 66120 0 11042
11044 0 501839 273063 66040 0 11043
11045 0 501788 273163 65960 0 11044
11046 0 501756 273271 65880 0 11045
11047 0 501795 273330 65760 0 11046
11048 0 501787 273343 65680 0 11047
11049 0 501703 273395 65560 0 11048
11050 0 501674 273360 65480 0 11049
11051 0 501598 273410 65360 0 11050
11052 0 501542 273396 65240 0 11051
11053 0 501551 273476 65160 0 11052
11054 0 501506 273572 65040 0 11053
11055 0 501401 273608 64920 0 11054
11056 0 501323 273635 64800 0 11055
11057 0 501226 273707 64720 0 11056
11058 0 501181 273709 64640 0 11057
11059 0 501056 273691 64560 0 11058
11060 0 501070 273547 64440 0 11059
11061 0 500784 273481 64400 0 11060
11062 0 500732 273416 64360 0 11061
11063 6 500795 273343 64240 0 11062
11064 0 505088 256256 70440 176 5244
11065 0 505024 256416 70240 181 11064
11066 0 504992 256512 70000 150 11065
11067 0 504928 256448 69720 120 11066
11068 0 504768 256384 69480 197 11067
11069 5 504512 255989 69000 0 11068
11070 0 504032 255744 68880 189 11069
11071 0 503808 255712 68760 157 11070
11072 0 503584 255712 68600 178 11071
11073 5 503552 255712 68560 181 11072
11074 0 503392 255648 68360 163 11073
11075 0 503136 255584 68320 234 11074
11076 0 502880 255584 68320 186 11075
11077 0 502624 255584 68200 115 11076
11078 0 502464 255552 68000 137 11077
11079 0 502240 255552 67880 102 11078
11080 0 501984 255520 67800 51 11079
11081 0 501728 255488 67800 128 11080
11082 0 501504 255392 67680 71 11081
11083 0 501344 255264 67480 60 11082
11084 0 501152 255072 67480 60 11083
11085 0 500992 254848 67480 120 11084
11086 0 500896 254624 67360 120 11085
11087 0 500736 254464 67160 124 11086
11088 0 500512 254432 67000 128 11087
11089 0 500288 254304 66960 64 11088
11090 0 500128 254144 66800 80 11089
11091 0 499968 253984 66640 40 11090
11092 0 499776 253792 66600 51 11091
11093 6 499648 253664 66600 64 11092
11094 0 484184 264940 65000 51 6570
11095 0 483674 264758 65080 0 11094
11096 0 483377 264534 65120 0 11095
11097 5 483394 264349 65080 0 11096
11098 0 483424 263680 65160 75 11097
11099 0 483264 263520 64960 101 11098
11100 0 483104 263360 64760 32 11099
11101 0 483040 263200 64560 51 11100
11102 0 483104 263040 64360 98 11101
11103 0 482976 262848 64160 51 11102
11104 5 482848 262720 64120 81 11103
11105 0 482624 262560 64120 80 11104
11106 0 482432 262528 63960 124 11105
11107 0 482176 262464 63920 115 11106
11108 0 482016 262304 64120 124 11107
11109 5 481888 262304 64120 163 11108
11110 0 481792 262112 63960 75 11109
11111 0 481600 261920 63920 40 11110
11112 0 481344 261824 63880 51 11111
11113 0 481120 261728 63760 45 11112
11114 0 480896 261600 63720 40 11113
11115 0 480672 261472 63640 45 11114
11116 0 480480 261312 63600 80 11115
11117 0 480256 261184 63480 71 11116
11118 0 480032 261056 63400 60 11117
11119 0 479776 260928 63360 51 11118
11120 0 479552 260768 63360 75 11119
11121 0 479296 260640 63320 75 11120
11122 0 479072 260640 63440 45 11121
11123 6 479008 260672 63480 64 11122
11124 5 503891 260137 70040 81 5071
11125 5 503097 261125 70040 135 11124
11126 0 503223 261642 70040 135 11125
11127 0 502592 262518 70040 104 11126
11128 0 502349 263143 69720 98 11127
11129 0 502146 263588 69400 81 11128
11130 0 502112 264010 69120 80 11129
11131 0 501668 264743 69080 102 11130
11132 0 500991 265398 69040 108 11131
11133 0 500172 265637 69040 148 11132
11134 0 499848 265682 69280 128 11133
11135 0 499700 265717 69520 160 11134
11136 5 499676 265725 69560 160 11135
11137 0 499125 266198 69560 71 11136
11138 5 499026 266480 69560 98 11137
11139 5 499016 266591 69720 98 11138
11140 0 499015 266896 69720 135 11139
11141 0 498892 266942 69680 71 11140
11142 5 498581 267097 69640 96 11141
11143 5 498355 267191 69520 96 11142
11144 5 498143 267187 69320 0 11143
11145 0 498016 267180 69200 0 11144
11146 0 498045 267190 69080 0 11145
11147 0 498289 267521 68960 0 11146
11148 5 498649 267509 68960 0 11147
11149 0 498510 267488 69160 0 11148
11150 0 498335 267500 69320 0 11149
11151 0 498205 267505 69400 0 11150
11152 0 498010 267503 69520 0 11151
11153 6 497913 267471 69680 0 11152
11154 5 491472 268300 70680 86 9150
11155 5 491496 268180 70560 86 11154
11156 0 491488 268148 70480 128 11155
11157 5 491552 268068 70320 128 11156
11158 0 491656 267620 70200 122 11157
11159 5 491784 267324 70160 0 11158
11160 0 492024 267876 70120 75 11159
11161 0 492184 267940 70000 75 11160
11162 0 492224 267796 69880 194 11161
11163 5 492352 267796 69760 194 11162
11164 0 492440 267716 69640 186 11163
11165 5 492536 267620 69480 115 11164
11166 5 492576 267684 69400 115 11165
11167 0 492472 267668 69320 115 11166
11168 0 492376 267804 69160 115 11167
11169 0 492160 267860 68920 0 11168
11170 0 491924 268052 68800 0 11169
11171 0 491756 268188 68720 0 11170
11172 5 491719 268207 68680 0 11171
11173 0 491644 268244 68600 0 11172
11174 0 491716 268452 68440 0 11173
11175 0 491708 268592 68280 0 11174
11176 0 491712 268624 68240 0 11175
11177 0 491588 268724 68200 0 11176
11178 5 491284 268868 68200 0 11177
11179 0 491032 269212 68240 0 11178
11180 0 490860 269244 68360 0 11179
11181 0 490488 269276 68320 0 11180
11182 0 490500 269156 68360 0 11181
11183 6 490532 269048 68440 0 11182
11184 0 487060 270823 72680 0 8672
11185 0 486661 270909 72680 0 11184
11186 5 486347 270930 72600 0 11185
11187 0 486335 270858 72480 0 11186
11188 0 486387 270786 72400 0 11187
11189 0 486523 271018 72440 0 11188
11190 0 486575 271042 72400 0 11189
11191 0 486583 271146 72320 0 11190
11192 5 486539 271210 72280 0 11191
11193 0 486651 271294 72160 0 11192
11194 0 486891 271466 72120 0 11193
11195 0 486999 271698 72000 0 11194
11196 5 487483 271826 71880 0 11195
11197 0 487875 271886 71920 0 11196
11198 0 488159 271850 72000 0 11197
11199 0 488267 271758 72120 0 11198
11200 0 488399 271726 72240 0 11199
11201 0 488599 271686 72320 0 11200
11202 0 488779 271490 72440 0 11201
11203 0 488883 271426 72560 0 11202
11204 0 488895 271346 72680 0 11203
11205 0 488867 271374 72720 0 11204
11206 0 488975 271482 72760 0 11205
11207 0 488995 271502 72840 0 11206
11208 0 489075 271538 72960 0 11207
11209 0 489211 271610 73080 0 11208
11210 5 489379 271610 73160 0 11209
11211 0 489527 271750 73080 0 11210
11212 0 489683 271914 73000 0 11211
11213 6 489655 271950 72880 0 11212
11214 0 508130 245809 81200 0 8320
11215 0 508201 245719 81000 0 11214
11216 0 508184 245602 80800 0 11215
11217 0 508267 245444 80640 0 11216
11218 0 508406 245029 80480 0 11217
11219 0 508600 244562 79760 0 11218
11220 5 508813 243789 79560 0 11219
11221 0 509194 243472 79600 0 11220
11222 0 509242 243512 79800 0 11221
11223 0 509386 243696 80000 0 11222
11224 5 509406 243784 80280 0 11223
11225 0 509254 243944 80360 0 11224
11226 0 509218 244116 80520 0 11225
11227 0 509198 244360 80640 0 11226
11228 0 509182 244372 80720 0 11227
11229 0 509422 244468 80840 0 11228
11230 0 509542 244536 80960 0 11229
11231 0 509474 244508 81120 0 11230
11232 0 509438 244580 81280 0 11231
11233 0 509522 244572 81480 0 11232
11234 0 509546 244696 81680 0 11233
11235 0 509550 244832 81840 0 11234
11236 0 509458 245104 82040 0 11235
11237 0 509330 245444 82080 0 11236
11238 0 509326 245640 82120 0 11237
11239 0 509358 245804 82240 0 11238
11240 0 509390 246004 82360 0 11239
11241 0 509514 246156 82480 0 11240
11242 0 509482 246124 82680 0 11241
11243 6 509498 246100 82840 0 11242
11244 5 496940 256152 78560 81 5002
11245 5 497576 255992 79040 124 11244
11246 5 497841 255926 79240 122 11245
11247 0 498384 255917 79480 91 11246
11248 5 498886 255747 79680 122 11247
11249 0 498986 255713 79720 122 11248
11250 0 499045 255519 79880 86 11249
11251 0 499118 255599 80080 86 11250
11252 0 499256 255643 80240 124 11251
11253 0 499300 255571 80440 98 11252
11254 0 499342 255575 80520 98 11253
11255 0 499407 255571 80760 90 11254
11256 0 499490 255638 80920 90 11255
11257 0 499628 255543 81080 131 11256
11258 0 499815 255519 81200 131 11257
11259 0 499994 255548 81320 120 11258
11260 5 500004 255544 81360 120 11259
11261 0 500333 255858 81360 40 11260
11262 0 501685 256181 81360 153 11261
11263 5 501876 256003 81120 90 11262
11264 0 502070 255893 80920 81 11263
11265 0 502255 255870 80760 32 11264
11266 0 502634 255619 80640 51 11265
11267 0 502848 255527 80840 40 11266
11268 0 503046 255460 80920 40 11267
11269 0 503119 255266 80880 40 11268
11270 0 503196 254979 80840 0 11269
11271 0 503574 255133 80760 71 11270
11272 0 503716 255196 80600 45 11271
11273 6 503664 255243 80480 45 11272
11274 0 344109 148087 186800 0 6472
11275 0 343934 147884 187120 0 11274
11276 0 343751 147644 187200 0 11275
11277 0 343775 147485 187240 0 11276
11278 0 343830 147373 187280 0 11277
11279 0 343750 147325 187320 0 11278
11280 0 343790 147203 187360 0 11279
11281 5 343910 147163 187400 0 11280
11282 0 344374 147116 187440 0 11281
11283 0 344415 147108 187480 0 11282
11284 0 344416 147108 187520 0 11283
11285 0 344550 147240 187560 0 11284
11286 0 344559 147244 187600 0 11285
11287 0 344606 147308 187640 0 11286
11288 0 344647 147228 187680 0 11287
11289 0 344703 147205 187720 0 11288
11290 0 344703 147204 187760 0 11289
11291 0 344703 147221 187800 0 11290
11292 0 344703 147246 187840 0 11291
11293 0 344751 147295 187880 0 11292
11294 0 344750 147360 187920 0 11293
11295 0 344791 147404 187960 0 11294
11296 0 344815 147421 188000 0 11295
11297 0 344846 147420 188080 0 11296
11298 0 344866 147407 188160 0 11297
11299 0 344847 147428 188240 0 11298
11300 0 344919 147453 188320 0 11299
11301 0 344983 147525 188360 0 11300
11302 6 345031 147565 188400 0 11301
11303 0 501248 251328 71080 290 5209
11304 0 501088 251168 70960 124 11303
11305 0 500896 250976 70920 202 11304
11306 0 500736 250816 70720 185 11305
11307 0 500576 250656 70560 86 11306
11308 0 500384 250464 70520 289 11307
11309 0 500192 250336 70400 226 11308
11310 0 500000 250272 70240 156 11309
11311 0 499840 250144 70040 181 11310
11312 0 499584 250080 69920 189 11311
11313 0 499424 250208 69760 102 11312
11314 0 499200 250272 69640 81 11313
11315 0 498976 250368 69560 115 11314
11316 0 498784 250496 69400 107 11315
11317 0 498592 250528 69200 81 11316
11318 0 498368 250592 69080 91 11317
11319 0 498144 250720 69000 75 11318
11320 0 497888 250784 68960 81 11319
11321 0 497664 250912 68920 80 11320
11322 0 497440 251008 68840 120 11321
11323 0 497248 251200 68720 124 11322
11324 0 497024 251264 68560 86 11323
11325 0 496864 251328 68360 90 11324
11326 0 496704 251488 68160 32 11325
11327 0 496544 251648 67960 71 11326
11328 0 496352 251808 67920 60 11327
11329 0 496128 251968 67920 40 11328
11330 0 495936 252160 67920 40 11329
11331 6 495936 252352 67920 32 11330
11332 0 491602 254125 68000 51 8830
11333 0 491585 254348 67960 51 11332
11334 0 491404 254668 67840 86 11333
11335 0 491215 255067 67720 91 11334
11336 5 490627 256264 67720 64 11335
11337 5 489422 256777 67720 136 11336
11338 0 489111 256605 67520 102 11337
11339 0 488903 256519 67400 60 11338
11340 5 488658 256514 67280 156 11339
11341 0 488465 256504 67160 156 11340
11342 0 488304 256518 67080 81 11341
11343 5 488279 256528 67000 81 11342
11344 5 488230 256626 66960 81 11343
11345 0 487484 256724 66960 32 11344
11346 5 487034 256751 66960 51 11345
11347 5 486618 256729 67000 71 11346
11348 0 486513 256734 67080 71 11347
11349 0 486176 256806 67160 45 11348
11350 0 486037 256513 67120 40 11349
11351 0 485636 256281 67080 60 11350
11352 0 485126 256188 67120 64 11351
11353 0 484671 256181 67120 40 11352
11354 5 484566 256004 67160 40 11353
11355 0 484327 255800 67080 0 11354
11356 0 484115 255740 67120 0 11355
11357 0 484145 255749 67200 0 11356
11358 0 483889 255624 67280 0 11357
11359 0 483714 255550 67360 0 11358
11360 6 483661 255593 67480 0 11359
11361 0 502838 271212 65960 134 5099
11362 5 502403 271401 65920 108 11361
11363 5 502369 271439 65840 189 11362
11364 0 502223 271553 65800 189 11363
11365 5 502017 271837 65760 140 11364
11366 0 503605 270674 65760 71 11365
11367 0 503399 270644 65600 64 11366
11368 5 503266 270835 65360 81 11367
11369 0 502898 271075 65360 45 11368
11370 0 502814 271148 65320 45 11369
11371 0 502694 271195 65200 45 11370
11372 0 502589 271214 65080 45 11371
11373 0 502502 271130 65040 45 11372
11374 0 502280 271110 64920 91 11373
11375 0 502218 271152 64800 51 11374
11376 0 502189 271246 64680 51 11375
11377 0 502273 271238 64600 32 11376
11378 0 502524 271097 64440 32 11377
11379 5 502528 270990 64320 40 11378
11380 5 501389 270855 64400 51 11379
11381 0 501114 270786 64440 75 11380
11382 0 500797 270844 64560 51 11381
11383 0 500382 270681 64600 0 11382
11384 5 500349 270502 64640 0 11383
11385 5 500582 270341 64600 0 11384
11386 0 501093 270215 64560 0 11385
11387 0 501290 270224 64600 0 11386
11388 6 501425 270440 64640 51 11387
11389 5 505260 254617 75360 0 7610
11390 0 505188 254557 75160 0 11389
11391 5 505292 254525 74960 0 11390
11392 0 505348 254601 74840 0 11391
11393 0 505416 254637 74640 0 11392
11394 5 505340 254641 74480 0 11393
11395 0 505408 254725 74440 0 11394
11396 0 505424 254785 74360 0 11395
11397 0 505504 254811 74280 0 11396
11398 0 505584 254837 74200 0 11397
11399 0 505688 254821 74080 0 11398
11400 0 505840 254857 73960 0 11399
11401 0 505876 254877 73760 0 11400
11402 0 505896 254881 73640 0 11401
11403 5 506004 254837 73560 0 11402
11404 0 505840 254937 73520 0 11403
11405 0 505844 255033 73480 0 11404
11406 0 505860 255053 73400 0 11405
11407 0 505848 255133 73320 0 11406
11408 0 505792 255205 73240 0 11407
11409 0 505792 255184 73160 51 11408
11410 0 505792 255173 73120 51 11409
11411 0 505896 255201 73080 60 11410
11412 0 506000 255229 73040 0 11411
11413 0 506072 255209 73000 0 11412
11414 0 506192 255257 72880 0 11413
11415 0 506344 255277 72720 0 11414
11416 6 506372 255317 72680 0 11415
11417 0 504731 255059 75920 104 7609
11418 0 504620 255056 75840 60 11417
11419 0 503796 255092 75800 128 11418
11420 0 503430 255297 76160 0 11419
11421 0 503330 255181 76280 122 11420
11422 0 503338 255173 76480 175 11421
11423 0 503366 255309 76720 175 11422
11424 0 503362 255297 76840 175 11423
11425 0 503278 255257 76960 178 11424
11426 5 503018 255029 77040 160 11425
11427 0 503018 254965 77280 197 11426
11428 5 503010 254913 77360 197 11427
11429 5 502942 254681 77400 208 11428
11430 0 502978 254697 77480 208 11429
11431 0 502958 254609 77600 208 11430
11432 5 502886 254421 77760 181 11431
11433 0 502918 254369 77880 176 11432
11434 0 503062 254357 78000 176 11433
11435 0 502974 254441 78120 176 11434
11436 5 502918 254405 78240 150 11435
11437 0 503302 254041 78240 108 11436
11438 0 503162 253705 78280 75 11437
11439 0 502954 253501 78320 81 11438
11440 0 503002 253557 78440 81 11439
11441 0 502834 253501 78600 81 11440
11442 0 502822 253457 78720 32 11441
11443 0 502762 253369 78840 32 11442
11444 6 502718 253317 78920 32 11443
11445 0 490688 265765 75160 217 4325
11446 5 490912 266149 75200 51 11445
11447 5 491256 266413 75160 137 11446
11448 0 491392 266613 75080 131 11447
11449 0 491312 266821 75000 137 11448
11450 0 491175 267083 75000 0 11449
11451 0 491234 267322 75280 0 11450
11452 0 491809 267731 75440 0 11451
11453 0 491801 268199 75320 0 11452
11454 5 491670 268722 75200 0 11453
11455 0 491583 269005 75240 0 11454
11456 0 491735 269473 75480 0 11455
11457 0 492320 269760 75640 115 11456
11458 0 492576 269824 75720 124 11457
11459 0 492832 269952 75760 124 11458
11460 0 493056 270048 75880 124 11459
11461 5 493152 270048 75960 128 11460
11462 0 493344 269856 76040 81 11461
11463 0 493600 269792 76000 71 11462
11464 0 493856 269728 75920 128 11463
11465 5 494016 269632 75720 122 11464
11466 0 494080 269728 75480 71 11465
11467 0 494272 269888 75360 40 11466
11468 0 494432 270112 75360 75 11467
11469 0 494400 270368 75360 101 11468
11470 0 494496 270432 75120 104 11469
11471 0 494688 270304 74920 101 11470
11472 6 494816 270240 74880 120 11471
11473 0 504317 246851 80880 0 8312
11474 5 504836 246625 80880 0 11473
11475 0 505055 246665 80640 0 11474
11476 0 505311 246589 80440 0 11475
11477 0 505594 246569 80200 0 11476
11478 0 505749 246509 79960 0 11477
11479 0 505931 246714 79720 0 11478
11480 0 506082 246776 79440 0 11479
11481 5 505832 247047 79200 0 11480
11482 5 506272 246816 79120 150 11481
11483 0 506272 246976 78880 164 11482
11484 0 506112 247104 78680 160 11483
11485 0 505952 247136 78480 101 11484
11486 0 505856 247264 78280 40 11485
11487 0 505664 247456 78200 51 11486
11488 0 505472 247648 78200 51 11487
11489 0 505280 247872 78200 160 11488
11490 0 505088 248064 78240 98 11489
11491 0 504832 248160 78280 154 11490
11492 0 504608 248224 78400 101 11491
11493 0 504384 248192 78520 122 11492
11494 0 504224 248160 78720 96 11493
11495 0 504064 248096 78920 32 11494
11496 0 504000 248064 79160 96 11495
11497 0 503968 248192 79400 81 11496
11498 0 503872 248192 79640 98 11497
11499 0 504288 248160 80040 32 11498
11500 6 504384 248288 79920 90 11499
11501 0 499942 253597 78280 80 8211
11502 5 499758 253837 78320 128 11501
11503 0 499454 253821 78280 136 11502
11504 0 499326 253845 78200 32 11503
11505 0 499222 253793 78120 32 11504
11506 5 499174 253709 77960 45 11505
11507 0 499098 253529 77920 45 11506
11508 5 499070 253393 77880 60 11507
11509 0 498930 253309 77800 60 11508
11510 0 498650 253229 77680 32 11509
11511 5 498510 253255 77640 32 11510
11512 0 498630 253217 77600 32 11511
11513 0 498570 253161 77480 32 11512
11514 0 498562 253037 77360 75 11513
11515 0 498494 253045 77240 75 11514
11516 0 498454 252973 77120 81 11515
11517 0 498446 252901 77040 81 11516
11518 0 498426 252841 77000 32 11517
11519 0 498426 252737 76880 32 11518
11520 0 498490 252665 76720 32 11519
11521 0 498502 252649 76600 32 11520
11522 0 498414 252653 76520 64 11521
11523 0 498410 252649 76440 64 11522
11524 0 498374 252573 76280 64 11523
11525 5 498218 252441 76120 40 11524
11526 0 498266 252433 76080 40 11525
11527 0 498250 252377 75960 40 11526
11528 6 498306 252401 75880 40 11527
11529 0 348932 133845 154280 0 3678
11530 0 349629 133435 154000 0 11529
11531 0 349825 133309 153920 0 11530
11532 0 349921 133245 153880 0 11531
11533 0 350112 133117 153800 0 11532
11534 0 350465 132804 153640 0 11533
11535 0 350578 132778 153600 0 11534
11536 0 350569 132758 153480 0 11535
11537 0 350566 132741 153440 0 11536
11538 0 350560 132734 153400 0 11537
11539 0 350545 132698 153280 0 11538
11540 5 350953 132736 153240 0 11539
11541 0 350639 133116 153120 0 11540
11542 0 350815 133136 153040 0 11541
11543 0 350906 133138 153000 0 11542
11544 0 350826 133277 152880 0 11543
11545 0 350790 133316 152840 0 11544
11546 0 350757 133425 152800 0 11545
11547 0 350730 133399 152720 0 11546
11548 0 350724 133378 152640 0 11547
11549 0 350604 133400 152360 0 11548
11550 0 350586 133445 152280 0 11549
11551 0 350566 133467 152240 0 11550
11552 0 350476 133472 152120 0 11551
11553 0 350195 133729 151960 0 11552
11554 0 350302 133730 151920 0 11553
11555 6 350184 133690 151880 0 11554
11556 0 482257 249733 64080 32 8058
11557 0 482425 249741 64000 75 11556
11558 0 482166 249666 63720 102 11557
11559 0 482272 249376 63160 64 11558
11560 0 482304 249408 62880 122 11559
11561 0 482304 249472 62600 96 11560
11562 0 482368 249440 62360 108 11561
11563 0 482432 249280 62120 135 11562
11564 5 482432 249184 62000 131 11563
11565 5 482432 249120 62000 137 11564
11566 0 482432 248864 61920 128 11565
11567 0 482528 248608 61960 124 11566
11568 5 482592 248512 61960 120 11567
11569 0 482848 248448 61960 104 11568
11570 0 483072 248480 62080 134 11569
11571 0 483296 248608 62080 120 11570
11572 5 483488 248704 62160 128 11571
11573 0 483680 248864 62200 71 11572
11574 0 483904 249056 62200 91 11573
11575 5 484032 249184 62200 80 11574
11576 0 484160 249440 62200 91 11575
11577 0 484288 249632 62320 75 11576
11578 0 484448 249824 62480 71 11577
11579 0 484640 249888 62680 32 11578
11580 0 484800 249696 62720 32 11579
11581 0 484992 249504 62920 81 11580
11582 6 484800 249312 62840 102 11581
11583 0 496064 269664 62000 164 7442
11584 0 495872 269632 61840 107 11583
11585 0 495616 269760 61800 86 11584
11586 0 495456 269920 61680 32 11585
11587 0 495296 270112 61720 124 11586
11588 0 495104 270336 61720 98 11587
11589 5 494976 270464 61720 122 11588
11590 0 495040 270720 61720 60 11589
11591 0 494944 270976 61720 122 11590
11592 0 494816 271168 61600 153 11591
11593 0 494624 271360 61600 157 11592
11594 0 494592 271616 61640 131 11593
11595 0 494528 271872 61640 86 11594
11596 0 494624 272128 61600 40 11595
11597 0 494816 272320 61640 80 11596
11598 0 495040 272448 61640 98 11597
11599 0 495200 272672 61680 60 11598
11600 0 495424 272832 61800 51 11599
11601 0 495680 272960 61800 71 11600
11602 0 495808 273152 61960 60 11601
11603 0 495872 273408 61960 51 11602
11604 0 495904 273632 62080 120 11603
11605 0 496032 273888 62120 120 11604
11606 0 496096 274144 62120 80 11605
11607 0 496064 274400 62120 120 11606
11608 6 496000 274624 62280 60 11607
11609 5 506534 265060 67280 32 5089
11610 0 506729 264737 67320 134 11609
11611 0 506678 264706 67520 120 11610
11612 0 506383 264832 67720 120 11611
11613 0 506047 264924 67880 98 11612
11614 0 505955 265194 68040 102 11613
11615 0 505892 265259 68200 102 11614
11616 5 505796 265648 68280 32 11615
11617 5 505760 265660 68400 32 11616
11618 0 505490 266142 68400 45 11617
11619 5 505412 266235 68360 45 11618
11620 0 504980 266384 68320 0 11619
11621 5 504668 266769 68280 0 11620
11622 0 504568 266772 68320 0 11621
11623 0 504505 266732 68440 0 11622
11624 0 504477 266744 68520 0 11623
11625 5 504451 266728 68560 0 11624
11626 0 504456 266844 68600 0 11625
11627 0 504453 266988 68520 0 11626
11628 5 504445 267192 68440 0 11627
11629 0 504341 267244 68480 0 11628
11630 0 504252 267208 68560 0 11629
11631 0 504163 267107 68640 0 11630
11632 0 504104 267067 68680 0 11631
11633 0 503985 267069 68760 0 11632
11634 6 503885 267094 68800 0 11633
11635 5 489831 273172 65320 0 9603
11636 0 489676 273190 65280 0 11635
11637 5 489522 273210 65240 0 11636
11638 5 489063 273266 65120 181 11637
11639 0 488909 273284 65080 181 11638
11640 0 488766 273225 65000 181 11639
11641 0 488406 272757 65000 150 11640
11642 0 488334 272341 65000 122 11641
11643 0 488214 272389 64800 120 11642
11644 5 487617 271861 64720 71 11643
11645 0 487206 271605 64840 45 11644
11646 0 487054 271357 64960 60 11645
11647 0 487014 271221 65040 107 11646
11648 0 486934 270913 65240 98 11647
11649 0 486750 270757 65360 128 11648
11650 0 486586 270585 65560 115 11649
11651 0 486505 270597 65680 115 11650
11652 0 486478 270601 65720 60 11651
11653 0 486337 270349 65760 60 11652
11654 5 485845 270453 65720 139 11653
11655 5 485229 270557 65680 80 11654
11656 0 485113 270581 65720 80 11655
11657 0 485117 270513 65880 80 11656
11658 0 485181 270541 66040 80 11657
11659 0 485209 270489 66120 80 11658
11660 6 485217 270393 66280 0 11659
11661 0 508398 246485 72960 107 8150
11662 0 508027 246021 72840 80 11661
11663 0 506640 244705 72840 0 11662
11664 5 506604 244692 72800 0 11663
11665 5 506335 244781 72720 0 11664
11666 0 506188 244834 72680 0 11665
11667 5 506167 244878 72520 40 11666
11668 0 504764 245215 72560 200 11667
11669 0 504451 245552 72600 150 11668
11670 5 504169 245607 72640 124 11669
11671 0 503363 245431 72680 163 11670
11672 0 502990 245286 72760 32 11671
11673 5 502864 245214 72800 32 11672
11674 0 502604 245238 72840 32 11673
11675 0 502417 245146 72920 0 11674
11676 5 502320 245142 72960 0 11675
11677 0 502141 245179 73000 0 11676
11678 0 502060 245134 73120 0 11677
11679 5 502065 245130 73160 0 11678
11680 0 501794 245019 73280 0 11679
11681 0 501758 244970 73360 0 11680
11682 0 501628 245018 73440 0 11681
11683 0 501498 245084 73560 0 11682
11684 0 501259 245059 73680 0 11683
11685 0 501204 245060 73720 0 11684
11686 6 501097 245039 73840 0 11685
11687 5 501802 258429 78000 0 5019
11688 0 501847 258356 77800 0 11687
11689 0 502030 258193 77560 0 11688
11690 0 502263 258019 77320 0 11689
11691 0 502247 258029 77240 0 11690
11692 0 502167 258043 77120 0 11691
11693 0 502077 258031 77000 0 11692
11694 0 502033 258035 76880 0 11693
11695 0 501997 257997 76760 0 11694
11696 0 501999 257983 76600 0 11695
11697 5 501989 257975 76440 0 11696
11698 0 502103 257997 76400 0 11697
11699 0 502143 258011 76280 0 11698
11700 0 502203 257981 76160 0 11699
11701 0 502203 257917 76040 0 11700
11702 0 502169 257847 75880 0 11701
11703 0 502139 257801 75760 0 11702
11704 0 502043 257729 75680 0 11703
11705 0 501979 257665 75560 0 11704
11706 0 501911 257597 75400 0 11705
11707 0 501851 257533 75240 0 11706
11708 0 501881 257545 75200 0 11707
11709 0 501895 257587 75160 0 11708
11710 0 501895 257619 75080 0 11709
11711 0 501875 257641 74960 0 11710
11712 6 501905 257669 74880 0 11711
11713 5 492977 265278 74800 183 5965
11714 5 492409 265981 74800 107 11713
11715 5 492040 266052 74600 140 11714
11716 0 491677 266133 74440 80 11715
11717 0 491126 266777 74440 60 11716
11718 5 491121 266922 74280 60 11717
11719 0 490691 267111 74280 0 11718
11720 0 490564 267452 74280 0 11719
11721 0 490376 267728 74320 0 11720
11722 0 490036 268032 74400 0 11721
11723 0 490012 268208 74440 0 11722
11724 0 490072 268288 74520 0 11723
11725 0 490120 268336 74600 0 11724
11726 0 490184 268448 74760 0 11725
11727 0 490200 268628 74840 0 11726
11728 0 490148 268768 74920 0 11727
11729 0 490188 268936 74960 0 11728
11730 0 490188 269044 75040 0 11729
11731 0 490100 269172 75160 0 11730
11732 0 490060 269296 75200 0 11731
11733 0 490020 269356 75160 0 11732
11734 0 489980 269404 75080 0 11733
11735 0 489896 269396 74960 0 11734
11736 0 489880 269404 74880 0 11735
11737 0 489864 269444 74760 0 11736
11738 6 489916 269588 74680 0 11737
11739 0 455338 139362 195840 0 2956
11740 0 456312 139354 195840 0 11739
11741 0 456331 139327 195800 0 11740
11742 0 456372 139282 195760 0 11741
11743 0 456413 139236 195720 0 11742
11744 0 456509 139218 195680 0 11743
11745 0 456614 139188 195640 0 11744
11746 0 456685 139156 195600 0 11745
11747 0 456743 139079 195560 0 11746
11748 0 456797 139038 195520 0 11747
11749 0 456854 138988 195480 0 11748
11750 0 456899 138952 195440 0 11749
11751 0 456938 138902 195400 0 11750
11752 0 456943 138882 195360 0 11751
11753 0 456949 138864 195320 0 11752
11754 0 456983 138882 195280 0 11753
11755 0 457025 138913 195240 0 11754
11756 0 457028 138892 195200 0 11755
11757 0 457036 138889 195160 0 11756
11758 0 457045 138917 195120 0 11757
11759 0 457054 138951 195080 0 11758
11760 0 457000 138935 195040 0 11759
11761 0 456949 138927 195000 0 11760
11762 0 456802 139025 194960 0 11761
11763 6 456720 138955 194920 0 11762
11764 0 359465 164583 185720 0 3261
11765 0 359327 164925 185800 0 11764
11766 0 359272 165146 185840 0 11765
11767 0 359360 165206 185880 0 11766
11768 0 359377 165359 185920 0 11767
11769 0 359344 165584 186000 0 11768
11770 0 359248 165795 186080 0 11769
11771 5 359223 165871 186120 0 11770
11772 0 359520 165686 186160 0 11771
11773 0 359720 165669 186200 0 11772
11774 5 359888 165757 186280 0 11773
11775 0 359937 165902 186320 0 11774
11776 0 360000 165997 186360 0 11775
11777 0 360016 166014 186440 0 11776
11778 0 359992 166045 186520 0 11777
11779 0 359994 166094 186560 0 11778
11780 0 359976 166086 186600 0 11779
11781 0 360056 166046 186680 0 11780
11782 0 360073 166021 186760 0 11781
11783 0 360065 165997 186840 0 11782
11784 0 360187 165966 187040 0 11783
11785 0 360253 166018 187160 0 11784
11786 0 360326 165904 187400 0 11785
11787 0 360202 165825 187600 0 11786
11788 6 360127 165792 187680 0 11787
11789 0 472799 263736 59960 0 10628
11790 5 472763 263805 59920 0 11789
11791 0 472690 263937 59840 0 11790
11792 0 472630 264209 59800 0 11791
11793 0 472608 264322 59640 0 11792
11794 0 472589 264515 59440 0 11793
11795 0 472338 264620 59280 0 11794
11796 0 472377 264509 59120 0 11795
11797 5 472401 264683 59080 0 11796
11798 0 472488 264725 58920 0 11797
11799 5 472789 265024 58840 0 11798
11800 0 472766 265057 58720 0 11799
11801 0 472766 265160 58560 0 11800
11802 0 472826 265377 58440 0 11801
11803 5 472900 265284 58400 0 11802
11804 0 472974 265193 58360 0 11803
11805 5 473131 264903 58240 0 11804
11806 0 473185 264805 58200 0 11805
11807 0 473517 264733 58080 0 11806
11808 0 474034 264798 58120 0 11807
11809 0 474111 264859 58240 0 11808
11810 0 474011 265014 58360 0 11809
11811 5 473984 265274 58440 0 11810
11812 0 474164 265394 58440 32 11811
11813 6 474247 265353 58400 0 11812
11814 0 497856 252928 68160 71 9065
11815 0 497824 252928 67880 98 11814
11816 0 497664 252800 67680 120 11815
11817 0 497440 252704 67600 75 11816
11818 0 497248 252576 67440 32 11817
11819 0 497088 252416 67280 51 11818
11820 0 496896 252224 67160 60 11819
11821 0 496896 251968 67160 45 11820
11822 0 496992 251712 67160 107 11821
11823 0 497024 251456 67120 32 11822
11824 0 496992 251200 67040 40 11823
11825 0 496832 251008 67000 75 11824
11826 0 496768 250752 66880 32 11825
11827 0 496608 250528 66840 40 11826
11828 0 496416 250336 66720 60 11827
11829 0 496256 250208 66520 75 11828
11830 0 496032 250144 66400 81 11829
11831 0 495776 250144 66320 137 11830
11832 0 495552 250208 66200 128 11831
11833 0 495296 250272 66200 115 11832
11834 0 495040 250304 66200 128 11833
11835 0 494816 250368 66080 107 11834
11836 0 494624 250464 65920 107 11835
11837 0 494368 250560 65880 80 11836
11838 6 494336 250560 65880 81 11837
11839 0 499776 252352 70400 186 9053
11840 0 499616 252320 70600 203 11839
11841 0 499456 252352 70800 120 11840
11842 0 499296 252288 71000 232 11841
11843 0 499136 252224 71200 202 11842
11844 0 499136 252160 71480 157 11843
11845 0 499136 252160 71760 137 11844
11846 0 499072 252192 72040 104 11845
11847 0 499008 252256 72280 134 11846
11848 0 498976 252192 72520 75 11847
11849 0 498976 252192 72800 96 11848
11850 0 498784 252192 73000 136 11849
11851 0 498528 252160 73120 115 11850
11852 0 498368 252256 73320 102 11851
11853 5 498336 252288 73480 128 11852
11854 0 498528 252448 73440 51 11853
11855 0 498784 252512 73400 64 11854
11856 0 498912 252704 73280 80 11855
11857 5 498880 252800 73160 115 11856
11858 0 499136 252736 73120 86 11857
11859 0 499392 252768 73120 107 11858
11860 0 499584 252960 73160 124 11859
11861 0 499744 253184 73200 80 11860
11862 0 499776 253440 73200 86 11861
11863 6 499808 253504 73200 80 11862
11864 0 495040 267072 70080 198 9229
11865 0 494976 267104 70120 244 11864
11866 0 494976 267008 70360 226 11865
11867 0 494848 267040 70600 176 11866
11868 0 494656 267040 70800 91 11867
11869 0 494432 267040 70920 102 11868
11870 0 494176 267008 70960 166 11869
11871 0 493920 266976 71080 181 11870
11872 0 493664 266976 71160 209 11871
11873 0 493408 266944 71160 239 11872
11874 5 493280 266848 71160 237 11873
11875 0 493152 266624 71040 178 11874
11876 0 492992 266464 70880 217 11875
11877 5 492992 266400 70880 237 11876
11878 0 492512 266336 71160 122 11877
11879 0 492320 266304 71360 96 11878
11880 0 492128 266240 71520 81 11879
11881 0 491872 266144 71600 81 11880
11882 0 491648 266016 71720 71 11881
11883 0 491776 265792 71600 32 11882
11884 0 491584 265280 70960 71 11883
11885 0 491328 265312 71000 51 11884
11886 0 491072 265376 71000 96 11885
11887 0 490816 265376 71000 64 11886
11888 6 490592 265408 70960 120 11887
11889 5 484506 272848 69040 226 4353
11890 0 484434 272872 69120 226 11889
11891 0 484474 272872 69240 271 11890
11892 0 484506 272896 69320 0 11891
11893 0 484554 272792 69440 0 11892
11894 0 484558 272800 69480 0 11893
11895 0 484562 272808 69520 0 11894
11896 0 484560 272766 69680 0 11895
11897 0 484500 272873 69760 0 11896
11898 0 484470 272926 69800 0 11897
11899 0 484456 272960 69960 0 11898
11900 0 484524 272970 70160 0 11899
11901 0 484654 272942 70240 0 11900
11902 0 484708 272858 70320 0 11901
11903 0 484804 272852 70440 0 11902
11904 0 484918 272814 70600 0 11903
11905 0 485178 272778 70720 0 11904
11906 0 485572 272858 70760 0 11905
11907 0 485676 272950 70840 0 11906
11908 5 485832 272866 71000 0 11907
11909 0 486092 272818 71120 0 11908
11910 0 486312 272930 71160 0 11909
11911 0 486376 273310 71200 0 11910
11912 0 486480 273342 71160 0 11911
11913 6 486540 273386 70920 0 11912
11914 5 496826 261265 77520 120 6789
11915 0 496262 261461 77520 81 11914
11916 0 496102 261593 77400 60 11915
11917 0 495666 261713 77240 90 11916
11918 0 495502 261733 77120 101 11917
11919 0 495372 261685 77000 131 11918
11920 0 495198 261713 76840 71 11919
11921 0 495082 261693 76680 71 11920
11922 0 494842 261665 76560 98 11921
11923 0 494666 261651 76400 101 11922
11924 0 494254 261659 76200 96 11923
11925 5 493862 261691 76000 135 11924
11926 5 493722 261823 75840 164 11925
11927 0 494090 262123 75880 164 11926
11928 0 494306 262231 75840 0 11927
11929 0 494458 262319 75800 0 11928
11930 5 494552 262301 75840 0 11929
11931 0 494598 262347 75800 0 11930
11932 0 494674 262423 75680 0 11931
11933 0 494686 262491 75600 0 11932
11934 0 494638 262475 75480 0 11933
11935 0 494586 262439 75360 0 11934
11936 0 494558 262451 75280 0 11935
11937 0 494526 262443 75200 0 11936
11938 6 494490 262443 75160 0 11937
11939 5 507082 251782 77320 331 9831
11940 5 507064 251778 77360 331 11939
11941 0 506202 250689 77360 0 11940
11942 0 505654 250654 77400 0 11941
11943 5 505264 250807 77440 0 11942
11944 5 505048 250953 77600 32 11943
11945 5 504869 251118 77760 32 11944
11946 0 504884 251147 77880 32 11945
11947 0 504832 251240 77920 32 11946
11948 5 505078 251488 77960 32 11947
11949 0 504909 251403 78120 32 11948
11950 0 504747 251353 78200 32 11949
11951 0 504714 251210 78280 32 11950
11952 0 504792 251306 78400 32 11951
11953 0 504701 251532 78440 32 11952
11954 0 504775 251660 78520 0 11953
11955 0 504982 251678 78600 0 11954
11956 0 504899 251614 78720 0 11955
11957 0 504764 251530 78800 0 11956
11958 0 504652 251522 78920 0 11957
11959 5 504607 251643 79000 0 11958
11960 0 504549 251730 79120 0 11959
11961 0 504541 251835 79240 0 11960
11962 0 504612 251779 79360 0 11961
11963 6 504655 251714 79520 0 11962
11964 0 504285 250833 81800 163 6960
11965 0 504541 250369 81840 120 11964
11966 0 504649 250201 81960 0 11965
11967 5 504709 250169 82080 0 11966
11968 0 504629 250105 82240 0 11967
11969 0 503929 250185 82200 0 11968
11970 0 503757 250345 82160 0 11969
11971 0 503677 250313 82080 0 11970
11972 5 503405 250341 81960 0 11971
11973 0 503209 250321 81800 0 11972
11974 5 502961 250341 81680 0 11973
11975 0 503085 250185 81640 0 11974
11976 5 502981 249797 81440 0 11975
11977 0 502773 249857 81360 0 11976
11978 0 502705 249885 81240 101 11977
11979 0 502845 249897 81160 101 11978
11980 0 502973 249921 81000 101 11979
11981 0 503181 249833 80880 200 11980
11982 0 503265 249841 80840 200 11981
11983 5 503305 249777 80680 210 11982
11984 0 503297 249881 80640 200 11983
11985 0 503285 250025 80560 200 11984
11986 0 503265 250201 80480 0 11985
11987 0 503201 250289 80400 0 11986
11988 6 503149 250249 80280 0 11987
11989 0 502423 251017 78600 140 5154
11990 0 502175 251061 78520 157 11989
11991 0 501878 251077 78280 32 11990
11992 5 501740 251189 78200 32 11991
11993 0 502192 250617 78200 32 11992
11994 5 501885 250096 78200 32 11993
11995 0 501849 250288 77920 32 11994
11996 0 501866 250332 77880 32 11995
11997 5 501901 250420 77800 0 11996
11998 0 501653 250432 77680 0 11997
11999 0 501493 250532 77640 0 11998
12000 5 501325 250592 77560 0 11999
12001 0 501361 250768 77520 0 12000
12002 0 501349 250976 77400 0 12001
12003 0 501285 251048 77280 0 12002
12004 0 501045 251140 77160 0 12003
12005 0 500949 251140 77040 0 12004
12006 0 500921 251120 76960 0 12005
12007 0 500921 251116 76840 0 12006
12008 0 500881 251028 76680 0 12007
12009 0 500801 251048 76560 0 12008
12010 0 500805 251036 76320 0 12009
12011 0 500785 251036 76120 0 12010
12012 0 500745 251064 76000 0 12011
12013 6 500733 251080 75920 0 12012
12014 0 495808 258208 57240 108 6216
12015 5 495840 258368 57040 107 12014
12016 0 496000 258528 56840 51 12015
12017 0 496128 258688 56680 75 12016
12018 5 496224 258816 56560 75 12017
12019 0 496320 259040 56440 64 12018
12020 0 496416 259168 56240 32 12019
12021 0 496544 259328 56040 45 12020
12022 0 496672 259488 55840 60 12021
12023 0 496832 259648 55680 81 12022
12024 0 496992 259808 55560 51 12023
12025 0 497152 259968 55440 51 12024
12026 0 497248 260160 55280 60 12025
12027 0 497248 260384 55120 75 12026
12028 0 497280 260608 54920 32 12027
12029 0 497280 260800 54720 75 12028
12030 0 497408 260992 54600 80 12029
12031 0 497504 261248 54560 86 12030
12032 0 497472 261504 54520 108 12031
12033 0 497440 261760 54440 124 12032
12034 0 497536 261984 54320 51 12033
12035 0 497600 262176 54160 91 12034
12036 0 497696 262400 54040 71 12035
12037 0 497824 262624 53920 60 12036
12038 6 497856 262720 53840 60 12037
12039 0 364364 154594 161600 0 4788
12040 0 364207 154559 161640 0 12039
12041 0 364162 154535 161680 0 12040
12042 0 364040 154492 161720 0 12041
12043 0 364062 154504 161760 0 12042
12044 0 364072 154507 161800 0 12043
12045 0 364075 154475 161840 0 12044
12046 0 364098 154455 161880 0 12045
12047 0 364168 154408 161920 0 12046
12048 0 364141 154383 161960 0 12047
12049 0 364101 154362 162000 0 12048
12050 0 364056 154378 162040 0 12049
12051 0 364004 154402 162080 0 12050
12052 0 363933 154370 162120 0 12051
12053 0 363810 154319 162160 0 12052
12054 0 363745 154328 162200 0 12053
12055 0 363667 154328 162240 0 12054
12056 0 363639 154327 162280 0 12055
12057 0 363604 154296 162320 0 12056
12058 0 363583 154287 162360 0 12057
12059 0 363538 154252 162400 0 12058
12060 0 363558 154220 162440 0 12059
12061 0 363724 154297 162520 0 12060
12062 6 363686 154319 162560 0 12061
12063 0 412547 132176 195040 0 3958
12064 0 412484 132257 195000 0 12063
12065 0 412417 132363 194960 0 12064
12066 0 412401 132429 194920 0 12065
12067 0 412378 132500 194880 0 12066
12068 0 412324 132556 194840 0 12067
12069 0 412273 132616 194800 0 12068
12070 0 412185 132643 194760 0 12069
12071 0 412058 132579 194720 0 12070
12072 0 411981 132554 194680 0 12071
12073 0 411984 132560 194640 0 12072
12074 0 411965 132542 194600 0 12073
12075 0 411970 132546 194560 0 12074
12076 0 411983 132541 194520 0 12075
12077 0 411982 132517 194480 0 12076
12078 0 411987 132509 194440 0 12077
12079 0 411898 132550 194400 0 12078
12080 0 411900 132548 194360 0 12079
12081 0 411943 132492 194320 0 12080
12082 0 411953 132494 194280 0 12081
12083 0 411955 132498 194240 0 12082
12084 0 412022 132557 194200 0 12083
12085 0 412062 132592 194160 0 12084
12086 6 412086 132663 194120 0 12085
12087 0 501494 269978 69720 124 5124
12088 0 501331 270127 69800 80 12087
12089 0 501030 270239 69920 80 12088
12090 0 500912 270232 70000 108 12089
12091 0 500807 270279 70120 108 12090
12092 0 500687 270263 70280 104 12091
12093 0 500639 270256 70400 101 12092
12094 0 500770 270278 70480 101 12093
12095 0 500858 270228 70600 101 12094
12096 0 500866 270220 70720 101 12095
12097 0 500874 270203 70800 101 12096
12098 5 501038 270015 70800 0 12097
12099 0 501038 270010 70880 0 12098
12100 0 501038 270007 70920 0 12099
12101 0 501067 269938 71000 0 12100
12102 0 501082 269903 71040 0 12101
12103 0 501167 269719 71120 0 12102
12104 0 501246 269452 71200 0 12103
12105 5 501454 269105 71280 98 12104
12106 0 501367 268899 71240 60 12105
12107 0 501364 268852 71160 60 12106
12108 0 501361 268810 71120 98 12107
12109 0 501358 268799 71080 98 12108
12110 6 501342 268788 71000 98 12109
12111 5 469870 266369 58600 0 7816
12112 0 469970 266140 58520 0 12111
12113 0 470138 265918 58360 0 12112
12114 5 470223 265705 58280 0 12113
12115 0 470189 264997 58240 0 12114
12116 0 470265 264236 58200 0 12115
12117 0 470358 263957 58040 0 12116
12118 5 470314 263858 58000 0 12117
12119 0 470499 264002 57960 0 12118
12120 0 470763 263990 57880 0 12119
12121 0 470961 263866 57840 0 12120
12122 0 471026 263874 57760 0 12121
12123 0 471230 263966 57640 0 12122
12124 0 471410 263914 57560 0 12123
12125 0 471734 263966 57440 0 12124
12126 0 471830 264033 57360 0 12125
12127 0 471813 264173 57280 0 12126
12128 0 471477 264274 57240 0 12127
12129 0 471584 264333 57160 0 12128
12130 0 471767 264321 57080 0 12129
12131 0 471856 264361 56960 0 12130
12132 0 472036 264234 56880 0 12131
12133 0 472140 264113 56800 0 12132
12134 6 472276 264037 56720 0 12133
12135 5 497518 258542 66920 96 10098
12136 0 496950 258932 66880 139 12135
12137 0 496601 258982 66800 124 12136
12138 0 496264 258927 66760 98 12137
12139 5 496053 259040 66680 98 12138
12140 0 495846 259150 66600 86 12139
12141 0 495599 259067 66560 81 12140
12142 5 495430 259072 66480 64 12141
12143 0 495411 259051 66440 64 12142
12144 0 495337 258968 66280 64 12143
12145 5 495246 258833 66160 32 12144
12146 0 495422 258761 66080 32 12145
12147 0 495762 258540 65880 0 12146
12148 5 495291 258595 65760 90 12147
12149 0 495249 258665 65720 90 12148
12150 0 495267 258908 65680 90 12149
12151 0 495016 259177 65640 32 12150
12152 0 495105 259381 65600 32 12151
12153 0 495409 259480 65560 64 12152
12154 0 495345 259485 65440 71 12153
12155 0 495285 259552 65320 71 12154
12156 0 495237 259549 65240 71 12155
12157 0 495156 259456 65200 32 12156
12158 6 495048 259391 65120 32 12157
12159 0 494144 263360 67320 51 6033
12160 0 493888 263424 67320 107 12159
12161 0 493696 263616 67240 60 12160
12162 0 493536 263776 67080 98 12161
12163 0 493312 263872 66960 154 12162
12164 0 493088 264000 66960 51 12163
12165 0 492896 264192 66960 71 12164
12166 0 492704 264384 66960 102 12165
12167 0 492448 264480 66920 120 12166
12168 0 492224 264352 67040 81 12167
12169 5 492160 264288 67080 120 12168
12170 5 491968 264480 67080 163 12169
12171 5 491968 264736 67080 148 12170
12172 0 492000 264896 66880 75 12171
12173 0 492032 265056 66680 75 12172
12174 0 492032 265248 66480 51 12173
12175 5 492032 265312 66480 40 12174
12176 0 491776 265312 66520 104 12175
12177 0 491520 265312 66520 120 12176
12178 0 491264 265344 66520 86 12177
12179 0 491008 265344 66480 148 12178
12180 0 490784 265504 66520 60 12179
12181 0 490560 265632 66480 60 12180
12182 6 490464 265664 66480 60 12181
12183 0 495840 261856 66840 143 4914
12184 0 495616 261920 66960 81 12183
12185 0 495360 261920 66960 75 12184
12186 0 495104 261920 66920 104 12185
12187 0 494848 261920 66920 148 12186
12188 0 494592 261984 67000 134 12187
12189 0 494432 261824 67200 71 12188
12190 0 494272 261728 67400 51 12189
12191 0 494080 261728 67600 81 12190
12192 0 493824 261696 67720 81 12191
12193 0 493632 261632 67920 120 12192
12194 0 493408 261568 68040 156 12193
12195 0 493152 261440 68040 115 12194
12196 0 492896 261312 68000 86 12195
12197 0 492640 261280 68000 60 12196
12198 5 492448 261312 67880 124 12197
12199 0 492480 261504 67720 102 12198
12200 0 492352 261728 67680 120 12199
12201 0 492192 261920 67800 140 12200
12202 0 491936 261920 67840 86 12201
12203 0 491680 261888 67840 75 12202
12204 0 491488 261664 67840 86 12203
12205 0 491328 261472 67920 60 12204
12206 6 491264 261408 68000 32 12205
12207 0 500816 262211 77680 32 7700
12208 5 500828 262179 77800 32 12207
12209 5 500388 262195 77840 0 12208
12210 0 500548 262207 78040 51 12209
12211 0 500708 262147 78200 51 12210
12212 5 500812 262003 78360 81 12211
12213 0 500956 261895 78440 81 12212
12214 5 501028 261623 78480 120 12213
12215 0 501068 261591 78600 120 12214
12216 0 501016 261527 78760 128 12215
12217 0 500992 261587 78880 128 12216
12218 0 500932 261583 78960 81 12217
12219 0 500789 261535 79320 60 12218
12220 0 500704 261696 79480 51 12219
12221 0 500672 261952 79560 51 12220
12222 0 500544 262176 79400 104 12221
12223 0 500448 262368 79240 98 12222
12224 0 500320 262560 79080 32 12223
12225 0 500128 262720 79120 51 12224
12226 0 499904 262848 79280 51 12225
12227 0 499744 262880 79480 40 12226
12228 0 499584 262912 79680 32 12227
12229 0 499424 263072 79880 91 12228
12230 6 499328 263104 80000 81 12229
12231 0 503888 256593 76200 51 7619
12232 0 503528 256785 76280 71 12231
12233 0 503328 256937 76360 101 12232
12234 5 503152 257237 76440 140 12233
12235 0 502944 257353 76520 32 12234
12236 0 502868 257405 76640 163 12235
12237 5 502744 257413 76840 122 12236
12238 0 502132 257521 76880 101 12237
12239 5 501744 257365 76880 202 12238
12240 0 501544 257205 76800 148 12239
12241 0 501496 257205 76680 148 12240
12242 0 501432 257189 76600 148 12241
12243 0 501464 257141 76440 71 12242
12244 0 501464 257193 76320 71 12243
12245 0 501396 257137 76160 81 12244
12246 0 501336 257061 76000 32 12245
12247 5 501140 256593 75800 71 12246
12248 5 500916 256517 75760 71 12247
12249 5 500948 256257 75760 60 12248
12250 0 500920 256177 75720 60 12249
12251 0 500892 256125 75640 51 12250
12252 0 500868 256041 75520 51 12251
12253 0 500808 255873 75440 60 12252
12254 6 500700 255785 75320 60 12253
12255 5 503861 251417 81320 96 6958
12256 0 503845 251653 81400 51 12255
12257 0 503873 251909 81560 90 12256
12258 5 503774 251978 81680 90 12257
12259 0 503741 252001 81720 102 12258
12260 5 503109 252449 81680 51 12259
12261 5 502629 253017 81640 128 12260
12262 5 502721 253105 81720 108 12261
12263 0 502729 253113 81880 108 12262
12264 0 502761 253205 81960 108 12263
12265 0 502937 253481 82080 51 12264
12266 5 503309 253745 82120 80 12265
12267 0 503389 254161 82080 60 12266
12268 0 503333 254401 82120 60 12267
12269 5 503149 254461 82040 96 12268
12270 0 503249 254337 82000 60 12269
12271 0 503193 254265 81880 96 12270
12272 0 503093 254273 81800 96 12271
12273 0 503009 254345 81720 96 12272
12274 5 502901 254493 81680 32 12273
12275 0 502925 254497 81640 32 12274
12276 0 502937 254537 81520 32 12275
12277 0 502949 254457 81400 32 12276
12278 6 502925 254381 81320 32 12277
12279 0 499582 253805 78440 128 11502
12280 0 499654 253637 78560 128 12279
12281 0 499806 253477 78640 80 12280
12282 0 499906 253333 78760 80 12281
12283 0 499946 253309 78840 0 12282
12284 0 499982 253229 78920 0 12283
12285 0 500042 253197 79040 0 12284
12286 0 500154 253005 79120 0 12285
12287 0 500146 252925 79280 0 12286
12288 0 500130 252949 79440 0 12287
12289 0 500114 252941 79560 0 12288
12290 0 500062 252897 79680 0 12289
12291 0 499914 252845 79760 0 12290
12292 0 499622 252917 79840 0 12291
12293 5 499626 252901 80000 0 12292
12294 0 499346 253189 79960 0 12293
12295 0 499294 253205 79880 0 12294
12296 0 499202 253325 79800 0 12295
12297 0 498842 253345 79760 0 12296
12298 0 498742 253473 79800 0 12297
12299 0 498646 253689 79880 0 12298
12300 0 498574 253737 79960 0 12299
12301 0 498542 253797 80040 0 12300
12302 6 498346 253881 80160 0 12301
12303 0 366625 158216 177880 0 3339
12304 5 366631 158066 177920 0 12303
12305 0 367023 157650 177920 0 12304
12306 0 367062 157640 177960 0 12305
12307 0 367219 157594 178120 0 12306
12308 0 367322 157376 178160 0 12307
12309 0 367426 157158 178200 0 12308
12310 0 367545 157075 178360 0 12309
12311 0 367695 156887 178440 0 12310
12312 0 367725 156819 178520 0 12311
12313 0 367773 156783 178560 0 12312
12314 0 367818 156746 178600 0 12313
12315 0 367734 156730 178680 0 12314
12316 0 367790 156639 178800 0 12315
12317 0 367823 156462 178880 0 12316
12318 0 367830 156377 179000 0 12317
12319 0 367848 156311 179040 0 12318
12320 0 367866 156243 179080 0 12319
12321 0 367841 156271 179160 0 12320
12322 5 367834 156192 179200 0 12321
12323 0 367826 156115 179240 0 12322
12324 0 367788 156099 179320 0 12323
12325 6 367732 156020 179400 0 12324
12326 0 506113 265365 67440 139 11609
12327 0 505853 265426 67480 71 12326
12328 5 505596 265490 67520 71 12327
12329 0 505261 265495 67520 81 12328
12330 0 505035 265567 67600 81 12329
12331 0 504703 265588 67720 60 12330
12332 0 504624 265404 67840 101 12331
12333 0 504624 265393 67920 101 12332
12334 0 504527 265285 68040 81 12333
12335 0 504503 265267 68120 81 12334
12336 0 504516 265207 68200 115 12335
12337 0 504464 265139 68320 115 12336
12338 5 504364 265060 68440 71 12337
12339 0 504344 264881 68480 71 12338
12340 0 504360 264828 68560 96 12339
12341 0 504341 264759 68640 96 12340
12342 0 504331 264660 68720 96 12341
12343 0 504304 264557 68800 86 12342
12344 0 504307 264507 68920 86 12343
12345 0 504283 264384 69040 80 12344
12346 0 504287 264338 69080 75 12345
12347 0 504319 264273 69200 75 12346
12348 6 504272 264206 69280 75 12347
12349 0 504792 260598 68080 51 5080
12350 5 505400 260582 68080 75 12349
12351 0 505722 260835 67920 86 12350
12352 0 506134 260841 67800 96 12351
12353 0 506401 260895 67760 75 12352
12354 0 506784 260847 67640 108 12353
12355 5 507077 260825 67520 40 12354
12356 0 507310 260778 67640 81 12355
12357 0 507337 260736 67680 81 12356
12358 0 507470 260608 67800 71 12357
12359 0 507591 260475 67880 71 12358
12360 0 507814 260396 68000 51 12359
12361 0 507989 260369 68120 102 12360
12362 0 507944 260239 68240 102 12361
12363 5 507815 259991 68360 75 12362
12364 0 508015 260036 68400 75 12363
12365 0 508104 260021 68480 75 12364
12366 0 508199 259906 68640 45 12365
12367 0 508266 259949 68680 45 12366
12368 0 508371 260179 68720 45 12367
12369 0 508332 260285 68600 45 12368
12370 0 508287 260271 68520 75 12369
12371 6 508191 260347 68440 75 12370
12372 0 497271 275258 64680 148 5637
12373 0 497356 275238 64800 148 12372
12374 0 497002 275449 64840 0 12373
12375 0 496802 275550 64920 0 12374
12376 0 496518 275534 65080 80 12375
12377 5 495943 275466 65120 0 12376
12378 0 495288 275414 65080 0 12377
12379 0 495098 275406 65040 124 12378
12380 0 495071 275210 64960 0 12379
12381 5 494919 275003 64880 0 12380
12382 0 494038 275019 64880 0 12381
12383 0 493862 274899 64880 0 12382
12384 0 493642 274905 64840 75 12383
12385 0 493481 274857 64760 0 12384
12386 0 493217 274815 64680 0 12385
12387 0 492871 274847 64640 45 12386
12388 0 493007 274739 64520 45 12387
12389 0 493055 274667 64440 45 12388
12390 0 493237 274499 64320 45 12389
12391 0 493373 274399 64240 71 12390
12392 0 493535 274263 64120 71 12391
12393 0 493495 274427 63960 71 12392
12394 6 493495 274459 63920 71 12393
12395 0 497888 261184 67480 80 4907
12396 0 498048 261312 67280 124 12395
12397 0 498240 261504 67200 136 12396
12398 0 498432 261696 67200 91 12397
12399 0 498688 261728 67160 40 12398
12400 5 498880 261824 67200 60 12399
12401 0 498880 262048 67080 40 12400
12402 0 498848 262304 67000 81 12401
12403 0 498848 262496 66800 45 12402
12404 0 498848 262656 66600 64 12403
12405 0 498848 262656 66320 32 12404
12406 0 498752 262592 66080 64 12405
12407 0 498592 262592 65880 64 12406
12408 0 498400 262560 65720 60 12407
12409 0 498144 262560 65720 32 12408
12410 0 497888 262560 65720 40 12409
12411 0 497632 262560 65680 80 12410
12412 0 497376 262464 65560 32 12411
12413 0 497152 262336 65560 32 12412
12414 0 496960 262144 65640 107 12413
12415 0 496736 262080 65760 124 12414
12416 0 496480 262080 65760 51 12415
12417 6 496416 262080 65760 104 12416
12418 5 496187 258196 76000 139 8285
12419 0 496031 258252 75920 139 12418
12420 0 495953 258324 75800 139 12419
12421 0 495927 258348 75760 75 12420
12422 5 495967 258308 75680 139 12421
12423 0 495763 258792 75600 124 12422
12424 0 495695 259128 75520 139 12423
12425 0 495587 259308 75440 160 12424
12426 0 495493 259335 75320 108 12425
12427 0 495369 259459 75200 108 12426
12428 5 495485 259675 75160 102 12427
12429 0 495429 259687 75040 166 12428
12430 5 495333 259795 74880 71 12429
12431 0 495293 259543 74840 71 12430
12432 0 495269 259439 74720 32 12431
12433 0 495185 259451 74560 32 12432
12434 0 495129 259439 74400 32 12433
12435 0 495045 259455 74280 32 12434
12436 0 495045 259523 74080 32 12435
12437 0 494925 259479 73960 32 12436
12438 5 494297 259695 73960 0 12437
12439 0 494045 259715 73920 0 12438
12440 6 494001 259739 73840 0 12439
12441 0 509896 246754 78080 0 9842
12442 0 509968 246598 77960 0 12441
12443 0 509953 246410 77920 0 12442
12444 0 509962 246295 77720 0 12443
12445 0 509873 246250 77560 0 12444
12446 0 509728 246213 77360 0 12445
12447 0 509448 246076 77240 0 12446
12448 0 509060 246060 77080 0 12447
12449 0 508928 246272 76920 81 12448
12450 0 508800 246496 76840 51 12449
12451 0 508864 246656 76640 60 12450
12452 0 509024 246752 76440 51 12451
12453 5 509280 246784 76440 32 12452
12454 0 509280 246784 76400 45 12453
12455 0 509312 246720 76160 75 12454
12456 0 509312 246656 75880 96 12455
12457 0 509920 246272 75160 45 12456
12458 0 509920 246272 74880 60 12457
12459 0 509920 246304 74600 98 12458
12460 0 509984 246464 74360 90 12459
12461 0 510080 246656 74200 75 12460
12462 0 510176 246912 74160 60 12461
12463 6 510272 247168 74160 32 12462
12464 0 491175 262299 61120 150 10974
12465 5 491278 262237 61240 178 12464
12466 0 491310 262188 61280 178 12465
12467 0 491313 262174 61360 178 12466
12468 0 491403 262249 61480 245 12467
12469 0 491423 262231 61520 98 12468
12470 0 491463 262195 61600 98 12469
12471 0 491544 262134 61840 101 12470
12472 0 491612 262079 61920 101 12471
12473 5 491657 262025 62040 124 12472
12474 0 491749 261988 62200 139 12473
12475 0 491671 261696 62360 128 12474
12476 5 491720 261591 62520 128 12475
12477 0 491948 260975 62520 98 12476
12478 0 491736 260506 62560 71 12477
12479 5 491501 260310 62560 80 12478
12480 5 491314 260158 62640 86 12479
12481 0 491351 259991 62680 32 12480
12482 5 491384 259867 62720 32 12481
12483 0 491154 259990 62760 32 12482
12484 0 491094 259943 62840 60 12483
12485 0 491099 259928 62920 60 12484
12486 6 491100 259895 63040 60 12485
12487 0 454762 138556 196880 0 2982
12488 0 454847 138500 196920 0 12487
12489 0 454860 138452 196960 0 12488
12490 0 454817 138441 197000 0 12489
12491 0 454766 138431 197040 0 12490
12492 0 454758 138410 197080 0 12491
12493 0 454740 138373 197120 0 12492
12494 0 454727 138366 197160 0 12493
12495 0 454719 138363 197200 0 12494
12496 0 454703 138370 197240 0 12495
12497 0 454696 138383 197280 0 12496
12498 0 454706 138402 197320 0 12497
12499 0 454716 138406 197360 0 12498
12500 0 454763 138488 197400 0 12499
12501 0 454728 138519 197440 0 12500
12502 0 454682 138516 197480 0 12501
12503 0 454690 138518 197520 0 12502
12504 0 454700 138524 197560 0 12503
12505 0 454736 138557 197600 0 12504
12506 0 454779 138598 197640 0 12505
12507 0 454800 138626 197680 0 12506
12508 6 454810 138646 197720 0 12507
12509 0 497568 264640 64520 40 4930
12510 0 497376 264608 64320 98 12509
12511 0 497152 264480 64240 81 12510
12512 0 496928 264416 64120 163 12511
12513 5 496832 264448 64000 98 12512
12514 0 496672 264576 63840 81 12513
12515 0 496448 264672 63680 98 12514
12516 0 496256 264736 63480 98 12515
12517 5 496160 264800 63440 122 12516
12518 0 495968 264960 63360 143 12517
12519 5 495872 265088 63280 136 12518
12520 0 496032 265280 63120 96 12519
12521 0 496256 265376 63040 140 12520
12522 0 496480 265536 63040 166 12521
12523 5 496704 265632 63000 160 12522
12524 0 496896 265792 62960 128 12523
12525 0 497120 265856 62840 160 12524
12526 0 497312 265888 62680 98 12525
12527 0 497568 265856 62640 128 12526
12528 0 497568 265728 62880 98 12527
12529 0 497696 265536 63000 86 12528
12530 6 497856 265376 63040 45 12529
12531 0 497711 273623 64040 40 9567
12532 0 497631 273499 63960 80 12531
12533 5 497521 273463 63920 75 12532
12534 0 497411 273427 63880 75 12533
12535 0 496927 273491 63760 60 12534
12536 5 496403 273443 63720 75 12535
12537 0 495687 272959 63840 32 12536
12538 5 495623 272775 64000 164 12537
12539 0 495747 272703 64080 164 12538
12540 5 495673 272619 64200 164 12539
12541 0 495449 272911 64320 164 12540
12542 0 495271 273159 64400 86 12541
12543 5 494905 273663 64480 51 12542
12544 0 494803 274119 64440 86 12543
12545 0 494683 274235 64320 71 12544
12546 5 494666 274264 64280 71 12545
12547 0 494527 274435 64320 71 12546
12548 0 494435 274791 64440 32 12547
12549 0 494341 274979 64480 96 12548
12550 0 494817 275119 64480 96 12549
12551 0 495053 275379 64560 91 12550
12552 6 495033 275483 64600 91 12551
12553 0 495616 261088 69520 96 9654
12554 5 495840 261152 69360 128 12553
12555 0 496000 261152 69160 148 12554
12556 0 496160 261312 68960 139 12555
12557 0 496384 261472 68880 135 12556
12558 0 496544 261632 68760 128 12557
12559 5 496608 261728 68680 122 12558
12560 0 496704 261952 68560 104 12559
12561 0 496832 262176 68480 51 12560
12562 0 497024 262368 68480 51 12561
12563 5 497056 262400 68480 71 12562
12564 0 497248 262624 68480 160 12563
12565 0 497376 262848 68520 102 12564
12566 0 497568 263040 68520 32 12565
12567 0 497824 263168 68480 45 12566
12568 5 497920 263168 68360 81 12567
12569 0 497856 263328 68160 98 12568
12570 0 497696 263488 67960 51 12569
12571 0 497440 263456 68000 96 12570
12572 0 497184 263392 68000 101 12571
12573 0 496928 263456 67960 60 12572
12574 6 496768 263456 67960 75 12573
12575 5 489671 271329 65840 128 8915
12576 5 489829 271396 66040 0 12575
12577 5 489861 271410 66080 0 12576
12578 0 489578 271197 66160 21 12577
12579 0 489436 271090 66200 32 12578
12580 5 488868 270562 66160 60 12579
12581 0 488796 270546 66240 32 12580
12582 0 488748 270506 66320 32 12581
12583 0 488700 270466 66400 32 12582
12584 0 488532 270306 66520 32 12583
12585 0 488548 270322 66560 32 12584
12586 5 488684 270330 66600 32 12585
12587 5 488900 270466 66680 194 12586
12588 0 489636 270034 66720 75 12587
12589 5 489732 269810 66760 60 12588
12590 0 489828 269854 66800 60 12589
12591 0 489880 269866 66880 60 12590
12592 0 489988 269842 66960 32 12591
12593 0 490200 269654 67000 32 12592
12594 0 490280 269646 67200 0 12593
12595 0 490368 269446 67320 0 12594
12596 6 490484 269362 67400 0 12595
12597 5 486319 272165 70000 45 4348
12598 0 486261 272323 69840 45 12597
12599 0 486209 272435 69720 45 12598
12600 5 486089 272463 69520 0 12599
12601 0 486089 272203 69480 71 12600
12602 0 485969 272139 69200 64 12601
12603 0 485973 271931 69040 64 12602
12604 5 485993 271915 68960 64 12603
12605 5 486849 271323 68960 86 12604
12606 0 487633 271043 68920 81 12605
12607 0 488069 270811 69000 0 12606
12608 0 488297 270667 69120 0 12607
12609 0 488229 270671 69280 0 12608
12610 0 488165 270699 69520 32 12609
12611 0 488157 270687 69720 32 12610
12612 5 488157 270735 69760 32 12611
12613 0 487977 270819 69800 32 12612
12614 0 487965 270871 69880 32 12613
12615 0 487913 270911 69960 32 12614
12616 0 487805 270951 70080 32 12615
12617 0 487689 270939 70200 40 12616
12618 6 487725 270971 70320 40 12617
12619 0 501532 259524 76720 51 5026
12620 5 501916 259384 76760 80 12619
12621 0 502158 259205 76800 40 12620
12622 0 502470 259177 76800 71 12621
12623 5 502892 259012 76800 32 12622
12624 0 502908 258959 76720 0 12623
12625 0 502958 258924 76640 0 12624
12626 0 503009 258990 76480 0 12625
12627 0 503072 259004 76320 0 12626
12628 0 503188 258957 76160 0 12627
12629 0 503108 259036 76080 0 12628
12630 0 503171 259049 76000 0 12629
12631 0 503201 259057 75960 0 12630
12632 0 503190 259048 75840 0 12631
12633 0 503090 258979 75720 75 12632
12634 0 503057 258956 75680 0 12633
12635 0 503045 258931 75600 0 12634
12636 0 503065 258857 75360 0 12635
12637 5 502982 258732 75200 0 12636
12638 0 503079 258803 75160 0 12637
12639 0 503109 258876 75000 0 12638
12640 6 503109 258876 74960 0 12639
12641 0 503096 245136 78400 0 10373
12642 5 502712 245232 78280 0 12641
12643 0 502560 245808 78240 0 12642
12644 5 502128 246256 78200 0 12643
12645 0 502176 246464 78240 0 12644
12646 0 502328 246528 78400 0 12645
12647 0 502304 246528 78600 181 12646
12648 0 502440 246520 78760 181 12647
12649 0 502584 246536 78880 181 12648
12650 5 502888 246653 78960 224 12649
12651 0 503040 246712 79000 224 12650
12652 5 503448 246856 79080 172 12651
12653 0 503472 247040 79240 172 12652
12654 0 503504 247432 79360 32 12653
12655 0 503448 247616 79520 32 12654
12656 0 503288 247708 79760 32 12655
12657 0 503224 247872 79960 0 12656
12658 0 503284 247928 80280 0 12657
12659 0 503440 247744 80400 0 12658
12660 0 503412 247828 80520 0 12659
12661 0 503396 247820 80680 0 12660
12662 6 503436 247816 80720 0 12661
12663 0 365663 161735 188680 0 5442
12664 0 365681 161741 188720 0 12663
12665 0 365645 161673 188760 0 12664
12666 0 365576 161539 188840 0 12665
12667 0 365384 161564 188880 0 12666
12668 0 365361 161572 188960 0 12667
12669 0 365330 161579 189000 0 12668
12670 0 365322 161597 189040 0 12669
12671 0 365281 161617 189080 0 12670
12672 0 365378 161684 189120 0 12671
12673 0 366169 161955 189160 0 12672
12674 0 366192 162059 189200 0 12673
12675 0 366182 162071 189240 0 12674
12676 0 366161 162163 189320 0 12675
12677 0 366241 162203 189400 0 12676
12678 0 366242 162258 189480 0 12677
12679 0 366417 162371 189560 0 12678
12680 0 366673 162588 189640 0 12679
12681 0 366705 162741 189720 0 12680
12682 0 366681 162731 189800 0 12681
12683 6 366648 162683 189880 0 12682
12684 0 476052 269782 54800 71 4452
12685 0 476152 269698 54720 71 12684
12686 0 476300 269696 54680 71 12685
12687 5 476774 269664 54680 0 12686
12688 0 476770 269666 54600 0 12687
12689 5 476812 269636 54480 0 12688
12690 0 476934 269920 54480 0 12689
12691 0 477104 270108 54480 0 12690
12692 0 477112 270130 54400 0 12691
12693 0 477204 270248 54280 0 12692
12694 0 477340 270424 54240 0 12693
12695 0 477536 270436 54200 0 12694
12696 0 477690 270580 54160 0 12695
12697 5 477752 270696 54080 0 12696
12698 0 477752 270710 54000 0 12697
12699 0 477794 270674 53920 0 12698
12700 0 477874 270736 53800 0 12699
12701 0 477904 270732 53680 0 12700
12702 0 477942 270828 53560 0 12701
12703 0 477896 270860 53440 0 12702
12704 6 477758 270844 53360 0 12703
12705 0 504326 263005 69840 124 9328
12706 5 504562 263312 69760 168 12705
12707 0 504894 263413 69800 176 12706
12708 0 505039 263348 70000 120 12707
12709 0 505252 263336 70160 124 12708
12710 0 505524 263452 70160 122 12709
12711 5 505732 263459 70240 208 12710
12712 0 506100 263975 70240 136 12711
12713 0 506508 264051 70240 96 12712
12714 0 506360 264072 70160 96 12713
12715 0 506286 264092 70080 96 12714
12716 0 506231 264085 70000 122 12715
12717 0 506111 264105 69880 122 12716
12718 0 506160 264116 69720 135 12717
12719 0 506184 264172 69560 135 12718
12720 0 506147 264203 69400 163 12719
12721 0 506140 264219 69360 163 12720
12722 0 506046 264334 69160 178 12721
12723 0 506053 264431 69040 101 12722
12724 0 505893 264695 69000 71 12723
12725 6 505817 264756 68960 71 12724
12726 0 472045 265738 60120 200 4414
12727 0 472152 265864 59960 0 12726
12728 0 472229 265963 59880 0 12727
12729 5 472419 266208 59680 0 12728
12730 5 473364 266261 59720 0 12729
12731 0 473556 266342 59800 0 12730
12732 0 473777 266302 59960 0 12731
12733 0 473795 266364 60040 0 12732
12734 0 474139 266380 60120 0 12733
12735 0 474215 266514 60240 0 12734
12736 0 474359 266690 60360 0 12735
12737 5 474350 266701 60440 0 12736
12738 0 474462 266668 60480 0 12737
12739 5 474535 266734 60520 0 12738
12740 0 474329 266888 60560 0 12739
12741 0 474259 266943 60600 0 12740
12742 0 474386 267233 60640 32 12741
12743 0 474265 266772 60720 0 12742
12744 0 474273 266741 60800 0 12743
12745 0 474514 266729 60840 0 12744
12746 6 474552 266723 60880 0 12745
12747 0 490517 266443 68480 120 9239
12748 5 490477 266435 68400 120 12747
12749 5 490045 266407 68360 86 12748
12750 0 489641 266275 68280 86 12749
12751 0 489461 266167 68200 40 12750
12752 0 489369 266211 68120 40 12751
12753 0 489045 266443 68040 101 12752
12754 0 488933 266527 67920 102 12753
12755 0 488877 266775 67760 107 12754
12756 5 488485 266967 67680 86 12755
12757 0 488397 267383 67640 71 12756
12758 0 488081 267679 67680 71 12757
12759 5 487921 268367 67720 137 12758
12760 5 487925 268903 67760 86 12759
12761 0 487961 268723 67920 86 12760
12762 0 488009 268711 68040 86 12761
12763 0 488421 268655 68200 0 12762
12764 0 488597 268579 68280 0 12763
12765 0 488656 268575 68320 0 12764
12766 0 488893 268559 68480 0 12765
12767 6 489057 268579 68440 0 12766
12768 0 510426 251278 76200 219 7004
12769 5 510226 251266 76080 197 12768
12770 0 510186 251206 75960 208 12769
12771 0 510098 251094 75800 189 12770
12772 5 510058 251102 75720 189 12771
12773 0 509794 251406 75720 115 12772
12774 0 509570 251414 75720 115 12773
12775 0 508928 251520 75680 32 12774
12776 0 508864 251744 75800 80 12775
12777 0 508768 251936 75640 140 12776
12778 0 508672 252192 75680 90 12777
12779 0 508608 252448 75720 104 12778
12780 0 508544 252704 75720 108 12779
12781 0 508384 252928 75680 81 12780
12782 0 508320 253184 75680 71 12781
12783 0 508160 253408 75600 96 12782
12784 0 508032 253568 75440 75 12783
12785 0 508000 253824 75400 64 12784
12786 0 508000 254048 75280 86 12785
12787 0 508000 254176 75040 51 12786
12788 6 508000 254240 74880 90 12787
12789 5 509859 243606 75520 0 6123
12790 0 509960 243684 75640 0 12789
12791 0 510053 243669 75880 0 12790
12792 0 510011 243726 76000 0 12791
12793 0 510051 243676 76160 0 12792
12794 0 510024 243814 76320 0 12793
12795 0 510035 243968 76520 0 12794
12796 0 510030 244063 76600 0 12795
12797 0 510028 244167 76760 0 12796
12798 0 509974 244263 76880 0 12797
12799 5 509956 244295 76920 0 12798
12800 0 509928 244242 77000 0 12799
12801 0 509937 244085 77040 0 12800
12802 0 509931 243945 77120 0 12801
12803 0 509933 243828 77240 0 12802
12804 0 509773 243821 77400 0 12803
12805 0 509670 243799 77480 0 12804
12806 5 509547 243770 77560 0 12805
12807 0 509782 243822 77600 0 12806
12808 0 509818 243799 77640 0 12807
12809 6 509822 243765 77720 0 12808
12810 0 357358 119923 152000 0 7764
12811 5 357436 120027 151960 0 12810
12812 0 357407 119264 151880 0 12811
12813 0 357426 119137 151800 0 12812
12814 0 357438 119012 151720 0 12813
12815 0 357388 118936 151640 0 12814
12816 0 357353 118898 151600 0 12815
12817 0 357315 118909 151480 0 12816
12818 0 357356 118912 151400 0 12817
12819 0 357365 118648 151320 0 12818
12820 5 357466 118296 151200 0 12819
12821 0 357346 118729 151160 0 12820
12822 5 357203 118737 151120 0 12821
12823 0 357147 118585 151080 0 12822
12824 0 357151 118515 151040 0 12823
12825 0 356920 118219 150920 0 12824
12826 0 356947 118409 150760 0 12825
12827 0 357036 118593 150680 0 12826
12828 0 357136 118778 150640 0 12827
12829 6 357281 119021 150600 0 12828
12830 0 503161 270836 65280 81 11368
12831 0 502850 270843 65120 81 12830
12832 0 502732 270794 64960 75 12831
12833 0 502736 270631 64880 75 12832
12834 0 502540 270379 64760 71 12833
12835 0 502234 270272 64800 51 12834
12836 0 502165 270266 64840 90 12835
12837 0 502072 270234 64880 90 12836
12838 0 501980 270202 64920 60 12837
12839 0 501910 270178 65000 60 12838
12840 0 501857 270098 65040 60 12839
12841 0 501793 269878 65040 60 12840
12842 0 501582 269826 65000 0 12841
12843 0 501452 269942 64960 0 12842
12844 0 501425 269793 64840 0 12843
12845 5 501165 269522 64720 0 12844
12846 5 500908 269271 64760 0 12845
12847 0 500776 269022 64720 0 12846
12848 0 500862 268965 64600 0 12847
12849 6 500866 268974 64560 0 12848
12850 0 496640 269440 61960 32 7441
12851 0 496800 269248 61920 51 12850
12852 0 497024 269120 61840 81 12851
12853 0 497280 269120 61880 120 12852
12854 0 497536 269056 61920 60 12853
12855 0 497792 269056 61960 64 12854
12856 0 498048 269056 61960 64 12855
12857 0 498304 268992 61960 64 12856
12858 0 498560 268928 61840 60 12857
12859 0 498816 268928 61800 104 12858
12860 0 499072 268896 61840 101 12859
12861 0 499328 268896 61840 75 12860
12862 0 499584 268928 61840 98 12861
12863 0 499808 269056 61800 80 12862
12864 0 500064 269120 61880 86 12863
12865 0 500288 269248 61920 107 12864
12866 0 500544 269376 61960 32 12865
12867 0 500800 269440 61960 75 12866
12868 0 501024 269472 62120 71 12867
12869 6 501088 269472 62200 60 12868
12870 0 502858 260783 67600 229 5084
12871 0 502349 260067 67440 175 12870
12872 5 502472 259925 67240 175 12871
12873 0 503070 260302 67200 186 12872
12874 5 503471 260406 67040 156 12873
12875 0 503571 260456 67000 156 12874
12876 0 502341 260226 67000 102 12875
12877 0 502108 260341 66880 75 12876
12878 0 502057 260486 66800 75 12877
12879 0 501833 260524 66680 86 12878
12880 0 501876 260912 66600 80 12879
12881 5 501848 261027 66560 102 12880
12882 0 501821 261140 66520 102 12881
12883 0 501876 261413 66480 96 12882
12884 0 501989 261564 66400 32 12883
12885 0 501831 261552 66240 32 12884
12886 0 501789 261598 66160 80 12885
12887 0 501665 261579 66120 32 12886
12888 0 501457 261615 66080 32 12887
12889 6 501384 261720 66000 0 12888
12890 0 501521 258737 70200 101 6843
12891 0 501441 258569 70120 156 12890
12892 0 501337 258297 70080 256 12891
12893 0 501393 258145 70000 256 12892
12894 5 501361 258113 69920 153 12893
12895 0 501385 258489 69880 156 12894
12896 0 501497 258761 69800 0 12895
12897 0 501585 258841 69720 0 12896
12898 0 501601 258905 69600 0 12897
12899 0 501585 258873 69520 0 12898
12900 0 501605 258861 69400 0 12899
12901 5 501513 258825 69360 0 12900
12902 0 501281 258965 69360 0 12901
12903 0 501197 259033 69280 0 12902
12904 0 501197 259077 69200 0 12903
12905 0 501201 259169 69120 0 12904
12906 0 501197 259281 69040 0 12905
12907 0 501273 259369 69000 0 12906
12908 5 501405 259425 68960 0 12907
12909 6 501477 259421 69000 0 12908
12910 0 503563 260086 71160 0 5066
12911 0 503550 260163 71000 0 12910
12912 0 503503 260224 70920 0 12911
12913 0 503211 260328 70920 0 12912
12914 0 503100 260343 70840 0 12913
12915 0 502878 260389 70760 0 12914
12916 0 502716 260599 70680 0 12915
12917 5 502516 260855 70560 0 12916
12918 0 502429 260859 70440 0 12917
12919 0 502422 260847 70400 0 12918
12920 0 502416 260834 70360 0 12919
12921 0 502310 260763 70240 0 12920
12922 0 502311 260759 70080 0 12921
12923 0 502467 260491 70120 0 12922
12924 0 502517 260475 70040 0 12923
12925 0 502576 260423 69920 0 12924
12926 0 502608 260419 69840 0 12925
12927 0 502650 260409 69800 0 12926
12928 0 502693 260399 69760 0 12927
12929 6 502720 260414 69680 0 12928
12930 0 494145 261967 73240 96 6885
12931 0 493889 261987 73120 32 12930
12932 5 493661 262043 73080 32 12931
12933 0 493653 261987 73000 32 12932
12934 0 493569 261947 72960 32 12933
12935 0 493461 261907 72840 32 12934
12936 0 493373 261867 72720 64 12935
12937 0 493413 261859 72640 64 12936
12938 0 493481 261923 72520 64 12937
12939 0 493321 261987 72360 51 12938
12940 0 493185 261999 72320 51 12939
12941 0 493121 262107 72200 75 12940
12942 0 492977 262215 72040 101 12941
12943 5 492902 262207 71960 101 12942
12944 0 492865 262203 71920 101 12943
12945 0 492700 262227 71840 90 12944
12946 5 492617 262239 71800 90 12945
12947 0 492669 262035 71840 101 12946
12948 0 492773 261843 71920 101 12947
12949 6 492797 261759 72000 101 12948
12950 0 505256 261393 72160 51 8795
12951 0 505188 261817 72120 139 12950
12952 0 505188 262065 72200 128 12951
12953 0 504976 262209 72320 128 12952
12954 0 504640 262560 72680 128 12953
12955 0 504480 262752 72800 124 12954
12956 0 504320 262976 72920 60 12955
12957 0 504096 263104 72960 51 12956
12958 0 503872 263264 72960 60 12957
12959 0 503776 263520 72880 81 12958
12960 0 503552 263744 72680 32 12959
12961 0 503360 263584 72760 51 12960
12962 0 503136 263488 72840 91 12961
12963 0 502976 263360 73040 141 12962
12964 0 502752 263328 73200 137 12963
12965 0 502496 263360 73280 98 12964
12966 0 502272 263520 73280 98 12965
12967 0 502080 263712 73280 108 12966
12968 0 501984 263968 73280 80 12967
12969 6 502016 264160 73120 64 12968
12970 5 510754 251842 76560 60 7002
12971 0 510882 251962 76440 91 12970
12972 0 510966 252314 76280 128 12971
12973 0 510882 252486 76120 181 12972
12974 5 510874 252494 75920 181 12973
12975 0 510722 252706 75800 196 12974
12976 5 510626 252738 75680 196 12975
12977 0 510722 252946 75640 96 12976
12978 0 510746 253114 75600 101 12977
12979 0 510592 253440 75040 60 12978
12980 0 510400 253600 74920 80 12979
12981 0 510208 253760 74840 81 12980
12982 0 510048 253984 74840 81 12981
12983 0 509888 254208 74920 81 12982
12984 0 509696 254304 75080 101 12983
12985 0 509440 254432 75120 71 12984
12986 0 509184 254496 75120 51 12985
12987 0 508992 254656 74960 71 12986
12988 0 508928 254816 74760 102 12987
12989 6 508864 254976 74760 45 12988
12990 0 501900 262363 77760 150 7698
12991 0 501984 262255 77840 80 12990
12992 0 502180 262163 77960 32 12991
12993 0 502736 261891 78000 0 12992
12994 5 503032 261813 77960 0 12993
12995 0 503328 261735 77920 0 12994
12996 0 503456 261647 77800 0 12995
12997 0 503608 261551 77600 0 12996
12998 5 503640 261619 77440 0 12997
12999 0 503524 261567 77400 0 12998
13000 0 503584 261527 77240 0 12999
13001 0 503684 261563 77080 0 13000
13002 0 503700 261615 76880 0 13001
13003 0 503604 261623 76760 0 13002
13004 0 503552 261657 76600 0 13003
13005 0 503534 261711 76360 0 13004
13006 0 503504 261727 76120 0 13005
13007 0 503466 261709 75920 0 13006
13008 0 503316 261705 75720 0 13007
13009 6 503334 261647 75560 134 13008
13010 0 487722 264574 69440 0 6534
13011 0 487898 264433 69360 0 13010
13012 0 487874 264137 69320 0 13011
13013 5 487724 263717 69360 0 13012
13014 0 487792 263597 69520 0 13013
13015 0 487854 263600 69720 98 13014
13016 0 487893 263553 69920 137 13015
13017 5 488038 263415 70120 81 13016
13018 0 488242 263320 70320 45 13017
13019 5 488522 263035 70440 81 13018
13020 0 489158 262843 70440 108 13019
13021 0 489258 262835 70280 60 13020
13022 0 489533 262808 70080 51 13021
13023 0 489845 262688 70000 40 13022
13024 5 490005 262608 69920 124 13023
13025 0 490017 262634 69960 0 13024
13026 0 490078 262761 70160 0 13025
13027 0 490050 262847 70280 124 13026
13028 0 490054 262915 70360 124 13027
13029 6 490046 262999 70440 0 13028
13030 0 496384 256672 70760 190 10173
13031 0 496384 256544 70520 128 13030
13032 0 496438 256259 69920 0 13031
13033 0 496992 255936 69920 128 13032
13034 0 497024 255776 69720 91 13033
13035 0 497152 255552 69600 128 13034
13036 0 497280 255360 69480 164 13035
13037 0 497440 255200 69360 115 13036
13038 0 497600 255040 69200 64 13037
13039 0 497760 254848 69160 86 13038
13040 0 497920 254688 69040 115 13039
13041 0 498176 254656 69000 71 13040
13042 0 498400 254752 68880 81 13041
13043 0 498624 254752 68760 81 13042
13044 0 498592 254848 67280 32 13043
13045 0 498336 254816 67200 90 13044
13046 0 498112 254816 67080 86 13045
13047 0 498240 255040 67040 60 13046
13048 0 498432 255168 67160 51 13047
13049 6 498528 255136 67080 32 13048
13050 0 498524 263263 74880 60 9921
13051 0 498740 263355 74800 60 13050
13052 0 498868 263487 74680 96 13051
13053 5 498920 263551 74600 81 13052
13054 0 498916 263671 74440 81 13053
13055 0 499104 263879 74240 40 13054
13056 5 499124 264011 74160 102 13055
13057 0 499092 264111 74000 102 13056
13058 0 499008 264151 73840 32 13057
13059 0 499044 264395 73680 32 13058
13060 0 499003 264501 73560 32 13059
13061 0 498976 264571 73480 32 13060
13062 0 498952 264627 73400 32 13061
13063 5 498907 264688 73320 32 13062
13064 5 498884 264719 73280 32 13063
13065 0 498724 264723 73120 0 13064
13066 0 498564 264803 73040 0 13065
13067 0 498420 264887 73000 0 13066
13068 0 498320 265003 72960 0 13067
13069 6 498348 265035 72840 0 13068
13070 0 491456 269504 59920 153 9182
13071 0 491616 269568 59720 60 13070
13072 0 491776 269600 59480 178 13071
13073 0 491808 269760 59240 186 13072
13074 0 491808 269856 59000 197 13073
13075 0 492032 269952 58920 150 13074
13076 0 492288 269920 58840 139 13075
13077 0 492544 270016 58800 107 13076
13078 0 492704 270144 58640 98 13077
13079 0 492896 270208 58440 102 13078
13080 0 493120 270272 58280 91 13079
13081 0 493376 270272 58240 86 13080
13082 0 493568 270208 58080 32 13081
13083 0 493792 270176 57960 32 13082
13084 5 493984 270272 57800 32 13083
13085 0 494144 270080 57760 51 13084
13086 0 494208 269824 57800 80 13085
13087 0 494208 269568 57880 90 13086
13088 0 494176 269344 58000 51 13087
13089 6 494176 269216 58080 32 13088
13090 0 412060 132607 196400 0 3992
13091 0 412268 132621 196440 0 13090
13092 0 412375 132592 196480 0 13091
13093 0 412447 132597 196520 0 13092
13094 0 412530 132599 196560 0 13093
13095 0 412567 132574 196600 0 13094
13096 0 412605 132556 196640 0 13095
13097 0 412702 132585 196680 0 13096
13098 0 412800 132632 196720 0 13097
13099 0 412863 132645 196760 0 13098
13100 0 412932 132670 196800 0 13099
13101 0 412980 132675 196840 0 13100
13102 0 413032 132679 196880 0 13101
13103 0 413042 132677 196920 0 13102
13104 0 413063 132692 196960 0 13103
13105 0 413031 132726 197000 0 13104
13106 0 412996 132764 197040 0 13105
13107 0 413035 132713 197080 0 13106
13108 6 413065 132646 197120 0 13107
13109 0 363735 123516 156800 0 8381
13110 0 363483 123238 156920 0 13109
13111 0 363394 123138 156960 0 13110
13112 0 363560 123182 157160 0 13111
13113 0 363280 122486 157160 0 13112
13114 0 363322 122238 157320 0 13113
13115 0 363269 121651 157480 0 13114
13116 0 363257 121495 157520 0 13115
13117 0 363108 121405 157680 0 13116
13118 0 363431 120877 157880 0 13117
13119 0 363432 120757 158080 0 13118
13120 0 363697 120837 158280 0 13119
13121 0 363731 120703 158440 0 13120
13122 0 363727 120696 158480 0 13121
13123 0 363704 120650 158640 0 13122
13124 0 363783 120587 158720 0 13123
13125 0 363987 120553 158840 0 13124
13126 0 363976 120427 158920 0 13125
13127 6 363949 120403 159040 0 13126
13128 0 355281 161634 191280 0 8578
13129 0 355300 161622 191320 0 13128
13130 0 355311 161608 191360 0 13129
13131 5 355337 161598 191400 0 13130
13132 0 355407 161552 191560 0 13131
13133 5 355300 161450 191640 0 13132
13134 0 355138 161295 191760 0 13133
13135 0 355084 161243 191800 0 13134
13136 0 354922 161089 191920 0 13135
13137 0 354868 161039 191960 0 13136
13138 5 354980 161063 192000 0 13137
13139 0 355300 161282 192040 0 13138
13140 0 355413 161375 192120 0 13139
13141 0 355555 161367 192160 0 13140
13142 0 355621 161366 192240 0 13141
13143 0 355557 161328 192320 0 13142
13144 0 355475 161322 192360 0 13143
13145 0 355477 161296 192400 0 13144
13146 6 355491 161322 192440 0 13145
13147 0 491168 267072 64600 32 9733
13148 0 491008 267072 64800 64 13147
13149 0 490880 266976 65000 81 13148
13150 5 490752 266848 65040 60 13149
13151 0 490528 266816 65160 96 13150
13152 0 490368 266656 65360 86 13151
13153 0 490112 266560 65400 81 13152
13154 5 489984 266496 65520 128 13153
13155 0 489728 266560 65600 98 13154
13156 0 489568 266720 65760 40 13155
13157 0 489440 266944 65800 32 13156
13158 0 489376 267200 65800 40 13157
13159 0 489184 267392 65800 86 13158
13160 0 488960 267456 65960 156 13159
13161 0 488768 267648 65960 91 13160
13162 0 488576 267840 65920 98 13161
13163 0 488384 268032 65880 107 13162
13164 0 488192 268192 65800 98 13163
13165 6 488032 268384 65680 90 13164
13166 0 498690 259140 66480 115 10101
13167 5 498843 259261 66360 141 13166
13168 5 498890 259270 66320 141 13167
13169 0 499033 259297 66200 136 13168
13170 5 499210 259343 66120 136 13169
13171 5 499330 259585 66080 80 13170
13172 0 499574 259685 66000 32 13171
13173 0 499725 259640 65920 32 13172
13174 0 499861 259524 65840 32 13173
13175 0 499843 259515 65760 0 13174
13176 0 499612 259505 65680 0 13175
13177 0 499582 259592 65560 0 13176
13178 0 499620 259549 65480 0 13177
13179 0 499640 259576 65360 80 13178
13180 0 499605 259599 65280 80 13179
13181 0 499512 259608 65240 80 13180
13182 0 499473 259649 65200 80 13181
13183 0 499432 259686 65160 80 13182
13184 6 499402 259705 65120 80 13183
13185 5 506789 251993 73760 107 9416
13186 5 506997 251333 73800 0 13185
13187 0 507149 251285 73680 0 13186
13188 0 506937 251821 73400 32 13187
13189 5 506801 251917 73240 137 13188
13190 0 507061 252317 73200 150 13189
13191 0 507261 252397 73160 60 13190
13192 0 507457 252313 73120 91 13191
13193 5 507553 252257 73040 91 13192
13194 0 508128 252480 72600 80 13193
13195 0 508384 252544 72520 124 13194
13196 0 508640 252576 72520 104 13195
13197 0 508896 252576 72520 91 13196
13198 0 509120 252512 72360 64 13197
13199 0 509312 252608 72200 40 13198
13200 0 509493 252734 72080 0 13199
13201 0 509702 252917 71920 0 13200
13202 0 510144 253024 71680 60 13201
13203 6 510137 253056 71600 0 13202
13204 0 496371 257096 75640 0 8288
13205 5 495675 257052 75600 172 13204
13206 0 494975 257108 75520 86 13205
13207 5 494335 257244 75480 175 13206
13208 0 494275 257212 75360 210 13207
13209 0 494275 257132 75200 210 13208
13210 0 494319 257008 74960 209 13209
13211 0 494371 256948 74640 140 13210
13212 0 494291 256788 74520 140 13211
13213 5 494389 256809 74480 140 13212
13214 5 494879 256916 74280 166 13213
13215 0 495059 256916 74120 128 13214
13216 0 495023 256812 74040 139 13215
13217 5 494911 256824 73840 120 13216
13218 5 494971 256632 73760 120 13217
13219 0 494991 256548 73640 101 13218
13220 0 495011 256588 73560 101 13219
13221 0 495139 256528 73480 101 13220
13222 6 495011 256584 73400 101 13221
13223 0 493096 269284 70760 141 9152
13224 5 493096 269444 70720 141 13223
13225 0 493112 269396 70600 153 13224
13226 0 493120 269356 70360 0 13225
13227 0 493024 269444 70200 0 13226
13228 0 492944 269588 70040 0 13227
13229 0 493064 269548 69880 0 13228
13230 0 493048 269516 69720 0 13229
13231 0 492864 269412 69560 0 13230
13232 0 492828 269412 69360 0 13231
13233 5 492540 269592 69320 0 13232
13234 0 492540 269732 69200 0 13233
13235 5 492424 269724 69120 0 13234
13236 0 492300 269748 69080 0 13235
13237 0 492116 269708 68960 0 13236
13238 0 492036 269632 68840 0 13237
13239 0 492048 269620 68760 0 13238
13240 0 492168 269636 68680 0 13239
13241 6 492148 269696 68520 0 13240
13242 0 498590 269843 72880 102 5595
13243 5 499292 269599 72880 148 13242
13244 0 499261 269693 72600 148 13243
13245 0 499301 269717 72480 148 13244
13246 0 499097 269885 72480 98 13245
13247 0 499001 269957 72440 98 13246
13248 0 498961 270057 72400 0 13247
13249 0 499033 270149 72280 0 13248
13250 0 499117 270141 72200 0 13249
13251 0 499257 270145 72120 0 13250
13252 0 499357 270241 72040 0 13251
13253 0 499433 270285 71880 0 13252
13254 0 499245 270073 71880 0 13253
13255 0 499113 269793 71960 0 13254
13256 0 499113 269673 72080 0 13255
13257 0 499069 269605 72200 0 13256
13258 0 499013 269545 72280 0 13257
13259 0 498961 269445 72400 98 13258
13260 6 498913 269461 72520 98 13259
13261 0 500520 250858 74640 168 10128
13262 0 500288 250914 74560 168 13261
13263 5 500296 250918 74360 0 13262
13264 0 500528 250886 74320 0 13263
13265 0 500676 250814 74160 0 13264
13266 0 500844 250710 74040 0 13265
13267 5 500880 250730 73920 0 13266
13268 0 500932 250610 73760 0 13267
13269 0 500892 250574 73600 0 13268
13270 5 500708 250562 73520 0 13269
13271 0 500852 250386 73440 0 13270
13272 0 500844 250282 73320 0 13271
13273 5 500838 250238 73280 0 13272
13274 0 500992 250346 73240 0 13273
13275 0 501152 250370 73160 0 13274
13276 0 501216 250390 73000 0 13275
13277 0 501156 250382 72920 0 13276
13278 0 501008 250358 72880 0 13277
13279 6 500972 250282 72800 0 13278
13280 0 504464 254301 78920 81 8976
13281 0 503984 254961 78960 90 13280
13282 0 503580 255281 79000 107 13281
13283 5 503452 255741 78960 32 13282
13284 0 503416 255857 78760 86 13283
13285 0 503448 255937 78640 86 13284
13286 0 503480 256081 78560 86 13285
13287 0 503232 256640 78520 60 13286
13288 0 503040 256832 78400 60 13287
13289 0 502816 256992 78400 90 13288
13290 0 502560 257088 78400 60 13289
13291 5 502496 257152 78400 45 13290
13292 0 502336 257344 78480 60 13291
13293 0 502240 257472 78680 45 13292
13294 0 502144 257600 78920 102 13293
13295 0 502144 257728 79160 150 13294
13296 0 502080 257920 79360 60 13295
13297 0 502240 258080 79520 60 13296
13298 6 502272 258112 79560 64 13297
13299 0 501377 260367 81320 0 7677
13300 0 501340 260448 81560 0 13299
13301 0 501249 260503 81720 0 13300
13302 0 501368 260359 81920 0 13301
13303 0 501351 260161 82080 0 13302
13304 0 501189 260144 82280 0 13303
13305 0 501140 260012 82360 0 13304
13306 0 501001 260017 82480 0 13305
13307 0 501007 259869 82560 0 13306
13308 0 500980 259793 82680 0 13307
13309 0 500897 259676 82800 0 13308
13310 0 500845 259610 82960 0 13309
13311 0 500924 259512 83120 0 13310
13312 0 500888 259422 83320 0 13311
13313 0 500788 259250 83480 0 13312
13314 0 500657 259269 83640 0 13313
13315 0 500622 259084 83760 0 13314
13316 0 500506 259059 83920 0 13315
13317 6 500514 259064 84000 0 13316
13318 0 500082 258822 78000 0 5019
13319 0 499777 258927 78000 0 13318
13320 0 499582 259127 78000 0 13319
13321 0 499570 259184 78120 0 13320
13322 5 499598 259172 78160 0 13321
13323 0 499622 259136 78280 0 13322
13324 0 499482 259146 78320 0 13323
13325 0 499336 259150 78400 0 13324
13326 0 499082 259212 78480 0 13325
13327 5 498614 259620 78520 0 13326
13328 0 498430 259620 78600 0 13327
13329 0 498394 259664 78720 0 13328
13330 0 498250 259844 78880 0 13329
13331 5 498214 259897 78920 0 13330
13332 0 498306 259880 78960 0 13331
13333 0 498338 259900 79080 0 13332
13334 5 498278 259920 79200 0 13333
13335 0 498038 259852 79200 0 13334
13336 6 498018 259880 79240 0 13335
13337 0 510180 249024 77840 91 9836
13338 0 509643 248895 77840 51 13337
13339 0 509314 249047 77840 32 13338
13340 0 509143 249178 78000 71 13339
13341 0 509071 249258 78080 71 13340
13342 0 509027 249322 78240 122 13341
13343 5 509030 249066 78320 80 13342
13344 0 509031 248938 78360 80 13343
13345 0 508803 248522 78280 0 13344
13346 5 508709 248406 78240 0 13345
13347 0 508675 248130 78280 0 13346
13348 0 508663 248066 78440 0 13347
13349 0 508547 248014 78560 0 13348
13350 0 508387 247886 78720 0 13349
13351 0 508243 247786 78840 0 13350
13352 5 508135 247742 78880 0 13351
13353 0 508027 247698 78920 0 13352
13354 0 507927 247650 79000 0 13353
13355 6 507595 247526 79080 0 13354
13356 0 493638 265062 74480 102 5967
13357 0 493570 265162 74360 101 13356
13358 0 493454 265230 74200 101 13357
13359 0 493326 265302 74040 128 13358
13360 0 493290 265390 74000 128 13359
13361 0 493110 265486 73880 75 13360
13362 0 492878 265618 73800 51 13361
13363 0 492998 265638 73760 51 13362
13364 0 493070 265690 73720 51 13363
13365 0 493326 265814 73600 64 13364
13366 0 493410 265822 73560 64 13365
13367 5 493542 266090 73440 51 13366
13368 0 493726 266390 73480 32 13367
13369 0 493590 266650 73600 51 13368
13370 0 493418 266898 73560 32 13369
13371 5 493214 267050 73520 71 13370
13372 0 492906 267130 73480 71 13371
13373 0 492910 267174 73400 71 13372
13374 6 493026 267190 73320 71 13373
13375 0 498964 254947 79680 0 11248
13376 0 499080 254911 79640 0 13375
13377 5 499300 254791 79520 0 13376
13378 0 499568 255455 79520 32 13377
13379 0 499576 255507 79440 32 13378
13380 0 499656 255527 79280 32 13379
13381 0 500136 255623 79200 91 13380
13382 5 500280 255639 79160 115 13381
13383 0 500320 255575 79000 96 13382
13384 5 500348 255351 78800 80 13383
13385 0 500360 255511 78760 96 13384
13386 0 500296 255723 78680 104 13385
13387 0 500476 255771 78520 64 13386
13388 5 500864 255819 78400 51 13387
13389 0 500992 255855 78440 102 13388
13390 0 501120 255967 78480 102 13389
13391 0 501128 256035 78600 81 13390
13392 0 501024 256127 78760 81 13391
13393 6 501012 256179 78800 32 13392
13394 0 430812 154854 194600 0 7059
13395 0 431005 154911 194560 0 13394
13396 0 431089 155005 194520 0 13395
13397 0 431097 155062 194480 0 13396
13398 0 431205 155159 194440 0 13397
13399 5 431198 155174 194400 0 13398
13400 0 430486 155100 194400 0 13399
13401 0 430298 155207 194360 0 13400
13402 0 430172 155326 194320 0 13401
13403 0 430095 155304 194280 0 13402
13404 0 430028 155273 194240 0 13403
13405 0 429922 155206 194200 0 13404
13406 0 429886 155163 194160 0 13405
13407 0 429879 155089 194120 0 13406
13408 0 429882 155037 194080 0 13407
13409 0 430057 155009 194040 0 13408
13410 0 430114 155035 194000 0 13409
13411 6 430164 155090 193960 0 13410
13412 0 427255 129907 193040 0 4098
13413 0 427107 129638 193080 0 13412
13414 0 426984 129598 193120 0 13413
13415 0 426982 129519 193160 0 13414
13416 0 426979 129440 193200 0 13415
13417 0 426980 129410 193240 0 13416
13418 0 426974 129360 193280 0 13417
13419 0 426975 129348 193320 0 13418
13420 0 426976 129326 193360 0 13419
13421 0 426971 129337 193400 0 13420
13422 0 426962 129345 193440 0 13421
13423 0 426977 129368 193480 0 13422
13424 0 426998 129382 193520 0 13423
13425 0 427000 129397 193560 0 13424
13426 0 427022 129394 193600 0 13425
13427 0 427019 129368 193640 0 13426
13428 0 427035 129359 193680 0 13427
13429 6 427027 129343 193720 0 13428
13430 0 505600 257792 71720 148 5274
13431 0 505536 257856 71960 101 13430
13432 0 505376 257888 72160 60 13431
13433 0 505312 258048 72360 32 13432
13434 5 505088 258144 72440 40 13433
13435 0 505034 258360 72600 0 13434
13436 5 504991 258511 72760 0 13435
13437 0 505251 258870 72840 0 13436
13438 5 505364 259196 72760 0 13437
13439 0 505477 259522 72680 0 13438
13440 0 505302 259791 72520 0 13439
13441 0 504694 259778 72720 0 13440
13442 0 504112 259868 72840 0 13441
13443 0 503700 259980 73160 0 13442
13444 0 503529 259973 73480 0 13443
13445 0 503476 259996 73680 0 13444
13446 0 503349 259926 73880 0 13445
13447 6 503232 259963 74120 0 13446
13448 0 497281 259291 75000 140 6919
13449 5 497397 259131 74880 140 13448
13450 0 497733 258971 74840 80 13449
13451 0 497813 258935 74760 80 13450
13452 5 497885 258903 74640 124 13451
13453 0 497669 259027 74600 104 13452
13454 5 497517 259051 74480 104 13453
13455 0 497585 259087 74440 64 13454
13456 0 497581 259067 74280 64 13455
13457 0 497553 259095 74200 64 13456
13458 0 497565 259067 74120 64 13457
13459 5 497469 259203 74000 45 13458
13460 0 496985 259215 74080 51 13459
13461 0 496913 259227 74000 51 13460
13462 0 496901 259239 73920 51 13461
13463 0 496917 259259 73840 51 13462
13464 0 496941 259295 73760 51 13463
13465 6 496997 259355 73640 0 13464
13466 0 494848 268832 68040 250 9364
13467 5 494976 268864 68040 256 13466
13468 0 494976 268992 68280 168 13467
13469 0 494816 268992 68520 181 13468
13470 0 494521 268974 68760 0 13469
13471 0 494345 269125 69000 0 13470
13472 0 494205 269058 69160 0 13471
13473 0 494176 269152 69320 96 13472
13474 0 494048 269312 69520 51 13473
13475 0 493920 269472 69720 98 13474
13476 0 493888 269728 69800 75 13475
13477 0 493888 269984 69800 115 13476
13478 0 493888 270240 69800 108 13477
13479 0 493888 270496 69800 75 13478
13480 0 493888 270720 69680 96 13479
13481 0 493856 270880 69480 60 13480
13482 0 493888 271072 69280 86 13481
13483 6 493952 271232 69240 96 13482
13484 5 492960 268544 67640 32 9362
13485 0 492576 268288 67440 32 13484
13486 0 492288 268512 67320 98 13485
13487 0 492160 268288 67320 75 13486
13488 5 491968 268096 67440 51 13487
13489 0 491776 268096 67640 32 13488
13490 5 491488 268000 67560 32 13489
13491 0 491328 267776 67480 32 13490
13492 5 491347 267494 67080 32 13491
13493 0 492192 266115 67080 0 13492
13494 0 492364 265958 67280 0 13493
13495 0 492535 265805 67480 0 13494
13496 0 492722 265790 67640 0 13495
13497 0 492817 265745 67840 0 13496
13498 0 492739 265595 68000 0 13497
13499 0 492745 265595 68120 0 13498
13500 0 492812 265446 68240 0 13499
13501 6 492833 265114 68480 0 13500
13502 0 490037 265379 68760 0 9242
13503 0 490337 265063 68680 0 13502
13504 0 490489 264919 68560 0 13503
13505 0 490629 264843 68520 60 13504
13506 0 490825 264651 68480 60 13505
13507 0 490957 264483 68520 60 13506
13508 0 490985 264255 68640 0 13507
13509 0 491101 264091 68720 0 13508
13510 0 491025 263939 68800 0 13509
13511 0 490997 263763 68880 0 13510
13512 0 491081 263715 68920 0 13511
13513 0 491177 263619 69000 0 13512
13514 5 491165 263435 69080 0 13513
13515 0 491069 263383 69040 0 13514
13516 0 491013 263287 68960 0 13515
13517 0 490957 263155 68840 0 13516
13518 0 491037 263111 68760 0 13517
13519 6 491153 263095 68680 0 13518
13520 0 503264 262752 75360 141 7644
13521 0 503040 262624 75240 90 13520
13522 5 502976 262560 75160 71 13521
13523 0 502816 262400 75040 148 13522
13524 0 502720 262208 74880 60 13523
13525 0 502624 261984 74760 90 13524
13526 0 502624 261728 74760 90 13525
13527 0 502656 261472 74720 122 13526
13528 0 502592 261248 74600 154 13527
13529 0 502432 261088 74480 154 13528
13530 0 502368 260832 74480 186 13529
13531 0 502208 260640 74640 160 13530
13532 0 502176 260480 74840 81 13531
13533 0 502176 260384 75080 115 13532
13534 0 502176 260352 75360 120 13533
13535 0 502176 260352 75640 64 13534
13536 0 502240 260416 75920 64 13535
13537 6 502240 260416 75960 64 13536
13538 0 505172 244961 74160 101 10274
13539 0 505275 245017 74320 131 13538
13540 5 505384 244935 74480 131 13539
13541 0 505436 245057 74560 131 13540
13542 0 505445 245164 74680 124 13541
13543 0 505455 245239 74800 124 13542
13544 0 505504 245324 74920 128 13543
13545 5 505532 245373 75000 128 13544
13546 0 505476 245448 75040 128 13545
13547 0 505440 245496 75160 51 13546
13548 0 505596 245597 75200 51 13547
13549 0 505672 245689 75280 51 13548
13550 0 505748 245789 75360 51 13549
13551 0 505802 245900 75480 45 13550
13552 0 505849 245937 75600 45 13551
13553 0 505945 246004 75720 32 13552
13554 0 505882 246064 75840 32 13553
13555 6 505926 246123 75920 32 13554
13556 0 505838 244863 72440 40 11667
13557 0 505840 244862 72400 40 13556
13558 5 505825 244823 72360 40 13557
13559 0 506982 245052 72320 0 13558
13560 0 507030 245136 72200 0 13559
13561 0 507062 245204 72160 0 13560
13562 0 507132 245264 72000 0 13561
13563 0 507041 245354 71840 102 13562
13564 0 506782 245418 71800 102 13563
13565 0 506703 245411 71720 102 13564
13566 0 506625 245432 71600 102 13565
13567 0 506531 245578 71480 102 13566
13568 0 506423 245803 71400 164 13567
13569 0 506303 245946 71480 0 13568
13570 0 506174 246086 71520 0 13569
13571 0 506167 246084 71600 0 13570
13572 0 506160 246093 71640 0 13571
13573 6 506160 246103 71680 0 13572
13574 0 487529 274396 69880 0 8693
13575 0 487436 274405 69640 0 13574
13576 5 487489 274448 69600 0 13575
13577 0 487893 274460 69600 0 13576
13578 0 487998 274528 69560 0 13577
13579 0 488157 274634 69480 0 13578
13580 0 488161 274745 69360 0 13579
13581 0 488115 274822 69280 0 13580
13582 0 488211 274898 69160 0 13581
13583 0 488191 274950 69080 0 13582
13584 0 488191 275116 68960 0 13583
13585 0 488163 275168 68920 0 13584
13586 0 488121 275230 68800 0 13585
13587 0 488146 275280 68720 0 13586
13588 5 488210 275385 68600 0 13587
13589 5 488841 275484 68640 0 13588
13590 0 489057 275577 68600 0 13589
13591 6 489169 275636 68480 0 13590
13592 0 486355 274497 70560 0 8685
13593 0 486103 274521 70560 0 13592
13594 0 485927 274500 70520 0 13593
13595 0 485867 274516 70440 32 13594
13596 0 485755 274548 70240 32 13595
13597 0 485759 274560 70000 64 13596
13598 5 485703 274564 69800 64 13597
13599 0 485711 274560 69680 71 13598
13600 0 485719 274644 69600 71 13599
13601 0 485708 274679 69520 71 13600
13602 0 485703 274696 69480 71 13601
13603 0 485623 274676 69280 71 13602
13604 0 485643 274724 69120 40 13603
13605 0 485719 274844 68960 107 13604
13606 0 485777 274924 68920 107 13605
13607 0 485835 275004 68880 107 13606
13608 0 485843 275072 68800 104 13607
13609 6 485815 275236 68640 104 13608
13610 0 502562 253181 75160 80 8239
13611 0 502642 253013 74960 115 13610
13612 5 502714 253037 74880 115 13611
13613 0 502550 252945 74760 115 13612
13614 5 502522 252825 74680 115 13613
13615 0 502442 253073 74640 81 13614
13616 0 502394 253137 74520 80 13615
13617 0 502182 253293 74480 80 13616
13618 0 501954 253365 74400 0 13617
13619 0 501838 253345 74360 0 13618
13620 5 501746 253305 74240 0 13619
13621 0 501398 253381 74120 0 13620
13622 0 501270 253513 73960 0 13621
13623 0 501158 253729 73920 0 13622
13624 5 501170 253945 73960 0 13623
13625 0 501122 254025 74080 0 13624
13626 0 501086 254209 74200 0 13625
13627 6 501110 254385 74360 0 13626
13628 0 496878 260641 77560 40 11914
13629 5 497066 260337 77600 64 13628
13630 0 497686 260165 77640 122 13629
13631 5 498010 259713 77680 60 13630
13632 0 498050 259474 77480 0 13631
13633 0 497948 259225 77360 0 13632
13634 0 497872 259089 77160 0 13633
13635 5 497654 259009 76880 0 13634
13636 0 496928 259040 76720 80 13635
13637 0 496672 259136 76720 51 13636
13638 0 496416 259200 76720 60 13637
13639 0 496160 259232 76760 40 13638
13640 0 495904 259264 76800 80 13639
13641 0 495712 259424 76720 32 13640
13642 0 495520 259616 76640 51 13641
13643 0 495296 259712 76560 51 13642
13644 0 495072 259712 76360 45 13643
13645 6 495008 259712 76280 51 13644
13646 5 499854 253661 76200 0 8229
13647 0 499754 253525 76040 0 13646
13648 0 499690 253337 75840 0 13647
13649 5 499374 253089 75640 0 13648
13650 0 499262 252705 75600 0 13649
13651 5 499258 252569 75560 0 13650
13652 5 499274 252529 75440 0 13651
13653 0 499278 252429 75280 0 13652
13654 5 499254 252129 75160 0 13653
13655 0 499014 252021 75120 0 13654
13656 0 499018 251885 75040 0 13655
13657 5 498962 251800 74960 0 13656
13658 0 498846 252009 74920 0 13657
13659 0 498762 252025 74840 0 13658
13660 0 498722 252013 74760 0 13659
13661 0 498730 251933 74720 0 13660
13662 0 498734 251921 74640 0 13661
13663 6 498706 251921 74520 0 13662
13664 0 491408 266613 75200 131 11447
13665 0 491408 266605 75320 115 13664
13666 0 491496 266637 75440 115 13665
13667 0 491520 266720 75960 64 13666
13668 0 491616 266784 76200 71 13667
13669 0 491680 266752 76480 60 13668
13670 0 491776 266656 76720 45 13669
13671 0 491776 266528 76960 81 13670
13672 0 491872 266368 77160 51 13671
13673 0 491968 266176 77360 86 13672
13674 0 492128 265984 77440 98 13673
13675 0 492256 265760 77480 80 13674
13676 0 492448 265568 77520 60 13675
13677 0 492576 265344 77560 45 13676
13678 0 492768 265152 77640 71 13677
13679 0 492992 264992 77680 98 13678
13680 0 493184 264960 77880 101 13679
13681 6 493184 264832 78040 40 13680
13682 0 494627 255174 72880 81 7549
13683 5 494697 254786 72920 120 13682
13684 0 494607 254901 73080 120 13683
13685 5 494599 254929 73120 120 13684
13686 0 494648 254722 73160 120 13685
13687 0 494668 254629 73240 120 13686
13688 5 494873 254665 73280 120 13687
13689 0 494827 254527 73320 120 13688
13690 0 495060 254494 73360 0 13689
13691 0 495212 254430 73440 0 13690
13692 0 495196 254346 73520 0 13691
13693 5 495156 254317 73600 0 13692
13694 5 495404 254421 73600 0 13693
13695 5 495777 254332 73560 0 13694
13696 5 496357 254425 73560 0 13695
13697 5 496768 254516 73480 0 13696
13698 0 496804 254473 73520 0 13697
13699 6 496875 254521 73640 0 13698
13700 0 488105 269282 63200 75 8123
13701 0 487687 269033 63280 51 13700
13702 0 487468 268978 63400 91 13701
13703 5 487353 268927 63520 128 13702
13704 0 486517 269192 63560 71 13703
13705 0 486281 269226 63600 71 13704
13706 0 486170 269385 63640 60 13705
13707 0 486125 269439 63680 60 13706
13708 0 486117 269335 63760 60 13707
13709 0 486076 269225 63840 98 13708
13710 0 485998 269178 63880 98 13709
13711 0 486008 269202 63960 98 13710
13712 0 486027 269144 64040 98 13711
13713 0 485999 269023 64120 98 13712
13714 0 485929 268918 64200 60 13713
13715 0 485735 268909 64280 80 13714
13716 0 485595 268913 64360 80 13715
13717 6 485531 268899 64400 80 13716
13718 0 352953 166102 185520 0 8539
13719 0 352968 166079 185560 0 13718
13720 0 353031 166103 185600 0 13719
13721 0 353030 166088 185640 0 13720
13722 0 353024 166136 185680 0 13721
13723 0 352929 166192 185720 0 13722
13724 0 353008 166205 185800 0 13723
13725 0 353231 166164 185840 0 13724
13726 0 353256 166205 185880 0 13725
13727 0 353264 166215 185920 0 13726
13728 0 353322 166281 185960 0 13727
13729 0 353424 166385 186000 0 13728
13730 0 353639 166461 186080 0 13729
13731 0 353695 166591 186160 0 13730
13732 0 353702 166670 186280 0 13731
13733 0 353713 166630 186320 0 13732
13734 6 353684 166626 186400 0 13733
13735 0 358796 160668 191000 0 8572
13736 0 358828 160647 191080 0 13735
13737 0 358996 160610 191120 0 13736
13738 5 359124 160547 191160 0 13737
13739 0 359123 160566 191240 0 13738
13740 0 359106 160606 191320 0 13739
13741 0 359124 160485 191400 0 13740
13742 0 359107 160438 191480 0 13741
13743 0 359123 160398 191520 0 13742
13744 0 359147 160359 191560 0 13743
13745 0 359331 160438 191640 0 13744
13746 0 359636 160469 191720 0 13745
13747 0 359811 160558 191800 0 13746
13748 0 359868 160613 191880 0 13747
13749 0 359811 160741 191960 0 13748
13750 0 359875 160773 192000 0 13749
13751 6 359820 160751 192040 0 13750
13752 0 366652 148927 193160 0 3201
13753 0 366559 149010 193200 0 13752
13754 0 366462 149060 193240 0 13753
13755 0 366346 149146 193280 0 13754
13756 0 366364 149075 193320 0 13755
13757 0 366411 149058 193360 0 13756
13758 0 366450 149039 193400 0 13757
13759 5 366572 148897 193480 0 13758
13760 0 365598 149826 193520 0 13759
13761 5 365580 149822 193560 0 13760
13762 0 365440 150644 193600 0 13761
13763 0 365406 150696 193640 0 13762
13764 0 365431 150699 193680 0 13763
13765 5 365285 150543 193720 0 13764
13766 0 365306 150365 193760 0 13765
13767 0 365238 150373 193800 0 13766
13768 6 365328 150415 193840 0 13767
13769 0 458258 121762 180840 0 4641
13770 0 458312 121789 180880 0 13769
13771 0 458322 121752 180920 0 13770
13772 0 458349 121707 180960 0 13771
13773 0 458430 121661 181000 0 13772
13774 0 458520 121586 181040 0 13773
13775 0 458521 121617 181080 0 13774
13776 0 458524 121647 181120 0 13775
13777 0 458510 121680 181160 0 13776
13778 0 458494 121719 181200 0 13777
13779 0 458403 122039 181240 0 13778
13780 0 458474 122030 181280 0 13779
13781 0 458415 121954 181320 0 13780
13782 0 458350 121901 181360 0 13781
13783 0 458349 121864 181400 0 13782
13784 0 458349 121830 181440 0 13783
13785 6 458415 121891 181480 0 13784
13786 5 502144 265632 66520 217 4971
13787 0 502208 265696 66600 189 13786
13788 0 502368 265664 66840 124 13787
13789 0 502624 265664 66840 120 13788
13790 0 502880 265632 66840 139 13789
13791 0 503136 265600 66880 91 13790
13792 0 503360 265600 67000 91 13791
13793 0 503584 265600 67120 71 13792
13794 5 503744 265600 67320 45 13793
13795 5 503680 265600 67480 32 13794
13796 0 503456 265600 67640 81 13795
13797 5 503264 265568 67640 81 13796
13798 0 503072 265376 67600 40 13797
13799 0 502880 265152 67640 107 13798
13800 0 502880 264896 67640 64 13799
13801 0 502944 264640 67640 51 13800
13802 6 502976 264608 67640 60 13801
13803 0 505024 255744 69120 137 11069
13804 0 505184 255584 69320 178 13803
13805 0 505376 255424 69400 257 13804
13806 0 505632 255360 69400 198 13805
13807 0 505888 255456 69400 96 13806
13808 0 506144 255488 69400 40 13807
13809 0 506400 255488 69440 101 13808
13810 0 506656 255488 69440 156 13809
13811 0 506912 255456 69440 204 13810
13812 0 507136 255488 69320 230 13811
13813 0 507296 255488 69120 190 13812
13814 0 507456 255360 68920 71 13813
13815 0 507680 255328 68800 40 13814
13816 0 507904 255200 68800 40 13815
13817 0 508160 255168 68760 131 13816
13818 0 508416 255168 68640 139 13817
13819 6 508512 255168 68640 140 13818
13820 5 506976 265177 67000 32 5090
13821 0 507229 265349 66920 0 13820
13822 0 507286 265573 66760 0 13821
13823 0 507450 265693 66600 0 13822
13824 0 507510 265699 66400 0 13823
13825 0 507530 265792 66160 0 13824
13826 5 507318 266009 66040 0 13825
13827 0 507189 265984 65920 0 13826
13828 0 507306 265887 65840 0 13827
13829 0 507432 265929 65720 0 13828
13830 0 507376 265918 65680 0 13829
13831 0 507344 265929 65640 0 13830
13832 0 507269 265908 65520 0 13831
13833 0 507228 266008 65400 0 13832
13834 0 507235 266074 65320 0 13833
13835 0 507244 266071 65240 0 13834
13836 6 507234 266103 65160 0 13835
13837 0 482503 265357 62880 257 10200
13838 0 482519 265118 63000 194 13837
13839 0 482623 265071 63040 71 13838
13840 0 482647 265053 63200 172 13839
13841 0 482655 265070 63280 172 13840
13842 5 482696 265092 63440 172 13841
13843 0 482728 265093 63520 172 13842
13844 0 482743 265093 63560 172 13843
13845 0 482838 265074 63680 172 13844
13846 0 482872 264977 63720 172 13845
13847 0 482906 264880 63760 204 13846
13848 0 483034 264609 63880 91 13847
13849 0 482987 264320 63960 51 13848
13850 0 483082 264257 64040 32 13849
13851 0 483092 264166 64120 32 13850
13852 0 483013 264149 64200 45 13851
13853 6 483098 264236 64360 45 13852
13854 5 479358 273372 62360 0 6707
13855 5 479122 273472 62360 0 13854
13856 0 478958 273436 62320 0 13855
13857 0 478854 273408 62200 0 13856
13858 0 478714 273564 62080 0 13857
13859 0 478554 273584 61920 0 13858
13860 0 478476 273468 61720 0 13859
13861 0 478474 273136 61560 0 13860
13862 0 478356 272828 61480 0 13861
13863 0 478194 272774 61440 0 13862
13864 0 477920 272656 61280 0 13863
13865 0 477726 272556 61200 0 13864
13866 0 477560 272418 61080 0 13865
13867 0 477392 272130 60880 0 13866
13868 0 477274 271882 60800 0 13867
13869 0 477228 271788 60760 0 13868
13870 6 477230 271676 60720 0 13869
13871 0 503205 244311 72000 115 8628
13872 0 502533 244584 72120 163 13871
13873 0 502453 244681 72280 102 13872
13874 0 502292 244704 72360 102 13873
13875 0 502184 244720 72520 32 13874
13876 0 501860 244608 72640 154 13875
13877 0 501738 244597 72720 154 13876
13878 5 501612 244584 72800 164 13877
13879 5 501282 244744 72840 157 13878
13880 0 501006 244888 72800 120 13879
13881 5 500607 245240 72760 107 13880
13882 0 500466 245264 72840 75 13881
13883 5 499742 245333 72880 150 13882
13884 5 499609 245389 72760 153 13883
13885 0 499706 245206 72720 153 13884
13886 0 499640 245190 72600 153 13885
13887 6 499654 245205 72560 153 13886
13888 0 502903 245093 71360 148 8624
13889 0 503064 245559 71320 143 13888
13890 5 503083 245532 71200 143 13889
13891 0 503089 245521 71160 143 13890
13892 0 502993 245317 71120 45 13891
13893 0 502988 245305 71040 45 13892
13894 0 502992 245286 70920 0 13893
13895 0 502988 245269 70800 0 13894
13896 0 503001 245221 70680 0 13895
13897 0 503022 245173 70600 0 13896
13898 0 503041 245145 70520 0 13897
13899 5 503032 245129 70440 0 13898
13900 0 503394 244957 70440 0 13899
13901 0 503451 244977 70360 0 13900
13902 0 503534 244984 70320 0 13901
13903 0 503532 244989 70240 0 13902
13904 6 503509 244981 70200 0 13903
13905 0 492928 272288 67000 86 8918
13906 0 493152 272160 67000 128 13905
13907 0 493344 272000 67040 104 13906
13908 0 493600 272000 67080 178 13907
13909 0 493824 272096 67000 115 13908
13910 5 493920 272128 67000 101 13909
13911 0 494048 271904 67000 75 13910
13912 0 494240 271712 67000 32 13911
13913 5 494304 271648 67000 51 13912
13914 5 494176 271488 66800 178 13913
13915 0 494176 271648 66600 148 13914
13916 0 494176 271680 66320 224 13915
13917 0 494336 271680 66080 240 13916
13918 0 494400 271936 66000 208 13917
13919 0 494560 272160 66080 101 13918
13920 0 494784 272288 66080 80 13919
13921 6 494880 272288 66040 75 13920
13922 0 490890 274335 65640 0 9600
13923 0 491295 274516 65800 0 13922
13924 5 491471 274604 65880 0 13923
13925 0 491479 274608 65960 0 13924
13926 0 491623 274604 66080 0 13925
13927 0 491855 274572 66160 0 13926
13928 0 492003 274428 66280 0 13927
13929 0 492159 274308 66400 0 13928
13930 5 492223 274249 66480 0 13929
13931 0 492255 274220 66520 0 13930
13932 0 492467 274188 66600 0 13931
13933 0 492695 274172 66680 0 13932
13934 0 492843 274148 66760 0 13933
13935 0 493015 274068 66880 0 13934
13936 0 493235 274052 67000 0 13935
13937 0 493351 274104 67080 0 13936
13938 6 493367 274164 67160 0 13937
13939 0 502167 258678 72840 40 5054
13940 5 502333 258638 72760 81 13939
13941 0 502860 258389 72760 71 13940
13942 0 503030 258224 72760 71 13941
13943 0 503229 258095 72840 40 13942
13944 0 503357 257827 72920 91 13943
13945 5 503309 257683 73000 90 13944
13946 0 503513 257487 73040 98 13945
13947 0 503521 257415 73240 60 13946
13948 0 503481 257191 73360 40 13947
13949 5 503713 256883 73320 32 13948
13950 0 503877 256799 73280 98 13949
13951 0 504061 256663 73200 32 13950
13952 0 504189 256587 73120 32 13951
13953 0 504333 256443 73160 32 13952
13954 0 504449 256395 73240 32 13953
13955 6 504457 256363 73320 32 13954
13956 0 494756 269436 70800 96 9154
13957 0 494876 269412 70720 96 13956
13958 0 494984 269452 70640 96 13957
13959 0 495168 269444 70440 0 13958
13960 0 495244 269268 70320 0 13959
13961 0 495188 269204 70200 0 13960
13962 0 495108 269136 70160 0 13961
13963 0 495068 269072 70080 0 13962
13964 0 495088 269044 69920 0 13963
13965 0 494992 269004 69760 0 13964
13966 0 494996 268972 69720 0 13965
13967 0 494896 268936 69680 0 13966
13968 0 494860 268864 69520 0 13967
13969 0 494852 268872 69360 0 13968
13970 0 494720 268820 69240 75 13969
13971 0 494684 268776 69080 163 13970
13972 6 494760 268800 69000 163 13971
13973 0 490904 268052 70280 86 11157
13974 0 490672 267884 70200 0 13973
13975 0 490448 267540 70120 32 13974
13976 0 490352 267420 70040 32 13975
13977 0 490280 267316 69920 32 13976
13978 0 490352 267316 69720 32 13977
13979 0 490180 267356 69560 32 13978
13980 5 490132 267296 69480 32 13979
13981 5 490036 267229 69400 32 13980
13982 5 490000 266688 69440 32 13981
13983 0 489904 266736 69360 0 13982
13984 0 489860 266716 69200 0 13983
13985 0 489804 266748 68960 0 13984
13986 0 489568 266740 68800 0 13985
13987 0 489304 266616 68760 0 13986
13988 0 489184 266628 68840 0 13987
13989 6 489204 266724 68920 0 13988
13990 0 499486 269598 72920 98 13243
13991 5 499540 269596 72960 60 13990
13992 0 499849 269425 72960 60 13991
13993 0 500085 269305 72880 0 13992
13994 0 500210 269257 72800 0 13993
13995 0 500273 269233 72760 0 13994
13996 0 500318 269193 72680 0 13995
13997 0 500426 269213 72560 0 13996
13998 0 500806 269433 72320 0 13997
13999 0 500986 269541 72200 0 13998
14000 0 501122 269677 72080 0 13999
14001 0 501162 269765 71920 0 14000
14002 0 501278 269921 71760 0 14001
14003 0 501374 270041 71600 0 14002
14004 0 501330 270341 71280 0 14003
14005 0 501198 270601 71080 0 14004
14006 6 501162 270693 70880 0 14005
14007 0 504896 258417 74840 224 8777
14008 5 504520 258861 74960 137 14007
14009 5 504368 258955 75120 0 14008
14010 0 504344 259390 75280 0 14009
14011 5 504221 260405 75480 0 14010
14012 0 503555 261192 75320 0 14011
14013 0 503441 261446 75160 0 14012
14014 0 503584 261824 75080 80 14013
14015 0 503776 262016 74960 71 14014
14016 0 504032 262016 74920 71 14015
14017 0 504256 261920 74800 96 14016
14018 0 504480 261792 74680 98 14017
14019 0 504672 261760 74480 51 14018
14020 0 504864 261760 74280 91 14019
14021 0 505056 261696 74120 120 14020
14022 0 505280 261664 74000 71 14021
14023 6 505408 261664 73920 86 14022
14024 0 497888 262080 74240 197 10475
14025 0 497920 261920 74440 141 14024
14026 0 498016 261760 74640 40 14025
14027 0 498144 261664 74840 51 14026
14028 0 498304 261664 75040 45 14027
14029 0 498464 261664 75240 81 14028
14030 0 498624 261792 75400 102 14029
14031 0 498816 261952 75440 60 14030
14032 0 499040 262112 75440 40 14031
14033 0 499296 262112 75360 81 14032
14034 0 499456 262208 75160 98 14033
14035 0 499616 262272 74960 164 14034
14036 0 499776 262368 74760 124 14035
14037 0 499936 262368 74560 157 14036
14038 0 500064 262368 74320 137 14037
14039 0 500224 262368 74120 115 14038
14040 6 500384 262208 73920 32 14039
14041 0 504688 254269 75360 0 11389
14042 5 504612 253989 75400 0 14041
14043 0 504340 253953 75440 0 14042
14044 0 504276 253941 75560 0 14043
14045 0 504228 253929 75640 0 14044
14046 0 504016 253929 75840 0 14045
14047 0 503948 253905 76000 0 14046
14048 0 503788 253825 76120 0 14047
14049 0 503748 253817 76280 0 14048
14050 0 503712 253825 76440 0 14049
14051 0 503720 253825 76600 0 14050
14052 0 503760 253865 76760 0 14051
14053 0 503704 253617 76720 0 14052
14054 0 503628 253453 76760 0 14053
14055 5 503704 253261 76720 0 14054
14056 0 503696 253277 76800 0 14055
14057 6 503692 253273 76880 0 14056
14058 0 501288 258202 78200 0 5017
14059 0 501328 258021 78280 0 14058
14060 0 501322 257930 78440 0 14059
14061 0 501308 257726 78800 0 14060
14062 5 501314 257748 78840 0 14061
14063 0 501185 257545 78840 0 14062
14064 5 501078 257406 79000 0 14063
14065 0 501443 257311 79000 0 14064
14066 0 501484 257326 79120 0 14065
14067 0 501404 257293 79320 0 14066
14068 0 501547 257312 79440 0 14067
14069 0 501583 257287 79480 0 14068
14070 0 501654 257237 79560 0 14069
14071 0 501756 257217 79760 0 14070
14072 0 501818 257215 80000 0 14071
14073 0 501854 257164 80080 0 14072
14074 6 501820 257152 80120 0 14073
14075 0 506528 246752 79080 86 11482
14076 0 506752 246624 79040 75 14075
14077 0 506919 246539 78840 32 14076
14078 0 507168 246528 78800 71 14077
14079 0 507392 246400 78720 40 14078
14080 0 507552 246208 78800 32 14079
14081 0 507456 246208 79080 75 14080
14082 0 507392 246272 79320 60 14081
14083 0 507392 246432 79560 60 14082
14084 0 507296 246592 79760 60 14083
14085 0 507296 246848 79800 40 14084
14086 0 507264 247072 79920 51 14085
14087 0 507264 247232 80120 64 14086
14088 0 507168 247392 80360 71 14087
14089 0 507008 247456 80600 51 14088
14090 0 506880 247552 80840 90 14089
14091 6 506816 247712 81040 32 14090
14092 0 503925 251705 81200 160 12255
14093 0 504037 251765 81040 240 14092
14094 0 504037 251765 80880 240 14093
14095 0 504029 251713 80720 198 14094
14096 5 504033 251741 80520 198 14095
14097 5 503977 252117 80360 150 14096
14098 0 503845 252649 80320 71 14097
14099 0 503729 253129 80400 166 14098
14100 5 503739 253237 80480 166 14099
14101 0 503749 253345 80560 166 14100
14102 0 503697 253729 80640 96 14101
14103 5 503701 253933 80720 124 14102
14104 5 503773 254073 80760 124 14103
14105 0 503825 254365 80680 80 14104
14106 0 503881 254641 80560 81 14105
14107 0 503805 254809 80440 71 14106
14108 6 503853 254973 80320 71 14107
14109 0 504915 244149 80080 71 6099
14110 0 504978 243990 80160 71 14109
14111 0 505011 243870 80320 32 14110
14112 5 504544 243776 80520 101 14111
14113 0 504288 243744 80560 96 14112
14114 0 504032 243712 80640 75 14113
14115 0 503872 243584 80800 81 14114
14116 0 503680 243424 80880 40 14115
14117 0 503456 243296 81040 71 14116
14118 0 503296 243232 81240 128 14117
14119 0 503328 243232 81520 91 14118
14120 0 503392 243200 81760 32 14119
14121 0 503552 243040 81960 32 14120
14122 5 503488 242784 81960 32 14121
14123 0 503808 242624 81800 51 14122
14124 0 503840 242624 81840 45 14123
14125 6 504064 242624 82040 75 14124
14126 0 491618 252888 67800 32 8833
14127 0 491918 252792 67920 75 14126
14128 0 492042 252683 68040 40 14127
14129 0 492114 252622 68160 40 14128
14130 0 492139 252603 68200 40 14129
14131 0 492768 252256 68280 75 14130
14132 0 492992 252096 68320 60 14131
14133 0 493184 251904 68320 71 14132
14134 0 493440 251776 68320 51 14133
14135 0 493600 251552 68240 98 14134
14136 0 493696 251296 68240 86 14135
14137 5 493792 251200 68240 102 14136
14138 0 493952 251040 68400 120 14137
14139 0 494112 250880 68560 80 14138
14140 0 494240 250720 68760 51 14139
14141 0 494400 250560 68920 96 14140
14142 6 494432 250400 68960 75 14141
14143 0 496571 264076 57640 32 7494
14144 0 496663 264089 57480 32 14143
14145 0 496852 264146 57360 0 14144
14146 0 497146 264211 57240 0 14145
14147 0 497372 264332 57080 0 14146
14148 5 497511 264416 56920 0 14147
14149 0 497426 264807 56880 0 14148
14150 0 497387 265072 56840 0 14149
14151 0 497287 265281 56760 0 14150
14152 0 497285 265386 56680 0 14151
14153 0 497428 265384 56520 0 14152
14154 0 497497 265649 56360 0 14153
14155 0 497477 266004 56240 0 14154
14156 0 497506 266199 56160 0 14155
14157 0 497583 266360 56040 0 14156
14158 0 497562 266457 55920 0 14157
14159 6 497553 266567 55800 0 14158
14160 0 489774 261775 59600 98 6230
14161 0 489477 261831 59560 75 14160
14162 0 488913 261795 59480 120 14161
14163 0 488637 261809 59320 107 14162
14164 0 488427 261822 59080 108 14163
14165 0 488196 261830 58840 108 14164
14166 0 488155 261856 58600 96 14165
14167 0 488167 261927 58520 96 14166
14168 0 488379 261951 58440 96 14167
14169 0 488423 261955 58320 96 14168
14170 0 488318 262024 58240 96 14169
14171 0 488298 262139 58120 0 14170
14172 0 488065 262262 58080 0 14171
14173 0 487933 262331 58040 0 14172
14174 5 487810 262414 57960 0 14173
14175 0 487726 262678 57960 0 14174
14176 6 487746 262670 57920 0 14175
14177 0 410746 132384 197920 0 4030
14178 0 411238 132419 197920 0 14177
14179 0 411261 132420 197960 0 14178
14180 0 411297 132426 198000 0 14179
14181 0 411340 132427 198080 0 14180
14182 0 411531 132402 198120 0 14181
14183 0 411582 132415 198160 0 14182
14184 0 411638 132422 198200 0 14183
14185 0 411648 132429 198240 0 14184
14186 0 411660 132450 198280 0 14185
14187 0 411541 132465 198320 0 14186
14188 0 411515 132462 198360 0 14187
14189 0 411461 132459 198400 0 14188
14190 0 411496 132508 198440 0 14189
14191 0 411528 132564 198480 0 14190
14192 6 411632 132601 198520 0 14191
14193 0 366107 156305 161480 0 4787
14194 0 366228 156369 161440 0 14193
14195 0 366511 156411 161360 0 14194
14196 0 366709 156472 161320 0 14195
14197 0 366761 156541 161280 0 14196
14198 0 366787 156637 161240 0 14197
14199 0 366837 156669 161200 0 14198
14200 0 366878 156635 161120 0 14199
14201 0 366893 156591 161040 0 14200
14202 0 366917 156591 160960 0 14201
14203 0 366985 156660 160920 0 14202
14204 0 367030 156745 160880 0 14203
14205 0 367119 156821 160800 0 14204
14206 0 367136 156903 160720 0 14205
14207 0 367135 156982 160680 0 14206
14208 6 367141 156938 160640 0 14207
14209 0 353320 127691 155880 0 7730
14210 0 353280 127606 155920 0 14209
14211 5 353159 127350 156040 0 14210
14212 0 352813 126644 156360 0 14211
14213 5 352724 126473 156440 0 14212
14214 0 352689 126396 156480 0 14213
14215 0 352660 126322 156520 0 14214
14216 0 352625 126235 156560 0 14215
14217 0 352580 126142 156640 0 14216
14218 0 352534 126050 156720 0 14217
14219 0 352698 125976 156760 0 14218
14220 0 353027 125828 156840 0 14219
14221 0 353066 125939 157000 0 14220
14222 0 353075 125966 157040 0 14221
14223 0 353046 125920 157200 0 14222
14224 6 353037 125896 157280 0 14223
14225 0 350975 148966 188440 0 6456
14226 0 350862 148822 188520 0 14225
14227 0 350863 148808 188600 0 14226
14228 0 350855 148816 188680 0 14227
14229 0 350919 148777 188760 0 14228
14230 0 350921 148776 188840 0 14229
14231 0 350919 148756 188920 0 14230
14232 0 350917 148760 189000 0 14231
14233 0 350918 148808 189080 0 14232
14234 0 351031 148873 189160 0 14233
14235 0 351062 148961 189280 0 14234
14236 0 351088 148960 189360 0 14235
14237 0 351079 148992 189480 0 14236
14238 0 351015 149072 189560 0 14237
14239 0 350975 149104 189600 0 14238
14240 6 350968 149120 189640 0 14239
14241 0 357612 161100 191160 0 8577
14242 0 357813 161064 191240 0 14241
14243 0 357843 161096 191280 0 14242
14244 0 357572 161205 191320 0 14243
14245 0 357597 161178 191360 0 14244
14246 0 357581 161181 191400 0 14245
14247 0 357600 161103 191520 0 14246
14248 0 357627 160998 191680 0 14247
14249 0 357660 160966 191760 0 14248
14250 0 357204 161077 191800 0 14249
14251 0 357163 161141 191840 0 14250
14252 5 357124 161133 191880 0 14251
14253 0 356988 161141 191920 0 14252
14254 0 356915 161126 191960 0 14253
14255 0 356780 161134 192000 0 14254
14256 6 356794 161205 192040 0 14255
14257 0 356296 149652 190680 0 6437
14258 0 356236 149641 190840 0 14257
14259 0 356165 149589 190880 0 14258
14260 0 355945 149431 191000 0 14259
14261 5 355872 149380 191040 0 14260
14262 5 355799 149329 191080 0 14261
14263 0 356376 149473 191240 0 14262
14264 0 356353 149497 191280 0 14263
14265 0 356332 149518 191320 0 14264
14266 0 356176 149460 191360 0 14265
14267 0 356181 149436 191400 0 14266
14268 0 356164 149430 191440 0 14267
14269 0 355972 149430 191520 0 14268
14270 0 355996 149469 191600 0 14269
14271 0 356004 149509 191680 0 14270
14272 6 356004 149582 191720 0 14271
14273 0 363059 155708 191760 0 3221
14274 0 363066 155708 191720 0 14273
14275 0 363085 155708 191600 0 14274
14276 0 363098 155693 191480 0 14275
14277 0 363083 155765 191400 0 14276
14278 0 363178 155820 191360 0 14277
14279 0 363185 155787 191280 0 14278
14280 0 363252 155849 191200 0 14279
14281 0 363291 155847 191120 0 14280
14282 5 363300 155846 191040 0 14281
14283 0 363317 155839 191000 0 14282
14284 0 363298 155908 190960 0 14283
14285 0 363268 155982 190920 0 14284
14286 0 363199 156013 190880 0 14285
14287 0 363141 156078 190800 0 14286
14288 6 363141 156110 190720 0 14287
14289 0 473014 271617 56920 120 5935
14290 5 473028 271592 56880 0 14289
14291 0 473296 271576 56840 0 14290
14292 0 473506 271465 56760 0 14291
14293 0 473663 271444 56680 0 14292
14294 0 473796 271492 56560 0 14293
14295 0 473899 271549 56440 60 14294
14296 0 473957 271593 56400 0 14295
14297 0 474088 271606 56320 0 14296
14298 0 474173 271653 56200 0 14297
14299 0 474224 271717 56080 0 14298
14300 0 474286 271772 56040 0 14299
14301 0 474376 271825 56000 0 14300
14302 5 474465 271912 55920 0 14301
14303 0 474617 272056 55920 0 14302
14304 6 474660 272057 55840 0 14303
14305 0 489540 274804 56600 0 7155
14306 5 489566 274654 56520 0 14305
14307 0 489411 274588 56440 0 14306
14308 5 489252 274482 56360 0 14307
14309 0 489599 274608 56320 0 14308
14310 0 490148 274572 56320 0 14309
14311 0 490623 274444 56280 0 14310
14312 0 490783 274240 56240 0 14311
14313 0 490830 274136 56200 0 14312
14314 0 490877 274033 56160 0 14313
14315 0 490887 274015 56120 0 14314
14316 0 490895 274000 56080 0 14315
14317 0 490939 273980 56040 0 14316
14318 0 490983 273960 56000 0 14317
14319 0 491003 273908 55960 0 14318
14320 6 491051 273877 55840 0 14319
14321 0 490016 262784 66000 96 6055
14322 5 489792 262816 65800 45 14321
14323 5 489664 262880 65640 51 14322
14324 0 489472 263072 65520 64 14323
14325 0 489280 263264 65480 104 14324
14326 5 489152 263392 65360 91 14325
14327 0 488992 263456 65160 107 14326
14328 5 488928 263456 64920 157 14327
14329 0 488704 263488 64800 81 14328
14330 5 488672 263488 64800 60 14329
14331 0 488416 263488 64800 40 14330
14332 0 488192 263360 64800 51 14331
14333 0 487936 263328 64800 80 14332
14334 0 487680 263232 64800 104 14333
14335 0 487424 263168 64840 40 14334
14336 6 487328 263072 64840 51 14335
14337 0 505664 255840 70960 107 5247
14338 0 505504 255648 71000 176 14337
14339 0 505376 255488 71160 124 14338
14340 0 505101 255070 71040 0 14339
14341 0 504928 254560 71280 172 14340
14342 0 504736 254368 71280 189 14341
14343 0 504672 254112 71360 124 14342
14344 0 504672 253888 71520 135 14343
14345 0 504640 253664 71680 40 14344
14346 0 504640 253568 71960 32 14345
14347 0 504800 253408 72160 51 14346
14348 0 505024 253312 72080 51 14347
14349 0 505248 253248 71960 75 14348
14350 0 505504 253216 71920 32 14349
14351 0 505760 253216 71920 32 14350
14352 6 506016 253248 71840 64 14351
14353 0 502392 259249 67200 104 12872
14354 0 502218 259133 67080 81 14353
14355 0 501985 259127 66920 91 14354
14356 5 501449 259065 66760 45 14355
14357 0 501068 258780 66640 40 14356
14358 0 501060 258629 66560 32 14357
14359 5 501217 258295 66480 64 14358
14360 0 501505 257712 66520 81 14359
14361 5 501674 257704 66560 96 14360
14362 0 501845 257696 66600 107 14361
14363 5 501924 257768 66640 107 14362
14364 0 502397 257808 66600 64 14363
14365 0 502545 257796 66520 64 14364
14366 0 502393 257815 66480 64 14365
14367 0 502304 257836 66400 90 14366
14368 6 502196 257851 66320 90 14367
14369 0 495232 268864 68040 101 13467
14370 0 495456 268864 67920 96 14369
14371 0 495712 268896 67920 90 14370
14372 0 495968 268992 67920 71 14371
14373 0 496192 269120 67880 96 14372
14374 0 496448 269152 67840 120 14373
14375 0 496672 269248 67760 98 14374
14376 0 496896 269408 67720 75 14375
14377 0 497120 269600 67720 40 14376
14378 0 497344 269760 67760 80 14377
14379 0 497536 269952 67840 71 14378
14380 0 497696 270112 67960 32 14379
14381 0 497920 270272 67840 71 14380
14382 0 498112 270432 67800 40 14381
14383 0 498304 270624 67840 60 14382
14384 6 498336 270624 67840 45 14383
14385 0 497504 252928 69040 202 9067
14386 0 497440 252928 69320 108 14385
14387 0 497344 252768 69560 96 14386
14388 0 497184 252608 69760 40 14387
14389 0 497024 252640 69960 32 14388
14390 0 496832 252832 70040 51 14389
14391 0 496608 252960 69960 86 14390
14392 0 496352 253024 69960 96 14391
14393 0 496096 253024 70040 64 14392
14394 0 495936 253152 70240 45 14393
14395 0 495776 253312 70440 51 14394
14396 0 495808 253376 70680 81 14395
14397 0 495968 253408 70880 71 14396
14398 0 496128 253408 71120 96 14397
14399 0 496128 253344 71400 32 14398
14400 6 496128 253280 71600 64 14399
14401 0 491153 266995 68640 98 9238
14402 0 491469 267107 68480 81 14401
14403 0 491581 267119 68320 32 14402
14404 5 491557 267149 68240 32 14403
14405 0 492033 267283 68200 32 14404
14406 0 492397 267071 68200 0 14405
14407 0 492429 267071 68120 0 14406
14408 0 492433 267199 68000 0 14407
14409 0 492477 267299 67920 0 14408
14410 0 492421 267411 67760 0 14409
14411 0 492465 267483 67640 0 14410
14412 0 492673 267419 67520 0 14411
14413 0 492797 267411 67440 0 14412
14414 0 492969 267515 67280 0 14413
14415 0 492905 267647 67080 0 14414
14416 6 492937 267771 66880 0 14415
14417 0 493431 271279 64680 51 9610
14418 0 493313 270967 64760 0 14417
14419 0 493258 270912 64880 0 14418
14420 5 493139 270919 65000 0 14419
14421 0 493243 270863 65040 51 14420
14422 0 493267 270815 65120 51 14421
14423 5 493287 270723 65200 51 14422
14424 0 493223 270643 65280 91 14423
14425 0 493103 270555 65360 32 14424
14426 0 493023 270483 65440 32 14425
14427 0 492983 270295 65520 80 14426
14428 0 492943 270139 65640 80 14427
14429 0 492863 269923 65720 60 14428
14430 0 492791 269803 65760 32 14429
14431 0 492783 269691 65880 51 14430
14432 6 492879 269567 65960 51 14431
14433 0 506780 248314 76120 178 9113
14434 5 506176 248493 76080 80 14433
14435 0 506012 248472 76000 80 14434
14436 0 505950 248463 75840 101 14435
14437 0 505762 248352 75760 120 14436
14438 5 505660 248304 75720 120 14437
14439 5 505557 248258 75680 120 14438
14440 0 505394 248519 75640 120 14439
14441 5 505387 248806 75560 60 14440
14442 0 505310 248935 75480 60 14441
14443 0 505166 249134 75320 0 14442
14444 0 505144 249164 75240 0 14443
14445 0 505096 249206 75120 0 14444
14446 0 504991 249210 75000 0 14445
14447 0 504884 249250 74880 0 14446
14448 6 504791 249257 74720 0 14447
14449 0 485612 265620 67360 0 6552
14450 5 485220 266079 67400 0 14449
14451 0 485248 266077 67280 0 14450
14452 0 485223 266302 67080 0 14451
14453 5 485127 266784 66920 0 14452
14454 0 485120 267328 66760 51 14453
14455 0 485184 267520 66600 91 14454
14456 0 485216 267776 66560 80 14455
14457 0 485216 268032 66440 40 14456
14458 0 485120 268224 66280 32 14457
14459 0 485056 268384 66080 45 14458
14460 0 485152 268544 65880 32 14459
14461 0 485312 268416 65680 81 14460
14462 0 485472 268384 65480 45 14461
14463 0 485696 268416 65360 75 14462
14464 6 485952 268448 65320 60 14463
14465 0 486636 266296 68600 0 6540
14466 5 486559 266542 68520 0 14465
14467 0 486752 267168 68680 32 14466
14468 5 486688 267328 68680 40 14467
14469 0 486496 267520 68760 32 14468
14470 0 486336 267680 68960 32 14469
14471 0 486304 267904 69080 32 14470
14472 0 486272 268128 68960 60 14471
14473 0 486272 268384 68920 71 14472
14474 5 486272 268416 68880 64 14473
14475 0 486592 268704 69240 32 14474
14476 0 486752 268832 69440 71 14475
14477 0 487008 268864 69440 64 14476
14478 0 487264 268928 69400 64 14477
14479 0 487520 268992 69440 60 14478
14480 6 487648 268992 69480 96 14479
14481 0 496385 264923 70760 172 5998
14482 0 496417 264723 70720 157 14481
14483 0 496213 264987 70680 157 14482
14484 0 496113 264851 70600 157 14483
14485 0 496141 264823 70480 157 14484
14486 5 496269 264623 70400 200 14485
14487 0 495904 264544 69880 124 14486
14488 0 495776 264384 69680 98 14487
14489 0 495584 264192 69680 81 14488
14490 0 495392 264000 69680 32 14489
14491 0 495424 263744 69680 75 14490
14492 0 495616 263552 69800 71 14491
14493 0 495776 263392 69960 45 14492
14494 0 495968 263232 70040 60 14493
14495 0 496192 263040 70040 80 14494
14496 6 496352 262912 70000 51 14495
14497 0 500727 250818 75120 91 10126
14498 5 500682 250791 75240 91 14497
14499 0 501587 251074 75280 131 14498
14500 0 501943 251114 75480 0 14499
14501 5 502023 251158 75680 0 14500
14502 0 502023 251202 75800 0 14501
14503 0 502043 251242 75880 0 14502
14504 0 502155 251274 76000 0 14503
14505 0 502183 251286 76080 0 14504
14506 5 502223 251402 76240 0 14505
14507 5 502863 251470 76280 0 14506
14508 5 503211 251342 76320 0 14507
14509 0 503315 251310 76280 0 14508
14510 0 503415 251314 76200 0 14509
14511 0 503367 251310 76120 0 14510
14512 6 503339 251318 76040 0 14511
14513 0 503121 252365 81600 51 12260
14514 0 503085 252501 81440 51 14513
14515 5 503045 252401 81360 51 14514
14516 0 502977 252393 81280 0 14515
14517 0 502901 252461 81160 0 14516
14518 5 502889 252565 81120 0 14517
14519 0 502849 252529 81080 0 14518
14520 0 502837 252577 80960 0 14519
14521 0 502737 252629 80880 0 14520
14522 0 502609 252677 80800 0 14521
14523 0 502377 252817 80720 0 14522
14524 5 502165 253165 80720 0 14523
14525 0 502225 253077 80560 0 14524
14526 0 502177 253093 80440 0 14525
14527 0 502173 253089 80280 0 14526
14528 6 502189 253093 80240 0 14527
14529 0 495680 257760 77920 209 5000
14530 0 495456 257792 77760 267 14529
14531 0 495200 257824 77680 367 14530
14532 0 494944 257952 77600 209 14531
14533 0 494752 258144 77600 209 14532
14534 0 494560 258336 77600 249 14533
14535 0 494368 258528 77600 337 14534
14536 0 494176 258720 77600 305 14535
14537 0 493984 258816 77440 313 14536
14538 0 493760 258816 77240 301 14537
14539 5 493728 258816 77200 312 14538
14540 0 493760 258560 77200 328 14539
14541 0 493760 258304 77160 390 14540
14542 0 493632 258080 77080 411 14541
14543 0 493440 257920 77000 446 14542
14544 6 493408 257664 77000 350 14543
14545 5 376647 153661 168760 0 9888
14546 0 377496 153265 168680 0 14545
14547 5 378345 152872 168600 0 14546
14548 0 378448 152822 168560 0 14547
14549 0 378549 152774 168520 0 14548
14550 0 378889 152739 168440 0 14549
14551 0 378849 152749 168360 0 14550
14552 5 378828 152754 168320 0 14551
14553 0 378892 152823 168240 0 14552
14554 0 378925 152858 168200 0 14553
14555 5 379069 152747 168160 0 14554
14556 0 379126 152797 168040 0 14555
14557 0 379461 152862 167880 0 14556
14558 0 379473 152857 167760 0 14557
14559 6 379497 152858 167640 0 14558
14560 0 363824 161289 172080 0 7291
14561 0 363807 161411 172040 0 14560
14562 0 363795 161531 172000 0 14561
14563 5 364291 162488 172000 0 14562
14564 0 364178 162299 171880 0 14563
14565 0 364142 162237 171840 0 14564
14566 0 364148 162226 171800 0 14565
14567 0 364167 162198 171680 0 14566
14568 0 364175 162188 171640 0 14567
14569 0 364594 162269 171520 0 14568
14570 0 364066 162163 171360 0 14569
14571 5 364018 162063 171240 0 14570
14572 0 364328 161940 171200 0 14571
14573 0 364411 161805 171120 0 14572
14574 6 364432 161762 171040 0 14573
14575 0 429394 154248 195360 0 7078
14576 0 429367 154054 195400 0 14575
14577 0 429348 153930 195440 0 14576
14578 0 429346 153932 195480 0 14577
14579 0 429344 153928 195520 0 14578
14580 0 429353 153926 195560 0 14579
14581 0 429367 153933 195600 0 14580
14582 0 429464 153896 195640 0 14581
14583 0 429654 153816 195680 0 14582
14584 0 429795 153853 195720 0 14583
14585 0 429861 153832 195760 0 14584
14586 0 429897 153871 195800 0 14585
14587 0 429922 153898 195840 0 14586
14588 0 429899 153919 195880 0 14587
14589 6 429870 153928 195920 0 14588
14590 0 364523 141065 154360 0 4700
14591 0 364486 141292 154320 0 14590
14592 0 364448 141517 154280 0 14591
14593 0 364488 141466 154200 0 14592
14594 0 364514 141448 154160 0 14593
14595 0 364571 141368 154040 0 14594
14596 0 364588 141344 154000 0 14595
14597 0 364611 141321 153960 0 14596
14598 0 364467 141287 153880 0 14597
14599 0 364526 141200 153840 0 14598
14600 0 364608 141026 153800 0 14599
14601 0 364652 140969 153760 0 14600
14602 0 364555 140815 153720 0 14601
14603 0 364544 140778 153640 0 14602
14604 6 364450 140774 153520 0 14603
14605 0 357052 161220 191000 0 8575
14606 0 356853 161385 190960 0 14605
14607 0 356836 161390 190880 0 14606
14608 0 356810 161421 190840 0 14607
14609 0 356812 161551 190760 0 14608
14610 0 356699 161791 190720 0 14609
14611 0 356646 161846 190640 0 14610
14612 0 356586 161980 190600 0 14611
14613 0 356636 162096 190560 0 14612
14614 0 356636 162091 190520 0 14613
14615 0 356635 162094 190480 0 14614
14616 0 356649 162044 190400 0 14615
14617 0 356644 162053 190320 0 14616
14618 0 356596 162094 190280 0 14617
14619 6 356557 162222 190200 0 14618
14620 0 472482 271180 57240 122 5932
14621 0 472717 271150 57280 0 14620
14622 0 472621 271183 57360 0 14621
14623 0 472652 271161 57440 0 14622
14624 0 472536 271032 57520 122 14623
14625 5 472532 270955 57600 0 14624
14626 0 472636 271129 57640 0 14625
14627 0 472650 271242 57680 0 14626
14628 5 472962 271770 57680 0 14627
14629 0 473136 271885 57640 0 14628
14630 0 473320 272040 57560 0 14629
14631 0 473553 272107 57520 0 14630
14632 0 473600 272121 57440 0 14631
14633 0 473701 272178 57400 0 14632
14634 6 473788 272284 57320 0 14633
14635 0 500416 266016 65960 80 4964
14636 0 500160 266016 65960 80 14635
14637 0 499904 266048 66040 120 14636
14638 0 499712 266144 65880 101 14637
14639 0 499456 266144 65840 75 14638
14640 0 499264 266080 65640 98 14639
14641 0 499104 265984 65440 160 14640
14642 5 499072 265984 65400 156 14641
14643 0 498912 265792 65320 131 14642
14644 0 498720 265632 65240 91 14643
14645 0 498464 265568 65160 135 14644
14646 0 498208 265440 65120 160 14645
14647 0 497952 265344 65120 90 14646
14648 0 497824 265184 65320 64 14647
14649 6 497856 265024 65400 32 14648
14650 0 508512 256864 71280 40 5261
14651 0 508704 256896 71080 75 14650
14652 0 508896 256992 70920 71 14651
14653 0 508928 257280 70840 32 14652
14654 0 509184 257280 70960 134 14653
14655 5 509312 257248 71120 172 14654
14656 5 509312 257248 71360 160 14655
14657 0 509280 257024 71520 163 14656
14658 0 509184 256800 71640 124 14657
14659 0 509088 256576 71720 45 14658
14660 0 508928 256384 71680 45 14659
14661 0 509088 256160 71600 104 14660
14662 0 509312 256000 71680 60 14661
14663 0 509472 255808 71760 71 14662
14664 6 509536 255616 71880 51 14663
14665 0 483083 264683 62320 148 10206
14666 0 482790 264579 62280 107 14665
14667 0 482576 264566 62200 0 14666
14668 0 482558 264641 62120 0 14667
14669 0 482507 264669 62040 0 14668
14670 0 482447 264545 62000 0 14669
14671 0 482422 264481 61920 0 14670
14672 0 481867 264557 61920 0 14671
14673 0 481508 264772 61920 0 14672
14674 5 481162 265101 61920 0 14673
14675 0 481068 265187 61880 0 14674
14676 0 480992 265370 61800 0 14675
14677 0 480856 265461 61800 0 14676
14678 0 480547 265571 61680 0 14677
14679 6 480501 265590 61600 0 14678
14680 0 497280 266048 68160 219 7409
14681 5 497120 266208 68160 253 14680
14682 0 497216 266432 68040 124 14681
14683 0 497408 266624 67920 64 14682
14684 0 497600 266720 67760 75 14683
14685 0 497856 266720 67640 124 14684
14686 0 498016 266784 67440 86 14685
14687 0 498112 266880 67200 101 14686
14688 0 498240 267040 67000 32 14687
14689 0 498336 267200 66800 75 14688
14690 0 498400 267360 66600 71 14689
14691 0 498560 267520 66400 51 14690
14692 0 498720 267680 66240 51 14691
14693 0 498784 267936 66120 32 14692
14694 6 498784 267936 66080 32 14693
14695 0 495520 266720 70080 192 9229
14696 0 495680 266560 70280 154 14695
14697 0 495744 266400 70520 122 14696
14698 0 495872 266368 70760 120 14697
14699 0 495872 266336 71040 164 14698
14700 0 495936 266304 71280 156 14699
14701 0 495936 266304 71560 81 14700
14702 0 495904 266144 71800 75 14701
14703 0 495840 265952 71960 40 14702
14704 0 495872 265728 72120 120 14703
14705 0 495904 265632 72360 71 14704
14706 0 495904 265472 72600 32 14705
14707 5 495904 265440 72640 40 14706
14708 0 495904 265184 72760 40 14707
14709 6 495968 264960 72720 51 14708
14710 0 507136 258557 73160 0 10889
14711 0 507144 258605 73040 0 14710
14712 0 507080 258653 72920 0 14711
14713 0 506980 258717 72800 0 14712
14714 5 506844 258785 72680 0 14713
14715 0 506888 258833 72600 0 14714
14716 0 506888 258845 72520 0 14715
14717 0 506928 258921 72400 0 14716
14718 0 506984 259093 72320 0 14717
14719 0 507004 259221 72280 0 14718
14720 0 506944 259421 72200 0 14719
14721 0 506976 259573 72080 0 14720
14722 0 506948 259685 71960 0 14721
14723 0 506924 259741 71880 0 14722
14724 6 506964 259817 71760 0 14723
14725 0 487449 274492 69520 0 13576
14726 0 487545 274597 69440 0 14725
14727 0 487611 274661 69360 0 14726
14728 0 487647 274732 69240 0 14727
14729 0 487667 274754 69160 0 14728
14730 0 487667 274778 69080 0 14729
14731 0 487700 274853 68960 0 14730
14732 0 487714 274882 68920 0 14731
14733 0 487728 274912 68880 0 14732
14734 0 487783 275010 68760 0 14733
14735 0 487738 275080 68720 0 14734
14736 0 487737 275173 68640 0 14735
14737 0 487719 275199 68600 0 14736
14738 0 487701 275225 68560 0 14737
14739 6 487709 275269 68520 0 14738
14740 0 490688 268756 70280 107 11157
14741 0 490568 268980 70200 186 14740
14742 5 490544 269172 70080 186 14741
14743 0 490888 268812 70080 157 14742
14744 5 491236 268732 70080 124 14743
14745 0 491256 268748 70000 0 14744
14746 0 491280 268736 69920 0 14745
14747 0 491320 268752 69800 0 14746
14748 0 491440 268784 69640 0 14747
14749 0 491496 268964 69440 0 14748
14750 0 491528 269176 69200 0 14749
14751 5 491504 269256 69080 0 14750
14752 0 491640 269248 69040 0 14751
14753 0 491564 269244 69000 0 14752
14754 6 491544 269256 68920 0 14753
14755 5 509159 244011 73000 240 6131
14756 0 509125 244010 72840 0 14755
14757 0 509175 244046 72720 0 14756
14758 0 509150 244098 72600 0 14757
14759 0 509153 244074 72520 0 14758
14760 0 509244 244037 72440 0 14759
14761 0 509212 244036 72360 0 14760
14762 0 509236 244023 72280 0 14761
14763 0 509184 244008 72200 0 14762
14764 0 509240 244072 72080 0 14763
14765 0 509365 244104 72040 0 14764
14766 0 509404 244100 72080 0 14765
14767 0 509412 244104 72200 0 14766
14768 0 509443 244081 72320 0 14767
14769 6 509417 244027 72400 0 14768
14770 0 495142 257340 68120 175 7584
14771 5 495263 257450 68200 150 14770
14772 5 495383 257562 68280 150 14771
14773 5 495455 257690 68360 139 14772
14774 0 495557 257665 68480 139 14773
14775 0 495591 257657 68520 139 14774
14776 0 495631 257467 68560 139 14775
14777 0 495823 257321 68640 32 14776
14778 0 495876 257333 68680 32 14777
14779 0 495807 257275 68800 32 14778
14780 0 495596 257381 68840 0 14779
14781 0 495454 257411 68960 0 14780
14782 0 495238 257466 69000 0 14781
14783 0 495127 257420 69120 0 14782
14784 6 495114 257358 69320 0 14783
14785 0 494560 270368 72360 108 8744
14786 0 494720 270528 72160 148 14785
14787 0 494752 270752 72000 139 14786
14788 0 494944 270912 71880 102 14787
14789 0 495040 271040 71680 128 14788
14790 5 495168 271040 71520 71 14789
14791 0 495328 271008 71320 60 14790
14792 0 495488 270912 71120 45 14791
14793 0 495680 270816 70920 102 14792
14794 5 495808 270848 70760 51 14793
14795 0 495840 270880 70480 64 14794
14796 0 495680 270880 70240 104 14795
14797 0 495648 270784 70000 75 14796
14798 0 495680 270688 69760 96 14797
14799 6 495712 270688 69680 81 14798
14800 0 507114 247440 83640 0 10957
14801 0 507139 247351 83720 0 14800
14802 0 507164 247258 83840 0 14801
14803 0 507179 247142 84000 0 14802
14804 5 507579 247074 84000 0 14803
14805 0 507520 246978 84120 0 14804
14806 0 507515 246809 84240 0 14805
14807 5 507811 246547 84320 0 14806
14808 0 508019 246175 84320 0 14807
14809 0 508148 246060 84200 0 14808
14810 0 508163 245848 84040 0 14809
14811 0 508246 245630 83960 0 14810
14812 0 508328 245535 83840 0 14811
14813 0 508310 245345 83720 0 14812
14814 6 508346 245303 83680 0 14813
14815 0 501960 246424 78080 0 12644
14816 0 501960 246240 77920 0 14815
14817 5 502000 246112 77760 0 14816
14818 0 501888 246440 77760 0 14817
14819 0 501800 246524 77680 0 14818
14820 5 501688 246872 77600 0 14819
14821 5 501648 247080 77560 0 14820
14822 0 501636 247136 77680 0 14821
14823 5 501620 247256 77800 0 14822
14824 0 501280 247372 77800 0 14823
14825 0 501036 247416 77720 0 14824
14826 0 500824 247636 77760 0 14825
14827 0 500712 247792 77840 0 14826
14828 0 500632 248140 77920 0 14827
14829 6 500572 248200 78000 0 14828
14830 0 506510 252555 77320 0 11939
14831 0 505638 252867 77320 0 14830
14832 5 505648 252835 77240 0 14831
14833 0 505964 252818 77200 0 14832
14834 0 505868 252809 77080 0 14833
14835 0 505948 252802 76960 0 14834
14836 0 505940 252818 76880 0 14835
14837 0 505956 252778 76760 0 14836
14838 0 505952 252690 76600 0 14837
14839 0 505816 252602 76440 0 14838
14840 0 505768 252578 76240 0 14839
14841 5 505868 252650 76200 0 14840
14842 0 505952 252730 76240 0 14841
14843 0 505968 252766 76360 0 14842
14844 6 505996 252794 76480 0 14843
14845 5 482400 249344 61800 134 11564
14846 0 482528 249568 61760 91 14845
14847 0 482720 249792 61720 128 14846
14848 5 482944 249952 61680 81 14847
14849 0 482848 250016 61440 131 14848
14850 5 482688 249920 61240 120 14849
14851 0 482784 249792 61040 148 14850
14852 0 482944 249792 60840 102 14851
14853 5 482944 249696 60680 32 14852
14854 5 482944 249632 60600 80 14853
14855 0 483200 249728 60600 102 14854
14856 0 483456 249792 60600 104 14855
14857 0 483712 249824 60600 71 14856
14858 0 483968 249920 60600 32 14857
14859 6 484032 249920 60600 32 14858
14860 0 492062 259237 75960 0 4317
14861 0 491845 259267 75880 0 14860
14862 0 491752 259211 75800 0 14861
14863 0 491424 259200 75320 60 14862
14864 0 491360 259232 75080 128 14863
14865 0 491232 259392 74880 115 14864
14866 0 491104 259488 74680 122 14865
14867 0 491040 259488 74400 137 14866
14868 0 491040 259488 74120 51 14867
14869 0 491040 259424 73840 90 14868
14870 0 491040 259328 73600 64 14869
14871 0 491040 259200 73360 40 14870
14872 0 491104 259072 73120 60 14871
14873 0 491232 258912 72920 32 14872
14874 6 491552 258912 73000 32 14873
14875 0 354292 161182 191400 0 13131
14876 0 354108 161159 191440 0 14875
14877 0 354068 161047 191480 0 14876
14878 5 354035 160687 191520 0 14877
14879 0 354148 160488 191560 0 14878
14880 0 354229 160469 191600 0 14879
14881 0 354292 160392 191640 0 14880
14882 0 354300 160351 191680 0 14881
14883 0 354348 160342 191720 0 14882
14884 0 354320 160339 191760 0 14883
14885 0 354291 160334 191800 0 14884
14886 0 354275 160350 191840 0 14885
14887 0 354236 160365 191880 0 14886
14888 6 354252 160470 191920 0 14887
14889 0 364330 153055 193200 0 3203
14890 0 364224 153128 193320 0 14889
14891 0 364157 153185 193400 0 14890
14892 0 364059 153270 193520 0 14891
14893 0 363926 153373 193680 0 14892
14894 0 363854 153427 193760 0 14893
14895 0 363824 153461 193800 0 14894
14896 0 363747 153557 193840 0 14895
14897 0 363795 153491 193880 0 14896
14898 0 363880 153115 193920 0 14897
14899 0 363952 152642 193960 0 14898
14900 0 363951 152569 194000 0 14899
14901 0 363950 152553 194040 0 14900
14902 6 363998 152531 194080 0 14901
14903 0 393874 141394 180800 0 6336
14904 0 393822 141314 180760 0 14903
14905 5 393806 141138 180680 0 14904
14906 0 393804 141098 180640 0 14905
14907 0 393802 141054 180600 0 14906
14908 5 393800 141011 180560 0 14907
14909 0 393798 140971 180520 0 14908
14910 0 393785 141042 180400 0 14909
14911 0 393762 140903 180240 0 14910
14912 0 393783 140938 180160 0 14911
14913 0 393637 140794 180040 0 14912
14914 0 393646 140778 180000 0 14913
14915 0 393594 140853 179880 0 14914
14916 6 393593 140858 179800 0 14915
14917 0 470275 263757 57960 0 12118
14918 0 470190 263473 57920 0 14917
14919 0 470186 263326 57800 0 14918
14920 0 470208 263212 57720 0 14919
14921 0 470202 263038 57640 0 14920
14922 0 469977 262886 57600 0 14921
14923 0 469894 262754 57560 0 14922
14924 0 469822 262610 57440 0 14923
14925 0 469515 262392 57360 0 14924
14926 0 469324 262156 57240 0 14925
14927 5 469443 262025 57200 0 14926
14928 0 469305 262009 57080 0 14927
14929 5 469230 261852 56920 0 14928
14930 6 468986 261828 56920 0 14929
14931 5 488862 274464 53920 0 7171
14932 0 488879 274328 54000 0 14931
14933 0 488886 274199 54160 0 14932
14934 0 488855 274176 54240 0 14933
14935 0 488838 274164 54280 0 14934
14936 0 488751 274096 54360 0 14935
14937 0 488803 274100 54440 0 14936
14938 0 488718 274057 54560 0 14937
14939 0 488684 273991 54680 0 14938
14940 0 488681 273976 54720 0 14939
14941 0 488563 273990 54800 0 14940
14942 5 488438 274072 54840 0 14941
14943 0 488305 274167 54800 0 14942
14944 6 488281 274204 54720 0 14943
14945 0 501534 271091 65920 86 11362
14946 0 501397 270941 66080 51 14945
14947 0 501233 270846 66160 51 14946
14948 0 501200 270787 66240 51 14947
14949 0 501151 270717 66320 51 14948
14950 0 501026 270604 66400 51 14949
14951 0 500914 270425 66480 51 14950
14952 0 500871 270397 66600 128 14951
14953 0 500720 270438 66680 128 14952
14954 0 500606 270458 66760 128 14953
14955 0 500609 270434 66840 108 14954
14956 0 500652 270448 66920 108 14955
14957 0 500627 270508 67000 108 14956
14958 6 500673 270418 67080 108 14957
14959 0 505928 266185 68240 45 11616
14960 0 505976 266311 68200 40 14959
14961 0 505996 266503 68120 40 14960
14962 0 505938 266759 68080 0 14961
14963 0 505911 266906 68040 0 14962
14964 0 505796 267079 67960 0 14963
14965 0 505720 267237 67880 0 14964
14966 0 505693 267364 67800 0 14965
14967 0 505647 267448 67680 0 14966
14968 0 505747 267488 67560 0 14967
14969 0 505698 267454 67400 0 14968
14970 0 505699 267483 67320 0 14969
14971 0 505693 267513 67280 0 14970
14972 6 505676 267600 67160 160 14971
14973 0 503712 255840 68400 176 11073
14974 5 503872 255968 68200 120 14973
14975 0 504032 256160 68080 86 14974
14976 0 504192 256320 67880 64 14975
14977 0 504352 256384 67680 51 14976
14978 0 504512 256384 67480 75 14977
14979 0 504576 256384 67200 64 14978
14980 0 504448 256576 67040 51 14979
14981 0 504224 256736 67040 32 14980
14982 0 504000 256768 66920 51 14981
14983 0 503808 256832 66760 81 14982
14984 0 503552 256832 66720 86 14983
14985 0 503328 256832 66560 90 14984
14986 6 503264 256832 66560 102 14985
14987 0 497301 260259 76480 141 6909
14988 0 497397 260235 76600 0 14987
14989 0 497517 260211 76680 0 14988
14990 0 497385 260303 76800 0 14989
14991 0 497269 260379 76920 0 14990
14992 0 497165 260235 77000 0 14991
14993 0 497053 260167 76960 0 14992
14994 0 496989 260107 76840 0 14993
14995 0 496845 259927 76760 0 14994
14996 0 496729 259827 76800 0 14995
14997 0 496605 259887 76880 0 14996
14998 0 496317 259919 76960 0 14997
14999 0 496073 259931 77080 0 14998
15000 6 496145 259987 77200 0 14999
15001 0 500233 260105 69640 124 6850
15002 0 500257 260041 69480 0 15001
15003 0 500257 260041 69400 0 15002
15004 5 500241 260105 69320 0 15003
15005 0 500233 260137 69280 0 15004
15006 5 500281 260233 69200 0 15005
15007 0 500245 260265 69080 0 15006
15008 0 500261 260325 69000 0 15007
15009 0 500381 260417 68920 0 15008
15010 0 500469 260453 68800 0 15009
15011 0 500481 260409 68720 0 15010
15012 0 500497 260369 68640 0 15011
15013 0 500521 260369 68560 0 15012
15014 6 500433 260421 68480 0 15013
15015 0 500160 254208 71640 282 5222
15016 0 499904 254208 71680 226 15015
15017 0 499648 254240 71680 150 15016
15018 0 499424 254400 71680 86 15017
15019 0 499200 254528 71800 209 15018
15020 0 498944 254592 71880 128 15019
15021 0 498688 254592 71880 86 15020
15022 0 498432 254592 71840 86 15021
15023 0 498272 254688 71640 75 15022
15024 0 498112 254720 71440 102 15023
15025 0 498080 254784 71200 131 15024
15026 0 498080 254816 70920 75 15025
15027 0 498080 254816 70640 96 15026
15028 6 498048 254784 70400 120 15027
15029 0 500796 259673 71120 0 6834
15030 0 500656 259285 71200 0 15029
15031 5 500720 258929 71280 0 15030
15032 0 500636 259185 71320 0 15031
15033 0 500584 259201 71480 0 15032
15034 0 500480 259145 71600 0 15033
15035 5 500465 259197 71640 0 15034
15036 0 500124 259181 71640 0 15035
15037 0 499924 259209 71720 0 15036
15038 0 499824 259157 71840 0 15037
15039 0 499844 259033 72000 0 15038
15040 0 499876 258865 72200 0 15039
15041 5 499576 258697 72240 0 15040
15042 6 499468 258561 72200 0 15041
15043 0 501697 259521 72120 0 5059
15044 0 501584 259667 71960 0 15043
15045 0 501531 259785 71880 0 15044
15046 5 501251 260098 71760 0 15045
15047 0 501024 260251 71800 0 15046
15048 0 500991 260213 71880 0 15047
15049 0 500928 260239 71960 0 15048
15050 0 500739 260134 72080 0 15049
15051 0 500665 260049 72200 0 15050
15052 0 500664 259880 72320 0 15051
15053 0 500610 259798 72400 0 15052
15054 0 500583 259757 72440 0 15053
15055 0 500543 259742 72520 0 15054
15056 6 500547 259674 72640 0 15055
15057 0 489508 271842 66120 124 12577
15058 0 489172 271986 66200 0 15057
15059 0 488864 271834 66280 0 15058
15060 5 488492 271482 66360 0 15059
15061 0 488204 271454 66320 0 15060
15062 0 487984 271594 66320 0 15061
15063 0 487928 271554 66280 0 15062
15064 0 487904 271558 66200 0 15063
15065 0 487896 271534 66040 0 15064
15066 0 487920 271582 65960 0 15065
15067 0 487908 271594 65800 0 15066
15068 0 488048 271710 65720 0 15067
15069 0 488224 271770 65640 0 15068
15070 6 488128 271702 65560 0 15069
15071 0 497961 272945 70000 115 5617
15072 0 497282 273184 70000 160 15071
15073 0 497116 273241 69760 172 15072
15074 5 496992 273313 69640 172 15073
15075 0 496910 273363 69560 102 15074
15076 0 496891 273379 69520 102 15075
15077 0 496801 273454 69320 124 15076
15078 0 496780 273767 69080 124 15077
15079 0 496793 273946 68840 115 15078
15080 0 496961 274197 68600 128 15079
15081 0 496959 274204 68560 128 15080
15082 0 496945 274396 68320 71 15081
15083 0 497038 274548 68120 51 15082
15084 6 497024 274701 67880 32 15083
15085 0 502048 251136 71400 286 5206
15086 0 502240 251296 71360 148 15085
15087 0 502432 251520 71360 107 15086
15088 0 502464 251680 71160 45 15087
15089 0 502464 251776 70920 64 15088
15090 0 502336 251904 70680 51 15089
15091 0 502304 252160 70600 178 15090
15092 0 502304 252416 70600 150 15091
15093 0 502240 252608 70400 60 15092
15094 0 502240 252768 70200 60 15093
15095 0 502336 252928 69960 163 15094
15096 0 502496 252992 69760 140 15095
15097 0 502656 253024 69520 135 15096
15098 6 502784 253088 69280 64 15097
15099 0 496200 268356 71320 190 9161
15100 0 496516 268156 71280 140 15099
15101 0 496624 268100 71120 0 15100
15102 0 496692 267992 71000 0 15101
15103 0 496752 267916 70920 0 15102
15104 5 496820 267860 70760 0 15103
15105 0 496864 267676 70720 0 15104
15106 5 496956 267560 70600 0 15105
15107 0 497108 267316 70560 0 15106
15108 0 497200 267192 70440 0 15107
15109 0 497428 266956 70320 0 15108
15110 0 497513 266911 70240 0 15109
15111 0 497556 266888 70200 0 15110
15112 6 497580 266876 70120 0 15111
15113 5 488948 271008 69680 107 10764
15114 0 488926 271122 69600 0 15113
15115 5 488934 271330 69440 0 15114
15116 0 488926 271250 69320 0 15115
15117 0 488906 271138 69200 0 15116
15118 0 489086 270982 69160 0 15117
15119 0 488826 270834 69160 0 15118
15120 0 488742 270698 69240 0 15119
15121 0 488814 270494 69200 128 15120
15122 0 488830 270474 69120 128 15121
15123 0 488702 270454 69000 0 15122
15124 5 488690 270434 68880 0 15123
15125 0 488794 270362 68840 0 15124
15126 6 488774 270250 68760 0 15125
15127 0 504588 254889 73320 200 10801
15128 5 505052 254833 73240 71 15127
15129 0 505268 254997 73080 51 15128
15130 0 505320 255001 72960 51 15129
15131 0 505412 255129 72800 51 15130
15132 5 505648 255065 72720 60 15131
15133 0 505788 254825 72720 60 15132
15134 0 505888 254825 72640 60 15133
15135 0 505916 254861 72520 60 15134
15136 0 506064 254737 72360 60 15135
15137 0 506196 254705 72280 71 15136
15138 0 506336 254693 72120 71 15137
15139 0 506624 254845 72000 98 15138
15140 6 506828 254905 71840 98 15139
15141 0 497846 271103 72200 154 5599
15142 5 497616 271402 72200 0 15141
15143 0 497564 271413 72280 0 15142
15144 0 497438 271413 72360 0 15143
15145 0 497288 271392 72480 0 15144
15146 0 497083 271472 72520 0 15145
15147 0 496971 271492 72560 0 15146
15148 0 496906 271497 72640 0 15147
15149 0 496842 271507 72720 0 15148
15150 0 496710 271450 72840 0 15149
15151 0 496624 271433 72960 0 15150
15152 0 496568 271398 73000 0 15151
15153 0 496526 271381 73080 0 15152
15154 6 496424 271373 73160 0 15153
15155 5 496633 263388 75040 134 9918
15156 0 496798 263363 75000 134 15155
15157 0 496888 263371 74840 134 15156
15158 0 496896 263355 74680 104 15157
15159 0 496996 263427 74480 104 15158
15160 0 497036 263447 74240 90 15159
15161 0 497128 263471 74080 32 15160
15162 0 497260 263603 73920 71 15161
15163 5 497268 263667 73880 71 15162
15164 0 497432 263831 73760 45 15163
15165 0 497692 264047 73720 32 15164
15166 0 497784 264151 73640 32 15165
15167 0 497828 264267 73760 32 15166
15168 6 497600 264487 73840 32 15167
15169 0 502786 254725 77000 197 11426
15170 0 502598 254637 76880 0 15169
15171 0 502498 254649 76720 0 15170
15172 0 502394 254677 76600 0 15171
15173 0 502358 254721 76520 0 15172
15174 0 502174 254765 76400 0 15173
15175 0 501958 254849 76240 0 15174
15176 0 501698 254997 76080 0 15175
15177 5 501598 255097 76000 0 15176
15178 0 501410 255221 76040 0 15177
15179 0 501418 255261 76160 0 15178
15180 0 501326 255405 76320 0 15179
15181 0 501182 255521 76440 0 15180
15182 6 501138 255557 76520 0 15181
15183 0 508793 242513 82720 0 10344
15184 0 508772 242459 82880 0 15183
15185 5 508738 242409 83040 0 15184
15186 0 508544 241858 83040 0 15185
15187 0 508470 241812 83200 0 15186
15188 0 508066 241617 83200 0 15187
15189 5 507639 241928 83200 0 15188
15190 0 507602 241949 83320 0 15189
15191 0 507450 241952 83400 0 15190
15192 0 507364 242021 83440 0 15191
15193 0 507180 242045 83520 0 15192
15194 0 507065 242130 83600 0 15193
15195 0 506846 242102 83680 0 15194
15196 6 506627 242224 83800 0 15195
15197 5 506769 247608 81960 0 8328
15198 0 506809 247592 82040 0 15197
15199 0 506841 247560 82120 0 15198
15200 0 506953 247188 82240 0 15199
15201 0 507045 247100 82360 0 15200
15202 0 507157 247064 82480 0 15201
15203 0 507113 246996 82640 0 15202
15204 0 507033 246952 82800 0 15203
15205 0 507089 246776 82880 0 15204
15206 0 507125 246692 82960 0 15205
15207 0 507101 246628 83080 0 15206
15208 0 507029 246628 83240 0 15207
15209 0 506965 246652 83400 0 15208
15210 6 506937 246664 83560 0 15209
15211 0 494325 263887 73800 140 5971
15212 5 494209 263535 73840 51 15211
15213 5 493857 263355 73920 32 15212
15214 0 493728 263136 74640 32 15213
15215 0 493888 263136 74880 45 15214
15216 0 494048 263072 75080 98 15215
15217 0 494272 263008 75200 115 15216
15218 0 494528 262944 75200 80 15217
15219 0 494784 262912 75240 60 15218
15220 0 495040 262880 75240 80 15219
15221 0 495296 262880 75240 86 15220
15222 0 495520 262880 75440 45 15221
15223 0 495712 262944 75600 60 15222
15224 6 495744 262976 75600 60 15223
15225 0 499008 256992 75960 120 9993
15226 0 499168 256992 75720 101 15225
15227 0 499296 256992 75480 75 15226
15228 0 499424 256992 75240 131 15227
15229 0 499488 257024 74960 115 15228
15230 0 499584 257120 74720 98 15229
15231 0 499648 257280 74520 51 15230
15232 0 499648 257440 74320 101 15231
15233 0 499648 257600 74120 32 15232
15234 0 499648 257760 73920 32 15233
15235 0 499648 257920 73720 75 15234
15236 0 499648 258080 73520 107 15235
15237 0 499552 258240 73320 32 15236
15238 6 499456 258272 73200 32 15237
15239 5 492435 254032 65600 32 8850
15240 5 492421 254330 65640 32 15239
15241 0 492530 254482 65760 154 15240
15242 0 492547 254615 65880 154 15241
15243 0 492666 254790 66000 154 15242
15244 0 492693 254656 66160 98 15243
15245 0 492705 254464 66160 64 15244
15246 0 492676 254415 66240 64 15245
15247 5 492661 254374 66320 64 15246
15248 0 492553 254388 66360 64 15247
15249 0 492486 254367 66440 64 15248
15250 0 492477 254331 66520 75 15249
15251 0 492510 254351 66560 75 15250
15252 6 492541 254371 66600 75 15251
15253 0 504777 246699 81080 0 11474
15254 0 504766 246820 81320 0 15253
15255 0 504841 246685 81520 0 15254
15256 0 505138 246537 81680 0 15255
15257 0 505600 246080 81920 131 15256
15258 0 505344 246112 82000 75 15257
15259 0 505088 246112 82080 64 15258
15260 0 504928 246176 82280 91 15259
15261 0 504704 246112 82400 51 15260
15262 0 504480 245952 82320 51 15261
15263 0 504480 245792 82120 40 15262
15264 0 504480 245632 81920 40 15263
15265 0 504480 245376 81840 124 15264
15266 6 504480 245312 81800 120 15265
15267 0 365006 155124 161720 0 4790
15268 0 364927 155058 161800 0 15267
15269 0 364920 155059 161840 0 15268
15270 0 364802 155080 161960 0 15269
15271 0 364745 155086 162000 0 15270
15272 0 364709 155063 162040 0 15271
15273 0 364685 155051 162080 0 15272
15274 0 364666 155055 162120 0 15273
15275 0 364607 155061 162160 0 15274
15276 0 364611 155081 162200 0 15275
15277 0 364576 155119 162280 0 15276
15278 0 364584 155167 162360 0 15277
15279 6 364605 155182 162440 0 15278
15280 5 430346 155374 195440 0 7079
15281 0 430573 154962 195440 0 15280
15282 0 430586 154920 195480 0 15281
15283 0 430592 154906 195520 0 15282
15284 0 430598 154899 195560 0 15283
15285 0 430581 154847 195600 0 15284
15286 0 430560 154778 195640 0 15285
15287 0 430568 154797 195680 0 15286
15288 0 430532 154858 195720 0 15287
15289 0 430564 154951 195760 0 15288
15290 0 430578 154975 195800 0 15289
15291 0 430583 154989 195840 0 15290
15292 6 430598 154992 195880 0 15291
15293 0 357676 122435 152240 0 7761
15294 0 357674 122213 152360 0 15293
15295 0 357687 122179 152400 0 15294
15296 0 357837 122353 152520 0 15295
15297 0 358021 122430 152680 0 15296
15298 0 358030 122417 152720 0 15297
15299 0 358074 122361 152880 0 15298
15300 0 358005 122333 152960 0 15299
15301 0 357892 122294 153080 0 15300
15302 0 358016 122232 153240 0 15301
15303 0 358060 122111 153400 0 15302
15304 0 358168 121945 153560 0 15303
15305 6 358159 121975 153720 0 15304
15306 0 356572 150538 189640 0 6446
15307 0 356588 150722 189600 0 15306
15308 0 356597 150923 189560 0 15307
15309 0 356716 151056 189520 0 15308
15310 5 356854 151090 189480 0 15309
15311 0 356972 151129 189440 0 15310
15312 0 357140 151202 189400 0 15311
15313 0 357172 151210 189320 0 15312
15314 0 357184 151189 189280 0 15313
15315 0 357202 151161 189240 0 15314
15316 0 357101 151186 189160 0 15315
15317 0 357099 151193 189120 0 15316
15318 6 357083 151182 189080 0 15317
15319 0 362875 154468 191760 0 3221
15320 0 362891 154404 191720 0 15319
15321 0 362900 154308 191680 0 15320
15322 0 362723 154244 191640 0 15321
15323 0 362723 154220 191600 0 15322
15324 0 362731 154197 191560 0 15323
15325 0 362715 154149 191520 0 15324
15326 0 362730 154141 191480 0 15325
15327 0 362746 154092 191400 0 15326
15328 0 362819 153995 191320 0 15327
15329 0 362732 153856 191240 0 15328
15330 0 362636 153837 191200 0 15329
15331 6 362642 153855 191120 0 15330
15332 0 502858 270682 68120 0 5116
15333 0 502947 270807 68080 0 15332
15334 0 503010 270818 68000 0 15333
15335 0 503034 270831 67960 0 15334
15336 0 503055 270847 67920 0 15335
15337 0 503146 270865 67840 0 15336
15338 0 503245 270922 67720 101 15337
15339 0 503421 270874 67680 101 15338
15340 0 503585 270812 67600 101 15339
15341 0 503727 270772 67560 0 15340
15342 0 504014 270647 67400 71 15341
15343 0 504223 270534 67320 40 15342
15344 6 504322 270525 67240 75 15343
15345 0 501356 272071 65520 163 11365
15346 5 501228 272180 65440 163 15345
15347 0 500651 272723 65040 160 15346
15348 0 500294 272785 64800 160 15347
15349 0 500183 272666 64560 80 15348
15350 5 500236 272506 64480 80 15349
15351 0 500122 272766 64480 156 15350
15352 5 500113 272768 64440 156 15351
15353 5 500077 273313 64440 108 15352
15354 5 499780 273730 64440 81 15353
15355 0 499262 273905 64480 96 15354
15356 0 498781 274122 64720 90 15355
15357 6 498881 273994 64760 104 15356
15358 0 489952 262816 65600 75 14322
15359 0 490112 262784 65400 137 15358
15360 0 490144 262720 65160 202 15359
15361 5 490080 262720 65080 202 15360
15362 0 490016 262880 64880 51 15361
15363 0 489984 262880 64600 45 15362
15364 5 489984 262880 64520 90 15363
15365 0 490176 263040 64560 81 15364
15366 0 490432 263104 64520 40 15365
15367 0 490688 263104 64480 51 15366
15368 0 490944 263168 64520 32 15367
15369 0 491040 263136 64760 32 15368
15370 6 491008 263104 64840 40 15369
15371 5 472460 266258 59640 0 12729
15372 0 472736 266816 59760 131 15371
15373 0 472896 266944 59640 134 15372
15374 0 473024 267136 59520 75 15373
15375 0 473120 267232 59280 75 15374
15376 5 473120 267328 59120 81 15375
15377 0 473088 267488 58920 86 15376
15378 0 472928 267680 58880 81 15377
15379 0 472864 267936 58880 81 15378
15380 0 472864 268192 58920 60 15379
15381 0 472800 268448 58840 40 15380
15382 0 472800 268704 58840 40 15381
15383 6 472832 268864 58840 32 15382
15384 0 495054 275107 61280 0 5659
15385 0 495074 275119 61400 0 15384
15386 0 495074 275111 61560 0 15385
15387 0 495110 274911 61640 0 15386
15388 5 495082 274807 61760 0 15387
15389 0 495362 274995 61800 0 15388
15390 0 495514 275111 61920 0 15389
15391 0 495634 275215 62040 0 15390
15392 5 495754 275211 62120 32 15391
15393 0 495734 275135 62200 32 15392
15394 0 495670 275123 62280 32 15393
15395 0 495730 275167 62400 32 15394
15396 6 495962 275139 62480 32 15395
15397 0 503244 263855 68840 124 9320
15398 0 503331 263982 68760 80 15397
15399 0 503418 264020 68720 0 15398
15400 0 503524 264170 68640 0 15399
15401 5 503535 264215 68560 0 15400
15402 0 503634 263953 68520 0 15401
15403 0 503634 263908 68400 0 15402
15404 0 503556 263891 68320 0 15403
15405 0 503471 263831 68200 0 15404
15406 5 503466 263787 68120 0 15405
15407 0 503486 263635 68160 0 15406
15408 0 503599 263633 68240 0 15407
15409 6 503570 263592 68280 0 15408
15410 0 503519 261229 67080 244 12874
15411 0 503248 261694 66960 163 15410
15412 5 503094 261891 66840 156 15411
15413 0 502869 261685 66800 156 15412
15414 0 502893 261754 66640 156 15413
15415 0 502852 261789 66560 0 15414
15416 0 502989 261868 66440 0 15415
15417 0 503157 261908 66400 0 15416
15418 0 503212 261891 66320 0 15417
15419 5 503196 261868 66200 0 15418
15420 0 503005 261787 66120 0 15419
15421 0 502773 261667 66080 0 15420
15422 6 502716 261638 66000 0 15421
15423 5 501387 259664 67200 168 12872
15424 0 500925 259637 67080 122 15423
15425 5 500669 259600 67040 122 15424
15426 0 500231 259731 66880 139 15425
15427 5 500227 260051 66800 163 15426
15428 0 500064 260200 66680 163 15427
15429 5 499948 260220 66600 32 15428
15430 0 500024 260204 66520 32 15429
15431 0 500096 260134 66480 32 15430
15432 0 500037 260068 66440 32 15431
15433 0 499897 259987 66360 32 15432
15434 0 499816 259971 66280 32 15433
15435 6 499783 259992 66240 32 15434
15436 0 486347 264774 64960 0 6569
15437 0 486514 264879 64920 0 15436
15438 0 486592 265170 64800 0 15437
15439 0 486828 265361 64680 0 15438
15440 5 486848 265338 64600 0 15439
15441 0 487404 265245 64560 0 15440
15442 0 487924 265189 64440 0 15441
15443 0 488263 264977 64280 0 15442
15444 0 488450 264928 64240 0 15443
15445 0 488542 264924 64200 0 15444
15446 0 488529 264976 64120 0 15445
15447 0 488458 264945 64000 0 15446
15448 6 488455 264970 63960 0 15447
15449 0 483226 272777 61720 0 5867
15450 0 483562 272742 61840 0 15449
15451 0 483940 272736 61960 0 15450
15452 5 484335 272911 62040 0 15451
15453 0 484469 273020 62160 0 15452
15454 5 484610 272944 62280 0 15453
15455 0 484632 272918 62360 0 15454
15456 5 484767 272860 62400 0 15455
15457 0 484898 272802 62440 0 15456
15458 0 485442 272659 62440 0 15457
15459 0 485677 272800 62400 0 15458
15460 0 485890 272900 62400 0 15459
15461 6 485960 272990 62440 0 15460
15462 0 493120 266784 71360 181 11874
15463 0 493120 266688 71600 91 15462
15464 0 493120 266560 71840 81 15463
15465 0 493120 266400 72080 120 15464
15466 0 493024 266208 72240 124 15465
15467 0 492864 266016 72280 120 15466
15468 0 492672 265856 72200 172 15467
15469 0 492480 265664 72200 172 15468
15470 0 492224 265632 72200 120 15469
15471 0 492000 265536 72280 124 15470
15472 0 491808 265376 72400 51 15471
15473 0 491648 265216 72560 102 15472
15474 6 491520 265056 72720 60 15473
15475 0 506125 248599 76160 32 14434
15476 0 506081 248659 76360 32 15475
15477 0 506250 248770 76480 32 15476
15478 0 506306 248806 76520 32 15477
15479 5 506265 248838 76600 60 15478
15480 0 506241 248833 76760 60 15479
15481 0 506142 248915 76920 104 15480
15482 0 506170 249023 77120 135 15481
15483 0 506246 249071 77280 135 15482
15484 0 506243 248980 77480 150 15483
15485 0 506277 248890 77680 98 15484
15486 0 506325 248782 77840 98 15485
15487 6 506405 248774 77960 64 15486
15488 0 503669 243865 72040 32 8629
15489 0 503597 243887 72160 32 15488
15490 0 503571 243865 72240 32 15489
15491 0 503350 243817 72280 32 15490
15492 0 503191 243701 72480 32 15491
15493 0 502970 243702 72600 32 15492
15494 0 502710 243756 72720 0 15493
15495 0 502396 243772 72840 0 15494
15496 0 502126 243833 72960 0 15495
15497 0 501958 243823 73040 0 15496
15498 0 501978 243747 73200 0 15497
15499 0 501959 243704 73400 0 15498
15500 6 501910 243605 73560 0 15499
15501 5 488836 270586 66040 60 12580
15502 0 488892 270722 65960 60 15501
15503 0 488700 270890 65920 32 15502
15504 0 488584 270914 65880 32 15503
15505 0 488548 270934 65840 32 15504
15506 0 488572 270962 65760 32 15505
15507 0 488564 271038 65680 0 15506
15508 0 488492 271150 65560 0 15507
15509 0 488440 271186 65440 0 15508
15510 0 488236 271198 65320 0 15509
15511 0 488108 271334 65360 0 15510
15512 0 488108 271398 65440 0 15511
15513 6 488116 271422 65520 0 15512
15514 0 499072 247520 69960 156 10740
15515 0 498880 247616 69760 154 15514
15516 0 498720 247616 69560 148 15515
15517 0 498464 247616 69560 80 15516
15518 0 498240 247744 69400 64 15517
15519 0 498080 247872 69200 32 15518
15520 0 497888 248064 69320 51 15519
15521 0 497824 248224 69520 96 15520
15522 0 497824 248288 69800 71 15521
15523 0 497888 248448 70040 32 15522
15524 0 498016 248608 70240 32 15523
15525 0 498144 248832 70360 64 15524
15526 6 498336 248896 70560 101 15525
15527 0 505735 244974 72280 40 13558
15528 0 505646 245060 72160 128 15527
15529 0 505816 245208 72040 51 15528
15530 0 505806 245182 71960 51 15529
15531 0 505784 245071 71880 51 15530
15532 0 505848 245000 71840 51 15531
15533 0 505904 244979 71760 51 15532
15534 0 505973 244919 71680 51 15533
15535 0 506077 244867 71560 0 15534
15536 0 506065 244914 71480 0 15535
15537 0 506141 244990 71360 178 15536
15538 0 506261 245063 71240 226 15537
15539 6 506281 245059 71120 226 15538
15540 0 493778 261599 75960 164 11925
15541 0 493702 261499 75880 164 15540
15542 0 493674 261403 75800 96 15541
15543 0 493628 261411 75720 96 15542
15544 0 493494 261355 75600 96 15543
15545 0 493300 261269 75480 45 15544
15546 0 493086 261195 75360 45 15545
15547 0 492946 261171 75240 0 15546
15548 0 492848 261173 75200 0 15547
15549 0 492788 261153 75160 0 15548
15550 0 492790 261159 75080 0 15549
15551 0 492674 261165 74960 0 15550
15552 6 492602 261113 74800 0 15551
15553 0 497101 267356 73240 91 10928
15554 0 497154 267339 73200 32 15553
15555 0 497234 267306 73160 32 15554
15556 0 497696 267232 72920 91 15555
15557 0 497920 267072 72920 64 15556
15558 0 498112 267008 72720 45 15557
15559 0 498176 266976 72480 51 15558
15560 0 498208 267040 72240 45 15559
15561 0 498368 267072 72040 51 15560
15562 0 498528 267136 71840 101 15561
15563 0 498688 267264 71640 75 15562
15564 0 498848 267296 71440 108 15563
15565 6 498944 267328 71320 91 15564
15566 0 498026 266856 77240 32 9951
15567 0 498070 266825 77160 32 15566
15568 0 498278 266638 77040 32 15567
15569 0 498350 266564 76920 32 15568
15570 5 498337 266468 76800 32 15569
15571 0 498225 266044 76800 75 15570
15572 0 498221 265981 76680 75 15571
15573 0 498229 265878 76480 75 15572
15574 0 498245 265841 76440 75 15573
15575 0 498261 265804 76400 75 15574
15576 0 498313 265715 76320 81 15575
15577 0 498397 265528 76240 115 15576
15578 6 498345 265430 76200 115 15577
15579 0 505696 243232 77960 64 10370
15580 0 505728 243072 77760 60 15579
15581 0 505696 242944 77520 51 15580
15582 0 505696 242944 77240 101 15581
15583 0 505600 242944 77000 60 15582
15584 0 505600 242944 76720 64 15583
15585 0 505600 242880 76440 71 15584
15586 0 505728 242816 76200 71 15585
15587 5 505792 242784 76120 60 15586
15588 0 505984 242624 76040 98 15587
15589 0 506208 242624 76160 80 15588
15590 0 506464 242624 76240 75 15589
15591 6 506656 242432 76320 40 15590
15592 0 494931 254613 72760 122 13683
15593 5 495026 254349 72680 115 15592
15594 5 495083 254333 72480 80 15593
15595 0 495130 254190 72440 80 15594
15596 0 495098 254150 72360 160 15595
15597 0 494926 254015 72160 160 15596
15598 0 494875 254086 71920 108 15597
15599 0 495039 254331 71720 60 15598
15600 0 495045 254353 71680 60 15599
15601 0 495051 254374 71640 60 15600
15602 0 495087 254417 71520 60 15601
15603 0 495215 254513 71400 60 15602
15604 6 495343 254578 71280 0 15603
15605 5 487562 255107 67000 51 11343
15606 0 487736 255281 66920 0 15605
15607 5 487825 255373 66880 32 15606
15608 0 487298 255176 66840 124 15607
15609 0 487212 255192 66800 124 15608
15610 0 487016 255208 66680 104 15609
15611 0 486845 255286 66520 45 15610
15612 0 486493 255366 66400 81 15611
15613 0 486424 255371 66320 81 15612
15614 0 486389 255373 66280 81 15613
15615 0 486053 255354 66240 51 15614
15616 0 485805 255377 66200 32 15615
15617 6 485660 255314 66120 32 15616
15618 0 485200 248459 68720 0 8037
15619 0 485153 248465 68960 0 15618
15620 0 485186 248364 69160 0 15619
15621 0 485241 248431 69360 0 15620
15622 0 485400 248553 69560 0 15621
15623 0 485582 248647 69600 0 15622
15624 0 485547 248624 69800 0 15623
15625 0 485535 248653 69840 0 15624
15626 0 485464 248710 70000 0 15625
15627 5 485430 248834 70080 0 15626
15628 5 485397 248959 70160 0 15627
15629 0 485551 249077 70160 0 15628
15630 6 485593 249094 70200 0 15629
15631 0 368510 159553 177320 0 8469
15632 0 368639 159565 177360 0 15631
15633 0 368474 159567 177480 0 15632
15634 0 368701 159628 177640 0 15633
15635 0 368616 159648 177720 0 15634
15636 0 368571 159660 177760 0 15635
15637 0 368316 159576 177800 0 15636
15638 0 368390 159685 177840 0 15637
15639 0 368380 159725 177920 0 15638
15640 0 368344 159604 178000 0 15639
15641 0 368125 159604 178120 0 15640
15642 6 368089 159540 178160 0 15641
15643 0 429153 153353 194360 0 7054
15644 0 429158 153354 194320 0 15643
15645 0 429160 153355 194280 0 15644
15646 0 429175 153397 194240 0 15645
15647 0 429171 153420 194200 0 15646
15648 0 429450 153471 194160 0 15647
15649 0 429498 153467 194120 0 15648
15650 0 429804 153622 194080 0 15649
15651 0 430059 153612 194040 0 15650
15652 0 430304 153556 194000 0 15651
15653 0 430323 153520 193960 0 15652
15654 6 430358 153368 193920 0 15653
15655 0 414870 130026 192400 0 5349
15656 0 414950 129977 192360 0 15655
15657 0 415020 129931 192320 0 15656
15658 0 415098 129884 192280 0 15657
15659 0 415132 129865 192240 0 15658
15660 0 415184 129862 192200 0 15659
15661 0 415192 129835 192160 0 15660
15662 0 415198 129813 192120 0 15661
15663 0 415197 129819 192080 0 15662
15664 0 415200 129811 192040 0 15663
15665 0 415194 129798 192000 0 15664
15666 6 415178 129817 191960 0 15665
15667 0 360817 164470 184880 0 10530
15668 0 360817 164510 184920 0 15667
15669 0 360912 164645 184960 0 15668
15670 0 360976 164652 185000 0 15669
15671 0 360960 164796 185040 0 15670
15672 0 360977 164864 185080 0 15671
15673 0 360984 164926 185120 0 15672
15674 0 360976 165132 185160 0 15673
15675 0 361000 165285 185200 0 15674
15676 0 361020 165461 185400 0 15675
15677 0 361005 165613 185560 0 15676
15678 6 361047 165946 185680 0 15677
15679 0 341726 148320 186560 0 6474
15680 0 341485 148432 186600 0 15679
15681 0 341326 148513 186640 0 15680
15682 0 341350 148505 186680 0 15681
15683 0 341359 148490 186720 0 15682
15684 0 341431 148457 186760 0 15683
15685 0 341504 148280 186840 0 15684
15686 0 341534 148225 186920 0 15685
15687 0 341554 148212 187000 0 15686
15688 0 341544 148140 187040 0 15687
15689 0 341518 148153 187080 0 15688
15690 6 341446 148241 187120 0 15689
15691 0 366495 162519 188680 0 5443
15692 0 366578 162612 188720 0 15691
15693 0 366788 162604 188880 0 15692
15694 0 366890 162586 188920 0 15693
15695 0 367193 162683 188960 0 15694
15696 0 367322 162667 189000 0 15695
15697 0 367393 162714 189080 0 15696
15698 0 367441 162747 189160 0 15697
15699 0 367432 162745 189240 0 15698
15700 0 367441 162747 189320 0 15699
15701 0 367489 162739 189360 0 15700
15702 6 367521 162723 189400 0 15701
15703 0 368168 144939 194360 0 10612
15704 0 368048 144846 194440 0 15703
15705 0 367928 144757 194520 0 15704
15706 0 367868 144831 194720 0 15705
15707 0 367878 144899 194840 0 15706
15708 0 367883 144939 194920 0 15707
15709 0 367889 144966 194960 0 15708
15710 0 367769 145139 195040 0 15709
15711 0 367652 145321 195120 0 15710
15712 0 367571 145421 195160 0 15711
15713 0 367564 145406 195200 0 15712
15714 6 367573 145390 195240 0 15713
15715 5 456325 123528 178760 0 4592
15716 0 456343 123336 178720 0 15715
15717 0 456349 123431 178680 0 15716
15718 0 456364 123440 178640 0 15717
15719 0 456380 123449 178600 0 15718
15720 0 456421 123430 178560 0 15719
15721 0 456460 123416 178520 0 15720
15722 0 456513 123419 178480 0 15721
15723 0 456536 123424 178440 0 15722
15724 0 456495 123496 178400 0 15723
15725 0 456447 123577 178360 0 15724
15726 6 456408 123662 178320 0 15725
15727 0 471868 270577 57440 131 5930
15728 0 471819 270395 57600 0 15727
15729 0 471799 270288 57680 0 15728
15730 0 471791 270235 57720 0 15729
15731 0 471779 270168 57800 0 15730
15732 0 471681 270112 57920 0 15731
15733 0 471579 270104 58000 0 15732
15734 0 471352 270072 58160 0 15733
15735 0 471287 270017 58200 0 15734
15736 0 471224 269959 58240 0 15735
15737 0 471145 269920 58320 0 15736
15738 6 471172 269853 58440 0 15737
15739 0 503967 262369 70680 0 9333
15740 5 504043 262413 70760 0 15739
15741 5 504286 262268 70800 0 15740
15742 0 504310 262278 70880 0 15741
15743 0 504311 262300 70960 0 15742
15744 0 504318 262269 71040 0 15743
15745 0 504397 262155 71160 0 15744
15746 0 504382 262139 71200 0 15745
15747 0 504365 262125 71240 0 15746
15748 0 504355 262064 71320 0 15747
15749 0 504331 262048 71440 0 15748
15750 6 504279 261995 71560 0 15749
15751 0 497505 259132 65960 40 10108
15752 0 497645 259040 65920 40 15751
15753 0 497849 258964 65840 64 15752
15754 0 498058 258801 65800 107 15753
15755 0 498328 258610 65760 81 15754
15756 0 498336 258412 65680 156 15755
15757 0 498290 258194 65560 156 15756
15758 0 498305 258036 65520 91 15757
15759 0 498268 257853 65360 101 15758
15760 0 498440 257637 65360 32 15759
15761 0 498421 257600 65280 32 15760
15762 6 498485 257617 65200 32 15761
15763 5 474231 265772 59760 0 12730
15764 0 474413 265425 59840 0 15763
15765 0 474551 265185 60000 0 15764
15766 0 474492 265041 59920 0 15765
15767 0 474405 264769 59840 0 15766
15768 0 474390 264762 59760 0 15767
15769 0 474335 264534 59640 0 15768
15770 0 474192 264412 59600 0 15769
15771 0 474105 264366 59640 0 15770
15772 0 474053 264361 59720 0 15771
15773 0 473914 264333 59800 0 15772
15774 6 473765 264333 59840 0 15773
15775 0 479522 273674 62080 0 6709
15776 0 479457 273706 61880 0 15775
15777 0 479165 273761 61720 0 15776
15778 0 478789 273804 61560 0 15777
15779 0 478739 273833 61520 0 15778
15780 0 478489 273891 61360 0 15779
15781 0 478129 273872 61160 0 15780
15782 0 477840 273710 60960 0 15781
15783 0 477687 273562 60880 0 15782
15784 5 477602 273504 60840 0 15783
15785 0 477349 273329 60720 0 15784
15786 6 477437 273983 60640 0 15785
15787 0 507468 246798 76280 0 9116
15788 5 507340 246778 76320 0 15787
15789 0 507089 246741 76360 0 15788
15790 0 506986 246627 76400 0 15789
15791 5 506866 246602 76480 0 15790
15792 0 506802 246575 76440 0 15791
15793 0 506740 246550 76320 0 15792
15794 0 506574 246426 76280 0 15793
15795 0 506517 246339 76240 0 15794
15796 5 506419 246258 76160 0 15795
15797 0 506365 246175 76120 32 15796
15798 6 506234 246117 76080 32 15797
15799 5 496480 264384 67200 124 6022
15800 0 496288 264416 67400 90 15799
15801 0 496064 264416 67560 64 15800
15802 0 495872 264416 67760 80 15801
15803 0 495648 264480 67880 81 15802
15804 0 495392 264576 67880 75 15803
15805 0 495136 264640 67880 60 15804
15806 0 494880 264736 67880 75 15805
15807 0 494624 264864 67880 64 15806
15808 0 494432 265056 67880 60 15807
15809 0 494336 265248 67680 64 15808
15810 6 494400 265664 66520 32 15809
15811 5 499648 259817 71600 122 6830
15812 0 499660 259789 71800 200 15811
15813 0 499588 259693 71960 140 15812
15814 0 499588 259561 72040 140 15813
15815 0 499508 259413 72080 91 15814
15816 0 499400 259253 72120 91 15815
15817 0 499364 259177 72240 32 15816
15818 0 499220 259089 72400 71 15817
15819 0 499076 258981 72560 71 15818
15820 5 498816 258893 72600 60 15819
15821 0 498704 258949 72560 60 15820
15822 6 498756 258997 72480 60 15821
15823 0 504287 243233 71320 107 8623
15824 0 504195 242641 71280 86 15823
15825 0 504237 242485 71320 86 15824
15826 0 504201 242374 71400 60 15825
15827 0 504104 242294 71440 60 15826
15828 0 504050 242224 71520 60 15827
15829 0 504050 242175 71600 32 15828
15830 0 504053 242092 71720 32 15829
15831 0 504132 241986 71760 32 15830
15832 0 504132 241919 71920 51 15831
15833 0 504064 241830 72080 51 15832
15834 6 504180 241780 72160 75 15833
15835 0 491244 273556 69840 202 8707
15836 0 491204 273524 70000 202 15835
15837 0 491120 273536 70120 192 15836
15838 0 491072 273564 70240 192 15837
15839 0 490996 273604 70480 150 15838
15840 0 491096 273632 70600 150 15839
15841 0 491220 273616 70680 60 15840
15842 0 491324 273708 70680 60 15841
15843 0 491404 273788 70760 60 15842
15844 0 491460 273836 70840 60 15843
15845 0 491480 273828 71000 60 15844
15846 6 491536 273804 71160 71 15845
15847 0 502469 258564 72720 51 13940
15848 0 502402 258502 72520 60 15847
15849 0 502412 258434 72440 102 15848
15850 5 502422 258358 72320 102 15849
15851 0 502376 258316 72240 102 15850
15852 0 502156 258150 72160 64 15851
15853 0 502080 258016 72200 64 15852
15854 0 501980 257916 72320 32 15853
15855 5 501730 257978 72320 0 15854
15856 0 501732 257982 72440 0 15855
15857 0 501718 258008 72520 0 15856
15858 6 501722 257990 72560 0 15857
15859 5 504484 245064 74520 0 13540
15860 0 504271 245169 74440 0 15859
15861 0 504439 245231 74320 0 15860
15862 0 504516 245308 74200 0 15861
15863 0 504496 245437 74120 0 15862
15864 0 504423 245473 74000 0 15863
15865 0 504487 245525 73920 0 15864
15866 0 504539 245569 73800 0 15865
15867 0 504606 245626 73720 0 15866
15868 0 504670 245673 73680 0 15867
15869 0 504634 245645 73600 0 15868
15870 6 504616 245652 73520 0 15869
15871 5 499872 262059 76960 0 7705
15872 0 499732 262183 77040 0 15871
15873 0 499704 262179 77200 0 15872
15874 0 499604 262179 77320 0 15873
15875 0 499512 262119 77440 0 15874
15876 0 499372 261963 77520 0 15875
15877 5 499359 261928 77560 0 15876
15878 0 499292 262079 77600 0 15877
15879 0 499300 262127 77680 0 15878
15880 0 499136 262179 77760 0 15879
15881 0 499024 262191 77840 0 15880
15882 6 498864 262195 77960 0 15881
15883 5 506737 248420 72560 104 10231
15884 0 506320 248618 72600 75 15883
15885 0 506317 248533 72680 75 15884
15886 0 506316 248490 72720 75 15885
15887 0 506146 248298 72760 0 15886
15888 0 506090 248330 72840 0 15887
15889 0 506146 248270 72960 0 15888
15890 0 506278 248259 73040 0 15889
15891 0 506374 248289 73120 0 15890
15892 0 506369 248354 73240 0 15891
15893 0 506352 248350 73280 0 15892
15894 6 506333 248345 73320 0 15893
15895 0 489091 272187 71000 0 10313
15896 0 489223 272011 71120 0 15895
15897 0 489267 271915 71320 0 15896
15898 0 489323 271763 71520 0 15897
15899 0 489351 271675 71640 0 15898
15900 0 489459 271623 71760 0 15899
15901 0 489527 271539 71840 0 15900
15902 0 489527 271507 71880 0 15901
15903 0 489503 271467 72040 0 15902
15904 0 489403 271535 72160 0 15903
15905 0 489387 271479 72320 0 15904
15906 6 489375 271367 72480 0 15905
15907 0 495995 258368 76120 139 12418
15908 5 495839 258492 76240 221 15907
15909 0 495923 258532 76400 217 15908
15910 0 495967 258612 76600 160 15909
15911 0 496079 258616 76760 228 15910
15912 0 496175 258516 76960 228 15911
15913 5 496208 258522 77080 71 15912
15914 0 496463 258420 77080 71 15913
15915 0 496727 258508 77120 45 15914
15916 0 496887 258716 77160 81 15915
15917 0 497055 258816 77240 91 15916
15918 6 497167 258816 77360 91 15917
15919 0 495968 264384 72520 136 5986
15920 0 496224 264352 72560 71 15919
15921 0 496384 264384 72760 51 15920
15922 0 496640 264480 72720 32 15921
15923 0 496800 264640 72560 75 15922
15924 0 496960 264800 72360 75 15923
15925 0 497088 264960 72160 124 15924
15926 0 497280 265152 72080 75 15925
15927 0 497408 265312 71880 81 15926
15928 0 497568 265376 71640 60 15927
15929 0 497600 265472 71400 60 15928
15930 6 497760 265536 71200 98 15929
15931 0 496700 270089 73880 71 5590
15932 0 496638 270145 73800 71 15931
15933 0 496590 270240 73640 45 15932
15934 0 496296 270254 73560 64 15933
15935 5 496163 270380 73480 60 15934
15936 5 495801 270760 73440 101 15935
15937 0 495870 270962 73360 86 15936
15938 0 495934 271145 73200 75 15937
15939 0 496007 271132 73120 75 15938
15940 0 495952 271025 73000 86 15939
15941 0 495987 270883 72920 0 15940
15942 6 496073 270901 72880 0 15941
15943 0 504945 251320 77440 32 11943
15944 0 504839 251387 77320 0 15943
15945 0 504820 251489 77200 0 15944
15946 0 504786 251495 77080 0 15945
15947 0 504764 251483 76920 0 15946
15948 0 504704 251579 76840 0 15947
15949 0 504644 251603 76720 0 15948
15950 0 504628 251587 76680 0 15949
15951 0 504646 251581 76520 0 15950
15952 0 504646 251557 76480 0 15951
15953 0 504706 251537 76360 0 15952
15954 6 504804 251471 76240 0 15953
15955 0 496735 266657 77680 197 9944
15956 5 496782 266633 77760 136 15955
15957 0 496583 266668 78040 0 15956
15958 0 496486 266651 78120 0 15957
15959 0 493406 267328 78120 0 15958
15960 0 493056 267587 77960 0 15959
15961 0 492852 267804 77840 0 15960
15962 0 492885 268589 77840 0 15961
15963 0 492870 268704 77560 0 15962
15964 0 492574 269099 77280 0 15963
15965 0 492545 269043 77080 0 15964
15966 6 492481 268988 76960 0 15965
15967 0 482592 248256 61920 91 11568
15968 5 482592 248192 61920 104 15967
15969 0 482720 247968 61920 102 15968
15970 0 482720 247776 61720 71 15969
15971 0 482720 247616 61520 71 15970
15972 0 482752 247360 61480 108 15971
15973 0 482752 247104 61440 140 15972
15974 0 482688 246848 61360 86 15973
15975 0 482720 246592 61320 71 15974
15976 0 482624 246464 61120 91 15975
15977 0 482496 246528 60880 60 15976
15978 6 482400 246496 60760 51 15977
15979 0 496810 268329 54800 98 7524
15980 0 496924 268378 54760 98 15979
15981 0 497067 268433 54600 71 15980
15982 0 497158 268377 54480 71 15981
15983 0 497055 268439 54320 51 15982
15984 5 497062 268352 54240 81 15983
15985 0 497379 268171 54200 81 15984
15986 0 497575 268056 54040 32 15985
15987 0 497725 267872 54000 98 15986
15988 0 497808 267844 53920 86 15987
15989 0 497944 267744 53800 86 15988
15990 6 497966 267754 53720 86 15989
15991 0 488060 257017 66800 0 11344
15992 5 487948 257039 66720 185 15991
15993 5 487817 257607 66680 107 15992
15994 5 487729 257537 66640 107 15993
15995 0 487697 257893 66600 75 15994
15996 0 487722 258203 66480 71 15995
15997 0 487715 258244 66360 32 15996
15998 0 487660 258476 66240 32 15997
15999 0 487627 258781 66120 0 15998
16000 0 487504 258922 65920 0 15999
16001 0 487511 258890 65840 0 16000
16002 6 487461 258838 65760 0 16001
16003 0 490688 262112 60400 150 6235
16004 5 490528 262272 60360 150 16003
16005 0 490560 262528 60400 164 16004
16006 0 490560 262752 60560 80 16005
16007 0 490560 263008 60560 64 16006
16008 0 490784 263136 60480 40 16007
16009 5 490880 263136 60440 60 16008
16010 0 490752 263328 60600 40 16009
16011 0 490592 263488 60600 32 16010
16012 0 490656 263328 60800 51 16011
16013 0 490752 263072 60880 150 16012
16014 6 490752 262816 60960 185 16013
16015 0 413313 132302 190000 0 5410
16016 0 413171 132366 190080 0 16015
16017 0 413127 132352 190160 0 16016
16018 0 413101 132304 190240 0 16017
16019 0 413091 132340 190320 0 16018
16020 0 413103 132416 190400 0 16019
16021 0 413033 132472 190480 0 16020
16022 0 412981 132482 190560 0 16021
16023 0 412901 132634 190640 0 16022
16024 0 412853 132806 190720 0 16023
16025 6 412804 132797 190760 0 16024
16026 0 349667 170496 176720 0 6675
16027 0 349666 169944 176640 0 16026
16028 0 349765 169902 176480 0 16027
16029 0 349641 170020 176240 0 16028
16030 0 349610 169918 176200 0 16029
16031 5 349738 169845 176160 0 16030
16032 5 349641 169822 176040 0 16031
16033 0 349650 169854 176000 0 16032
16034 0 349663 169918 175920 0 16033
16035 0 349609 169918 175800 0 16034
16036 6 349560 170051 175600 0 16035
16037 0 430018 155449 195480 0 15280
16038 0 429810 155416 195520 0 16037
16039 0 429787 155434 195560 0 16038
16040 0 429768 155462 195600 0 16039
16041 0 429741 155474 195640 0 16040
16042 0 429719 155500 195680 0 16041
16043 0 429720 155508 195720 0 16042
16044 0 429723 155521 195760 0 16043
16045 0 429799 155537 195800 0 16044
16046 0 429864 155522 195840 0 16045
16047 6 429894 155538 195880 0 16046
16048 0 384136 159038 177240 0 5818
16049 0 383573 159449 177280 0 16048
16050 0 383503 159512 177440 0 16049
16051 0 383383 159588 177520 0 16050
16052 0 383326 159628 177560 0 16051
16053 0 383210 159706 177640 0 16052
16054 0 383025 159797 177840 0 16053
16055 0 382752 159937 178000 0 16054
16056 0 382194 160040 178280 0 16055
16057 0 381549 160308 178400 0 16056
16058 6 381567 160325 178520 0 16057
16059 0 357472 118861 152080 0 7764
16060 0 357534 118543 152280 0 16059
16061 5 357525 118508 152320 0 16060
16062 0 357482 118492 152440 0 16061
16063 5 357557 118484 152560 0 16062
16064 0 357730 118927 152600 0 16063
16065 0 357840 119036 152680 0 16064
16066 0 357995 119032 152800 0 16065
16067 0 358072 118954 152880 0 16066
16068 0 358144 118878 152920 0 16067
16069 6 358154 118878 152960 0 16068
16070 5 339923 148896 186400 0 6477
16071 0 339848 148899 186520 0 16070
16072 0 339818 148988 186560 0 16071
16073 0 339674 149256 186680 0 16072
16074 0 339391 149333 186800 0 16073
16075 0 339343 149284 186880 0 16074
16076 0 339300 149268 186960 0 16075
16077 0 339376 148912 187040 0 16076
16078 0 339526 148853 187120 0 16077
16079 0 339603 148887 187200 0 16078
16080 6 339754 148936 187320 0 16079
16081 5 353897 128106 155160 0 7739
16082 0 353868 127909 155120 0 16081
16083 0 353714 127682 154880 0 16082
16084 0 353624 127571 154760 0 16083
16085 0 353589 127553 154720 0 16084
16086 0 353517 127513 154640 0 16085
16087 0 353462 127551 154560 0 16086
16088 0 353296 127604 154480 0 16087
16089 0 353144 127608 154360 0 16088
16090 0 353063 127547 154200 0 16089
16091 6 353086 127488 154120 0 16090
16092 0 374618 121063 160200 0 9704
16093 0 374660 121066 160240 0 16092
16094 0 374785 121092 160360 0 16093
16095 5 374829 121101 160400 0 16094
16096 0 375425 121153 160400 0 16095
16097 0 375570 121190 160440 0 16096
16098 0 375692 121179 160480 0 16097
16099 0 375670 121285 160560 0 16098
16100 0 375713 121368 160720 0 16099
16101 0 375835 121381 160800 0 16100
16102 6 375862 121442 160880 0 16101
16103 0 372618 120803 159880 0 9702
16104 0 372562 120887 160040 0 16103
16105 0 372574 120926 160080 0 16104
16106 0 372601 120992 160160 0 16105
16107 0 372788 120985 160240 0 16106
16108 5 372968 120979 160320 0 16107
16109 0 372963 121395 160320 0 16108
16110 0 372674 121550 160440 0 16109
16111 0 372787 121482 160600 0 16110
16112 0 372938 121466 160720 0 16111
16113 6 373106 121525 160800 0 16112
16114 0 368761 146769 192840 0 10596
16115 5 368663 146799 193000 0 16114
16116 0 368615 146815 193080 0 16115
16117 0 368401 146856 193200 0 16116
16118 0 368324 146814 193240 0 16117
16119 0 368086 146680 193360 0 16118
16120 0 367964 146568 193480 0 16119
16121 0 367880 146470 193640 0 16120
16122 0 367809 146372 193800 0 16121
16123 0 367710 146362 193840 0 16122
16124 6 367721 146358 193880 0 16123
16125 0 384963 136537 186920 0 3150
16126 0 386308 136287 186960 0 16125
16127 0 386534 136299 187000 0 16126
16128 5 386512 136309 187040 0 16127
16129 0 386242 136296 187080 0 16128
16130 5 386226 136287 187120 0 16129
16131 0 384994 136333 187120 0 16130
16132 0 384918 136265 187240 0 16131
16133 0 384938 136181 187360 0 16132
16134 0 385022 136041 187480 0 16133
16135 6 385166 136021 187560 0 16134
16136 0 476834 270008 54720 0 12687
16137 0 476810 270080 54800 0 16136
16138 0 476688 270206 54880 0 16137
16139 0 476664 270282 54960 0 16138
16140 0 476676 270400 55040 0 16139
16141 0 476616 270446 55160 0 16140
16142 0 476452 270554 55280 0 16141
16143 0 476470 270584 55400 0 16142
16144 0 476534 270732 55520 0 16143
16145 0 476518 270956 55600 0 16144
16146 6 476462 271002 55640 0 16145
16147 0 500288 272198 65840 71 11363
16148 0 500148 272438 66000 60 16147
16149 0 500080 272454 66080 81 16148
16150 0 499880 272449 66120 81 16149
16151 0 499856 272466 66200 71 16150
16152 0 499797 272489 66320 71 16151
16153 0 499677 272553 66400 45 16152
16154 0 499428 272642 66480 64 16153
16155 0 499109 272737 66520 51 16154
16156 0 498933 272729 66560 75 16155
16157 6 498846 272709 66600 75 16156
16158 0 505473 266276 68320 60 11619
16159 0 505472 266341 68240 60 16158
16160 0 505388 266383 68160 0 16159
16161 0 505462 266415 68080 0 16160
16162 5 505436 266409 68000 0 16161
16163 5 505688 266303 67960 40 16162
16164 0 505684 266372 67920 40 16163
16165 0 505703 266392 67840 40 16164
16166 0 505685 266400 67760 0 16165
16167 0 505785 266363 67640 0 16166
16168 6 505801 266319 67600 0 16167
16169 0 500384 248096 65600 40 6192
16170 5 500352 248192 65720 75 16169
16171 0 500192 248256 65960 51 16170
16172 5 500160 248288 66000 51 16171
16173 0 499968 248448 65960 81 16172
16174 0 499712 248544 65960 80 16173
16175 0 499488 248672 65960 90 16174
16176 0 499264 248800 65920 107 16175
16177 0 499008 248800 65880 81 16176
16178 0 498752 248800 65840 150 16177
16179 6 498656 248800 65800 135 16178
16180 0 482766 264851 61480 102 10214
16181 0 482667 264335 61520 0 16180
16182 5 482760 264149 61480 0 16181
16183 0 482725 264139 61520 0 16182
16184 0 482761 264112 61600 0 16183
16185 0 482816 264061 61680 0 16184
16186 0 482883 264015 61760 0 16185
16187 0 482921 263870 61840 0 16186
16188 0 482998 263621 61920 0 16187
16189 0 483018 263555 61960 0 16188
16190 6 483069 263668 62040 0 16189
16191 0 504064 255776 68160 98 14974
16192 5 504192 255648 68040 143 16191
16193 0 504448 255648 68040 71 16192
16194 0 504704 255648 67960 75 16193
16195 0 504928 255648 67760 60 16194
16196 0 505152 255584 67600 51 16195
16197 0 505376 255456 67440 98 16196
16198 0 505632 255328 67400 102 16197
16199 0 505888 255328 67400 75 16198
16200 0 506144 255296 67400 60 16199
16201 6 506240 255232 67400 51 16200
16202 0 496837 259135 74880 120 13449
16203 0 496701 259139 74840 120 16202
16204 0 496689 259127 74800 120 16203
16205 0 496769 259083 74680 120 16204
16206 0 496689 259055 74560 0 16205
16207 5 496629 259099 74520 0 16206
16208 0 496553 259263 74480 0 16207
16209 0 496409 259399 74360 0 16208
16210 0 496425 259579 74280 0 16209
16211 0 496449 259663 74240 228 16210
16212 6 496545 259735 74120 228 16211
16213 0 506464 256000 71000 104 5251
16214 0 506528 255968 71240 32 16213
16215 0 506592 255712 71320 51 16214
16216 0 506592 255488 71160 75 16215
16217 0 506592 255264 70960 148 16216
16218 0 506688 255040 70880 164 16217
16219 0 506720 254784 70840 32 16218
16220 0 506880 254656 71040 80 16219
16221 0 506912 254528 71280 115 16220
16222 0 506880 254368 71480 108 16221
16223 6 506816 254272 71600 98 16222
16224 0 491712 264448 67160 102 12170
16225 0 491552 264288 67320 141 16224
16226 0 491328 264192 67480 136 16225
16227 0 491136 264192 67680 102 16226
16228 0 490944 264192 67880 163 16227
16229 0 490944 263936 67880 189 16228
16230 0 491200 263840 67920 166 16229
16231 0 491424 263744 67800 122 16230
16232 0 491552 263584 67600 71 16231
16233 0 491744 263392 67600 91 16232
16234 6 491968 263328 67560 60 16233
16235 0 499344 257892 67240 131 10095
16236 0 499289 257847 67360 131 16235
16237 0 499198 257771 67480 71 16236
16238 0 499102 257723 67600 71 16237
16239 0 499133 257557 67720 71 16238
16240 0 499128 257482 67840 71 16239
16241 0 499192 257481 68000 60 16240
16242 0 499243 257510 68040 60 16241
16243 0 499248 257522 68160 0 16242
16244 0 499316 257494 68320 0 16243
16245 6 499272 257481 68400 0 16244
16246 0 499012 266620 69760 98 11139
16247 0 499004 266681 69840 71 16246
16248 0 499030 267238 70000 160 16247
16249 0 499066 267496 70240 200 16248
16250 0 499200 267744 70520 166 16249
16251 0 499606 267814 70800 96 16250
16252 0 499772 267909 71080 101 16251
16253 0 499706 267983 71320 81 16252
16254 0 499647 267981 71400 51 16253
16255 0 499672 267958 71560 51 16254
16256 6 499757 267933 71640 51 16255
16257 0 495936 252928 68720 81 9073
16258 0 495744 252736 68720 51 16257
16259 0 495552 252544 68640 45 16258
16260 0 495328 252480 68520 115 16259
16261 0 495136 252544 68320 115 16260
16262 0 494880 252576 68320 86 16261
16263 0 494624 252576 68360 75 16262
16264 0 494368 252544 68440 45 16263
16265 0 494112 252544 68440 102 16264
16266 0 493856 252576 68480 81 16265
16267 6 493792 252608 68480 60 16266
16268 0 492992 266144 70800 175 11877
16269 0 493120 265952 70680 32 16268
16270 0 493280 265888 70480 75 16269
16271 0 493408 265888 70240 98 16270
16272 0 493472 265888 69960 96 16271
16273 0 493600 265920 69720 86 16272
16274 0 493824 265952 69520 102 16273
16275 0 493984 265952 69320 96 16274
16276 0 494144 265888 69120 81 16275
16277 0 494304 265888 68920 45 16276
16278 6 494400 265920 68800 51 16277
16279 0 495680 261376 69360 128 12554
16280 0 495584 261600 69240 164 16279
16281 0 495552 261792 69080 104 16280
16282 0 495488 262048 68960 102 16281
16283 0 495488 262272 68800 163 16282
16284 0 495392 262528 68800 163 16283
16285 0 495264 262784 68800 101 16284
16286 0 495040 262976 68840 71 16285
16287 0 494784 262976 68960 51 16286
16288 0 494624 262976 69160 32 16287
16289 6 494592 262976 69200 45 16288
16290 0 508200 250756 70680 45 8179
16291 0 508432 250815 70600 45 16290
16292 0 508530 250783 70520 45 16291
16293 0 508560 250780 70440 32 16292
16294 0 508573 250789 70360 32 16293
16295 0 508395 250770 70320 32 16294
16296 0 508311 250728 70240 32 16295
16297 0 508248 250727 70160 32 16296
16298 0 508243 250758 70080 32 16297
16299 0 508260 250799 70000 32 16298
16300 6 508275 250816 69960 32 16299
16301 0 507171 252094 70800 81 8177
16302 5 507010 252095 70960 75 16301
16303 0 506868 252301 70920 91 16302
16304 0 506855 252452 70880 91 16303
16305 0 506821 252458 70760 91 16304
16306 0 506793 252552 70640 64 16305
16307 0 506800 252564 70560 64 16306
16308 0 506883 252647 70440 64 16307
16309 0 506839 252616 70320 64 16308
16310 0 506806 252576 70240 64 16309
16311 6 506785 252581 70200 64 16310
16312 0 504562 243617 72360 102 8633
16313 5 504478 243596 72440 71 16312
16314 0 504520 243300 72440 71 16313
16315 0 504576 243137 72520 71 16314
16316 0 504624 242990 72600 120 16315
16317 0 504661 242922 72680 120 16316
16318 0 504664 242849 72800 120 16317
16319 0 504696 242765 72880 120 16318
16320 0 504672 242729 72960 120 16319
16321 0 504651 242744 73080 120 16320
16322 6 504606 242744 73120 120 16321
16323 0 507047 250284 71120 32 8175
16324 0 506743 250276 71040 32 16323
16325 0 506612 250381 70920 32 16324
16326 0 506421 250488 70800 64 16325
16327 5 506319 250488 70720 64 16326
16328 0 506423 250500 70680 32 16327
16329 0 506515 250532 70560 32 16328
16330 0 506815 250392 70520 45 16329
16331 0 507095 250444 70520 45 16330
16332 0 507122 250481 70480 45 16331
16333 6 507055 250541 70400 32 16332
16334 0 505664 245408 69160 279 6160
16335 0 505632 245664 69160 198 16334
16336 0 505504 245888 69160 107 16335
16337 0 505504 246144 69160 96 16336
16338 0 505696 246336 69240 80 16337
16339 0 505696 246592 69240 32 16338
16340 0 505632 246848 69200 102 16339
16341 0 505376 246880 69280 107 16340
16342 0 505184 246816 69480 148 16341
16343 0 505248 246848 69720 128 16342
16344 6 505248 246848 70000 32 16343
16345 0 485463 266040 65960 0 6560
16346 0 485520 266248 65880 0 16345
16347 0 485480 266384 65800 0 16346
16348 5 485372 266540 65720 0 16347
16349 0 485452 266836 65800 0 16348
16350 0 485512 266964 65880 0 16349
16351 0 485632 267140 65960 0 16350
16352 0 485708 267248 66000 0 16351
16353 0 485784 267356 66040 0 16352
16354 0 486000 267544 66080 0 16353
16355 6 485908 267860 66040 0 16354
16356 0 499713 260897 71120 0 6833
16357 0 499441 260985 71040 0 16356
16358 0 499217 261001 70920 0 16357
16359 0 498985 261081 70760 0 16358
16360 0 498897 261089 70560 0 16359
16361 0 498945 261009 70400 0 16360
16362 0 498929 260993 70280 0 16361
16363 0 498889 260969 70240 0 16362
16364 0 499033 261017 70120 0 16363
16365 0 499133 261321 70080 0 16364
16366 6 499205 261397 70120 0 16365
16367 0 503594 243992 71040 0 8621
16368 0 503488 243955 70920 0 16367
16369 0 503216 243898 70840 0 16368
16370 0 503098 243998 70760 0 16369
16371 0 503001 244137 70680 0 16370
16372 0 503138 244245 70560 0 16371
16373 0 503213 244235 70600 0 16372
16374 0 503239 244120 70640 0 16373
16375 0 503258 244047 70720 0 16374
16376 0 503438 243973 70720 0 16375
16377 6 503521 244026 70640 0 16376
16378 0 481586 274086 65040 160 4370
16379 5 481794 274098 64920 45 16378
16380 0 482066 274248 64920 45 16379
16381 0 482186 274516 64840 96 16380
16382 0 482278 274658 64800 96 16381
16383 0 482344 274704 64840 96 16382
16384 0 482402 274712 65000 81 16383
16385 0 482504 274798 65120 64 16384
16386 0 482576 274776 65240 64 16385
16387 0 482532 274800 65360 64 16386
16388 6 482556 274806 65400 64 16387
16389 0 509412 250076 73480 157 8156
16390 0 509442 250094 73640 198 16389
16391 0 509466 250117 73800 198 16390
16392 0 509508 250159 73880 163 16391
16393 0 509501 250133 74000 163 16392
16394 0 509524 250107 74160 81 16393
16395 5 509626 250122 74240 81 16394
16396 0 509581 250026 74280 81 16395
16397 0 509519 250009 74360 81 16396
16398 0 509514 250003 74440 71 16397
16399 6 509517 249984 74480 71 16398
16400 0 506035 244734 72840 32 11664
16401 5 505621 244885 72880 32 16400
16402 0 505965 245736 72880 40 16401
16403 0 505922 245772 73000 40 16402
16404 0 505893 245795 73080 40 16403
16405 0 505825 245823 73160 40 16404
16406 0 505860 245910 73240 32 16405
16407 5 505923 245960 73280 32 16406
16408 0 506054 246038 73240 32 16407
16409 0 506119 246032 73160 32 16408
16410 6 506154 246054 73120 40 16409
16411 0 497952 257344 71800 128 10180
16412 0 498144 257184 71920 108 16411
16413 0 498336 256992 71920 141 16412
16414 0 498496 256832 72040 150 16413
16415 5 498592 256736 72160 190 16414
16416 0 498784 256736 72360 98 16415
16417 0 499040 256800 72400 51 16416
16418 0 499232 256960 72480 45 16417
16419 0 499488 257088 72520 40 16418
16420 0 499744 257120 72560 45 16419
16421 6 499904 257280 72760 108 16420
16422 0 507165 251037 73920 0 13186
16423 5 507305 250845 74120 0 16422
16424 5 507553 250429 74080 0 16423
16425 0 507793 250381 74000 0 16424
16426 0 507869 250349 73880 0 16425
16427 0 508037 250281 73800 0 16426
16428 5 508097 250325 73760 0 16427
16429 0 508269 250329 73800 0 16428
16430 0 508317 250289 73920 0 16429
16431 0 508405 250209 74000 0 16430
16432 6 508573 250153 74080 0 16431
16433 0 504184 258869 77120 101 7629
16434 5 504128 258861 77280 101 16433
16435 0 504164 258809 77360 80 16434
16436 5 504172 258613 77520 80 16435
16437 5 504028 258521 77640 0 16436
16438 0 503936 258485 77760 0 16437
16439 0 503928 258441 77880 0 16438
16440 0 503988 258105 77920 0 16439
16441 5 504072 257829 78040 0 16440
16442 0 504120 257389 78000 0 16441
16443 6 504116 257333 77880 0 16442
16444 5 503944 259025 74840 0 14008
16445 0 503828 259045 74680 0 16444
16446 0 503780 259033 74600 0 16445
16447 0 503692 259037 74480 0 16446
16448 0 503592 259089 74360 0 16447
16449 0 503556 259125 74200 0 16448
16450 0 503532 259197 74000 0 16449
16451 0 503512 259313 73800 0 16450
16452 0 503648 259369 73560 0 16451
16453 0 503576 259397 73440 0 16452
16454 6 503500 259409 73320 0 16453
16455 0 503086 253353 74920 0 13612
16456 0 503442 253397 74920 0 16455
16457 0 503490 253477 75040 0 16456
16458 0 503546 253469 75120 0 16457
16459 0 503602 253485 75280 0 16458
16460 0 503566 253521 75440 0 16459
16461 0 503642 253461 75520 0 16460
16462 0 503762 253393 75560 0 16461
16463 0 503858 253373 75520 0 16462
16464 0 503890 253369 75400 0 16463
16465 6 503842 253357 75320 0 16464
16466 0 493650 261827 75720 102 11926
16467 0 493350 261715 75520 51 16466
16468 0 493200 261639 75360 32 16467
16469 0 493136 261629 75200 32 16468
16470 0 493110 261691 75040 51 16469
16471 5 493062 261825 74920 64 16470
16472 0 493028 262127 74920 64 16471
16473 0 492960 262179 74880 60 16472
16474 0 492840 262281 74800 51 16473
16475 0 492756 262325 74680 51 16474
16476 6 492662 262363 74480 51 16475
16477 0 494784 257664 71400 219 10165
16478 0 494848 257568 71160 176 16477
16479 5 494848 257536 71000 124 16478
16480 0 494848 257376 70760 91 16479
16481 0 494688 257216 70560 32 16480
16482 0 494528 257056 70360 90 16481
16483 0 494272 256960 70360 115 16482
16484 0 494016 257024 70360 102 16483
16485 0 493760 257088 70320 81 16484
16486 0 493536 257248 70200 90 16485
16487 6 493408 257280 70160 71 16486
16488 0 498176 256992 75160 115 9997
16489 0 498144 257120 74920 101 16488
16490 0 498112 257152 74640 81 16489
16491 0 498080 257184 74360 115 16490
16492 0 498080 257184 74080 128 16491
16493 0 498080 257184 73800 163 16492
16494 0 498080 257280 73520 115 16493
16495 0 497952 257440 73320 32 16494
16496 0 497824 257600 73120 86 16495
16497 0 497696 257824 73080 175 16496
16498 6 497600 258048 73080 200 16497
16499 5 476320 249491 64000 101 8079
16500 0 476805 249001 64000 0 16499
16501 0 476711 248882 63960 0 16500
16502 0 476622 248868 63880 0 16501
16503 0 476380 248809 63800 0 16502
16504 0 476135 248812 63680 0 16503
16505 0 475849 248796 63600 0 16504
16506 0 475467 248680 63640 0 16505
16507 0 475355 248570 63720 0 16506
16508 0 475151 248484 63640 0 16507
16509 6 475030 248411 63560 0 16508
16510 0 492448 266112 74120 32 11715
16511 0 492576 266272 73960 40 16510
16512 0 492576 266528 73960 32 16511
16513 0 492576 266784 73960 122 16512
16514 0 492480 267040 74000 172 16513
16515 0 492320 267232 74120 153 16514
16516 0 492192 267456 74160 75 16515
16517 0 491904 267712 73120 32 16516
16518 0 492096 267584 72920 107 16517
16519 0 492256 267360 72800 91 16518
16520 6 492352 267104 72680 122 16519
16521 0 491249 252904 66360 45 8842
16522 0 491049 252623 66200 81 16521
16523 5 491221 251947 66160 122 16522
16524 0 491189 251943 66000 122 16523
16525 5 491189 251943 65920 122 16524
16526 0 491229 252007 65840 32 16525
16527 0 491409 252063 65720 32 16526
16528 0 491457 252067 65680 32 16527
16529 0 491517 252283 65680 32 16528
16530 0 491629 252323 65640 32 16529
16531 6 491677 252323 65600 0 16530
16532 0 490846 256276 67920 0 11336
16533 5 490940 256584 68120 0 16532
16534 0 490880 256795 68160 0 16533
16535 0 490808 256827 68240 0 16534
16536 5 490733 256987 68320 0 16535
16537 0 490762 256844 68360 0 16536
16538 0 490773 256722 68480 0 16537
16539 0 490885 256687 68600 0 16538
16540 5 491042 256831 68680 0 16539
16541 0 491045 256943 68640 0 16540
16542 6 491010 257126 68560 0 16541
16543 0 492590 259968 61880 150 10986
16544 0 493233 259808 61840 154 16543
16545 0 493496 259698 61960 166 16544
16546 0 493668 259502 62000 128 16545
16547 5 493791 259304 62080 0 16546
16548 0 493833 259238 62200 0 16547
16549 0 494012 259203 62280 0 16548
16550 0 494005 259243 62400 0 16549
16551 0 494061 259320 62480 0 16550
16552 0 494039 259318 62560 0 16551
16553 6 494052 259310 62640 0 16552
16554 0 348551 161142 182560 0 7363
16555 0 348724 161337 182520 0 16554
16556 0 348850 161403 182440 0 16555
16557 0 348955 161454 182400 0 16556
16558 5 348865 161442 182360 0 16557
16559 0 348774 161427 182320 0 16558
16560 0 348791 161379 182280 0 16559
16561 0 348323 161434 182280 0 16560
16562 0 348039 161645 182240 0 16561
16563 6 348163 161798 182160 0 16562
16564 0 346876 160362 182800 0 7361
16565 0 346464 160027 182920 0 16564
16566 5 346465 159942 182960 0 16565
16567 0 346382 159874 183040 0 16566
16568 0 346289 159904 183120 0 16567
16569 0 346205 160046 183240 0 16568
16570 0 346121 160019 183360 0 16569
16571 0 345821 159999 183560 0 16570
16572 0 345798 159987 183680 0 16571
16573 6 345769 159970 183840 0 16572
16574 0 455381 139035 196680 0 2977
16575 0 455723 139106 196720 0 16574
16576 0 455974 139095 196760 0 16575
16577 0 456056 139106 196800 0 16576
16578 0 456135 139112 196840 0 16577
16579 0 456201 139114 196880 0 16578
16580 0 456260 139116 196920 0 16579
16581 0 456273 139193 196960 0 16580
16582 0 456168 139348 197000 0 16581
16583 6 456146 139400 197040 0 16582
16584 0 357984 164157 184840 0 6614
16585 0 357848 164270 184880 0 16584
16586 0 357832 164454 184920 0 16585
16587 0 357720 164566 184960 0 16586
16588 0 357472 164677 185000 0 16587
16589 0 357313 164557 185040 0 16588
16590 0 357288 164512 185080 0 16589
16591 0 357233 164447 185120 0 16590
16592 0 357208 164414 185160 0 16591
16593 6 357204 164462 185200 0 16592
16594 0 359256 165942 186160 0 11771
16595 0 359273 166125 186200 0 16594
16596 0 359233 166310 186240 0 16595
16597 0 359168 166533 186280 0 16596
16598 0 359129 166734 186320 0 16597
16599 0 359089 166965 186360 0 16598
16600 0 359093 166950 186400 0 16599
16601 0 359096 166933 186440 0 16600
16602 0 359200 166926 186480 0 16601
16603 6 359194 166910 186560 0 16602
16604 0 367680 135603 155280 0 10563
16605 0 367682 135567 155240 0 16604
16606 0 367687 135531 155200 0 16605
16607 0 367696 135495 155160 0 16606
16608 0 367703 135458 155120 0 16607
16609 0 367708 135424 155080 0 16608
16610 0 367723 135313 154960 0 16609
16611 0 367562 135053 154880 0 16610
16612 0 367482 134922 154840 0 16611
16613 6 367636 134902 154800 0 16612
16614 0 358076 161660 191000 0 8574
16615 0 358100 161824 190960 0 16614
16616 0 358101 161926 190920 0 16615
16617 0 358106 162021 190840 0 16616
16618 0 358188 162078 190760 0 16617
16619 0 358343 162129 190640 0 16618
16620 0 358396 162146 190520 0 16619
16621 0 358386 162091 190480 0 16620
16622 0 358378 162029 190440 0 16621
16623 6 358375 162018 190400 0 16622
16624 0 361875 150361 192280 0 6420
16625 0 362011 150274 192200 0 16624
16626 0 362065 150080 192080 0 16625
16627 5 362118 150033 192000 0 16626
16628 0 362098 150037 191960 0 16627
16629 0 362276 150212 191880 0 16628
16630 5 362333 150213 191840 0 16629
16631 0 362356 150364 191800 0 16630
16632 0 362390 150396 191760 0 16631
16633 6 362323 150446 191720 0 16632
16634 0 391595 150423 186280 0 6362
16635 0 391487 150459 186440 0 16634
16636 5 391364 150543 186480 0 16635
16637 0 391310 150679 186600 0 16636
16638 5 391207 150775 186640 0 16637
16639 0 390987 151002 186680 0 16638
16640 0 389864 151081 186680 0 16639
16641 0 389455 151143 186800 0 16640
16642 0 389163 151099 186960 0 16641
16643 6 389031 151238 187000 0 16642
16644 0 426202 128930 191080 0 1959
16645 0 425956 129099 191080 0 16644
16646 0 425802 129225 191040 0 16645
16647 0 425762 129220 191000 0 16646
16648 0 425679 129196 190960 0 16647
16649 0 425603 129181 190920 0 16648
16650 0 425623 129268 190880 0 16649
16651 0 425642 129373 190840 0 16650
16652 0 425637 129370 190800 0 16651
16653 6 425625 129345 190760 0 16652
16654 0 393614 141911 181280 0 6339
16655 0 393579 141901 181400 0 16654
16656 0 393543 141870 181440 0 16655
16657 5 393518 141822 181520 0 16656
16658 0 393470 141863 181560 0 16657
16659 0 393325 141986 181680 0 16658
16660 0 393301 142181 181760 0 16659
16661 0 393099 142291 181920 0 16660
16662 0 392865 142842 182040 0 16661
16663 6 392854 142330 182080 0 16662
16664 0 392086 128982 180320 0 3515
16665 0 392224 129048 180360 0 16664
16666 5 392142 129084 180400 0 16665
16667 0 391754 129094 180480 0 16666
16668 0 391584 129156 180560 0 16667
16669 0 391534 129157 180600 0 16668
16670 0 391487 129156 180640 0 16669
16671 0 391417 129161 180680 0 16670
16672 0 391347 129172 180720 0 16671
16673 6 391340 129172 180800 0 16672
16674 0 462725 135140 185240 0 2692
16675 0 462721 135202 185280 0 16674
16676 0 462766 135239 185320 0 16675
16677 0 462803 135153 185360 0 16676
16678 0 462837 135061 185400 0 16677
16679 0 462792 135082 185440 0 16678
16680 0 462753 135099 185480 0 16679
16681 0 462705 135117 185520 0 16680
16682 0 462660 135134 185560 0 16681
16683 6 462684 135133 185600 0 16682
16684 0 472032 269774 57160 0 5929
16685 0 472149 269919 57080 137 16684
16686 0 472207 269992 57040 0 16685
16687 0 472332 269889 56920 137 16686
16688 0 472496 269833 56880 137 16687
16689 0 472583 269869 56800 0 16688
16690 0 472728 269870 56720 0 16689
16691 0 472813 269867 56640 0 16690
16692 0 472942 269932 56520 0 16691
16693 6 473017 269956 56400 0 16692
16694 0 488871 274420 53880 0 14931
16695 0 488877 274380 53720 0 16694
16696 0 488919 274230 53680 0 16695
16697 0 488959 274215 53600 0 16696
16698 0 489054 274193 53480 0 16697
16699 0 489088 274100 53360 0 16698
16700 0 489053 274070 53280 0 16699
16701 0 489100 274067 53160 0 16700
16702 0 489126 274083 53080 0 16701
16703 6 489146 274064 53040 0 16702
16704 0 479891 276409 56560 0 8005
16705 0 480102 276376 56520 0 16704
16706 0 480289 276428 56440 0 16705
16707 0 480418 276463 56280 0 16706
16708 0 480462 276480 56200 0 16707
16709 0 480594 276556 56080 0 16708
16710 0 480690 276616 55920 0 16709
16711 0 480681 276672 55760 0 16710
16712 0 480746 276624 55560 0 16711
16713 6 480757 276636 55480 0 16712
16714 5 504628 263513 69680 176 12706
16715 0 504808 263475 69600 176 16714
16716 0 504905 263454 69520 107 16715
16717 5 505162 263679 69480 131 16716
16718 0 505181 264088 69440 134 16717
16719 5 505197 264201 69280 134 16718
16720 0 505222 264388 69240 51 16719
16721 0 505201 264530 69160 51 16720
16722 0 505096 264631 69080 51 16721
16723 6 505101 264711 69000 51 16722
16724 0 493815 275131 62280 0 9587
16725 0 493795 275091 62200 0 16724
16726 0 493823 275091 62120 0 16725
16727 0 493859 275087 62000 0 16726
16728 0 493957 275103 61920 0 16727
16729 0 494117 275103 61800 0 16728
16730 0 494139 275079 61680 0 16729
16731 0 494019 274979 61560 0 16730
16732 0 493999 274855 61440 0 16731
16733 6 493945 274795 61360 0 16732
16734 0 504348 265245 68480 115 12338
16735 0 504368 265184 68600 71 16734
16736 0 504273 265327 68640 115 16735
16737 0 504300 265382 68760 0 16736
16738 0 504421 265377 68840 0 16737
16739 5 504419 265373 68880 0 16738
16740 0 504620 265253 68960 0 16739
16741 0 504721 265175 69000 0 16740
16742 0 504811 265103 69080 0 16741
16743 6 504832 265070 69160 0 16742
16744 0 482845 265239 61440 131 10214
16745 0 482804 265185 61240 131 16744
16746 0 482888 265036 61080 131 16745
16747 0 482926 264998 61040 131 16746
16748 0 482838 265154 61000 32 16747
16749 0 482822 265150 60880 32 16748
16750 0 482790 265150 60760 32 16749
16751 0 482726 265242 60720 32 16750
16752 0 482650 265226 60640 0 16751
16753 6 482626 264998 60520 0 16752
16754 0 495739 259330 66720 86 12139
16755 0 495646 259345 66800 0 16754
16756 0 495937 259229 66920 98 16755
16757 0 495912 259320 67040 0 16756
16758 5 495824 259323 67120 0 16757
16759 5 495603 259478 67000 0 16758
16760 0 495557 259649 66920 0 16759
16761 0 495313 259719 66840 0 16760
16762 0 495157 259671 66840 0 16761
16763 6 495132 259612 66880 0 16762
16764 5 501542 268382 66720 32 7896
16765 5 501382 268598 66680 80 16764
16766 0 501546 268654 66640 51 16765
16767 0 501638 268742 66560 51 16766
16768 0 501922 268798 66520 32 16767
16769 0 502166 268902 66440 60 16768
16770 0 502378 268894 66440 45 16769
16771 0 502526 268782 66400 107 16770
16772 0 502670 268770 66280 107 16771
16773 6 502818 268630 66200 75 16772
16774 0 487234 274008 58880 0 7144
16775 0 487611 273732 58960 0 16774
16776 0 487838 273291 59080 0 16775
16777 0 488157 272808 59160 0 16776
16778 0 488443 272423 59360 0 16777
16779 5 488632 272125 59440 0 16778
16780 0 488717 272122 59560 0 16779
16781 0 488684 271788 59720 0 16780
16782 0 488419 271586 59880 0 16781
16783 6 488257 271516 59920 124 16782
16784 0 501845 259116 66720 91 14356
16785 5 502005 259044 66600 91 16784
16786 0 502181 258764 66600 0 16785
16787 5 502325 258704 66560 0 16786
16788 0 502597 258631 66600 0 16787
16789 0 502644 258576 66680 0 16788
16790 0 502780 258533 66760 0 16789
16791 0 502870 258503 66800 0 16790
16792 0 503025 258396 66880 0 16791
16793 6 503175 258301 66960 0 16792
16794 0 501472 246560 65920 166 6184
16795 0 501440 246400 66120 135 16794
16796 0 501344 246272 66320 124 16795
16797 5 501312 246240 66360 107 16796
16798 0 500896 245760 65800 86 16797
16799 0 500928 245504 65880 75 16798
16800 0 501088 245344 66040 91 16799
16801 0 501344 245248 66120 120 16800
16802 0 501536 245184 66280 102 16801
16803 6 501536 245120 66320 71 16802
16804 0 491553 264531 69360 0 9250
16805 0 491689 264403 69320 0 16804
16806 0 491741 264347 69240 0 16805
16807 0 491953 264383 69160 0 16806
16808 0 492081 264343 69120 0 16807
16809 5 492381 264359 69080 0 16808
16810 0 492625 264411 69120 0 16809
16811 0 492785 264347 69160 0 16810
16812 0 492885 264239 69280 0 16811
16813 6 492981 264063 69320 0 16812
16814 0 502956 261103 70200 0 11125
16815 0 502779 261076 70400 0 16814
16816 0 502744 261070 70440 0 16815
16817 0 502636 261087 70520 0 16816
16818 0 502627 261106 70640 0 16817
16819 0 502605 261037 70760 0 16818
16820 0 502375 261124 70880 0 16819
16821 0 502202 261196 70920 0 16820
16822 0 501850 261428 71040 0 16821
16823 6 501639 261495 71120 0 16822
16824 0 501529 259945 70240 0 6844
16825 5 501913 260001 70200 0 16824
16826 0 501905 260097 70200 0 16825
16827 0 502145 260193 70160 0 16826
16828 0 502185 260285 70120 0 16827
16829 0 502157 260417 70040 0 16828
16830 0 502069 260477 69960 0 16829
16831 0 502069 260465 69880 0 16830
16832 0 502057 260461 69800 0 16831
16833 6 502057 260457 69720 0 16832
16834 0 497765 259020 68240 0 4902
16835 0 497630 258838 68160 0 16834
16836 0 497628 258881 68040 0 16835
16837 0 497717 258974 67920 0 16836
16838 0 497768 258954 67800 0 16837
16839 5 497849 258833 67680 0 16838
16840 0 498105 258937 67680 0 16839
16841 0 498189 258897 67640 0 16840
16842 0 498341 258873 67520 0 16841
16843 6 498391 258929 67400 0 16842
16844 0 483097 273306 65040 128 9282
16845 0 482949 273338 65080 0 16844
16846 5 482797 273582 65160 0 16845
16847 0 482841 273746 65200 0 16846
16848 0 482949 273842 65280 0 16847
16849 0 483101 273974 65400 0 16848
16850 0 483273 274126 65480 0 16849
16851 0 483445 274290 65520 0 16850
16852 0 483365 274538 65600 0 16851
16853 6 483453 274482 65800 0 16852
16854 5 505790 247323 74160 122 10242
16855 0 505202 247487 74160 32 16854
16856 0 505030 247343 74200 60 16855
16857 0 504890 247253 74280 71 16856
16858 0 504791 247229 74360 71 16857
16859 0 504625 247205 74520 90 16858
16860 0 504475 247137 74640 96 16859
16861 0 504275 247147 74760 96 16860
16862 0 504122 247150 74920 64 16861
16863 6 504013 247203 75000 64 16862
16864 0 497274 273119 70200 139 5615
16865 0 497103 273132 70200 160 16864
16866 0 496949 273213 70200 160 16865
16867 0 496840 273225 70240 160 16866
16868 5 496816 273151 70280 160 16867
16869 0 496860 273072 70320 160 16868
16870 0 496929 273075 70440 160 16869
16871 0 496931 272914 70480 0 16870
16872 0 496965 272829 70440 0 16871
16873 6 496916 272841 70360 160 16872
16874 0 508091 247622 74320 32 9098
16875 0 507971 247719 74200 32 16874
16876 5 507935 247896 74120 51 16875
16877 0 507915 247987 74080 51 16876
16878 0 507655 248614 74080 71 16877
16879 5 507590 248669 74120 71 16878
16880 0 507714 248917 74120 71 16879
16881 0 507828 248954 74040 71 16880
16882 0 507892 248930 73960 71 16881
16883 6 507835 248874 73920 71 16882
16884 0 507222 245472 71320 175 6143
16885 0 507361 245520 71280 175 16884
16886 0 507479 245496 71120 214 16885
16887 5 507521 245313 70960 0 16886
16888 0 507468 245193 70800 0 16887
16889 0 507400 244888 70680 0 16888
16890 5 507388 244781 70560 0 16889
16891 0 507403 244652 70600 0 16890
16892 0 507406 244620 70520 0 16891
16893 6 507428 244628 70480 0 16892
16894 0 506672 248570 72320 75 15883
16895 5 506678 248537 72280 75 16894
16896 5 506255 248607 72120 90 16895
16897 0 506130 248710 72000 90 16896
16898 5 506210 248775 71960 90 16897
16899 0 505987 248890 71920 90 16898
16900 0 505844 248933 71840 90 16899
16901 0 505692 248994 71760 60 16900
16902 0 505617 249098 71680 60 16901
16903 6 505603 249075 71600 60 16902
16904 0 507424 254336 73120 107 9422
16905 5 507488 254528 73040 81 16904
16906 0 507488 254784 73000 32 16905
16907 0 507328 255008 72880 80 16906
16908 0 507328 255232 72760 81 16907
16909 0 507360 255456 72640 71 16908
16910 0 507392 255648 72480 71 16909
16911 0 507488 255872 72400 60 16910
16912 0 507584 256096 72320 98 16911
16913 6 507616 256288 72160 104 16912
16914 0 488138 263811 70120 137 13017
16915 5 488302 263871 70120 0 16914
16916 0 488321 263894 70280 0 16915
16917 0 488326 263900 70320 0 16916
16918 5 488552 263944 70560 0 16917
16919 0 488466 264040 70640 0 16918
16920 0 488658 264160 70760 0 16919
16921 0 488849 264198 70880 0 16920
16922 0 488914 264188 71000 0 16921
16923 6 488694 263908 71000 0 16922
16924 0 508100 248178 72480 203 10230
16925 0 508054 248358 72320 262 16924
16926 0 508154 248433 72160 262 16925
16927 5 508178 248413 72120 262 16926
16928 0 508222 248373 72040 262 16927
16929 0 508524 248382 71920 0 16928
16930 0 508514 248386 71800 0 16929
16931 0 508477 248365 71680 0 16930
16932 0 508424 248394 71560 0 16931
16933 6 508349 248427 71440 0 16932
16934 0 485474 269384 70000 0 9022
16935 0 485560 269700 70160 0 16934
16936 0 485712 269905 70240 0 16935
16937 5 485975 270028 70280 0 16936
16938 0 486163 270039 70360 32 16937
16939 0 486538 269987 70560 0 16938
16940 5 486990 269682 70680 0 16939
16941 0 487129 269607 70760 0 16940
16942 0 487553 269511 70800 0 16941
16943 6 487623 269491 70760 0 16942
16944 0 506645 252693 73680 45 9416
16945 0 506577 252785 73640 45 16944
16946 0 506613 252805 73480 45 16945
16947 0 506657 252861 73320 64 16946
16948 0 506665 252961 73120 64 16947
16949 0 506621 253021 73000 64 16948
16950 0 506673 252993 72800 64 16949
16951 0 506521 253201 72720 107 16950
16952 0 506537 253185 72560 107 16951
16953 6 506529 253201 72480 32 16952
16954 0 485666 272150 68880 0 12604
16955 0 485618 272218 68840 0 16954
16956 0 485478 272498 68800 0 16955
16957 0 485394 272782 68720 0 16956
16958 0 485426 272934 68600 0 16957
16959 0 485502 273018 68480 0 16958
16960 0 485582 273058 68400 0 16959
16961 0 485682 273046 68360 0 16960
16962 0 485746 273102 68240 0 16961
16963 6 485842 273226 68120 0 16962
16964 5 491520 267436 70560 0 11155
16965 5 491368 267140 70600 0 16964
16966 0 491288 267116 70640 0 16965
16967 0 491216 267140 70760 0 16966
16968 0 491184 267144 70880 0 16967
16969 0 491176 267064 71000 0 16968
16970 0 491184 266996 71080 0 16969
16971 0 491184 266836 71240 0 16970
16972 0 491244 266772 71320 0 16971
16973 6 491272 266728 71440 0 16972
16974 0 507371 242889 83080 0 10351
16975 0 507239 242854 83160 0 16974
16976 0 507132 242875 83200 0 16975
16977 0 507023 242897 83240 0 16976
16978 0 506843 242938 83280 0 16977
16979 0 506639 242857 83240 0 16978
16980 0 506635 242794 83120 0 16979
16981 0 506698 242853 82960 0 16980
16982 0 506771 242755 82800 0 16981
16983 6 506823 242699 82560 0 16982
16984 0 485909 272623 69480 0 12600
16985 0 485809 272695 69360 0 16984
16986 0 485773 272731 69280 0 16985
16987 0 485793 272835 69120 0 16986
16988 0 485725 272975 68960 0 16987
16989 0 485841 273139 68840 0 16988
16990 0 486041 273419 68880 0 16989
16991 5 485929 273599 68880 0 16990
16992 0 486073 273643 68920 0 16991
16993 6 486173 273687 69000 0 16992
16994 0 505109 252353 74520 0 9408
16995 0 504521 252529 74440 0 16994
16996 0 504385 252693 74320 0 16995
16997 0 504417 252717 74200 0 16996
16998 0 504445 252781 74040 0 16997
16999 5 504361 252861 73920 0 16998
17000 0 504181 252593 73920 0 16999
17001 0 504085 252541 73840 0 17000
17002 0 504037 252545 73760 0 17001
17003 6 504005 252529 73680 0 17002
17004 0 496134 268010 77000 102 9962
17005 0 496019 268092 76880 102 17004
17006 0 495905 268159 76800 91 17005
17007 5 495789 268227 76720 178 17006
17008 5 494913 268746 76720 32 17007
17009 0 494735 268806 76480 0 17008
17010 0 494766 268840 76360 0 17009
17011 0 494933 268849 76240 0 17010
17012 0 494950 268957 76080 0 17011
17013 6 494918 268980 75960 0 17012
17014 0 505088 256801 75440 181 8772
17015 0 505120 256893 75560 239 17014
17016 0 505168 256985 75640 239 17015
17017 0 505224 257065 75720 0 17016
17018 0 505176 257161 75760 0 17017
17019 0 505212 257241 75840 0 17018
17020 0 505184 257229 75920 0 17019
17021 0 505180 257273 76040 0 17020
17022 0 505096 257285 76200 0 17021
17023 6 505100 257329 76280 0 17022
17024 0 499584 257632 80040 96 8261
17025 0 499744 257664 80240 134 17024
17026 0 499776 257728 80480 166 17025
17027 0 499904 257760 80720 137 17026
17028 0 500032 257920 80920 154 17027
17029 0 500192 257888 81120 160 17028
17030 0 500352 257888 81360 150 17029
17031 0 500576 257888 81520 51 17030
17032 0 500704 257984 81720 64 17031
17033 6 500704 258016 81760 60 17032
17034 0 492426 266063 75000 107 11714
17035 0 492496 266093 75280 32 17034
17036 0 492588 266239 75600 32 17035
17037 5 492429 266423 75880 71 17036
17038 0 492363 266897 75880 40 17037
17039 0 492434 267116 75960 80 17038
17040 5 492643 267388 76160 102 17039
17041 0 492341 268139 76160 45 17040
17042 0 492103 268201 76000 40 17041
17043 6 491949 268129 75760 40 17042
17044 5 501611 251212 78040 32 11992
17045 0 501004 251569 78000 0 17044
17046 0 500840 251589 77800 0 17045
17047 5 500672 251599 77720 0 17046
17048 0 500504 251609 77640 0 17047
17049 0 500196 251577 77520 0 17048
17050 0 499856 251437 77520 0 17049
17051 0 499704 251425 77400 0 17050
17052 0 499560 251517 77280 0 17051
17053 6 499456 251565 77240 0 17052
17054 0 489433 266832 58680 122 6261
17055 0 489607 266643 58720 0 17054
17056 0 489485 266530 58760 107 17055
17057 0 489400 266495 58840 107 17056
17058 0 489322 266572 58920 107 17057
17059 0 489224 266732 59000 107 17058
17060 0 489036 266768 59120 107 17059
17061 0 488924 266810 59160 81 17060
17062 0 488922 266871 59200 0 17061
17063 6 488954 266875 59280 0 17062
17064 0 488513 270313 61520 0 8109
17065 0 488503 270532 61520 0 17064
17066 0 488585 270606 61480 0 17065
17067 0 488671 270583 61400 0 17066
17068 0 488623 270562 61320 0 17067
17069 0 488632 270512 61240 0 17068
17070 5 488620 270462 61200 0 17069
17071 0 488626 270364 61120 0 17070
17072 0 488595 270155 61120 0 17071
17073 6 488553 270154 61160 0 17072
17074 0 489043 264317 59320 140 6251
17075 0 488925 264259 59080 98 17074
17076 5 488886 264157 58960 64 17075
17077 0 488806 264220 58880 64 17076
17078 0 488702 264280 58800 64 17077
17079 0 488528 264249 58720 64 17078
17080 0 488515 264300 58680 64 17079
17081 0 488499 264299 58640 64 17080
17082 0 488492 264300 58560 64 17081
17083 6 488501 264384 58440 64 17082
17084 0 489985 264144 60800 86 6238
17085 0 489916 264184 60960 75 17084
17086 5 489901 264146 61000 75 17085
17087 0 489411 263660 61040 120 17086
17088 0 489564 263406 61080 139 17087
17089 0 489717 263207 61160 75 17088
17090 0 489838 263114 61240 60 17089
17091 0 489762 263005 61360 60 17090
17092 0 489641 262963 61480 60 17091
17093 6 489572 263000 61520 60 17092
17094 0 364922 161126 172480 0 7287
17095 0 365054 161070 172520 0 17094
17096 0 365203 160953 172560 0 17095
17097 0 365271 160993 172640 0 17096
17098 0 365304 161017 172720 0 17097
17099 0 365345 161076 172760 0 17098
17100 0 365383 161133 172800 0 17099
17101 0 365359 161048 172840 0 17100
17102 6 365163 160953 172880 0 17101
17103 0 431550 157115 196240 0 7100
17104 0 431752 157026 196280 0 17103
17105 0 431972 157037 196320 0 17104
17106 0 431978 157152 196360 0 17105
17107 0 431958 157233 196400 0 17106
17108 0 431967 157287 196440 0 17107
17109 0 431912 157410 196480 0 17108
17110 0 431823 157409 196520 0 17109
17111 6 431797 157441 196560 0 17110
17112 5 351384 173591 176840 0 6679
17113 0 351250 173635 176680 0 17112
17114 0 351298 173378 176520 0 17113
17115 0 351250 173318 176480 0 17114
17116 0 351205 173364 176440 0 17115
17117 0 351194 173345 176400 0 17116
17118 0 351507 173940 176360 0 17117
17119 0 351445 173879 176160 0 17118
17120 6 351389 173783 176080 0 17119
17121 0 365423 155920 162080 0 4797
17122 0 365195 155919 162120 0 17121
17123 0 365072 155882 162160 0 17122
17124 0 365052 155911 162200 0 17123
17125 0 365038 155952 162240 0 17124
17126 0 365045 156014 162280 0 17125
17127 0 364917 156069 162320 0 17126
17128 0 364880 156076 162360 0 17127
17129 6 364875 156051 162400 0 17128
17130 0 352027 167981 185760 0 8544
17131 0 352082 168041 185600 0 17130
17132 0 351975 167970 185480 0 17131
17133 0 351958 167987 185440 0 17132
17134 0 351939 168006 185400 0 17133
17135 0 351899 168041 185320 0 17134
17136 0 351849 167969 185200 0 17135
17137 0 351888 167935 185080 0 17136
17138 6 351841 167898 185000 0 17137
17139 0 372603 160278 185120 0 5497
17140 5 372946 160077 185120 0 17139
17141 0 373107 160043 185080 0 17140
17142 0 373259 159958 185000 0 17141
17143 0 373419 159908 184960 0 17142
17144 0 373387 159877 184920 0 17143
17145 0 373476 159806 184880 0 17144
17146 0 373499 159756 184840 0 17145
17147 6 373547 159695 184800 0 17146
17148 0 364656 136316 153840 0 10578
17149 5 364710 136471 153760 0 17148
17150 0 364734 136612 153840 0 17149
17151 0 364636 136656 154000 0 17150
17152 0 364610 136769 154080 0 17151
17153 0 364535 136856 154160 0 17152
17154 0 364445 136930 154240 0 17153
17155 0 364378 136844 154360 0 17154
17156 6 364375 136810 154480 0 17155
17157 0 385496 136666 186000 0 3136
17158 0 385419 136590 185920 0 17157
17159 0 385369 136388 185800 0 17158
17160 0 385450 136282 185760 0 17159
17161 0 385361 136172 185680 0 17160
17162 0 385354 136198 185560 0 17161
17163 0 385299 135945 185400 0 17162
17164 0 385263 135763 185280 0 17163
17165 6 385266 135717 185240 0 17164
17166 0 476727 272308 53160 0 4471
17167 0 476743 272372 53120 0 17166
17168 0 476747 272352 53040 0 17167
17169 0 476829 272308 52960 0 17168
17170 0 476837 272314 52880 0 17169
17171 0 476867 272310 52800 0 17170
17172 0 476911 272300 52760 0 17171
17173 0 476939 272328 52640 0 17172
17174 6 476951 272336 52600 0 17173
17175 0 475656 271174 54320 0 4457
17176 0 475636 271214 54480 0 17175
17177 0 475644 271170 54600 0 17176
17178 0 475524 271142 54680 0 17177
17179 0 475312 271058 54800 0 17178
17180 0 475277 271008 54840 0 17179
17181 0 475321 270968 55000 0 17180
17182 0 475331 270908 55040 0 17181
17183 6 475333 270894 55120 0 17182
17184 0 487983 274755 54200 0 7173
17185 5 487979 274789 54320 0 17184
17186 0 487887 274840 54440 0 17185
17187 0 487758 274893 54560 0 17186
17188 0 487740 274895 54680 0 17187
17189 0 487576 274897 54800 0 17188
17190 0 487250 274872 54880 0 17189
17191 0 487039 274903 54920 0 17190
17192 6 486984 274931 54960 0 17191
17193 0 502148 270033 67760 175 5113
17194 0 502202 269931 67640 0 17193
17195 5 502099 270030 67560 0 17194
17196 0 501900 270196 67520 0 17195
17197 0 502045 270198 67400 0 17196
17198 0 501999 270261 67320 0 17197
17199 0 501982 270254 67280 0 17198
17200 0 501936 270213 67200 0 17199
17201 6 501909 270235 67120 0 17200
17202 0 499008 263360 66040 120 4946
17203 0 498752 263328 66040 136 17202
17204 0 498560 263168 66120 107 17203
17205 0 498304 263232 66320 32 17204
17206 0 498240 262976 66480 32 17205
17207 5 498048 262880 66720 32 17206
17208 0 498208 262464 66800 32 17207
17209 0 497888 262240 66800 32 17208
17210 6 497984 262080 66880 32 17209
17211 0 499170 259095 66120 0 13170
17212 5 499198 259057 66080 0 17211
17213 0 498946 259033 66040 0 17212
17214 0 498929 258997 65960 0 17213
17215 0 499030 258919 65880 0 17214
17216 0 499005 258868 65840 0 17215
17217 0 499026 258825 65800 0 17216
17218 0 499020 258798 65760 0 17217
17219 6 499013 258824 65720 0 17218
17220 0 490400 262176 66200 115 6053
17221 0 490304 261920 66200 104 17220
17222 0 490368 261728 66400 80 17221
17223 0 490400 261536 66600 32 17222
17224 0 490368 261408 66840 51 17223
17225 0 490432 261184 66960 64 17224
17226 0 490496 260928 67000 75 17225
17227 0 490624 260704 67040 51 17226
17228 6 490624 260576 67000 40 17227
17229 0 504229 261500 66800 0 15412
17230 5 504390 261556 66760 0 17229
17231 0 504765 261612 66680 0 17230
17232 0 504899 261643 66600 0 17231
17233 5 505141 261413 66560 0 17232
17234 0 504957 261197 66560 0 17233
17235 0 504861 261155 66520 0 17234
17236 0 504805 261160 66440 0 17235
17237 6 504684 261170 66360 0 17236
17238 0 485600 260384 64320 102 9768
17239 0 485664 260448 64600 32 17238
17240 0 485472 260544 64800 32 17239
17241 0 485312 260384 64920 32 17240
17242 0 485088 260352 65040 51 17241
17243 0 484832 260352 65040 45 17242
17244 0 484576 260352 65080 71 17243
17245 0 484352 260224 65200 45 17244
17246 6 484288 260160 65240 51 17245
17247 0 481528 264817 62560 80 10203
17248 0 481330 264612 62520 51 17247
17249 0 481203 264522 62400 51 17248
17250 0 480783 264290 62280 0 17249
17251 0 480717 264284 62200 0 17250
17252 0 480687 264289 62160 0 17251
17253 0 480636 264239 62120 0 17252
17254 0 480735 264338 62080 0 17253
17255 6 480778 264310 62000 0 17254
17256 0 500209 259721 69280 0 15004
17257 0 500349 259673 69200 0 17256
17258 0 500533 259649 69080 0 17257
17259 5 500809 259513 69040 0 17258
17260 0 500877 259329 69120 0 17259
17261 0 500857 259201 69240 0 17260
17262 0 500925 259165 69360 0 17261
17263 0 500969 259089 69480 0 17262
17264 6 500909 259081 69560 0 17263
17265 0 507070 243526 74320 131 8647
17266 0 507164 243504 74480 131 17265
17267 0 507241 243481 74600 101 17266
17268 0 507240 243393 74720 101 17267
17269 0 507245 243328 74800 60 17268
17270 0 507245 243320 74920 60 17269
17271 0 507245 243331 75080 60 17270
17272 0 507240 243355 75160 60 17271
17273 6 507249 243356 75200 60 17272
17274 0 479326 268381 61760 0 5872
17275 0 479837 268470 61800 40 17274
17276 0 479976 268478 61760 143 17275
17277 0 480303 268406 61680 156 17276
17278 0 480476 268319 61640 0 17277
17279 0 480044 268539 61400 143 17278
17280 0 479782 268532 61240 0 17279
17281 0 479763 268496 61080 0 17280
17282 6 479785 268409 61040 0 17281
17283 0 504000 245440 67680 166 6169
17284 0 503744 245344 67680 128 17283
17285 0 503552 245184 67760 64 17284
17286 0 503488 244928 67720 32 17285
17287 0 503488 244672 67720 32 17286
17288 0 503360 244416 67760 51 17287
17289 0 503168 244224 67840 102 17288
17290 0 502912 244224 67880 128 17289
17291 6 502784 244224 68000 120 17290
17292 5 499833 260105 70200 45 6843
17293 0 499465 259697 70160 0 17292
17294 0 499437 259633 70080 0 17293
17295 0 499481 259589 69920 0 17294
17296 0 499529 259577 69800 0 17295
17297 5 499397 259537 69680 0 17296
17298 0 499397 259569 69600 0 17297
17299 0 499437 259625 69480 0 17298
17300 6 499465 259681 69320 0 17299
17301 0 504672 244960 68240 234 6165
17302 0 504832 244864 68040 209 17301
17303 0 504992 244832 67840 175 17302
17304 0 505248 244768 67720 124 17303
17305 0 505504 244736 67720 60 17304
17306 0 505696 244544 67680 128 17305
17307 0 505952 244544 67680 108 17306
17308 0 506208 244544 67680 90 17307
17309 6 506240 244576 67680 81 17308
17310 5 488997 266467 68680 0 9240
17311 5 488701 266499 68720 0 17310
17312 0 488473 266443 68680 0 17311
17313 0 488305 266451 68560 0 17312
17314 5 488317 266495 68480 0 17313
17315 0 488209 266391 68440 0 17314
17316 5 487949 266419 68400 0 17315
17317 0 487757 266511 68440 0 17316
17318 6 487745 266499 68560 0 17317
17319 0 506794 250725 71320 150 8174
17320 0 506698 250448 71360 40 17319
17321 0 506588 250449 71520 101 17320
17322 0 506553 250424 71640 101 17321
17323 0 506490 250367 71760 32 17322
17324 0 506501 250256 71840 32 17323
17325 0 506434 250189 71960 75 17324
17326 0 506241 250116 72000 81 17325
17327 6 506086 250017 72080 81 17326
17328 5 506477 247594 75720 51 9110
17329 0 506285 247654 75680 51 17328
17330 0 506246 247703 75640 51 17329
17331 0 506203 247690 75520 32 17330
17332 0 506139 247619 75400 32 17331
17333 0 506117 247562 75360 32 17332
17334 0 506109 247396 75240 32 17333
17335 0 506092 247379 75200 32 17334
17336 6 506074 247363 75160 32 17335
17337 0 504184 244381 70680 71 6152
17338 5 503797 244388 70720 81 17337
17339 0 503750 244169 70760 0 17338
17340 5 503604 243837 70800 0 17339
17341 0 503402 243710 70840 0 17340
17342 0 503258 243695 70920 0 17341
17343 0 503049 243821 70960 0 17342
17344 0 503088 243805 71120 0 17343
17345 6 503043 243837 71200 0 17344
17346 0 505811 248255 74040 163 10242
17347 0 505850 248291 74120 163 17346
17348 0 505882 248331 74200 160 17347
17349 0 505886 248252 74360 160 17348
17350 0 505817 248166 74520 141 17349
17351 0 505832 248163 74680 141 17350
17352 0 505852 248175 74800 81 17351
17353 0 505784 248262 74880 81 17352
17354 6 505712 248274 74960 81 17353
17355 0 491457 273050 65840 71 8915
17356 0 491897 273055 65760 96 17355
17357 0 492223 273301 65760 0 17356
17358 0 492216 273339 65840 0 17357
17359 0 492159 273463 65920 0 17358
17360 0 492023 273528 66040 0 17359
17361 0 492016 273517 66080 0 17360
17362 0 492007 273503 66120 0 17361
17363 6 491983 273511 66200 0 17362
17364 0 496367 257248 74280 98 8301
17365 5 496332 257304 74200 98 17364
17366 0 496311 257164 74160 98 17365
17367 0 496343 257172 74040 32 17366
17368 0 496327 257228 73920 32 17367
17369 0 496311 257300 73840 40 17368
17370 0 496451 257320 73800 40 17369
17371 0 496643 257360 73760 40 17370
17372 6 496755 257424 73720 0 17371
17373 0 504869 245116 72320 200 13558
17374 0 504837 245175 72240 200 17373
17375 0 504806 245164 72160 200 17374
17376 0 504759 245152 72040 0 17375
17377 0 504808 245179 71960 0 17376
17378 0 504832 245193 71840 0 17377
17379 0 504892 245247 71800 0 17378
17380 0 504950 245296 71760 0 17379
17381 6 504967 245316 71680 0 17380
17382 0 504054 245789 72680 124 11670
17383 0 503974 245814 72840 107 17382
17384 0 503943 245878 72920 107 17383
17385 0 503965 245822 73000 107 17384
17386 0 503953 245790 73080 0 17385
17387 0 503945 245778 73160 0 17386
17388 5 503808 245703 73280 0 17387
17389 0 503768 245650 73360 0 17388
17390 6 503757 245618 73440 0 17389
17391 0 503903 245799 72600 107 11670
17392 0 503766 245918 72520 107 17391
17393 5 503638 246143 72480 0 17392
17394 0 503380 246115 72480 0 17393
17395 0 503296 245982 72520 0 17394
17396 0 503400 246162 72640 0 17395
17397 0 503406 246182 72720 0 17396
17398 0 503480 246206 72800 0 17397
17399 6 503556 246187 72880 0 17398
17400 0 506257 251733 73120 0 13189
17401 5 505961 251665 73000 124 17400
17402 0 505941 251645 72840 124 17401
17403 5 506029 251569 72760 124 17402
17404 0 506669 251721 72720 137 17403
17405 0 506845 251777 72640 140 17404
17406 0 506829 251777 72480 140 17405
17407 0 507029 251913 72280 71 17406
17408 6 507109 251921 72200 71 17407
17409 0 498051 251054 72800 32 10144
17410 0 498399 251098 72920 32 17409
17411 0 498459 251058 73080 64 17410
17412 0 498571 251118 73160 160 17411
17413 0 498479 251146 73400 178 17412
17414 0 498239 251242 73600 160 17413
17415 0 497815 251570 73560 122 17414
17416 0 497803 251710 73520 122 17415
17417 6 497811 251774 73440 122 17416
17418 0 499700 264219 74160 40 13056
17419 0 499888 264247 74200 81 17418
17420 0 500092 264251 74280 102 17419
17421 0 500160 264311 74320 102 17420
17422 0 500248 264371 74400 101 17421
17423 0 500320 264371 74520 101 17422
17424 0 500452 264399 74600 75 17423
17425 5 500576 264455 74680 60 17424
17426 6 500520 264399 74800 75 17425
17427 5 497892 257985 70320 0 4882
17428 5 498328 257825 70280 98 17427
17429 0 498352 257769 70320 51 17428
17430 0 498368 257737 70440 51 17429
17431 0 498348 257769 70520 51 17430
17432 5 498360 257613 70640 32 17431
17433 0 498404 257629 70760 32 17432
17434 0 498456 257657 70840 32 17433
17435 6 498464 257677 70920 32 17434
17436 0 499829 259292 75120 32 5036
17437 0 499790 259320 75040 32 17436
17438 0 499650 259452 74920 60 17437
17439 5 499462 259524 74880 81 17438
17440 0 499474 259568 74840 81 17439
17441 0 499486 259572 74680 81 17440
17442 0 499514 259604 74560 81 17441
17443 0 499514 259620 74440 81 17442
17444 6 499510 259600 74320 32 17443
17445 0 502580 255285 73920 0 10796
17446 0 502296 255313 73920 0 17445
17447 0 502232 255337 73760 0 17446
17448 0 502176 255489 73680 0 17447
17449 0 502184 255589 73520 0 17448
17450 0 502096 255637 73480 0 17449
17451 0 502104 255741 73440 0 17450
17452 0 502140 255745 73400 60 17451
17453 6 502228 255789 73280 51 17452
17454 0 484234 271312 69080 0 4352
17455 0 484018 271248 69120 0 17454
17456 0 483914 271000 69200 0 17455
17457 0 484002 270712 69280 0 17456
17458 0 484202 270544 69200 0 17457
17459 0 484442 270472 69280 0 17458
17460 0 484818 270600 69240 0 17459
17461 0 485122 270712 69160 0 17460
17462 6 485122 270768 69040 0 17461
17463 0 489103 273338 73840 90 10062
17464 0 489391 273441 73480 108 17463
17465 5 489450 273442 73400 71 17464
17466 0 489737 273247 73400 71 17465
17467 0 489817 273247 73400 71 17466
17468 0 489996 273043 73400 71 17467
17469 0 490012 273036 73440 0 17468
17470 0 490045 273023 73520 0 17469
17471 6 490006 272719 73640 0 17470
17472 0 506443 250512 83040 60 10962
17473 0 506571 250652 82960 51 17472
17474 0 506754 250888 82880 51 17473
17475 5 506949 250926 82760 51 17474
17476 0 506898 251134 82720 71 17475
17477 0 506414 251344 82680 71 17476
17478 0 506160 251620 82640 71 17477
17479 0 506131 251707 82600 71 17478
17480 6 506103 251795 82560 71 17479
17481 0 505121 252521 75040 0 9406
17482 0 505089 252641 75160 0 17481
17483 0 505017 252753 75240 0 17482
17484 0 504914 252857 75320 0 17483
17485 0 504642 252965 75440 0 17484
17486 0 504666 252953 75600 0 17485
17487 0 505030 252829 75760 0 17486
17488 0 505186 252825 75800 0 17487
17489 6 505234 252889 75920 0 17488
17490 0 501776 259632 77000 101 12620
17491 0 501802 259752 77160 0 17490
17492 0 501756 259806 77320 0 17491
17493 0 501856 259806 77480 0 17492
17494 0 501786 259852 77640 0 17493
17495 5 501608 260008 77680 0 17494
17496 0 501368 260326 77680 0 17495
17497 0 501168 260460 77640 0 17496
17498 6 501102 260524 77560 0 17497
17499 0 500975 260649 80920 60 7680
17500 0 500914 260657 80680 60 17499
17501 0 500827 260768 80520 71 17500
17502 0 500867 260901 80320 71 17501
17503 0 500927 261003 80040 102 17502
17504 0 501015 261175 79720 102 17503
17505 0 501256 260993 79440 75 17504
17506 0 501383 260972 79320 75 17505
17507 6 501550 260865 79080 32 17506
17508 5 493861 264467 72840 124 5981
17509 0 493461 264583 72960 0 17508
17510 0 493265 264703 73040 0 17509
17511 5 493033 264883 73160 0 17510
17512 5 492625 264971 73120 40 17511
17513 5 492137 264991 73160 107 17512
17514 0 491993 265007 73240 107 17513
17515 0 491961 265003 73360 96 17514
17516 6 492033 265055 73480 107 17515
17517 0 506630 248810 81480 90 8324
17518 0 506581 248923 81400 71 17517
17519 0 506545 249023 81320 71 17518
17520 0 506677 249259 81120 98 17519
17521 5 506737 249439 81000 32 17520
17522 0 506569 249639 81000 32 17521
17523 5 506133 249507 81000 64 17522
17524 0 505889 249491 80960 90 17523
17525 6 505801 249547 80880 120 17524
17526 0 483712 248576 62160 137 11572
17527 0 483936 248448 62160 163 17526
17528 0 484192 248416 62200 189 17527
17529 0 484448 248384 62240 226 17528
17530 0 484704 248448 62240 186 17529
17531 0 484960 248512 62240 98 17530
17532 0 485216 248576 62240 81 17531
17533 0 485440 248704 62240 75 17532
17534 6 485568 248832 62240 51 17533
17535 0 500424 255675 79240 51 13382
17536 0 500572 255695 79400 51 17535
17537 5 500848 255767 79480 86 17536
17538 5 501092 255607 79520 40 17537
17539 0 501192 255531 79640 0 17538
17540 0 501152 255507 79840 0 17539
17541 0 501180 255359 79920 0 17540
17542 0 501088 255323 80080 0 17541
17543 6 501032 255287 80160 0 17542
17544 0 507471 247565 82480 0 10945
17545 0 507385 247583 82520 0 17544
17546 0 507299 247592 82560 0 17545
17547 0 507226 247578 82640 0 17546
17548 0 507131 247622 82800 0 17547
17549 5 506893 247774 82920 0 17548
17550 5 506716 247976 82880 0 17549
17551 0 506855 247968 82840 0 17550
17552 6 506919 247960 82760 0 17551
17553 0 506987 251762 77520 331 11940
17554 0 506950 251792 77640 331 17553
17555 0 507025 251769 77840 0 17554
17556 5 507121 251901 77920 0 17555
17557 0 507444 251540 77960 0 17556
17558 5 507530 251400 78040 0 17557
17559 0 507366 251636 78080 0 17558
17560 0 507286 251802 78160 0 17559
17561 6 507371 251822 78200 0 17560
17562 0 505905 251245 81480 141 6964
17563 0 505677 251425 81520 0 17562
17564 5 505549 251637 81560 0 17563
17565 0 505453 251733 81480 0 17564
17566 0 505469 251857 81360 0 17565
17567 0 505477 251969 81240 0 17566
17568 0 505477 252165 81120 0 17567
17569 0 505397 252313 81160 0 17568
17570 6 505341 252325 81240 0 17569
17571 5 492835 252963 65560 120 8850
17572 0 492300 253062 65560 0 17571
17573 0 492156 253087 65480 0 17572
17574 0 492115 253179 65440 0 17573
17575 0 492030 253211 65400 0 17574
17576 0 491957 253251 65280 0 17575
17577 0 491882 253309 65160 0 17576
17578 0 491837 253299 65080 0 17577
17579 6 491753 253355 65040 0 17578
17580 0 502097 250732 77760 0 11997
17581 5 502171 250969 77600 0 17580
17582 0 502177 250764 77560 0 17581
17583 0 502213 250792 77440 0 17582
17584 0 502161 250796 77400 0 17583
17585 0 502029 250792 77280 0 17584
17586 0 501785 250820 77200 0 17585
17587 0 501609 250852 77120 0 17586
17588 6 501509 250832 77000 0 17587
17589 0 494555 255070 73320 0 13685
17590 0 494512 255117 73480 0 17589
17591 0 494467 255070 73640 0 17590
17592 0 494421 255062 73800 0 17591
17593 0 494455 255073 73960 0 17592
17594 0 494483 255021 74160 0 17593
17595 0 494558 254960 74320 0 17594
17596 0 494610 254982 74480 0 17595
17597 6 494704 255044 74640 0 17596
17598 0 492747 260536 62280 107 10988
17599 0 492818 260551 62360 120 17598
17600 5 492885 260479 62520 51 17599
17601 0 492808 260179 62560 75 17600
17602 0 492812 260179 62560 75 17601
17603 0 492681 260163 62640 75 17602
17604 0 492575 260079 62760 32 17603
17605 0 492575 259772 62840 32 17604
17606 6 492612 259629 62880 32 17605
17607 0 490490 260219 59680 0 6230
17608 0 490493 260181 59800 0 17607
17609 0 490602 260128 59960 0 17608
17610 0 490557 260148 60000 0 17609
17611 5 490616 260224 60080 0 17610
17612 0 490284 260324 60080 0 17611
17613 0 490180 260419 60120 0 17612
17614 0 490037 260484 60200 0 17613
17615 6 490007 260596 60240 0 17614
17616 0 376904 153353 169240 0 9883
17617 0 376755 153262 169360 0 17616
17618 0 376655 153201 169440 0 17617
17619 0 376606 153171 169480 0 17618
17620 0 376766 153102 169560 0 17619
17621 0 376926 153033 169640 0 17620
17622 0 377057 153081 169840 0 17621
17623 6 377184 153171 169960 0 17622
17624 0 360693 158134 170440 0 7312
17625 0 360400 158141 170480 0 17624
17626 0 360296 158117 170560 0 17625
17627 0 360333 158134 170600 0 17626
17628 0 360334 158165 170720 0 17627
17629 0 360421 158177 170840 0 17628
17630 0 360481 158159 170920 0 17629
17631 6 360555 158120 171080 0 17630
17632 0 330487 150085 178520 0 3819
17633 0 330350 150167 178400 0 17632
17634 0 330060 150307 178240 0 17633
17635 0 329982 150312 178200 0 17634
17636 0 329908 150595 178080 0 17635
17637 0 329983 150791 177800 0 17636
17638 0 329971 150853 177680 0 17637
17639 6 329895 150921 177560 0 17638
17640 0 349471 170280 177360 0 6668
17641 5 349463 170333 177520 0 17640
17642 5 349067 170758 177560 0 17641
17643 0 348940 170721 177600 0 17642
17644 0 348974 170709 177640 0 17643
17645 5 348967 170697 177680 0 17644
17646 0 349667 170537 177680 0 17645
17647 6 349696 170508 177720 0 17646
17648 0 431344 155136 194360 0 13399
17649 0 431373 155174 194320 0 17648
17650 0 431395 155227 194280 0 17649
17651 0 431442 155198 194240 0 17650
17652 0 431482 155164 194200 0 17651
17653 0 431613 155229 194160 0 17652
17654 0 431643 155282 194120 0 17653
17655 6 431655 155344 194080 0 17654
17656 0 384220 159144 177120 0 5818
17657 0 384324 159250 177000 0 17656
17658 0 384393 159325 176920 0 17657
17659 0 384429 159358 176880 0 17658
17660 0 384914 159859 176320 0 17659
17661 0 384911 159984 176200 0 17660
17662 0 384878 160086 175960 0 17661
17663 6 384874 160096 175920 0 17662
17664 5 348238 160609 182840 0 7361
17665 0 348455 160715 182880 0 17664
17666 0 348555 160693 182960 0 17665
17667 0 348606 160502 183000 0 17666
17668 0 348716 160394 183040 0 17667
17669 0 348547 160373 183200 0 17668
17670 0 348627 160398 183360 0 17669
17671 6 348682 160318 183480 0 17670
17672 0 384825 155706 178160 0 5808
17673 0 384834 155554 178120 0 17672
17674 0 384947 155514 178080 0 17673
17675 0 385017 155522 178000 0 17674
17676 0 385082 155499 177960 0 17675
17677 0 385074 155498 177920 0 17676
17678 0 385001 155513 177840 0 17677
17679 6 384954 155561 177760 0 17678
17680 0 413542 131716 195360 0 3966
17681 0 413847 131853 195400 0 17680
17682 0 413900 131915 195440 0 17681
17683 0 413955 131984 195480 0 17682
17684 0 414094 132047 195520 0 17683
17685 0 414217 132127 195560 0 17684
17686 0 414209 132154 195600 0 17685
17687 6 414213 132200 195640 0 17686
17688 0 346234 148620 186680 0 6471
17689 0 346200 148588 186600 0 17688
17690 0 345931 148459 186520 0 17689
17691 0 345611 148316 186440 0 17690
17692 5 345595 148260 186360 0 17691
17693 0 345443 148108 186280 0 17692
17694 0 345089 148181 186240 0 17693
17695 6 345066 148197 186200 0 17694
17696 0 353804 161745 190840 0 8582
17697 0 353437 161755 190880 0 17696
17698 0 353316 161847 190920 0 17697
17699 0 353085 162202 190880 0 17698
17700 0 352780 162303 190920 0 17699
17701 0 352748 162344 190960 0 17700
17702 0 352693 162378 191000 0 17701
17703 6 352733 162439 191080 0 17702
17704 0 364996 125182 156800 0 8377
17705 5 365028 125202 156880 0 17704
17706 5 365137 125255 157080 0 17705
17707 0 365072 125257 157120 0 17706
17708 0 364878 125254 157240 0 17707
17709 0 364699 125145 157360 0 17708
17710 0 364575 125249 157480 0 17709
17711 6 364555 125243 157520 0 17710
17712 0 371233 150950 191520 0 5709
17713 0 370966 150831 191360 0 17712
17714 0 371104 150745 191280 0 17713
17715 0 371101 150693 191240 0 17714
17716 0 371107 150588 191160 0 17715
17717 0 371191 150473 191040 0 17716
17718 0 371192 150370 190880 0 17717
17719 6 371180 150325 190760 0 17718
17720 0 358803 151412 191800 0 6423
17721 0 358349 151940 191840 0 17720
17722 5 358140 152214 191880 0 17721
17723 0 357961 152604 191840 0 17722
17724 0 357997 152817 191720 0 17723
17725 0 357979 153017 191600 0 17724
17726 0 357995 153017 191560 0 17725
17727 6 357994 153042 191520 0 17726
17728 5 366814 148561 193520 0 13759
17729 0 367381 147920 193520 0 17728
17730 0 367412 147895 193560 0 17729
17731 0 367504 147948 193600 0 17730
17732 0 367559 147993 193640 0 17731
17733 0 367639 148068 193680 0 17732
17734 0 367556 148030 193720 0 17733
17735 6 367364 147998 193760 0 17734
17736 0 472672 271404 56880 0 14290
17737 0 472656 271216 56840 0 17736
17738 0 472694 271173 56760 0 17737
17739 0 472856 271164 56640 139 17738
17740 0 472842 271068 56520 0 17739
17741 0 472845 271061 56400 0 17740
17742 0 472907 271048 56280 0 17741
17743 6 472980 271096 56120 0 17742
17744 0 509376 257472 71480 128 14656
17745 0 509280 257600 71680 120 17744
17746 0 509120 257728 71840 102 17745
17747 0 508896 257888 71920 40 17746
17748 0 508704 258080 71920 32 17747
17749 0 508480 258272 71920 60 17748
17750 0 508288 258464 71880 60 17749
17751 6 508224 258528 71800 32 17750
17752 0 474148 267030 60440 86 12737
17753 0 474503 267211 60480 32 17752
17754 0 474790 267291 60520 0 17753
17755 0 474860 267444 60600 75 17754
17756 0 474888 267726 60640 0 17755
17757 5 474752 267246 60720 0 17756
17758 0 474518 267245 60760 75 17757
17759 6 474555 267166 60840 75 17758
17760 0 489152 263392 66640 143 6061
17761 5 489024 263296 66880 150 17760
17762 0 489024 263072 67000 102 17761
17763 5 489088 262848 67160 40 17762
17764 0 489120 262592 67200 157 17763
17765 0 489056 262400 67400 163 17764
17766 0 488896 262464 67600 90 17765
17767 6 488736 262560 67840 32 17766
17768 0 498062 259933 65800 0 10110
17769 5 498285 259764 65840 0 17768
17770 0 498333 259596 65920 0 17769
17771 0 498637 259280 65920 0 17770
17772 0 498773 259228 65840 0 17771
17773 0 499104 259107 65760 0 17772
17774 5 499412 258862 65760 0 17773
17775 6 499366 258833 65800 0 17774
17776 0 472423 266411 59440 0 15371
17777 0 472133 266353 59320 0 17776
17778 0 471877 266311 59200 0 17777
17779 0 471646 266377 59040 0 17778
17780 0 471575 266520 58840 0 17779
17781 0 471572 266642 58680 0 17780
17782 0 471533 266617 58600 0 17781
17783 6 471336 266465 58520 0 17782
17784 0 492544 277088 64880 71 10450
17785 0 492800 277024 64800 71 17784
17786 0 493024 276928 64720 90 17785
17787 0 493216 276768 64640 60 17786
17788 0 493408 276576 64560 40 17787
17789 0 493600 276448 64440 40 17788
17790 0 493792 276288 64360 60 17789
17791 6 493952 276128 64240 45 17790
17792 0 491072 262368 66600 51 6050
17793 0 491232 262368 66400 96 17792
17794 0 491424 262432 66200 135 17793
17795 0 491616 262560 66080 75 17794
17796 0 491840 262656 65960 80 17795
17797 0 492096 262752 65920 81 17796
17798 0 492352 262784 65920 45 17797
17799 6 492512 262944 65800 40 17798
17800 0 502989 262388 66800 86 15412
17801 0 502821 262747 66840 86 17800
17802 0 502646 262956 66800 120 17801
17803 0 502605 263093 66720 98 17802
17804 5 502297 263260 66680 71 17803
17805 0 502181 263437 66720 98 17804
17806 0 502345 263354 66840 71 17805
17807 6 502519 263217 66920 71 17806
17808 0 483807 264553 62000 75 10209
17809 0 483952 264435 61920 75 17808
17810 0 483966 264394 61760 75 17809
17811 0 484008 264376 61640 45 17810
17812 0 483938 264348 61560 45 17811
17813 0 483906 264330 61440 45 17812
17814 0 483878 264356 61320 45 17813
17815 6 483834 264439 61240 45 17814
17816 0 497813 273643 63880 40 12533
17817 0 497893 273635 63800 40 17816
17818 5 498433 273427 63840 32 17817
17819 0 498357 273483 63760 32 17818
17820 0 498125 273411 63680 51 17819
17821 0 497857 273359 63600 32 17820
17822 0 497597 273283 63520 32 17821
17823 6 497329 273203 63480 0 17822
17824 0 473706 265388 61200 0 4405
17825 0 473792 265279 61120 0 17824
17826 0 473941 265246 61040 0 17825
17827 0 474055 265214 61000 0 17826
17828 5 474172 265027 60960 0 17827
17829 0 474284 264823 61000 0 17828
17830 0 474352 264731 61040 0 17829
17831 6 474365 264630 61120 0 17830
17832 0 492201 262055 69280 0 9668
17833 0 491872 261952 69400 45 17832
17834 0 491712 262112 69520 51 17833
17835 0 491520 262272 69680 115 17834
17836 5 491264 262336 69680 75 17835
17837 0 491008 262432 69680 51 17836
17838 0 490752 262496 69680 32 17837
17839 6 490532 262617 69480 0 17838
17840 0 486414 265317 64560 0 15440
17841 0 486488 265339 64480 0 17840
17842 0 486581 265348 64440 0 17841
17843 0 486802 265344 64320 0 17842
17844 0 487028 265347 64200 0 17843
17845 0 487205 265354 64120 0 17844
17846 0 487087 265585 63960 0 17845
17847 6 487103 265669 63880 0 17846
17848 0 501297 257801 69800 148 12894
17849 0 501233 257625 69720 136 17848
17850 0 500961 257477 69560 51 17849
17851 0 500789 257333 69520 40 17850
17852 0 500297 257221 69600 71 17851
17853 0 500125 257213 69720 71 17852
17854 0 499997 257205 69800 71 17853
17855 6 499797 257189 69960 71 17854
17856 0 502407 260915 70600 0 12917
17857 0 502365 261047 70680 0 17856
17858 0 502035 261023 70800 0 17857
17859 0 501844 260980 70880 0 17858
17860 0 501807 260932 71000 0 17859
17861 0 501788 260912 71040 0 17860
17862 0 501771 260731 71120 0 17861
17863 6 501752 260564 71240 0 17862
17864 0 490373 266007 69120 0 9245
17865 0 490221 265907 69320 0 17864
17866 0 490249 265971 69480 0 17865
17867 0 490197 265795 69600 0 17866
17868 0 490173 265731 69680 0 17867
17869 0 490101 265627 69720 0 17868
17870 0 490069 265539 69840 0 17869
17871 6 490081 265527 69920 0 17870
17872 0 499473 260357 70200 178 17292
17873 0 499217 260237 70160 0 17872
17874 0 498937 260381 70080 0 17873
17875 0 498845 260405 69960 0 17874
17876 5 498758 260384 69840 0 17875
17877 0 498729 260377 69800 0 17876
17878 0 498653 260345 69760 0 17877
17879 6 498497 260253 69680 0 17878
17880 0 499196 274590 64800 64 5635
17881 5 499528 274482 64800 51 17880
17882 0 499689 274453 64920 96 17881
17883 0 499823 274207 65080 32 17882
17884 0 500224 273989 65280 71 17883
17885 0 500626 273789 65520 32 17884
17886 0 501166 273425 65720 0 17885
17887 6 501241 273335 65960 0 17886
17888 0 489957 266571 68320 86 12749
17889 0 489913 266691 68200 86 17888
17890 0 489937 266815 68080 86 17889
17891 0 489921 267019 68040 0 17890
17892 0 489956 267098 68000 0 17891
17893 0 490061 267335 67880 0 17892
17894 0 490129 267379 67840 0 17893
17895 6 490157 267467 67720 0 17894
17896 0 489548 270762 66680 40 12587
17897 0 489780 270778 66760 40 17896
17898 0 489972 270706 66840 51 17897
17899 0 490128 270666 66920 32 17898
17900 0 490436 270566 67040 32 17899
17901 0 490624 270446 67160 0 17900
17902 0 490756 270378 67240 0 17901
17903 6 490772 270454 67360 0 17902
17904 0 505413 244636 69760 178 6158
17905 0 505306 244520 69560 245 17904
17906 0 505239 244413 69480 245 17905
17907 5 505224 244421 69360 245 17906
17908 5 505167 244442 69240 32 17907
17909 0 504591 245587 69240 0 17908
17910 0 504431 245697 69280 0 17909
17911 6 504378 245696 69360 0 17910
17912 0 501164 260265 71640 0 15046
17913 0 501099 260390 71520 0 17912
17914 0 501091 260446 71440 0 17913
17915 0 501084 260539 71360 0 17914
17916 0 500848 260547 71320 0 17915
17917 0 500899 260572 71200 0 17916
17918 0 500958 260630 71080 0 17917
17919 6 501022 260652 71000 0 17918
17920 0 503258 245739 71200 64 13890
17921 0 503437 245785 71160 64 17920
17922 0 503513 245824 71080 64 17921
17923 0 503582 245865 71000 64 17922
17924 0 503646 245914 70920 60 17923
17925 0 503774 245988 70840 60 17924
17926 0 503776 245983 70760 60 17925
17927 6 503771 245958 70680 60 17926
17928 0 480838 273363 63800 91 6697
17929 0 481242 273235 63840 0 17928
17930 0 481554 273099 63920 0 17929
17931 5 481766 272975 64040 0 17930
17932 0 482134 272663 64040 0 17931
17933 0 482250 272579 64120 0 17932
17934 0 482350 272455 64200 0 17933
17935 6 482370 272491 64240 0 17934
17936 0 490672 271112 66040 0 12576
17937 5 490795 270925 65960 0 17936
17938 0 490888 271152 65960 0 17937
17939 0 491016 271272 65880 0 17938
17940 0 491100 271328 65800 0 17939
17941 5 491176 271416 65680 0 17940
17942 0 491180 271384 65640 0 17941
17943 6 491200 271356 65560 0 17942
17944 0 489615 271652 65640 102 12575
17945 0 489652 271409 65400 128 17944
17946 0 489840 271389 65280 0 17945
17947 0 489972 271389 65160 0 17946
17948 0 490048 271349 65120 0 17947
17949 5 490048 271225 65080 0 17948
17950 0 490080 271209 65000 0 17949
17951 6 489936 271141 64880 0 17950
17952 0 498698 272048 69480 102 9801
17953 5 498752 272008 69360 102 17952
17954 0 498713 271944 69320 102 17953
17955 0 498627 271914 69280 102 17954
17956 0 498570 271920 69160 102 17955
17957 0 498547 271977 69040 45 17956
17958 0 498540 271996 69000 45 17957
17959 6 498517 272052 68880 0 17958
17960 0 508573 251739 72320 120 8163
17961 0 508645 251725 72400 120 17960
17962 0 508722 251756 72520 120 17961
17963 0 508817 251799 72600 32 17962
17964 0 508798 251637 72680 32 17963
17965 0 508657 251621 72800 32 17964
17966 0 508737 251678 72880 51 17965
17967 6 508710 251710 72920 51 17966
17968 0 498028 273206 70400 115 5614
17969 0 497952 273295 70400 115 17968
17970 0 497829 273329 70400 137 17969
17971 0 497790 273443 70400 137 17970
17972 0 497766 273466 70320 137 17971
17973 0 497726 273488 70240 137 17972
17974 0 497674 273560 70160 137 17973
17975 6 497530 273700 70080 0 17974
17976 0 489988 267196 69360 32 13981
17977 0 489904 267184 69120 0 17976
17978 0 489900 267104 69000 0 17977
17979 0 489460 267212 68960 0 17978
17980 0 489328 267216 68800 0 17979
17981 0 489336 267404 68600 0 17980
17982 0 489384 267508 68360 0 17981
17983 6 489524 267560 68200 0 17982
17984 5 498695 272215 71080 166 5607
17985 5 498541 272760 71080 140 17984
17986 0 498514 272702 71160 140 17985
17987 0 498534 272685 71240 140 17986
17988 0 498471 272633 71280 120 17987
17989 0 498390 272606 71320 120 17988
17990 0 498223 272653 71400 120 17989
17991 6 497898 272609 71680 71 17990
17992 0 498238 258417 70360 0 17427
17993 0 498694 258677 70360 0 17992
17994 0 498766 258805 70320 0 17993
17995 5 499022 258641 70320 0 17994
17996 0 499154 258492 70280 0 17995
17997 0 499218 258392 70200 0 17996
17998 0 499245 258145 70240 0 17997
17999 6 499277 258109 70320 0 17998
18000 5 509363 251827 77680 64 6994
18001 0 509371 251683 77760 128 18000
18002 0 509503 251455 77840 32 18001
18003 0 509599 251283 77840 32 18002
18004 5 509779 251271 77880 40 18003
18005 0 509903 251219 77840 32 18004
18006 0 509851 251143 77760 32 18005
18007 6 509839 251087 77680 32 18006
18008 0 497007 258212 75680 0 12422
18009 5 497039 258228 75560 0 18008
18010 0 496983 258208 75440 0 18009
18011 0 496947 258120 75280 0 18010
18012 0 496763 258072 75200 0 18011
18013 0 496583 258080 75080 0 18012
18014 0 496563 258116 74920 0 18013
18015 6 496615 258120 74800 0 18014
18016 0 495701 264931 70840 172 5997
18017 0 495581 264827 70800 0 18016
18018 0 495465 264911 70720 0 18017
18019 0 495417 264927 70640 0 18018
18020 0 495401 265007 70480 0 18019
18021 0 495393 264983 70400 0 18020
18022 0 495181 264975 70280 0 18021
18023 6 494933 264919 70200 0 18022
18024 0 506561 255485 78440 0 9500
18025 0 506561 255581 78280 0 18024
18026 0 506425 255785 78160 0 18025
18027 0 506273 255785 78040 0 18026
18028 0 506137 255893 77920 0 18027
18029 0 506109 255897 77840 0 18028
18030 0 506033 255893 77720 0 18029
18031 6 506017 255849 77600 0 18030
18032 0 491848 267068 70120 0 11159
18033 5 491960 266556 70160 0 18032
18034 5 491360 266140 70120 0 18033
18035 0 490976 266124 70200 0 18034
18036 5 490952 266188 70240 0 18035
18037 0 490860 266428 70240 0 18036
18038 0 490860 266556 70280 0 18037
18039 6 490884 266588 70400 0 18038
18040 0 499432 263467 74640 81 13053
18041 0 499580 263223 74680 0 18040
18042 0 499540 263135 74760 0 18041
18043 0 499528 263115 74880 0 18042
18044 0 499648 263223 74960 0 18043
18045 0 499684 263283 75000 0 18044
18046 0 499740 263291 75160 0 18045
18047 6 499768 263263 75320 0 18046
18048 0 497373 259286 70880 0 4879
18049 5 497413 259221 70920 0 18048
18050 0 496951 258933 70920 0 18049
18051 0 496834 258906 71000 0 18050
18052 0 496654 258794 71120 0 18051
18053 0 496408 258670 71160 0 18052
18054 0 496367 258645 71240 0 18053
18055 6 496343 258632 71280 0 18054
18056 0 500612 251122 73520 0 13270
18057 0 500868 251402 73480 0 18056
18058 0 501008 251522 73440 0 18057
18059 0 501056 251486 73400 0 18058
18060 0 501136 251418 73320 0 18059
18061 0 501248 251394 73240 0 18060
18062 0 501400 251410 73160 0 18061
18063 6 501468 251446 73120 0 18062
18064 0 509276 243679 73000 0 14755
18065 0 509577 243903 72760 0 18064
18066 5 509627 243990 72720 0 18065
18067 0 509707 244411 72640 0 18066
18068 0 509896 244776 72560 0 18067
18069 0 510100 245020 72440 0 18068
18070 0 510144 245247 72400 0 18069
18071 6 510326 245559 72280 0 18070
18072 0 490440 268108 70720 0 9150
18073 0 490304 267900 70760 0 18072
18074 0 490264 267844 70840 0 18073
18075 5 490248 267752 70960 0 18074
18076 0 490188 267904 71000 0 18075
18077 0 490188 267916 71120 0 18076
18078 0 490220 267976 71240 0 18077
18079 6 490204 268032 71320 0 18078
18080 0 509685 248268 81360 0 8341
18081 0 509609 248644 81560 0 18080
18082 0 509273 249052 81720 0 18081
18083 0 509269 249068 81680 0 18082
18084 0 509249 249108 81560 0 18083
18085 0 509229 249220 81480 0 18084
18086 0 509141 249232 81400 0 18085
18087 6 509089 249220 81320 0 18086
18088 5 504184 246160 79040 32 12652
18089 0 504320 246168 78920 32 18088
18090 0 504288 246184 78800 32 18089
18091 0 504468 246160 78600 0 18090
18092 0 504652 246104 78480 0 18091
18093 0 504876 246028 78440 0 18092
18094 0 504904 245928 78320 0 18093
18095 6 504920 245904 78280 90 18094
18096 0 499712 251102 74320 0 13263
18097 0 499448 251226 74280 0 18096
18098 0 499412 251410 74160 0 18097
18099 0 499320 251610 74080 0 18098
18100 0 498824 251734 74080 0 18099
18101 0 498796 251790 74000 0 18100
18102 0 498848 251786 73880 0 18101
18103 6 498784 251850 73760 32 18102
18104 5 501743 258029 76360 0 11697
18105 5 501493 257997 76400 0 18104
18106 0 501351 258005 76520 0 18105
18107 0 501259 258039 76600 0 18106
18108 5 501311 258015 76680 0 18107
18109 0 501239 258043 76760 0 18108
18110 0 501091 258049 76880 0 18109
18111 6 501101 258105 76920 0 18110
18112 0 502110 253697 75120 120 8239
18113 5 502070 253721 75080 120 18112
18114 0 501986 253101 75040 134 18113
18115 0 501954 253009 74920 80 18114
18116 0 501866 252869 74800 81 18115
18117 5 501858 252749 74680 81 18116
18118 0 501990 252705 74640 81 18117
18119 6 502022 252641 74520 81 18118
18120 0 493745 264539 72800 0 17508
18121 0 493701 264595 72640 0 18120
18122 0 493485 264547 72560 0 18121
18123 0 493509 264539 72480 0 18122
18124 0 493617 264635 72400 0 18123
18125 0 493641 264667 72320 0 18124
18126 0 493669 264659 72240 0 18125
18127 6 493709 264651 72160 0 18126
18128 0 498752 262037 76560 0 6797
18129 0 498716 262241 76600 0 18128
18130 0 498636 262349 76680 0 18129
18131 5 498652 262349 76760 0 18130
18132 0 498548 262389 76800 0 18131
18133 0 498520 262493 76880 0 18132
18134 0 498552 262561 76960 0 18133
18135 6 498724 262525 77040 0 18134
18136 5 505391 254049 76000 0 7609
18137 0 505399 253985 76120 0 18136
18138 0 505407 253913 76200 0 18137
18139 0 505427 253881 76320 0 18138
18140 0 505263 253949 76520 0 18139
18141 0 505295 254197 76680 0 18140
18142 0 505175 254357 76760 0 18141
18143 6 505139 254481 76880 0 18142
18144 5 489458 264270 71960 0 6517
18145 0 489585 263989 72160 0 18144
18146 0 489803 263718 72360 0 18145
18147 5 489808 263592 72400 0 18146
18148 5 489812 263467 72440 0 18147
18149 0 490084 263395 72440 0 18148
18150 0 490224 263303 72400 0 18149
18151 6 490156 263363 72320 0 18150
18152 5 476076 249483 64120 75 16499
18153 0 475008 249592 64120 107 18152
18154 0 475010 249668 64200 172 18153
18155 0 474933 249739 64240 107 18154
18156 0 474844 249817 64320 107 18155
18157 5 474708 250050 64400 0 18156
18158 0 474654 249715 64400 107 18157
18159 6 474588 249662 64360 80 18158
18160 5 507837 251633 80560 64 9479
18161 0 507997 251433 80440 0 18160
18162 0 508113 251421 80320 0 18161
18163 0 508133 251281 80200 0 18162
18164 0 508049 251061 80080 0 18163
18165 5 507981 250943 79960 0 18164
18166 0 507955 250791 79920 0 18165
18167 6 507987 250757 79840 0 18166
18168 0 477236 249742 63880 81 8078
18169 0 477182 249755 63800 80 18168
18170 0 477170 249786 63720 80 18169
18171 0 477188 249875 63600 80 18170
18172 0 477443 250051 63480 0 18171
18173 0 477651 250026 63400 0 18172
18174 0 477991 250071 63360 0 18173
18175 6 478006 250085 63320 0 18174
18176 0 508484 242955 77560 0 6111
18177 0 508605 243228 77720 0 18176
18178 0 508749 243339 77760 0 18177
18179 0 508850 243392 77840 0 18178
18180 0 508994 243543 77920 0 18179
18181 0 509027 243559 77960 0 18180
18182 0 508951 243550 78000 0 18181
18183 6 508979 243574 78040 0 18182
18184 0 482464 248096 62120 80 15968
18185 0 482496 247968 62360 32 18184
18186 0 482656 247872 62560 91 18185
18187 0 482848 247840 62720 51 18186
18188 0 483040 247744 62880 32 18187
18189 0 483200 247584 63040 64 18188
18190 0 483456 247584 63120 81 18189
18191 6 483584 247552 63240 40 18190
18192 0 504029 252057 80320 198 14097
18193 0 504049 252049 80160 150 18192
18194 0 504113 251945 80040 0 18193
18195 5 504141 251885 79840 0 18194
18196 0 504325 251981 79920 0 18195
18197 0 504429 251801 79880 0 18196
18198 0 504473 251717 79760 0 18197
18199 6 504521 251633 79720 0 18198
18200 5 494756 258329 74120 0 4853
18201 0 494349 258469 74280 0 18200
18202 5 494073 258616 74360 0 18201
18203 0 494233 258480 74400 0 18202
18204 0 494311 258429 74560 0 18203
18205 0 494343 258430 74680 0 18204
18206 0 494159 258601 74840 0 18205
18207 6 494112 258630 74880 0 18206
18208 0 483104 250112 61840 107 14848
18209 0 483264 250272 62040 51 18208
18210 0 483296 250464 62200 75 18209
18211 0 483296 250720 62280 60 18210
18212 0 483264 250880 62480 71 18211
18213 0 483104 250912 62720 75 18212
18214 0 483008 250880 62960 80 18213
18215 6 482976 250880 63040 32 18214
18216 0 498370 253281 77600 32 11511
18217 0 498334 253165 77640 32 18216
18218 5 498356 253103 77680 32 18217
18219 0 498378 253041 77720 32 18218
18220 5 498398 253005 77840 32 18219
18221 0 498110 253149 77840 0 18220
18222 0 498046 253125 77800 0 18221
18223 6 498002 253065 77720 0 18222
18224 0 494950 265073 76640 107 5571
18225 0 495149 264808 76640 32 18224
18226 0 495083 264554 76640 32 18225
18227 0 495036 264689 76960 32 18226
18228 0 495380 264616 77120 60 18227
18229 0 495534 264610 77160 60 18228
18230 0 495711 264613 77280 45 18229
18231 6 495742 264599 77320 45 18230
18232 0 492407 254263 65520 32 15239
18233 0 492320 254426 65360 32 18232
18234 0 492472 254558 65240 120 18233
18235 5 492584 254798 65160 128 18234
18236 0 492581 254594 65040 120 18235
18237 0 492565 254170 65000 120 18236
18238 0 492329 253985 64960 0 18237
18239 6 492246 253971 64920 0 18238
18240 0 494855 255589 75720 0 4311
18241 0 495084 255269 75720 0 18240
18242 0 495092 254835 75720 0 18241
18243 5 495461 254521 75720 0 18242
18244 0 495300 254469 75640 0 18243
18245 0 495233 254441 75520 0 18244
18246 0 495214 254286 75400 0 18245
18247 6 495270 254202 75360 0 18246
18248 0 490976 259584 59440 120 6225
18249 0 490976 259488 59680 137 18248
18250 5 490976 259456 59760 148 18249
18251 0 490720 259424 59760 156 18250
18252 0 490464 259424 59760 75 18251
18253 0 490208 259424 59800 60 18252
18254 0 489952 259520 59800 51 18253
18255 6 489920 259584 59560 75 18254
18256 0 429327 154573 204560 0 2347
18257 0 429075 154214 204600 0 18256
18258 0 429004 154184 204640 0 18257
18259 0 428949 154150 204680 0 18258
18260 0 428843 154110 204720 0 18259
18261 0 428904 154134 204760 0 18260
18262 6 428963 154153 204800 0 18261
18263 0 378014 153084 168280 0 14552
18264 0 378078 153151 168160 0 18263
18265 0 378055 153247 168080 0 18264
18266 0 378038 153310 168040 0 18265
18267 0 378020 153374 168000 0 18266
18268 0 377983 153374 167960 0 18267
18269 6 377961 153383 167920 0 18268
18270 0 375477 154341 168640 0 9889
18271 0 375708 154181 168520 0 18270
18272 0 375641 154277 168480 0 18271
18273 0 375513 154467 168400 0 18272
18274 0 375408 154642 168280 0 18273
18275 0 375283 154599 168160 0 18274
18276 6 375222 154529 168120 0 18275
18277 5 375714 153678 169360 0 9883
18278 0 375930 153629 169440 0 18277
18279 0 375851 153495 169560 0 18278
18280 0 375651 153447 169680 0 18279
18281 0 375566 153606 169800 0 18280
18282 0 375574 153711 169880 0 18281
18283 6 375607 153733 170040 0 18282
18284 5 364475 162730 172040 0 14563
18285 0 364532 162619 172080 0 18284
18286 0 364587 162682 172120 0 18285
18287 0 364586 162680 172240 0 18286
18288 0 364610 162550 172360 0 18287
18289 0 364503 162511 172440 0 18288
18290 6 364424 162546 172520 0 18289
18291 0 427755 130563 198280 0 4227
18292 0 427723 130587 198320 0 18291
18293 0 427661 130530 198360 0 18292
18294 0 427665 130509 198400 0 18293
18295 0 427678 130490 198440 0 18294
18296 0 427664 130519 198480 0 18295
18297 6 427655 130551 198520 0 18296
18298 0 367976 159664 177080 0 8469
18299 0 367925 159672 176960 0 18298
18300 0 367689 159929 176880 0 18299
18301 0 367571 159907 176800 0 18300
18302 0 367711 159768 176680 0 18301
18303 0 367901 159834 176520 0 18302
18304 6 367914 159944 176440 0 18303
18305 0 346456 161045 182520 0 7365
18306 0 346081 161450 182480 0 18305
18307 0 346024 161726 182360 0 18306
18308 0 346042 161837 182280 0 18307
18309 0 346027 161850 182240 0 18308
18310 0 346208 161748 182040 0 18309
18311 6 346229 161754 181920 0 18310
18312 0 346239 135153 155960 0 3693
18313 0 346308 135002 156080 0 18312
18314 0 346215 134896 156240 0 18313
18315 0 346430 134726 156480 0 18314
18316 0 346662 134827 156520 0 18315
18317 0 346725 134908 156680 0 18316
18318 6 346769 134954 156760 0 18317
18319 0 357197 122235 152080 0 7761
18320 0 357071 122145 152000 0 18319
18321 0 356962 122236 151880 0 18320
18322 0 356911 122546 151760 0 18321
18323 0 356890 122551 151680 0 18322
18324 0 356882 122637 151560 0 18323
18325 6 356986 122725 151400 0 18324
18326 0 351115 132446 153240 0 11540
18327 0 351125 132356 153200 0 18326
18328 0 351154 132087 153080 0 18327
18329 0 351332 132072 152880 0 18328
18330 0 351297 132072 152720 0 18329
18331 0 351288 132075 152680 0 18330
18332 6 351281 132040 152640 0 18331
18333 0 434832 148252 192440 0 11010
18334 0 435141 148359 192480 0 18333
18335 0 435175 148395 192520 0 18334
18336 0 435190 148413 192560 0 18335
18337 0 435237 148362 192600 0 18336
18338 0 435131 148302 192640 0 18337
18339 6 435058 148259 192680 0 18338
18340 0 350825 149315 187640 0 6464
18341 0 351078 149273 187480 0 18340
18342 0 351202 149253 187400 0 18341
18343 0 351227 149286 187320 0 18342
18344 0 351530 149251 187280 0 18343
18345 0 351614 149278 187200 0 18344
18346 6 351613 149378 187080 0 18345
18347 0 353848 131053 155800 0 3659
18348 0 353978 130987 155480 0 18347
18349 5 354095 130855 155440 0 18348
18350 0 354095 130925 155400 0 18349
18351 0 354119 130885 155280 0 18350
18352 0 354307 130856 155160 0 18351
18353 6 354259 130849 155080 0 18352
18354 0 353485 131411 155960 0 3659
18355 0 353375 131218 156120 0 18354
18356 0 353300 131180 156200 0 18355
18357 0 352993 131291 156320 0 18356
18358 0 352926 131315 156360 0 18357
18359 0 352857 131337 156400 0 18358
18360 6 352701 131555 156480 0 18359
18361 0 373861 153760 188280 0 5740
18362 0 373548 153784 188240 0 18361
18363 0 373403 153792 188200 0 18362
18364 0 373293 153840 188160 0 18363
18365 0 373237 153864 188120 0 18364
18366 0 373229 153885 188080 0 18365
18367 6 373173 153928 188040 0 18366
18368 0 375101 153280 188360 0 5740
18369 0 375260 153271 188440 0 18368
18370 0 375364 153191 188520 0 18369
18371 0 375340 153248 188600 0 18370
18372 0 375388 153303 188680 0 18371
18373 0 375446 153328 188760 0 18372
18374 6 375453 153328 188800 0 18373
18375 0 355580 149367 191120 0 14262
18376 0 355572 149405 191160 0 18375
18377 0 355549 149445 191240 0 18376
18378 0 355503 149476 191280 0 18377
18379 0 355484 149486 191320 0 18378
18380 0 355480 149509 191360 0 18379
18381 6 355501 149532 191400 0 18380
18382 0 357660 149826 190280 0 6442
18383 0 357797 149784 190160 0 18382
18384 0 357881 149783 190040 0 18383
18385 0 357943 149800 190000 0 18384
18386 0 357928 149789 189920 0 18385
18387 0 358072 149749 189840 0 18386
18388 6 358108 149781 189800 0 18387
18389 0 357380 150638 191520 0 6428
18390 0 357200 150702 191560 0 18389
18391 0 357171 150845 191640 0 18390
18392 0 357272 150512 191680 0 18391
18393 0 357497 150418 191800 0 18392
18394 0 357451 150438 191920 0 18393
18395 6 357482 150501 191960 0 18394
18396 0 371200 151377 191960 0 5707
18397 0 371195 151371 192000 0 18396
18398 0 371191 151354 192080 0 18397
18399 0 371181 151334 192200 0 18398
18400 0 371246 151339 192240 0 18399
18401 0 371380 151360 192320 0 18400
18402 6 371519 151466 192400 0 18401
18403 0 428441 130294 192040 0 1983
18404 0 428483 130440 192000 0 18403
18405 0 428492 130556 191960 0 18404
18406 0 428419 130700 191920 0 18405
18407 0 428429 130682 191880 0 18406
18408 0 428455 130657 191840 0 18407
18409 6 428541 130658 191800 0 18408
18410 0 429448 126219 187480 0 1869
18411 0 429456 126119 187440 0 18410
18412 0 429484 126043 187400 0 18411
18413 0 429495 125991 187360 0 18412
18414 0 429486 126164 187320 0 18413
18415 0 429452 126095 187280 0 18414
18416 6 429488 126046 187240 0 18415
18417 0 502658 261972 71560 124 9339
18418 0 502812 261979 71520 124 18417
18419 0 502930 261972 71400 122 18418
18420 0 503066 261879 71440 0 18419
18421 0 503068 261831 71520 0 18420
18422 0 503082 261802 71600 0 18421
18423 6 502978 261748 71720 0 18422
18424 5 473358 265214 58880 0 11799
18425 0 473680 265323 59000 0 18424
18426 0 473819 265429 59120 0 18425
18427 5 473959 265576 59200 0 18426
18428 0 473988 265936 59280 0 18427
18429 0 474039 265966 59360 0 18428
18430 6 474160 266084 59440 0 18429
18431 0 496349 260739 65400 60 10114
18432 5 495977 260969 65440 120 18431
18433 0 495793 260931 65400 150 18432
18434 0 495273 260903 65280 153 18433
18435 0 495320 260853 65200 153 18434
18436 0 495436 261082 65080 124 18435
18437 6 495527 261192 64960 124 18436
18438 0 473376 267328 59120 80 15376
18439 0 473632 267328 59040 71 18438
18440 0 473888 267328 59040 71 18439
18441 0 474144 267328 59120 51 18440
18442 0 474400 267360 59120 40 18441
18443 0 474656 267392 59120 32 18442
18444 6 474880 267456 59120 32 18443
18445 0 469685 266148 59480 0 4420
18446 0 469184 266260 59320 0 18445
18447 5 469248 266499 59240 0 18446
18448 0 469017 266347 59160 0 18447
18449 0 469016 266301 59000 0 18448
18450 0 469215 266341 58880 0 18449
18451 6 469320 266499 58800 0 18450
18452 0 500608 248192 65840 71 16170
18453 5 500768 248352 65920 32 18452
18454 0 500800 248576 65800 71 18453
18455 0 500672 248800 65800 71 18454
18456 0 500512 249024 65800 75 18455
18457 0 500416 249248 65680 124 18456
18458 6 500384 249440 65680 80 18457
18459 0 481571 266305 61880 81 10211
18460 0 481411 266305 61960 81 18459
18461 0 481375 266199 62120 32 18460
18462 0 481366 266194 62200 32 18461
18463 0 481405 265967 62360 32 18462
18464 0 481326 266152 62440 32 18463
18465 6 481299 266205 62520 32 18464
18466 0 495367 272427 64200 120 12540
18467 0 495151 272411 64240 80 18466
18468 0 495155 272327 64320 80 18467
18469 0 494903 272287 64320 32 18468
18470 0 494863 272139 64280 32 18469
18471 0 494967 271967 64240 32 18470
18472 6 494915 271831 64160 75 18471
18473 0 481280 271014 63480 0 8883
18474 0 481508 271018 63400 0 18473
18475 0 481612 270834 63400 0 18474
18476 0 481852 270670 63440 0 18475
18477 0 481760 270678 63520 0 18476
18478 0 481730 270660 63560 0 18477
18479 6 481700 270642 63600 0 18478
18480 0 506040 264181 67000 156 13820
18481 0 505914 264316 66920 200 18480
18482 5 505953 264453 66840 217 18481
18483 0 506285 264201 66840 200 18482
18484 0 506354 264184 66800 200 18483
18485 0 506341 264195 66760 200 18484
18486 6 506337 264098 66680 0 18485
18487 0 481632 262400 64160 80 11109
18488 0 481376 262400 64160 80 18487
18489 0 481120 262336 64120 80 18488
18490 0 480864 262240 64040 60 18489
18491 0 480640 262112 64040 51 18490
18492 0 480384 261984 64080 40 18491
18493 6 480352 262016 64080 40 18492
18494 0 492256 261248 68040 75 12198
18495 0 492000 261312 68080 98 18494
18496 0 491744 261280 68120 64 18495
18497 0 491584 261120 68240 32 18496
18498 0 491552 260960 68480 98 18497
18499 0 491808 260928 68560 40 18498
18500 6 491904 260896 68560 32 18499
18501 0 491776 264928 67120 102 12171
18502 0 491584 265120 67080 86 18501
18503 0 491392 265312 67120 91 18502
18504 0 491200 265472 67080 150 18503
18505 0 491040 265664 67000 120 18504
18506 0 490848 265888 67000 60 18505
18507 6 490752 265984 67000 81 18506
18508 0 492128 264896 67200 40 12171
18509 0 492224 265024 67400 60 18508
18510 0 492096 265248 67480 75 18509
18511 0 492320 265856 67680 32 18510
18512 0 492544 265984 68560 98 18511
18513 0 492736 265856 68680 86 18512
18514 6 492992 265824 68720 71 18513
18515 5 490291 276173 64520 32 8437
18516 0 490023 276311 64480 0 18515
18517 0 490094 276161 64360 0 18516
18518 5 490201 275989 64200 0 18517
18519 0 490671 276044 64200 0 18518
18520 5 491196 276077 64240 0 18519
18521 6 491399 276005 64200 0 18520
18522 5 495029 274898 64800 0 12381
18523 0 495208 274891 64680 0 18522
18524 0 495426 275026 64600 0 18523
18525 0 495630 274954 64520 32 18524
18526 0 495609 274917 64480 0 18525
18527 0 495714 274807 64360 0 18526
18528 6 495737 274702 64240 0 18527
18529 0 500032 273280 63680 51 8944
18530 0 500288 273248 63760 40 18529
18531 0 500544 273248 63800 40 18530
18532 0 500736 273184 63640 101 18531
18533 0 500992 273056 63640 98 18532
18534 0 501184 272864 63760 80 18533
18535 6 501248 272800 63760 60 18534
18536 0 492864 262144 68960 32 9667
18537 0 492512 262592 69040 124 18536
18538 0 492256 262656 69040 176 18537
18539 0 492000 262656 69040 102 18538
18540 0 491904 262752 68480 32 18539
18541 0 492096 262624 68360 80 18540
18542 6 492288 262432 68400 40 18541
18543 0 503200 246656 66800 32 6176
18544 0 503456 246688 66840 40 18543
18545 0 503712 246688 66880 32 18544
18546 0 503968 246624 66880 101 18545
18547 0 504224 246560 66920 40 18546
18548 0 504448 246432 66960 80 18547
18549 6 504448 246400 66960 80 18548
18550 0 486862 273403 62680 0 10871
18551 0 486947 273376 62760 0 18550
18552 0 486990 273363 62800 0 18551
18553 0 487118 273395 62880 0 18552
18554 0 487155 273384 62920 0 18553
18555 0 487215 273268 62960 0 18554
18556 6 487255 273184 63040 0 18555
18557 0 485067 263754 64560 108 10696
18558 5 485106 263684 64480 108 18557
18559 0 485154 263657 64440 134 18558
18560 0 485354 263595 64360 134 18559
18561 5 485449 263512 64240 134 18560
18562 0 485585 263346 64280 32 18561
18563 6 485542 263252 64360 32 18562
18564 0 478104 268750 61840 124 5873
18565 0 478118 268609 61960 178 18564
18566 5 478130 268571 62040 178 18565
18567 0 477017 268044 62040 202 18566
18568 0 477018 267994 62080 202 18567
18569 0 477011 267962 62160 202 18568
18570 6 477025 267969 62240 202 18569
18571 0 490953 271933 63120 0 9623
18572 5 490840 271426 63080 0 18571
18573 0 490696 271389 63000 0 18572
18574 5 490624 271414 62880 0 18573
18575 0 490512 271710 62920 0 18574
18576 0 490184 271846 62880 0 18575
18577 6 490093 271885 62800 0 18576
18578 0 500801 259369 70000 226 6847
18579 0 500665 259033 69960 0 18578
18580 0 500617 258897 69880 0 18579
18581 0 500617 258757 69720 0 18580
18582 0 500737 258761 69640 0 18581
18583 0 500793 258769 69560 0 18582
18584 6 500821 258773 69480 0 18583
18585 0 508354 248154 77240 60 9125
18586 0 508479 248178 77120 60 18585
18587 0 508576 248194 77080 0 18586
18588 0 508604 248153 77040 0 18587
18589 0 508660 248138 76920 0 18588
18590 0 508740 248041 76800 0 18589
18591 6 508718 247947 76720 0 18590
18592 5 484110 274847 62120 0 10863
18593 0 484430 275167 62120 0 18592
18594 0 484598 275419 62160 0 18593
18595 0 484794 275543 62240 0 18594
18596 0 484942 275639 62400 0 18595
18597 0 485130 275651 62520 0 18596
18598 6 485234 275639 62560 0 18597
18599 0 487359 265111 65240 0 6567
18600 5 487711 265431 65280 0 18599
18601 0 487808 265397 65480 0 18600
18602 0 487878 265422 65600 0 18601
18603 0 487816 265384 65680 0 18602
18604 0 487747 265367 65760 0 18603
18605 6 487807 265331 65880 0 18604
18606 0 492759 270923 65000 0 14420
18607 0 492735 270915 65040 0 18606
18608 0 492619 270771 65120 0 18607
18609 0 492579 270671 65280 0 18608
18610 0 492487 270763 65400 0 18609
18611 0 492411 270879 65480 0 18610
18612 6 492599 270999 65520 0 18611
18613 0 494464 271488 67200 32 13913
18614 0 494368 271360 67400 51 18613
18615 0 494208 271360 67600 51 18614
18616 0 494112 271232 67800 32 18615
18617 0 494240 271040 67920 71 18616
18618 0 494304 270848 68120 75 18617
18619 6 494432 270720 68280 51 18618
18620 0 504796 255865 73600 122 9470
18621 0 504656 255929 73440 107 18620
18622 0 504496 256097 73320 101 18621
18623 0 504348 256153 73240 101 18622
18624 0 504132 256237 73240 32 18623
18625 0 504080 256349 73160 32 18624
18626 6 503988 256353 73040 32 18625
18627 0 479856 272781 63120 32 6701
18628 0 480192 272425 63120 60 18627
18629 0 480128 272109 63120 60 18628
18630 5 480292 271945 63080 80 18629
18631 0 480328 271881 63160 96 18630
18632 0 480368 271793 63240 96 18631
18633 6 480442 271807 63280 96 18632
18634 0 503876 256129 73960 154 9467
18635 0 503684 256237 73880 176 18634
18636 0 503388 256357 73760 75 18635
18637 5 502588 256657 73720 90 18636
18638 0 502344 256873 73760 128 18637
18639 0 502268 256849 73880 81 18638
18640 6 502280 256793 73920 81 18639
18641 0 485186 266153 67480 0 14450
18642 0 485104 266231 67560 0 18641
18643 0 485064 266365 67680 0 18642
18644 0 485104 266469 67720 0 18643
18645 0 485414 266561 67720 0 18644
18646 0 485574 266661 67760 0 18645
18647 6 485590 266677 67720 0 18646
18648 0 492192 272556 65600 0 9601
18649 0 492206 272429 65800 0 18648
18650 0 492022 272261 65840 0 18649
18651 0 492002 272217 65920 0 18650
18652 0 492002 272113 66040 0 18651
18653 0 492026 271885 66120 0 18652
18654 6 492086 271821 66200 0 18653
18655 0 502377 244991 73000 0 11676
18656 0 502369 244878 73080 0 18655
18657 0 502393 244826 73160 0 18656
18658 0 502421 244750 73240 0 18657
18659 0 502442 244659 73320 0 18658
18660 0 502448 244618 73440 0 18659
18661 6 502508 244653 73520 0 18660
18662 0 497651 258628 68920 0 4894
18663 5 497216 258151 68840 0 18662
18664 0 497137 258200 68760 0 18663
18665 0 496984 258297 68680 0 18664
18666 0 496797 258338 68600 0 18665
18667 0 496742 258360 68520 0 18666
18668 6 496857 258409 68480 0 18667
18669 0 487609 275293 65960 32 8914
18670 0 487631 275372 66000 32 18669
18671 0 487970 275628 66000 0 18670
18672 0 487990 275714 66240 0 18671
18673 0 488360 275774 66240 0 18672
18674 0 488956 275675 66240 0 18673
18675 6 489211 275506 66480 0 18674
18676 5 491436 268096 68720 0 11172
18677 0 491352 267876 68800 0 18676
18678 0 491240 267768 68840 0 18677
18679 0 491052 267476 68920 81 18678
18680 0 491020 267420 68880 81 18679
18681 5 490924 267312 68840 81 18680
18682 6 490892 267280 68760 81 18681
18683 0 486754 264985 67720 0 6548
18684 0 486833 264808 67800 0 18683
18685 0 486854 264588 67880 0 18684
18686 0 486888 264316 67960 0 18685
18687 0 486897 264256 67800 0 18686
18688 5 487070 264164 67680 0 18687
18689 6 487266 264085 67720 0 18688
18690 0 504871 247200 73360 137 10236
18691 5 504346 247238 73240 131 18690
18692 0 504238 247499 73240 131 18691
18693 0 503974 247609 73200 32 18692
18694 0 503962 247581 73320 32 18693
18695 0 504042 247582 73400 32 18694
18696 6 504054 247467 73480 32 18695
18697 0 506445 248203 72240 51 16895
18698 0 506210 248178 72160 51 18697
18699 0 506179 248211 72120 51 18698
18700 0 506170 248151 71960 64 18699
18701 5 506191 248037 71840 64 18700
18702 0 506114 247859 71880 80 18701
18703 6 505921 247726 71960 45 18702
18704 5 505341 251853 73040 122 17401
18705 0 505385 251929 73120 122 18704
18706 0 505365 251989 73240 122 18705
18707 0 505197 252117 73280 0 18706
18708 5 505061 252197 73320 0 18707
18709 0 504925 252277 73360 0 18708
18710 6 504589 252281 73320 0 18709
18711 0 505705 245056 73000 32 16401
18712 0 505644 245060 73080 32 18711
18713 5 505559 245054 73200 32 18712
18714 0 505319 245095 73240 0 18713
18715 0 505251 245313 73320 0 18714
18716 0 505260 245400 73400 0 18715
18717 6 505283 245432 73480 0 18716
18718 0 507321 250961 74200 0 16423
18719 0 507265 251057 74400 32 18718
18720 0 507265 250997 74560 0 18719
18721 5 507197 251093 74720 0 18720
18722 0 506757 251345 74720 0 18721
18723 0 506529 251189 74720 0 18722
18724 6 506497 251133 74680 0 18723
18725 0 505000 254577 73560 175 10799
18726 0 505072 254525 73640 175 18725
18727 0 505080 254429 73680 0 18726
18728 0 505004 254321 73800 0 18727
18729 0 504920 254217 73920 0 18728
18730 0 504876 254145 74040 0 18729
18731 6 504884 254081 74160 0 18730
18732 0 507525 255097 78480 0 9498
18733 0 507553 255049 78320 0 18732
18734 0 507477 255073 78160 0 18733
18735 5 507445 255097 78080 0 18734
18736 0 507613 255115 78040 0 18735
18737 0 507749 255045 77960 0 18736
18738 6 507713 255021 77880 0 18737
18739 0 502908 257405 76920 163 12237
18740 0 503236 257365 77080 163 18739
18741 0 503412 257253 77200 0 18740
18742 0 503440 257257 77400 0 18741
18743 5 503470 257215 77440 0 18742
18744 0 503500 257173 77480 0 18743
18745 6 503616 257049 77560 0 18744
18746 0 495860 260525 70920 0 4877
18747 0 495404 260401 70840 0 18746
18748 5 495112 260344 70760 0 18747
18749 0 494924 260332 70600 0 18748
18750 0 494874 260269 70440 0 18749
18751 0 494841 260157 70320 0 18750
18752 6 494838 260101 70280 0 18751
18753 0 493160 269232 71000 141 9153
18754 0 493180 269204 71160 141 18753
18755 0 493084 269040 71400 0 18754
18756 0 492868 268784 71440 0 18755
18757 0 492756 268676 71520 0 18756
18758 0 492692 268460 71640 0 18757
18759 6 492688 268412 71680 0 18758
18760 0 501184 258783 75280 0 5035
18761 0 501285 258809 75240 0 18760
18762 0 501333 258785 75120 0 18761
18763 0 501393 258749 75040 0 18762
18764 0 501377 258637 74960 0 18763
18765 0 501441 258445 74920 0 18764
18766 6 501509 258405 74840 0 18765
18767 0 486304 273744 70880 0 8683
18768 5 486316 273740 70840 0 18767
18769 0 485903 273349 70840 0 18768
18770 0 485567 273377 70840 0 18769
18771 0 485499 273346 70920 0 18770
18772 0 485272 273317 71040 0 18771
18773 6 485233 273355 71080 0 18772
18774 0 507733 253813 79480 64 9490
18775 0 507593 253721 79440 64 18774
18776 0 507513 253733 79360 64 18775
18777 0 507433 253673 79240 0 18776
18778 0 507409 253565 79120 0 18777
18779 0 507473 253545 79000 0 18778
18780 6 507485 253517 78920 0 18779
18781 0 509224 244310 78680 0 9850
18782 5 509180 244278 78600 0 18781
18783 5 509220 244486 78520 0 18782
18784 0 508852 244774 78480 0 18783
18785 0 508844 244862 78520 0 18784
18786 5 508976 245034 78520 0 18785
18787 6 508988 245030 78480 0 18786
18788 0 500681 258833 76400 163 5030
18789 0 500564 258562 76400 0 18788
18790 0 500714 258480 76520 0 18789
18791 0 500815 258434 76680 0 18790
18792 0 501043 258287 76880 0 18791
18793 0 501069 258237 76960 0 18792
18794 6 501083 258223 77040 0 18793
18795 0 508227 252587 79480 134 6980
18796 5 507735 252851 79480 0 18795
18797 0 507559 252935 79360 0 18796
18798 0 507443 253083 79240 0 18797
18799 5 507383 253291 79240 0 18798
18800 0 507415 253283 79120 0 18799
18801 6 507439 253307 79040 0 18800
18802 0 506599 249217 83160 122 10960
18803 0 506643 248912 82960 0 18802
18804 0 506637 248782 82920 0 18803
18805 5 506555 248620 82840 0 18804
18806 0 506373 248532 82880 0 18805
18807 0 506361 248462 82920 0 18806
18808 6 506340 248442 83000 0 18807
18809 0 486099 273025 71560 0 8679
18810 5 485684 272980 71600 0 18809
18811 0 485711 273024 71480 0 18810
18812 0 485642 273134 71400 0 18811
18813 0 485612 273180 71280 0 18812
18814 0 485527 273226 71200 0 18813
18815 6 485486 273189 71120 0 18814
18816 0 504524 256241 75360 156 8770
18817 0 504584 256313 75200 156 18816
18818 0 504700 256469 75000 154 18817
18819 5 504792 256461 74840 0 18818
18820 0 504976 256197 74880 139 18819
18821 0 505016 256173 74840 139 18820
18822 6 505040 256113 74760 139 18821
18823 0 503912 256369 75440 0 8770
18824 0 503356 256481 75400 0 18823
18825 0 503192 256697 75440 0 18824
18826 0 503104 256701 75520 0 18825
18827 0 503004 256681 75600 0 18826
18828 0 502948 256477 75800 0 18827
18829 6 502940 256365 75960 0 18828
18830 5 502120 246040 77680 0 14817
18831 0 502512 246160 77640 0 18830
18832 0 502824 246128 77560 0 18831
18833 0 502992 246084 77520 0 18832
18834 0 503164 246104 77480 0 18833
18835 0 503224 246160 77400 0 18834
18836 6 503244 246184 77320 0 18835
18837 0 505600 245632 78120 160 10378
18838 0 505792 245824 78160 120 18837
18839 0 505984 245920 78320 128 18838
18840 0 506240 245920 78400 102 18839
18841 0 506432 246048 78560 122 18840
18842 0 506592 246208 78720 96 18841
18843 6 506816 246368 78760 71 18842
18844 0 496683 269138 74800 0 5586
18845 0 496518 269206 74880 0 18844
18846 5 496252 269341 75000 0 18845
18847 0 496256 269322 75120 0 18846
18848 0 496348 269278 75200 0 18847
18849 0 496344 269242 75280 0 18848
18850 6 496193 269185 75360 0 18849
18851 5 507213 251609 75520 0 9398
18852 0 507253 251613 75440 0 18851
18853 0 507709 251733 75360 0 18852
18854 0 507765 251805 75240 0 18853
18855 0 507825 251853 75120 0 18854
18856 0 507789 251897 74960 0 18855
18857 6 507777 251969 74840 0 18856
18858 0 499570 253465 75600 0 13649
18859 0 499514 253557 75400 0 18858
18860 5 499566 253593 75240 0 18859
18861 0 499814 253769 75200 0 18860
18862 0 499794 253833 75160 0 18861
18863 0 499762 253821 75080 0 18862
18864 6 499746 253805 75000 0 18863
18865 0 502848 244696 78240 32 12642
18866 0 502856 244616 78080 32 18865
18867 0 502696 244568 77920 32 18866
18868 0 502568 244632 77680 32 18867
18869 0 502624 244672 77520 32 18868
18870 0 502528 244448 77480 32 18869
18871 6 502432 244280 77360 0 18870
18872 0 497525 268782 75200 0 5584
18873 0 497430 268693 75200 0 18872
18874 0 497276 268644 75160 0 18873
18875 0 497156 268568 75080 0 18874
18876 0 497040 268380 74960 0 18875
18877 0 497040 268256 75000 0 18876
18878 6 497044 268236 75080 0 18877
18879 0 489383 265663 72000 0 6516
18880 0 489679 265639 71880 0 18879
18881 5 489919 265583 71800 0 18880
18882 0 490063 265391 71880 0 18881
18883 0 490199 265207 72000 0 18882
18884 0 490503 264919 72120 0 18883
18885 6 490599 264743 72240 0 18884
18886 0 508022 243601 81920 0 10338
18887 0 508057 243600 82000 0 18886
18888 5 507995 243629 82040 0 18887
18889 0 507648 243690 82080 0 18888
18890 0 507529 243702 82120 0 18889
18891 0 507489 243745 82200 0 18890
18892 6 507419 243807 82320 0 18891
18893 5 500334 252625 76400 32 8230
18894 0 499974 252497 76400 32 18893
18895 5 499678 252681 76360 32 18894
18896 0 499578 252865 76280 32 18895
18897 0 499406 252937 76200 32 18896
18898 0 499414 252881 76120 32 18897
18899 6 499430 252789 76000 32 18898
18900 0 504217 251648 77760 0 11945
18901 5 504020 251724 77720 0 18900
18902 0 504204 251703 77680 0 18901
18903 0 504132 251763 77600 0 18902
18904 0 504117 251791 77520 0 18903
18905 0 504115 251809 77440 0 18904
18906 6 504111 251843 77320 0 18905
18907 0 506941 250965 81320 0 6966
18908 0 506973 250657 81360 0 18907
18909 0 506905 250605 81440 0 18908
18910 0 506585 250533 81480 0 18909
18911 0 506273 250565 81480 0 18910
18912 0 506149 250541 81560 0 18911
18913 6 506149 250577 81600 0 18912
18914 0 482464 249824 61160 80 14850
18915 0 482208 249824 61160 60 18914
18916 0 481952 249792 61080 101 18915
18917 0 481760 249952 60960 102 18916
18918 0 481504 250048 60920 75 18917
18919 0 481248 250080 60920 40 18918
18920 6 481056 250016 60960 32 18919
18921 0 505273 250505 82080 0 11967
18922 5 505713 250237 82040 0 18921
18923 5 506397 250213 82000 0 18922
18924 0 506409 250281 82040 0 18923
18925 0 506429 250421 82160 0 18924
18926 0 506429 250553 82120 0 18925
18927 6 506433 250641 82040 0 18926
18928 0 508374 250638 77080 143 9832
18929 0 508342 250570 76840 143 18928
18930 0 508354 250446 76680 0 18929
18931 0 508374 250382 76560 0 18930
18932 0 508410 250314 76440 0 18931
18933 0 508442 250366 76360 0 18932
18934 6 508486 250378 76280 0 18933
18935 5 492829 258317 74200 0 4851
18936 0 493139 257929 74280 0 18935
18937 5 493230 257832 74400 0 18936
18938 0 493023 258013 74440 0 18937
18939 0 492891 258029 74560 0 18938
18940 0 492795 258134 74680 0 18939
18941 6 492875 258254 74800 0 18940
18942 0 496045 268956 55160 0 7529
18943 0 496046 268857 55280 0 18942
18944 5 495939 268771 55440 0 18943
18945 0 495863 268657 55480 0 18944
18946 0 495718 268632 55520 0 18945
18947 0 495648 268624 55640 0 18946
18948 6 495664 268664 55720 0 18947
18949 0 499186 260454 79320 0 6780
18950 0 499395 260634 79320 0 18949
18951 0 499598 260804 79440 0 18950
18952 0 499694 260876 79600 0 18951
18953 0 499616 260880 79760 0 18952
18954 0 499660 260966 79800 0 18953
18955 6 499710 261014 79880 0 18954
18956 0 495072 264998 75520 32 5961
18957 0 495527 264822 75520 32 18956
18958 0 495531 264647 75520 32 18957
18959 0 495570 264666 75560 32 18958
18960 0 495590 264670 75600 32 18959
18961 0 495618 264676 75640 32 18960
18962 6 495729 264721 75720 32 18961
18963 0 501378 253949 77800 0 8214
18964 0 501402 254477 77840 0 18963
18965 0 501174 254997 77800 0 18964
18966 5 501166 255133 77840 0 18965
18967 0 501110 255273 77800 0 18966
18968 0 501150 255501 77760 0 18967
18969 6 501214 255613 77840 0 18968
18970 0 493024 264237 75840 0 4321
18971 0 493104 264333 76040 0 18970
18972 0 492920 264309 76240 0 18971
18973 0 492688 264181 76400 0 18972
18974 0 492744 264373 76520 0 18973
18975 0 492880 264485 76600 0 18974
18976 6 492912 264525 76680 0 18975
18977 0 488022 257814 66680 75 15993
18978 0 488410 257558 66680 0 18977
18979 0 488835 257644 66640 0 18978
18980 0 489188 257694 66680 0 18979
18981 0 489344 257746 66600 0 18980
18982 0 489453 257795 66520 0 18981
18983 6 489508 257819 66480 0 18982
18984 0 487484 268810 63600 51 13703
18985 0 487426 268939 63720 51 18984
18986 0 487522 268833 63760 51 18985
18987 0 487555 268818 63800 80 18986
18988 0 487568 268782 63840 80 18987
18989 0 487707 268744 63920 80 18988
18990 6 487836 268763 64000 80 18989
18991 0 488779 266556 58800 107 6258
18992 5 488408 266765 58880 40 18991
18993 5 488286 266806 58840 0 18992
18994 0 488068 266812 58880 0 18993
18995 0 487943 266757 59000 0 18994
18996 0 487952 266819 59080 0 18995
18997 6 487909 266859 59160 0 18996
18998 0 495268 263451 58280 0 7490
18999 0 495163 263460 58240 0 18998
19000 0 495175 263443 58120 0 18999
19001 0 495314 263442 58000 0 19000
19002 0 495393 263475 57880 0 19001
19003 0 495454 263539 57840 0 19002
19004 6 495511 263517 57800 0 19003
19005 5 492519 260603 61280 137 10980
19006 0 492450 260405 61240 0 19005
19007 0 492502 260240 61200 0 19006
19008 0 492479 260268 61080 0 19007
19009 0 492471 260312 61040 0 19008
19010 0 492404 260477 61000 0 19009
19011 6 492345 260491 60880 0 19010
19012 0 496480 258784 56560 81 12018
19013 0 496704 258656 56560 75 19012
19014 0 496896 258464 56560 51 19013
19015 0 497152 258400 56480 51 19014
19016 0 497408 258400 56440 60 19015
19017 0 497664 258432 56360 40 19016
19018 6 497856 258432 56320 40 19017
19019 0 371833 159923 168040 0 3440
19020 0 371835 159948 167960 0 19019
19021 0 371838 159962 167920 0 19020
19022 0 371654 160176 167880 0 19021
19023 0 371735 160231 167840 0 19022
19024 6 371770 160240 167800 0 19023
19025 0 374956 154800 169280 0 9881
19026 0 375139 154648 169360 0 19025
19027 0 375044 154824 169520 0 19026
19028 0 375189 154809 169560 0 19027
19029 0 375236 154809 169640 0 19028
19030 6 375236 154929 169680 0 19029
19031 5 361229 157597 170440 0 7312
19032 0 361304 157669 170560 0 19031
19033 0 361316 157729 170600 0 19032
19034 5 361281 157933 170720 0 19033
19035 0 361556 157909 170760 0 19034
19036 6 361604 157925 170840 0 19035
19037 0 334065 142900 172400 0 3783
19038 0 334117 143139 172560 0 19037
19039 0 333964 143087 172720 0 19038
19040 0 333926 143074 172760 0 19039
19041 0 333872 142813 172880 0 19040
19042 6 333840 142830 172960 0 19041
19043 0 365023 159347 174320 0 7269
19044 0 365120 159313 174240 0 19043
19045 0 365167 159137 174160 0 19044
19046 0 365180 159002 174040 0 19045
19047 0 365116 158885 174000 0 19046
19048 6 365083 158835 173960 0 19047
19049 0 350364 171491 176520 0 6676
19050 0 350093 171299 176320 0 19049
19051 0 350009 171353 176200 0 19050
19052 0 350028 171500 176040 0 19051
19053 0 349935 171760 175840 0 19052
19054 6 349956 171762 175680 0 19053
19055 0 352729 168415 186640 0 8560
19056 5 352865 168623 186680 0 19055
19057 0 352858 168886 186720 0 19056
19058 0 352890 168966 186760 0 19057
19059 0 352882 168957 186800 0 19058
19060 6 352802 168894 186840 0 19059
19061 0 349279 169994 177560 0 17641
19062 5 349139 169969 177600 0 19061
19063 0 348999 169946 177640 0 19062
19064 0 348639 169833 177680 0 19063
19065 0 348551 169821 177760 0 19064
19066 6 348463 169740 177880 0 19065
19067 0 384686 157243 177040 0 5817
19068 0 384745 157359 176800 0 19067
19069 5 384812 157498 176520 0 19068
19070 0 384492 157597 176520 0 19069
19071 0 384396 157628 176480 0 19070
19072 6 384475 157662 176400 0 19071
19073 0 454936 140238 196520 0 2973
19074 0 454459 140445 196520 0 19073
19075 0 454375 140491 196560 0 19074
19076 0 454208 140578 196600 0 19075
19077 0 454097 140684 196640 0 19076
19078 6 454035 140875 196680 0 19077
19079 0 360380 166421 182840 0 10550
19080 0 360375 166415 182800 0 19079
19081 5 360364 166397 182680 0 19080
19082 0 361147 165949 182720 0 19081
19083 0 361212 165957 182680 0 19082
19084 6 361284 165964 182600 0 19083
19085 0 357360 117518 151160 0 12820
19086 0 357352 117574 151000 0 19085
19087 0 357145 117445 150880 0 19086
19088 5 357117 117659 150840 0 19087
19089 0 357148 117670 150800 0 19088
19090 6 357190 117672 150760 0 19089
19091 0 357070 116855 151160 0 12820
19092 0 356916 116820 151120 0 19091
19093 5 356943 116474 151120 0 19092
19094 0 356977 116439 151080 0 19093
19095 0 356844 116905 150800 0 19094
19096 6 356837 117009 150720 0 19095
19097 0 357609 163616 184120 0 6628
19098 0 357973 163529 184040 0 19097
19099 5 358089 163609 183920 0 19098
19100 0 358318 163537 183880 0 19099
19101 0 358355 163505 183800 0 19100
19102 6 358275 163546 183720 0 19101
19103 0 358043 117885 152240 0 16061
19104 0 358230 117496 152200 0 19103
19105 0 358395 117141 152240 0 19104
19106 0 358452 117043 152280 0 19105
19107 0 358510 117019 152480 0 19106
19108 6 358612 117019 152560 0 19107
19109 0 434271 148543 192000 0 11021
19110 0 434253 148532 191960 0 19109
19111 0 434207 148505 191920 0 19110
19112 0 434152 148491 191880 0 19111
19113 0 434090 148494 191840 0 19112
19114 6 434041 148521 191800 0 19113
19115 0 365794 163079 187920 0 5455
19116 0 365723 163081 187880 0 19115
19117 0 365514 163090 187760 0 19116
19118 0 365465 163089 187640 0 19117
19119 0 365562 163024 187600 0 19118
19120 6 365700 162990 187560 0 19119
19121 0 363676 144091 155920 0 4720
19122 0 363591 144374 156080 0 19121
19123 0 363653 144078 156200 0 19122
19124 0 363634 144037 156320 0 19123
19125 0 363662 144023 156440 0 19124
19126 6 363696 144037 156520 0 19125
19127 0 455783 138946 194800 0 2930
19128 0 455998 139357 194840 0 19127
19129 0 455980 139402 194880 0 19128
19130 0 456010 139502 194920 0 19129
19131 0 456006 139557 194960 0 19130
19132 6 455997 139621 195000 0 19131
19133 0 341796 148158 186160 0 6476
19134 0 341621 148097 185960 0 19133
19135 0 341444 148035 185760 0 19134
19136 0 341235 147960 185520 0 19135
19137 0 341525 148051 185400 0 19136
19138 6 341287 147760 185280 0 19137
19139 0 352884 161282 190000 0 8598
19140 0 352885 161286 189960 0 19139
19141 0 352908 161318 189920 0 19140
19142 0 352824 161356 189880 0 19141
19143 0 352757 161386 189840 0 19142
19144 6 352693 161418 189800 0 19143
19145 0 374682 121008 160480 0 16095
19146 0 374616 120968 160520 0 19145
19147 0 374530 121023 160640 0 19146
19148 0 374755 120881 160720 0 19147
19149 0 374858 120829 160760 0 19148
19150 6 374873 120795 160800 0 19149
19151 0 373846 119597 160120 0 9707
19152 0 373783 119320 160000 0 19151
19153 0 374072 119355 159880 0 19152
19154 0 374094 119390 159800 0 19153
19155 0 374183 119358 159560 0 19154
19156 6 374231 119327 159400 0 19155
19157 0 355004 160994 192040 0 13138
19158 0 354998 160955 192080 0 19157
19159 0 354981 160911 192120 0 19158
19160 0 354900 160941 192200 0 19159
19161 0 354925 160885 192240 0 19160
19162 6 355014 160737 192280 0 19161
19163 0 353883 160606 191480 0 14878
19164 0 353868 160591 191400 0 19163
19165 0 353635 160550 191320 0 19164
19166 0 353600 160573 191240 0 19165
19167 0 353570 160609 191200 0 19166
19168 6 353604 160616 191160 0 19167
19169 5 354937 129902 155720 0 3658
19170 0 354954 129926 155600 0 19169
19171 5 354983 129954 155440 0 19170
19172 0 354784 130184 155400 0 19171
19173 0 354704 130146 155320 0 19172
19174 6 354740 130100 155240 0 19173
19175 0 355164 160553 191640 0 13133
19176 0 355212 160312 191640 0 19175
19177 0 355237 160261 191600 0 19176
19178 0 355236 160264 191560 0 19177
19179 0 355219 160295 191520 0 19178
19180 6 355236 160238 191480 0 19179
19181 0 373678 152973 188480 0 5738
19182 0 373677 152736 188360 0 19181
19183 0 373677 152706 188320 0 19182
19184 0 373597 152688 188280 0 19183
19185 0 373579 152711 188200 0 19184
19186 6 373582 152769 188160 0 19185
19187 0 355983 150127 189400 0 6448
19188 0 356312 150073 189320 0 19187
19189 0 356287 150047 189280 0 19188
19190 0 356187 149971 189240 0 19189
19191 0 356159 149968 189200 0 19190
19192 6 356136 149976 189160 0 19191
19193 0 366283 136954 155800 0 4691
19194 0 366081 136862 155880 0 19193
19195 0 365846 136421 155920 0 19194
19196 0 365781 136408 156000 0 19195
19197 0 365709 136407 156080 0 19196
19198 6 365661 136442 156120 0 19197
19199 0 361507 156809 191080 0 3227
19200 5 361497 156797 191040 0 19199
19201 0 361833 156214 191040 0 19200
19202 0 361797 156124 190960 0 19201
19203 0 361761 156029 190880 0 19202
19204 6 361698 156072 190800 0 19203
19205 0 360386 156837 191480 0 3225
19206 0 360411 156509 191480 0 19205
19207 0 360427 156413 191400 0 19206
19208 0 360474 156171 191360 0 19207
19209 0 360475 156124 191320 0 19208
19210 6 360475 156109 191280 0 19209
19211 0 366740 148535 193560 0 17728
19212 0 366520 148668 193600 0 19211
19213 0 366406 148713 193640 0 19212
19214 0 366400 148669 193680 0 19213
19215 0 366541 148606 193720 0 19214
19216 6 366730 148612 193760 0 19215
19217 0 368059 146028 192400 0 3190
19218 0 367770 146178 192440 0 19217
19219 0 367732 146263 192560 0 19218
19220 0 367732 146326 192680 0 19219
19221 0 367645 146415 192880 0 19220
19222 6 367619 146472 192960 0 19221
19223 0 393614 141498 181560 0 16657
19224 0 393746 141459 181760 0 19223
19225 0 393695 141398 181920 0 19224
19226 0 393575 141735 182040 0 19225
19227 0 393708 141359 182160 0 19226
19228 6 393760 141342 182240 0 19227
19229 0 380715 139236 187160 0 3154
19230 0 380692 139263 187080 0 19229
19231 0 380684 139299 187040 0 19230
19232 0 380681 139300 187000 0 19231
19233 0 380861 139364 186880 0 19232
19234 6 380893 139412 186840 0 19233
19235 0 387082 136408 185920 0 3135
19236 0 386992 136402 185880 0 19235
19237 0 386881 136322 185800 0 19236
19238 0 386771 136244 185720 0 19237
19239 0 386840 136187 185640 0 19238
19240 6 386801 136080 185600 0 19239
19241 0 427595 126345 187880 0 1879
19242 0 427501 126270 187840 0 19241
19243 0 427507 126219 187800 0 19242
19244 0 427375 126240 187760 0 19243
19245 0 427388 126227 187720 0 19244
19246 6 427363 126226 187680 0 19245
19247 0 461789 136464 186360 0 2719
19248 0 461838 136384 186400 0 19247
19249 0 461876 136369 186440 0 19248
19250 0 461825 136364 186480 0 19249
19251 0 461808 136312 186520 0 19250
19252 6 461754 136282 186560 0 19251
19253 0 504000 265696 67200 102 13794
19254 0 504224 265824 67080 90 19253
19255 0 504480 265888 67080 71 19254
19256 0 504736 265952 67080 51 19255
19257 0 504992 265920 67080 98 19256
19258 6 505184 265792 67080 80 19257
19259 0 499072 266112 65160 122 14642
19260 0 499104 266272 64960 81 19259
19261 0 499168 266464 64800 51 19260
19262 0 499328 266592 64600 32 19261
19263 0 499520 266688 64440 51 19262
19264 6 499712 266752 64400 32 19263
19265 0 487911 274496 53880 0 7172
19266 0 487866 274482 53800 0 19265
19267 0 487843 274477 53760 0 19266
19268 0 487843 274475 53680 0 19267
19269 0 487843 274471 53600 0 19268
19270 6 487848 274500 53520 0 19269
19271 0 502362 261992 71720 81 9340
19272 5 502286 261915 71800 64 19271
19273 0 501998 261914 71880 45 19272
19274 0 501836 261888 71960 80 19273
19275 0 501751 261839 72080 80 19274
19276 6 501699 261863 72160 80 19275
19277 0 473184 264638 58320 0 11805
19278 0 473185 264674 58440 0 19277
19279 5 473449 264638 58520 0 19278
19280 0 473813 264709 58560 0 19279
19281 0 473980 264719 58600 0 19280
19282 6 474063 264670 58680 0 19281
19283 0 489024 264320 65640 172 6066
19284 0 489280 264192 65680 175 19283
19285 0 489536 264192 65720 128 19284
19286 0 489792 264288 65720 128 19285
19287 0 490016 264160 65840 51 19286
19288 6 490144 264064 66000 32 19287
19289 0 505779 263439 70320 208 12711
19290 0 505795 263311 70440 208 19289
19291 0 505859 263140 70480 208 19290
19292 0 505862 263072 70560 208 19291
19293 0 505866 263040 70720 0 19292
19294 6 505818 262896 70880 0 19293
19295 0 504030 262537 70840 0 15740
19296 0 503972 262560 70880 0 19295
19297 0 503914 262582 70920 0 19296
19298 0 503818 262600 71000 0 19297
19299 0 503674 262628 71120 0 19298
19300 6 503677 262621 71240 0 19299
19301 0 489024 263200 64920 81 14328
19302 0 489248 263072 64920 32 19301
19303 0 489024 262944 64920 40 19302
19304 0 488768 262912 64920 40 19303
19305 0 488512 262848 64840 60 19304
19306 6 488288 262848 64840 80 19305
19307 5 489167 274304 56280 0 14308
19308 0 488912 274242 56360 0 19307
19309 0 488750 274176 56440 0 19308
19310 0 488534 274118 56520 0 19309
19311 0 488328 274080 56600 0 19310
19312 6 488114 274008 56680 0 19311
19313 0 500702 272764 65440 154 15346
19314 0 500749 272868 65600 154 19313
19315 0 500761 272894 65640 154 19314
19316 0 500794 272913 65680 154 19315
19317 0 500828 272931 65720 154 19316
19318 6 500832 272898 65760 154 19317
19319 0 490112 268064 63400 96 9740
19320 0 489856 268032 63440 75 19319
19321 0 489600 268032 63360 51 19320
19322 0 489344 268064 63360 60 19321
19323 0 489088 268160 63360 45 19322
19324 6 488832 268192 63280 60 19323
19325 0 495616 265120 63280 102 12519
19326 0 495360 265120 63280 115 19325
19327 0 495104 264992 63240 90 19326
19328 0 494848 264960 63200 80 19327
19329 0 494592 264960 63200 80 19328
19330 6 494528 264928 63280 51 19329
19331 0 470125 266692 59680 0 4419
19332 0 470045 266907 59600 0 19331
19333 0 470013 267221 59480 0 19332
19334 0 470285 267477 59360 0 19333
19335 0 470516 267627 59240 0 19334
19336 6 470508 267618 59200 0 19335
19337 5 494816 270464 61680 124 11589
19338 0 494720 270208 61600 148 19337
19339 0 494464 270112 61520 124 19338
19340 0 494304 270048 61320 98 19339
19341 0 494048 270144 61280 154 19340
19342 6 493824 270176 61360 128 19341
19343 0 495422 259701 66520 0 12142
19344 0 495850 260093 66520 0 19343
19345 0 496187 260166 66560 0 19344
19346 0 496359 260245 66680 0 19345
19347 0 496427 260202 66720 0 19346
19348 6 496424 260178 66760 0 19347
19349 0 483392 260928 63280 81 9780
19350 0 483424 260992 63520 75 19349
19351 0 483616 261184 63600 102 19350
19352 0 483776 261344 63480 139 19351
19353 0 484000 261504 63400 60 19352
19354 6 484064 261568 63320 32 19353
19355 0 505749 265664 68440 32 11617
19356 0 505676 265684 68520 45 19355
19357 0 505606 265695 68640 45 19356
19358 0 505556 265672 68760 45 19357
19359 0 505572 265736 68840 45 19358
19360 6 505716 265740 68880 0 19359
19361 0 500576 247168 65520 204 6188
19362 0 500448 247328 65320 96 19361
19363 0 500352 247328 65040 75 19362
19364 0 500192 247264 64840 71 19363
19365 0 500160 247104 64640 102 19364
19366 6 500224 247008 64560 107 19365
19367 0 498903 267012 69320 60 11144
19368 0 499014 266968 69240 51 19367
19369 0 499070 266944 69200 51 19368
19370 0 499228 266924 69160 32 19369
19371 0 499345 266926 69120 32 19370
19372 6 499416 266982 69040 32 19371
19373 0 504492 260345 67080 150 12874
19374 0 505082 260351 67160 75 19373
19375 0 505469 260184 67200 108 19374
19376 5 505662 259972 67320 96 19375
19377 0 505739 259936 67360 96 19376
19378 6 505810 259907 67400 96 19377
19379 0 485120 259904 63920 75 9771
19380 0 485120 259680 64080 51 19379
19381 0 485120 259424 64160 51 19380
19382 0 485216 259072 64280 32 19381
19383 0 485376 258848 64320 51 19382
19384 6 485408 258752 64280 71 19383
19385 0 489706 274952 63000 32 9626
19386 0 489592 274958 62880 32 19385
19387 0 489208 275326 62880 0 19386
19388 0 489152 275442 62920 0 19387
19389 0 489024 275702 62960 0 19388
19390 6 489016 275706 63000 0 19389
19391 0 496009 275550 65200 81 12377
19392 5 496001 275574 65240 81 19391
19393 0 495785 275650 65280 102 19392
19394 0 495725 275642 65360 102 19393
19395 0 495569 275682 65480 0 19394
19396 6 495429 275722 65600 0 19395
19397 0 484721 273180 62320 0 15454
19398 0 484694 273343 62280 0 19397
19399 0 484758 273476 62400 0 19398
19400 0 484711 273579 62440 0 19399
19401 0 484652 273662 62480 0 19400
19402 6 484673 273760 62560 0 19401
19403 0 499740 263844 68720 0 10833
19404 0 499894 263880 68600 0 19403
19405 0 500100 263798 68520 0 19404
19406 5 500354 263624 68520 0 19405
19407 0 500442 263452 68560 0 19406
19408 6 500506 263374 68640 0 19407
19409 0 484492 272971 62000 0 15452
19410 0 484649 272914 61920 0 19409
19411 0 484791 272994 61800 0 19410
19412 0 484838 272988 61760 0 19411
19413 0 484823 272970 61680 0 19412
19414 6 484703 272954 61600 0 19413
19415 0 502880 268544 67320 101 9820
19416 0 502624 268544 67320 75 19415
19417 0 502368 268608 67360 86 19416
19418 0 502112 268608 67360 51 19417
19419 0 501856 268608 67360 80 19418
19420 6 501600 268672 67320 75 19419
19421 0 503136 268192 68240 86 9817
19422 0 503296 268032 68360 40 19421
19423 0 503424 267872 68560 102 19422
19424 0 503296 267808 68800 75 19423
19425 0 503168 267872 69040 64 19424
19426 6 503168 267872 69160 98 19425
19427 0 505557 248139 75600 160 14439
19428 0 505582 248095 75480 160 19427
19429 5 505733 248078 75360 0 19428
19430 0 505418 248186 75320 160 19429
19431 0 505334 248234 75280 160 19430
19432 6 505341 248231 75200 160 19431
19433 0 507829 250512 70640 148 8180
19434 0 507928 250435 70600 104 19433
19435 0 508061 250380 70520 45 19434
19436 0 508114 250405 70480 45 19435
19437 0 508187 250349 70360 32 19436
19438 6 508195 250301 70280 32 19437
19439 0 500465 259201 71680 0 15035
19440 0 500405 259045 71800 0 19439
19441 0 500381 258861 71960 0 19440
19442 0 500261 258781 72120 0 19441
19443 0 500213 258769 72280 0 19442
19444 6 500217 258865 72400 0 19443
19445 0 494016 271296 66680 120 13914
19446 0 493856 271200 66480 198 19445
19447 0 493984 270976 66440 183 19446
19448 0 494144 270784 66400 156 19447
19449 0 494272 270560 66360 32 19448
19450 6 494432 270432 66240 86 19449
19451 0 488868 269402 66600 0 12586
19452 0 488876 269158 66560 0 19451
19453 0 488756 269006 66480 0 19452
19454 0 488588 268982 66400 0 19453
19455 0 488540 268950 66320 0 19454
19456 6 488488 268990 66240 0 19455
19457 0 500740 258585 71320 32 15031
19458 0 501224 258425 71280 32 19457
19459 5 501184 258201 71280 32 19458
19460 0 500800 258201 71280 32 19459
19461 0 500660 258181 71320 0 19460
19462 6 500644 258161 71360 0 19461
19463 0 503977 258893 71600 0 5063
19464 0 504273 258837 71560 0 19463
19465 0 504293 258777 71600 0 19464
19466 0 504265 258689 71720 0 19465
19467 0 504129 258577 71840 0 19466
19468 6 504141 258401 71880 0 19467
19469 0 499826 262790 70560 0 10819
19470 5 499818 262606 70600 0 19469
19471 0 499894 262606 70560 0 19470
19472 0 499922 262638 70480 0 19471
19473 0 500010 262606 70400 0 19472
19474 6 500062 262594 70360 0 19473
19475 0 496928 266304 68360 150 14681
19476 0 496768 266432 68560 178 19475
19477 0 496768 266688 68560 102 19476
19478 0 496768 266944 68560 45 19477
19479 0 496736 267200 68560 71 19478
19480 6 496544 267392 68480 120 19479
19481 0 506601 247350 75680 90 17328
19482 0 506626 247251 75640 90 19481
19483 0 506658 247166 75560 90 19482
19484 0 506602 247178 75480 90 19483
19485 0 506563 247143 75400 0 19484
19486 6 506602 247134 75320 0 19485
19487 0 491972 273856 69360 40 8711
19488 0 491892 273904 69280 64 19487
19489 0 491900 273984 69160 51 19488
19490 0 491848 274032 69000 51 19489
19491 0 491820 274200 68960 75 19490
19492 6 491848 274248 68920 75 19491
19493 0 489870 272574 65320 0 11635
19494 0 490253 272522 65240 0 19493
19495 0 490381 272589 65160 0 19494
19496 0 490429 272478 65040 0 19495
19497 5 490190 272494 64880 0 19496
19498 6 490281 272469 64840 0 19497
19499 5 490856 270832 65920 0 17937
19500 0 491048 270720 65840 0 19499
19501 0 491232 270664 65760 0 19500
19502 0 491152 270600 65640 0 19501
19503 0 491104 270624 65600 0 19502
19504 6 491092 270712 65480 0 19503
19505 0 490236 271762 66120 0 12577
19506 0 490324 271794 66200 0 19505
19507 0 490372 271982 66240 0 19506
19508 0 490344 272110 66320 0 19507
19509 0 490240 272218 66360 0 19508
19510 6 490128 272230 66440 0 19509
19511 0 505684 245309 75040 128 13545
19512 0 505751 245366 75080 51 19511
19513 0 505778 245315 75160 51 19512
19514 0 505870 245281 75280 51 19513
19515 0 505990 245266 75400 0 19514
19516 6 506047 245301 75440 0 19515
19517 0 502936 245498 74040 81 10278
19518 0 502955 245466 73920 81 19517
19519 0 502902 245588 73880 81 19518
19520 0 503064 245429 73840 51 19519
19521 0 503075 245357 73800 51 19520
19522 6 503061 245367 73720 51 19521
19523 0 510307 250499 76520 32 7005
19524 0 510319 250455 76560 32 19523
19525 0 510323 250427 76600 32 19524
19526 5 510563 250179 76680 107 19525
19527 0 510599 250187 76800 107 19526
19528 6 510563 250255 76880 81 19527
19529 0 509076 247943 75240 150 9103
19530 0 509476 247727 75280 150 19529
19531 5 509352 247435 75240 150 19530
19532 0 509184 247409 75320 98 19531
19533 0 509072 247399 75400 0 19532
19534 6 509052 247415 75520 0 19533
19535 0 506128 245429 71560 40 6145
19536 0 506116 245417 71640 40 19535
19537 0 506075 245377 71760 32 19536
19538 0 506030 245309 71840 32 19537
19539 0 506016 245220 71960 51 19538
19540 6 506046 245196 72000 51 19539
19541 0 495243 256740 74320 168 13214
19542 0 495319 256544 74400 168 19541
19543 5 495367 256448 74520 128 19542
19544 0 495551 256288 74640 45 19543
19545 0 495643 256204 74800 81 19544
19546 6 495619 256036 74880 51 19545
19547 0 504545 245958 72640 150 11670
19548 0 504624 246078 72720 0 19547
19549 0 504783 246206 72800 0 19548
19550 0 504816 246270 72880 0 19549
19551 0 504861 246304 73040 0 19550
19552 6 504932 246301 73120 0 19551
19553 0 505711 248387 72120 0 16896
19554 0 505651 248419 72040 0 19553
19555 0 505618 248435 71960 0 19554
19556 0 505595 248454 71920 0 19555
19557 0 505601 248543 71800 90 19556
19558 6 505620 248582 71720 75 19557
19559 0 486006 270029 70240 0 16937
19560 0 485933 270076 70120 0 19559
19561 0 485934 270104 70000 0 19560
19562 5 485722 270260 69880 0 19561
19563 0 485571 270355 69960 0 19562
19564 6 485574 270332 70000 0 19563
19565 0 497851 252326 72560 96 10147
19566 0 497899 252414 72360 120 19565
19567 0 497947 252550 72200 98 19566
19568 0 497903 252614 72000 98 19567
19569 0 497863 252562 71920 98 19568
19570 6 497779 252634 71680 131 19569
19571 0 492688 267828 69360 115 11166
19572 0 492864 267980 69280 115 19571
19573 0 493256 268084 69280 0 19572
19574 0 493304 268188 69200 0 19573
19575 0 493248 268372 69120 0 19574
19576 6 493192 268532 69080 0 19575
19577 0 490168 267660 69360 32 13981
19578 0 490360 267820 69320 0 19577
19579 0 490604 267884 69240 0 19578
19580 0 490756 267960 69120 0 19579
19581 0 490824 267984 69040 0 19580
19582 6 490944 268044 68960 0 19581
19583 0 503484 254749 72880 32 10804
19584 0 503480 254685 72720 122 19583
19585 0 503520 254605 72560 122 19584
19586 0 503440 254681 72520 122 19585
19587 0 503236 254777 72440 32 19586
19588 6 503204 254821 72400 32 19587
19589 0 492256 271424 74720 124 8758
19590 0 492032 271520 74600 124 19589
19591 0 491808 271552 74480 122 19590
19592 0 491584 271616 74360 96 19591
19593 0 491328 271616 74360 51 19592
19594 6 491232 271648 74240 75 19593
19595 0 509243 251791 77520 64 18000
19596 0 509171 251727 77400 64 19595
19597 0 509143 251655 77320 0 19596
19598 0 509111 251671 77200 0 19597
19599 0 509015 251531 77080 0 19598
19600 6 508971 251523 77040 0 19599
19601 0 511025 246908 80840 0 8350
19602 0 511013 246776 81040 0 19601
19603 0 510965 246616 81240 0 19602
19604 0 510917 246552 81320 0 19603
19605 0 510793 246416 81480 0 19604
19606 6 510693 246280 81680 0 19605
19607 0 503724 255341 73600 0 10799
19608 0 503644 255457 73680 0 19607
19609 0 503604 255481 73880 0 19608
19610 0 503656 255417 74040 0 19609
19611 0 503576 255485 74200 0 19610
19612 6 503616 255465 74280 124 19611
19613 0 502368 250208 71840 32 5198
19614 0 502336 250528 71800 32 19613
19615 0 502752 250720 71800 32 19614
19616 5 502944 250752 71800 32 19615
19617 0 502816 251264 71800 32 19616
19618 6 502848 251328 71760 32 19617
19619 5 494865 258106 67720 104 7588
19620 0 495272 257784 67680 153 19619
19621 0 495530 257689 67600 153 19620
19622 0 495698 257627 67520 0 19621
19623 0 495774 257693 67480 0 19622
19624 6 495902 257733 67360 0 19623
19625 0 493721 256851 67680 163 7588
19626 0 493201 256476 67680 51 19625
19627 0 493016 256558 67640 51 19626
19628 0 492969 256658 67560 51 19627
19629 0 492882 256564 67480 51 19628
19630 6 492705 256448 67520 0 19629
19631 0 505440 252725 80080 98 8985
19632 0 505312 252637 80160 51 19631
19633 0 505216 252569 80240 45 19632
19634 0 505152 252557 80360 45 19633
19635 0 505116 252461 80440 51 19634
19636 6 505112 252357 80520 51 19635
19637 0 495104 271232 71360 96 14790
19638 0 495104 271424 71160 107 19637
19639 0 495200 271648 71000 101 19638
19640 0 495328 271872 71000 32 19639
19641 0 495456 272032 71160 60 19640
19642 6 495488 272128 71280 90 19641
19643 0 502802 254137 75960 0 8246
19644 0 502946 253877 75920 0 19643
19645 0 502950 253669 75960 0 19644
19646 0 502902 253517 76040 0 19645
19647 0 502838 253413 76160 0 19646
19648 6 502826 253353 76240 0 19647
19649 0 508759 252655 78640 104 6986
19650 0 508283 252867 78640 0 19649
19651 5 507999 253255 78640 0 19650
19652 5 507891 253367 78600 0 19651
19653 0 507875 253499 78480 0 19652
19654 6 507867 253547 78360 0 19653
19655 0 487707 265717 69960 0 6530
19656 0 487771 265737 69920 175 19655
19657 0 487819 265813 69800 175 19656
19658 0 487819 265853 69680 0 19657
19659 0 487791 265909 69600 0 19658
19660 6 487763 265945 69520 0 19659
19661 0 495856 260966 71680 0 4872
19662 5 495664 261221 71520 0 19661
19663 0 495327 261541 71480 0 19662
19664 0 495216 261741 71280 0 19663
19665 0 495016 262006 71200 0 19664
19666 6 494871 261896 71080 0 19665
19667 0 494784 257248 71800 157 10166
19668 0 494752 257088 72000 189 19667
19669 0 494624 256928 72200 176 19668
19670 0 494464 256800 72400 134 19669
19671 0 494496 256640 72600 75 19670
19672 6 494624 256512 72760 51 19671
19673 0 507833 246866 83960 0 14804
19674 0 507866 246941 83880 0 19673
19675 0 507990 247056 83760 0 19674
19676 0 508022 247076 83640 0 19675
19677 0 508089 247156 83520 0 19676
19678 6 508133 247400 83400 0 19677
19679 0 488070 271737 73960 60 10059
19680 0 488133 271642 74080 60 19679
19681 0 488229 271502 74200 51 19680
19682 5 488361 271366 74320 107 19681
19683 0 488589 271418 74360 91 19682
19684 6 488745 271434 74400 91 19683
19685 0 500667 250782 75280 91 14498
19686 5 500475 250606 75400 139 19685
19687 0 500727 250774 75440 91 19686
19688 0 500783 250822 75520 91 19687
19689 0 500707 250726 75680 0 19688
19690 6 500579 250730 75840 0 19689
19691 5 509556 245790 78920 0 9847
19692 0 509648 246058 79040 0 19691
19693 0 509676 246270 79160 0 19692
19694 0 509484 246602 79280 0 19693
19695 0 509140 246954 79280 60 19694
19696 6 508852 247054 79280 60 19695
19697 0 503008 250048 75400 102 5185
19698 0 503168 249920 75560 178 19697
19699 0 503328 249920 75760 128 19698
19700 0 503424 250016 76000 122 19699
19701 0 503584 250080 76200 156 19700
19702 6 503744 250208 76400 209 19701
19703 0 493184 270272 76080 124 11461
19704 0 493344 270496 76040 139 19703
19705 0 493344 270752 76000 164 19704
19706 0 493248 270944 75840 107 19705
19707 0 493248 271200 75880 32 19706
19708 6 493088 271264 75920 32 19707
19709 5 509922 243652 80240 0 11224
19710 0 509958 243596 80280 0 19709
19711 0 509966 243552 80400 0 19710
19712 0 509866 243392 80480 0 19711
19713 0 509678 243276 80440 0 19712
19714 6 509574 243224 80400 0 19713
19715 0 507869 251133 80560 0 18160
19716 0 507877 251021 80640 0 19715
19717 0 507781 250845 80720 0 19716
19718 0 507681 250707 80960 0 19717
19719 0 507613 250589 81160 0 19718
19720 6 507427 250499 81320 0 19719
19721 0 488233 271009 72560 178 8671
19722 0 488385 271017 72480 0 19721
19723 0 488573 271025 72360 0 19722
19724 0 488625 270997 72240 0 19723
19725 0 488701 270957 72160 0 19724
19726 6 488741 270973 72080 0 19725
19727 0 496662 260097 77520 0 13629
19728 0 496278 260197 77520 0 19727
19729 0 496073 260053 77560 0 19728
19730 0 495809 259953 77520 0 19729
19731 0 495739 259943 77480 0 19730
19732 6 495669 259933 77440 0 19731
19733 0 502877 252669 81080 0 14518
19734 0 503037 252817 81080 0 19733
19735 0 503197 252821 81120 0 19734
19736 0 503241 252813 81080 0 19735
19737 0 503281 252785 80960 0 19736
19738 6 503277 252741 80880 0 19737
19739 0 503121 252161 81400 60 14515
19740 0 503173 251901 81440 0 19739
19741 0 503069 251685 81400 0 19740
19742 0 503137 251521 81320 0 19741
19743 0 503189 251345 81240 0 19742
19744 6 503209 251345 81200 0 19743
19745 0 505596 243072 78680 178 10367
19746 0 506004 243056 78440 178 19745
19747 0 506044 242920 78280 0 19746
19748 0 505816 242640 78160 0 19747
19749 0 506400 242352 78120 0 19748
19750 6 506968 242240 78080 0 19749
19751 0 497134 267289 77160 175 5575
19752 0 497202 267425 77040 135 19751
19753 0 497298 267485 77000 107 19752
19754 0 497313 267268 76800 0 19753
19755 0 497325 267253 76680 0 19754
19756 6 497333 267276 76640 0 19755
19757 0 493092 258046 74160 0 18935
19758 5 493221 257926 74000 0 19757
19759 5 493233 257918 73800 0 19758
19760 0 492932 258263 73760 0 19759
19761 0 492734 258407 73640 0 19760
19762 6 492607 258453 73560 0 19761
19763 0 504640 243904 80720 131 14112
19764 0 504672 243968 80960 137 19763
19765 0 504832 243936 81160 60 19764
19766 0 504960 243968 81400 81 19765
19767 0 505120 244128 81600 102 19766
19768 6 505376 244128 81640 40 19767
19769 0 503772 250101 78000 202 5160
19770 0 503972 250205 78080 0 19769
19771 0 504220 250141 78080 0 19770
19772 0 504292 250117 78160 0 19771
19773 0 504468 250141 78240 0 19772
19774 6 504436 250129 78320 0 19773
19775 0 501854 252069 78520 153 8208
19776 5 502406 252269 78480 0 19775
19777 5 502526 252317 78400 0 19776
19778 0 502742 251749 78360 0 19777
19779 0 502854 251621 78320 0 19778
19780 6 502878 251549 78240 0 19779
19781 0 490642 257032 68280 0 16536
19782 0 490522 257096 68160 0 19781
19783 0 490470 257175 68040 0 19782
19784 5 490571 257195 67960 0 19783
19785 0 490939 257115 67960 0 19784
19786 6 491006 257108 67920 0 19785
19787 0 497695 264369 56800 0 14148
19788 0 497899 264226 56640 0 19787
19789 0 498051 264255 56440 0 19788
19790 0 498149 264199 56280 0 19789
19791 0 498083 264160 56200 0 19790
19792 6 498048 264069 56080 0 19791
19793 0 489397 269767 61360 32 8107
19794 0 489385 269805 61280 32 19793
19795 0 489393 269816 61240 32 19794
19796 0 489390 269850 61200 32 19795
19797 0 489413 269881 61120 0 19796
19798 6 489464 269865 61040 0 19797
19799 0 493009 261163 62120 160 10988
19800 0 493132 261411 62080 51 19799
19801 5 493097 261530 62000 51 19800
19802 5 493185 261582 61960 51 19801
19803 0 492926 261618 61920 51 19802
19804 6 492851 261690 61840 75 19803
19805 0 489927 262336 60440 0 6236
19806 0 489564 262720 60440 0 19805
19807 0 488907 262983 60360 0 19806
19808 0 488695 262825 60280 0 19807
19809 0 488523 262884 60320 0 19808
19810 6 488528 262982 60400 0 19809
19811 0 492658 261606 60000 0 7474
19812 0 492963 261470 60000 0 19811
19813 0 492971 261464 59920 0 19812
19814 0 492891 261448 59840 0 19813
19815 0 492835 261512 59760 0 19814
19816 6 492895 261533 59680 0 19815
19817 0 430032 156448 205720 0 2376
19818 0 429979 156323 205760 0 19817
19819 0 429814 156366 205800 0 19818
19820 0 429959 156473 205840 0 19819
19821 6 430002 156433 205880 0 19820
19822 0 372466 156054 170240 0 9869
19823 0 372253 155949 170120 0 19822
19824 0 372137 155916 170040 0 19823
19825 0 372241 155891 170000 0 19824
19826 6 372293 155913 169920 0 19825
19827 0 364662 162971 172080 0 18284
19828 0 365033 163456 172160 0 19827
19829 0 365083 163496 172200 0 19828
19830 0 365131 163534 172240 0 19829
19831 6 365110 163572 172360 0 19830
19832 0 363365 161117 172360 0 7288
19833 0 363153 161182 172400 0 19832
19834 0 362973 161205 172480 0 19833
19835 0 362724 161235 172640 0 19834
19836 6 362675 161289 172720 0 19835
19837 0 375678 161020 182960 0 5541
19838 0 375807 161179 183000 0 19837
19839 0 375839 161246 183040 0 19838
19840 0 375865 161361 183080 0 19839
19841 6 375954 161167 183120 0 19840
19842 0 335311 138101 169360 0 3762
19843 0 335365 137935 169480 0 19842
19844 0 335425 137774 169600 0 19843
19845 0 335449 137793 169640 0 19844
19846 6 335578 137726 169800 0 19845
19847 0 350508 169605 176120 0 16031
19848 0 350885 169456 176040 0 19847
19849 5 351064 169455 175960 0 19848
19850 0 350931 169458 175920 0 19849
19851 6 350954 169469 175880 0 19850
19852 0 374662 160162 183240 0 5534
19853 0 375046 159946 183240 0 19852
19854 0 375295 159720 183280 0 19853
19855 0 375311 159720 183320 0 19854
19856 6 375311 159721 183360 0 19855
19857 0 351764 173434 176720 0 17112
19858 0 351957 173407 176680 0 19857
19859 0 352001 173487 176520 0 19858
19860 0 351862 173635 176400 0 19859
19861 6 351838 173681 176320 0 19860
19862 5 363811 158091 179200 0 3328
19863 0 363898 157906 179240 0 19862
19864 0 364084 157759 179320 0 19863
19865 0 364139 157694 179360 0 19864
19866 6 364132 157677 179440 0 19865
19867 0 371794 160891 184240 0 5515
19868 0 371682 161133 184280 0 19867
19869 0 371743 161246 184360 0 19868
19870 0 371747 161221 184400 0 19869
19871 6 371791 161273 184440 0 19870
19872 0 373147 160072 185160 0 17140
19873 0 373251 160053 185240 0 19872
19874 0 373329 160100 185280 0 19873
19875 0 373355 160174 185320 0 19874
19876 6 373362 160220 185360 0 19875
19877 0 362490 118612 154360 0 7781
19878 0 362385 118273 154560 0 19877
19879 0 362418 118312 154600 0 19878
19880 0 362514 118417 154720 0 19879
19881 6 362577 118471 154760 0 19880
19882 0 355616 164005 184000 0 6630
19883 0 355828 163806 183840 0 19882
19884 0 355902 163757 183680 0 19883
19885 0 355906 163740 183640 0 19884
19886 6 355777 163750 183560 0 19885
19887 5 356996 164763 184160 0 6628
19888 0 356991 164852 184120 0 19887
19889 0 356949 164685 183960 0 19888
19890 0 356778 164604 183880 0 19889
19891 6 356670 164461 183800 0 19890
19892 0 385251 156464 180000 0 5789
19893 0 385329 156658 180160 0 19892
19894 0 385350 156707 180200 0 19893
19895 0 385357 156732 180280 0 19894
19896 6 385359 156744 180320 0 19895
19897 0 357533 118388 152640 0 16063
19898 0 357496 118348 152680 0 19897
19899 0 357472 118361 152720 0 19898
19900 0 357447 118236 152800 0 19899
19901 6 357436 118152 152880 0 19900
19902 0 359273 163142 184880 0 6611
19903 0 359256 162996 184840 0 19902
19904 0 359136 162878 184800 0 19903
19905 0 359064 162852 184760 0 19904
19906 6 359104 162836 184720 0 19905
19907 0 345003 135037 155240 0 3685
19908 0 345019 134955 155080 0 19907
19909 0 345025 134913 155000 0 19908
19910 0 345036 134844 154760 0 19909
19911 6 345025 135062 154600 0 19910
19912 0 367832 161840 188000 0 5456
19913 0 367767 161760 188200 0 19912
19914 0 367712 161840 188360 0 19913
19915 0 367719 161911 188440 0 19914
19916 6 367760 161896 188520 0 19915
19917 0 343750 147173 187440 0 11281
19918 0 343679 147188 187480 0 19917
19919 0 343656 147196 187520 0 19918
19920 0 343647 147204 187560 0 19919
19921 6 343679 147220 187600 0 19920
19922 0 364010 135899 153280 0 10587
19923 0 364072 136081 153160 0 19922
19924 0 364338 135971 153000 0 19923
19925 0 364335 136062 152960 0 19924
19926 6 364330 136023 152920 0 19925
19927 0 455096 137344 194720 0 2928
19928 0 455150 137268 194680 0 19927
19929 0 455175 137198 194640 0 19928
19930 0 455278 137210 194600 0 19929
19931 6 455172 137182 194560 0 19930
19932 0 342975 147681 186760 0 6473
19933 0 342847 147616 186840 0 19932
19934 0 342670 147496 186920 0 19933
19935 0 342647 147496 186960 0 19934
19936 6 342610 147519 187000 0 19935
19937 0 364938 135469 153560 0 10583
19938 0 365126 135700 153480 0 19937
19939 0 365243 135674 153400 0 19938
19940 0 365288 135668 153320 0 19939
19941 6 365236 135665 153280 0 19940
19942 0 364819 136779 153600 0 17149
19943 0 364820 136835 153560 0 19942
19944 0 364859 136881 153520 0 19943
19945 0 364998 136963 153440 0 19944
19946 6 365035 137091 153360 0 19945
19947 0 366349 126892 155600 0 8392
19948 0 366570 126869 155480 0 19947
19949 0 366572 126838 155440 0 19948
19950 0 366570 126774 155320 0 19949
19951 6 366571 126731 155200 0 19950
19952 0 353278 128066 156080 0 14211
19953 0 353274 128206 156160 0 19952
19954 0 353308 128158 156280 0 19953
19955 0 353251 128217 156480 0 19954
19956 6 353429 128257 156640 0 19955
19957 0 355564 129055 155800 0 7728
19958 0 355724 128943 155720 0 19957
19959 0 355792 128973 155560 0 19958
19960 0 355839 128932 155480 0 19959
19961 6 355826 128913 155400 0 19960
19962 0 366595 126429 156280 0 8386
19963 0 366536 126383 156480 0 19962
19964 0 366560 126300 156560 0 19963
19965 0 366569 126229 156680 0 19964
19966 6 366547 126189 156720 0 19965
19967 0 363953 126286 156480 0 8382
19968 0 363849 126252 156440 0 19967
19969 0 363838 126290 156280 0 19968
19970 0 363808 126391 156200 0 19969
19971 6 363793 126414 156120 0 19970
19972 0 364390 125005 156480 0 8382
19973 0 364349 124950 156360 0 19972
19974 0 364367 124934 156280 0 19973
19975 0 364380 124926 156240 0 19974
19976 6 364374 124905 156200 0 19975
19977 0 373931 120463 159360 0 9694
19978 0 374332 120347 159280 0 19977
19979 0 374292 120268 159160 0 19978
19980 0 374241 120160 159040 0 19979
19981 6 374249 120194 158960 0 19980
19982 5 373065 122456 159400 0 9694
19983 0 373444 122746 159440 0 19982
19984 0 373503 122834 159600 0 19983
19985 0 373517 122759 159760 0 19984
19986 6 373473 122715 159920 0 19985
19987 0 354953 129088 156560 0 3650
19988 0 354937 128891 156680 0 19987
19989 0 354964 128871 156760 0 19988
19990 0 354995 128870 156840 0 19989
19991 6 354931 128924 156920 0 19990
19992 0 355184 129947 156680 0 3649
19993 0 355174 129915 156720 0 19992
19994 0 355224 129876 156800 0 19993
19995 0 355255 129874 156840 0 19994
19996 6 355587 129875 156920 0 19995
19997 0 365866 137645 155520 0 4694
19998 0 365809 137722 155680 0 19997
19999 0 365866 137683 155800 0 19998
20000 0 365855 137664 155840 0 19999
20001 6 365885 137617 155920 0 20000
20002 0 358964 160748 190400 0 3232
20003 0 358761 160828 190240 0 20002
20004 0 358757 160852 190200 0 20003
20005 0 358738 160873 190160 0 20004
20006 6 358735 160910 190120 0 20005
20007 0 371708 125477 158520 0 7919
20008 0 371755 125522 158640 0 20007
20009 0 371766 125602 158800 0 20008
20010 0 371751 125767 158920 0 20009
20011 6 371710 125817 159040 0 20010
20012 0 361480 155299 191440 0 3225
20013 0 361511 155162 191280 0 20012
20014 0 361560 154963 191160 0 20013
20015 0 361665 154956 191040 0 20014
20016 6 361705 154892 191000 0 20015
20017 0 370937 127528 158440 0 7916
20018 0 370800 127483 158360 0 20017
20019 0 370714 127505 158320 0 20018
20020 0 370646 127398 158200 0 20019
20021 6 370607 127294 158080 0 20020
20022 0 374213 153320 190640 0 5719
20023 0 374351 153230 190760 0 20022
20024 0 374480 153226 190840 0 20023
20025 0 374499 153237 190880 0 20024
20026 6 374626 153309 190960 0 20025
20027 5 369021 144282 193680 0 10604
20028 0 369242 144241 193640 0 20027
20029 0 369239 144204 193560 0 20028
20030 0 369316 144197 193520 0 20029
20031 6 369300 144177 193480 0 20030
20032 0 365290 152556 193080 0 3203
20033 0 365585 152497 192880 0 20032
20034 0 365564 152579 192720 0 20033
20035 0 365491 152725 192680 0 20034
20036 6 365532 152702 192600 0 20035
20037 0 368966 147676 193040 0 16115
20038 0 368941 147819 193200 0 20037
20039 0 369023 147858 193480 0 20038
20040 0 369057 147819 193760 0 20039
20041 6 369117 147829 193840 0 20040
20042 0 366856 148757 192280 0 3194
20043 0 366768 148821 192240 0 20042
20044 0 366509 149025 192120 0 20043
20045 0 366411 149053 192080 0 20044
20046 6 366221 149119 192000 0 20045
20047 0 391295 150722 186680 0 16638
20048 0 391291 150703 186760 0 20047
20049 0 391140 150806 186920 0 20048
20050 0 391019 150927 186960 0 20049
20051 6 390927 151049 187000 0 20050
20052 0 393590 143272 181160 0 6340
20053 0 393628 143217 180960 0 20052
20054 0 393604 143048 180880 0 20053
20055 0 393621 143041 180800 0 20054
20056 6 393613 143063 180760 0 20055
20057 0 386208 136279 187160 0 16130
20058 0 386174 136263 187240 0 20057
20059 0 386175 136246 187280 0 20058
20060 0 386170 136186 187320 0 20059
20061 6 386262 136137 187360 0 20060
20062 0 395456 129873 181720 0 3500
20063 0 395348 129893 181760 0 20062
20064 0 395303 129883 181920 0 20063
20065 0 395351 130055 182000 0 20064
20066 6 395302 130406 182040 0 20065
20067 0 456486 124150 180040 0 4621
20068 0 456398 124202 180080 0 20067
20069 0 456276 124249 180120 0 20068
20070 0 456276 124248 180160 0 20069
20071 6 456271 124245 180200 0 20070
20072 0 456524 122139 178760 0 15715
20073 0 456542 122080 178720 0 20072
20074 0 456544 122006 178680 0 20073
20075 0 456474 121834 178640 0 20074
20076 6 456419 121770 178600 0 20075
20077 0 503680 266464 67200 98 4984
20078 0 503840 266624 67040 86 20077
20079 0 504032 266784 66960 60 20078
20080 0 504288 266912 66920 75 20079
20081 6 504352 266976 66920 45 20080
20082 0 477084 269510 54400 0 12689
20083 0 477308 269454 54240 0 20082
20084 0 477442 269428 54200 0 20083
20085 0 477492 269400 54160 0 20084
20086 6 477340 269452 54120 0 20085
20087 0 502151 268854 70880 81 5132
20088 0 502161 268849 70920 81 20087
20089 0 502174 268844 70960 81 20088
20090 0 502081 268771 71040 96 20089
20091 6 502039 268768 71120 98 20090
20092 0 502240 265504 66320 128 13786
20093 0 502368 265280 66240 124 20092
20094 0 502496 265056 66360 51 20093
20095 0 502688 264864 66400 80 20094
20096 6 502848 264704 66400 81 20095
20097 0 471324 269192 57560 80 5926
20098 0 471272 269224 57760 0 20097
20099 0 471225 269296 57920 0 20098
20100 0 471167 269264 58080 0 20099
20101 6 471055 269312 58120 0 20100
20102 0 470523 268584 57600 0 5924
20103 0 470476 268560 57520 0 20102
20104 0 470480 268545 57440 0 20103
20105 0 470419 268545 57360 0 20104
20106 6 470492 268527 57320 0 20105
20107 0 504653 258372 72760 0 13436
20108 0 504344 258493 72920 0 20107
20109 0 504336 258545 73120 0 20108
20110 0 504368 258607 73280 0 20109
20111 6 504334 258593 73480 0 20110
20112 0 502618 270955 64280 40 11379
20113 0 502536 270942 64240 40 20112
20114 0 502545 270982 64120 40 20113
20115 0 502427 270989 64080 40 20114
20116 6 502436 271103 64000 40 20115
20117 0 502720 269790 67400 0 17195
20118 0 502742 269900 67320 0 20117
20119 0 502736 269925 67280 0 20118
20120 0 502728 269948 67240 0 20119
20121 6 502798 269952 67200 0 20120
20122 5 472858 265649 58360 0 11803
20123 0 473576 266181 58360 0 20122
20124 0 473700 266257 58400 0 20123
20125 0 473647 266197 58520 0 20124
20126 6 473473 266193 58640 0 20125
20127 0 500128 263520 66160 186 4950
20128 0 500384 263616 66280 81 20127
20129 0 500640 263616 66360 101 20128
20130 0 500768 263424 66480 32 20129
20131 6 500768 263392 66480 32 20130
20132 0 503148 270364 67560 81 5110
20133 0 503237 270474 67640 81 20132
20134 0 503355 270499 67760 0 20133
20135 0 503363 270372 67880 0 20134
20136 6 503388 270395 67960 0 20135
20137 0 474716 266924 60600 86 12739
20138 0 474928 267030 60600 0 20137
20139 0 475033 267329 60640 0 20138
20140 0 475043 266875 60720 0 20139
20141 6 475123 266843 60760 0 20140
20142 0 504476 267267 68360 0 11628
20143 0 504476 267404 68320 0 20142
20144 0 504455 267528 68240 0 20143
20145 0 504256 267668 68160 0 20144
20146 6 504116 267687 68120 0 20145
20147 0 490080 262752 64320 60 15364
20148 0 490016 262784 64040 40 20147
20149 0 489856 262976 63920 40 20148
20150 0 489696 263136 63760 40 20149
20151 6 489568 263264 63640 108 20150
20152 0 509536 257120 71120 108 14655
20153 0 509664 256896 71120 163 20152
20154 0 509888 256832 70960 91 20153
20155 0 510144 256864 70960 64 20154
20156 6 510240 256896 71080 81 20155
20157 0 489856 262592 65040 135 15361
20158 0 489600 262464 65000 139 20157
20159 0 489344 262432 64920 91 20158
20160 0 489088 262368 64920 51 20159
20161 6 489024 262368 64920 75 20160
20162 0 494832 258170 65800 0 12148
20163 0 494766 258016 65880 0 20162
20164 0 494726 257972 65960 0 20163
20165 0 494690 257956 66000 0 20164
20166 6 494654 257940 66040 0 20165
20167 0 499392 263456 65120 91 4942
20168 0 499584 263392 64960 86 20167
20169 0 499840 263360 64920 51 20168
20170 0 500032 263200 64840 91 20169
20171 6 500064 263200 64840 104 20170
20172 0 492992 276672 66320 115 10454
20173 0 493184 276608 66480 122 20172
20174 0 493376 276640 66680 137 20173
20175 0 493632 276640 66720 108 20174
20176 6 493888 276608 66800 32 20175
20177 0 490208 263232 66120 120 6057
20178 0 490368 263264 65920 96 20177
20179 0 490528 263392 65720 81 20178
20180 0 490560 263616 65600 32 20179
20181 6 490464 263840 65520 32 20180
20182 0 499171 259775 66120 80 13171
20183 0 498867 259895 66200 203 20182
20184 0 498655 259927 66160 0 20183
20185 0 498663 259963 66080 0 20184
20186 6 498695 259975 66000 0 20185
20187 0 496000 264640 63600 32 12517
20188 0 495840 264480 63760 32 20187
20189 0 495968 264256 63880 51 20188
20190 0 496160 264096 63960 75 20189
20191 6 496288 264000 64040 60 20190
20192 0 472313 263609 59880 0 11790
20193 0 472122 263505 59800 0 20192
20194 0 471804 263405 59680 0 20193
20195 0 471780 263469 59600 0 20194
20196 6 471796 263517 59520 0 20195
20197 0 482556 265522 61400 0 10214
20198 0 482450 265458 61320 0 20197
20199 0 482133 265367 61240 0 20198
20200 0 482020 265230 61280 0 20199
20201 6 482007 265210 61360 0 20200
20202 0 494763 273923 64640 86 12543
20203 0 494811 273879 64760 86 20202
20204 0 494807 273607 64840 51 20203
20205 0 494707 273511 64960 0 20204
20206 6 494759 273519 65040 0 20205
20207 0 472798 266380 60440 0 7797
20208 0 472985 266271 60400 0 20207
20209 0 473061 266076 60280 200 20208
20210 0 473227 265982 60160 0 20209
20211 6 473333 266065 60200 163 20210
20212 0 501268 258451 66320 64 14359
20213 0 500976 258892 66240 0 20212
20214 5 501040 259169 66120 0 20213
20215 0 501280 258971 66080 0 20214
20216 6 501324 258980 66000 0 20215
20217 0 494305 275659 63520 0 9575
20218 0 494253 275691 63600 0 20217
20219 0 494137 275807 63680 0 20218
20220 0 494085 275843 63720 0 20219
20221 6 494267 275751 63800 124 20220
20222 0 501408 247008 66120 32 6185
20223 0 501312 246912 66360 60 20222
20224 0 501472 247008 66560 102 20223
20225 0 501632 246976 66760 101 20224
20226 6 501824 246848 66880 32 20225
20227 0 499947 259488 67080 0 15425
20228 0 499720 259355 67200 0 20227
20229 0 499566 259438 67320 0 20228
20230 0 499493 259488 67400 0 20229
20231 6 499448 259513 67440 0 20230
20232 0 496199 273691 63680 80 12536
20233 0 496019 273827 63600 75 20232
20234 0 495877 273967 63480 96 20233
20235 0 495795 274103 63400 96 20234
20236 6 495801 274287 63200 96 20235
20237 0 500351 259504 67280 0 15423
20238 0 500014 259716 67400 0 20237
20239 0 499869 259707 67360 0 20238
20240 0 499822 259707 67320 0 20239
20241 6 499840 259720 67200 0 20240
20242 0 507080 260807 67400 40 12355
20243 0 507000 261004 67280 108 20242
20244 0 506993 261074 67240 108 20243
20245 0 506979 261092 67200 0 20244
20246 6 506890 261179 67120 0 20245
20247 0 482976 262720 63880 40 11104
20248 5 483072 262720 63880 40 20247
20249 0 483328 262752 63920 40 20248
20250 0 483584 262656 64040 51 20249
20251 6 483616 262656 64040 75 20250
20252 0 484463 268265 64720 75 6581
20253 0 484402 268191 64840 0 20252
20254 0 484311 268079 64920 0 20253
20255 0 484271 267968 65000 0 20254
20256 6 484235 267811 65080 0 20255
20257 0 499541 265770 69800 98 11136
20258 0 499677 265486 70400 51 20257
20259 0 499664 265446 70480 51 20258
20260 0 499616 265407 70640 51 20259
20261 6 499690 265426 70680 51 20260
20262 0 492080 270832 63080 0 18572
20263 0 492232 270494 63120 120 20262
20264 0 492384 270263 63080 120 20263
20265 0 492608 270198 62960 120 20264
20266 6 492744 270246 62880 0 20265
20267 0 498208 252128 73680 120 11853
20268 0 498872 252453 73720 0 20267
20269 0 498909 252501 73840 0 20268
20270 0 498798 252557 74000 0 20269
20271 6 498782 252602 74160 0 20270
20272 0 487633 276859 64480 0 8426
20273 0 488093 276992 64440 0 20272
20274 0 488203 277068 64400 0 20273
20275 0 488144 277196 64440 0 20274
20276 6 488120 277347 64520 0 20275
20277 0 491535 271926 63600 0 9619
20278 5 491080 271614 63640 0 20277
20279 0 490879 271510 63600 0 20278
20280 0 490882 271493 63480 0 20279
20281 6 490786 271333 63440 0 20280
20282 0 505618 248722 76640 32 15479
20283 0 505510 248614 76640 0 20282
20284 0 505558 248646 76720 0 20283
20285 0 505562 248630 76800 0 20284
20286 6 505576 248639 76840 0 20285
20287 0 506886 252084 71040 75 16302
20288 5 506754 252013 71160 75 20287
20289 0 506686 251790 71160 0 20288
20290 0 506668 251762 71200 0 20289
20291 6 506645 251785 71240 0 20290
20292 5 484502 276112 62000 0 7119
20293 0 484527 276059 61920 0 20292
20294 0 484556 276048 61880 0 20293
20295 0 484588 276019 61840 0 20294
20296 6 484608 275993 61760 0 20295
20297 5 506333 251326 70880 0 8176
20298 0 506278 251578 70880 0 20297
20299 0 506233 251723 70800 0 20298
20300 0 506220 251869 70760 0 20299
20301 6 506211 251884 70680 0 20300
20302 0 497125 260153 67880 0 4906
20303 0 496986 260017 67840 0 20302
20304 0 496896 260059 67800 0 20303
20305 0 496818 260069 67720 0 20304
20306 6 496888 260009 67640 0 20305
20307 0 506837 247028 76000 154 9112
20308 0 506692 246982 76040 154 20307
20309 0 506629 246951 76120 0 20308
20310 0 506662 246918 76200 0 20309
20311 6 506670 246870 76240 0 20310
20312 0 488448 271526 66400 0 15060
20313 0 488216 271478 66480 0 20312
20314 0 488040 271502 66560 0 20313
20315 0 487772 271538 66680 0 20314
20316 6 487664 271482 66760 0 20315
20317 0 490314 273354 65200 0 11637
20318 0 490613 273385 65160 0 20317
20319 0 490678 273448 65080 0 20318
20320 0 490793 273436 65000 0 20319
20321 6 490781 273444 64920 0 20320
20322 0 500768 270144 68720 40 9806
20323 0 500576 269952 68760 32 20322
20324 0 500416 269824 68920 51 20323
20325 0 500192 269696 69000 40 20324
20326 6 500160 269664 69000 51 20325
20327 0 508215 252194 71600 86 8170
20328 0 508143 252310 71560 86 20327
20329 0 508147 252342 71480 86 20328
20330 0 508035 252450 71400 0 20329
20331 6 507971 252498 71320 0 20330
20332 5 498593 259396 68640 0 4898
20333 0 498594 259361 68720 0 20332
20334 0 498610 259278 68800 0 20333
20335 0 498593 259150 68880 0 20334
20336 6 498561 259080 68920 0 20335
20337 0 508944 251640 72080 71 8165
20338 0 509016 251761 72120 81 20337
20339 0 509020 251761 72200 71 20338
20340 0 508931 251815 72280 71 20339
20341 6 508911 251845 72360 71 20340
20342 0 497956 260629 72160 163 9640
20343 5 497848 260469 72200 108 20342
20344 0 497792 260353 72320 32 20343
20345 0 497892 260149 72400 32 20344
20346 6 497872 260057 72440 32 20345
20347 5 481802 273734 64840 60 16379
20348 0 481846 273898 64680 60 20347
20349 0 481968 273920 64600 60 20348
20350 0 482020 273962 64560 60 20349
20351 6 482090 273942 64520 60 20350
20352 0 499812 262103 76880 0 15871
20353 0 499724 262103 76760 0 20352
20354 0 499644 262123 76680 0 20353
20355 0 499568 262195 76640 0 20354
20356 6 499556 262235 76560 0 20355
20357 0 486051 275321 66040 164 8913
20358 0 486122 275364 66120 164 20357
20359 0 486229 275428 66240 164 20358
20360 0 486377 275508 66360 0 20359
20361 6 486501 275592 66440 0 20360
20362 0 488381 272755 72200 51 10322
20363 0 488421 272787 72320 75 20362
20364 0 488557 272903 72400 75 20363
20365 0 488469 272995 72520 0 20364
20366 6 488433 272947 72600 0 20365
20367 0 507713 245761 70960 0 16887
20368 0 507961 245927 70920 0 20367
20369 0 508020 245985 70800 0 20368
20370 0 507997 246010 70760 0 20369
20371 6 507992 246057 70680 0 20370
20372 5 503852 255745 72480 0 10811
20373 0 503732 255825 72320 0 20372
20374 0 503540 255929 72240 0 20373
20375 0 503460 255977 72160 0 20374
20376 6 503328 256033 72080 0 20375
20377 0 500162 261774 72640 75 7854
20378 0 500102 261990 72640 75 20377
20379 0 499874 262042 72680 0 20378
20380 0 499750 262298 72640 0 20379
20381 6 499626 262458 72560 0 20380
20382 0 498240 255936 72640 32 16415
20383 0 498208 255872 72960 148 20382
20384 0 498464 255840 72960 60 20383
20385 0 498720 255840 72960 120 20384
20386 6 498880 255840 72960 81 20385
20387 5 496521 264375 70360 0 14486
20388 0 496613 264307 70240 0 20387
20389 0 496685 264251 70080 32 20388
20390 0 496753 264243 69920 32 20389
20391 6 496765 264255 69880 32 20390
20392 0 501092 261939 77800 32 12208
20393 0 501160 261831 77880 51 20392
20394 0 501224 261715 77960 51 20393
20395 0 501028 261663 78000 51 20394
20396 6 500940 261487 78080 81 20395
20397 0 503448 255425 72760 60 10808
20398 0 503372 255429 72920 60 20397
20399 0 503344 255437 73040 60 20398
20400 0 503400 255509 73160 60 20399
20401 6 503388 255549 73320 0 20400
20402 0 504937 251997 73000 140 18704
20403 0 504641 252025 73040 0 20402
20404 5 504469 251865 73080 0 20403
20405 0 504457 251849 73160 0 20404
20406 6 504473 251865 73280 0 20405
20407 0 507025 245064 71520 102 6143
20408 0 506967 244934 71600 102 20407
20409 0 506824 244877 71680 0 20408
20410 0 506794 244756 71800 0 20409
20411 6 506802 244628 71840 0 20410
20412 0 497819 251634 72440 140 10146
20413 0 498275 251518 72440 86 20412
20414 0 498415 251382 72520 86 20413
20415 0 498527 251298 72640 0 20414
20416 6 498599 251334 72720 0 20415
20417 0 492784 267212 69480 60 11165
20418 0 492880 267276 69520 60 20417
20419 0 492952 267300 69600 120 20418
20420 0 493008 267332 69680 128 20419
20421 6 493048 267356 69760 96 20420
20422 0 507601 250417 74200 0 16424
20423 0 507613 250389 74360 0 20422
20424 0 507625 250445 74480 0 20423
20425 0 507629 250441 74600 0 20424
20426 6 507645 250425 74680 0 20425
20427 0 509431 248954 73360 102 8154
20428 0 509239 249072 73440 139 20427
20429 0 509022 249132 73480 139 20428
20430 0 508872 249082 73560 0 20429
20431 6 508675 249035 73600 0 20430
20432 0 508270 249002 72600 163 10230
20433 0 507949 248956 72640 163 20432
20434 0 507934 248978 72600 163 20433
20435 0 507938 248990 72520 163 20434
20436 6 507974 248981 72440 0 20435
20437 0 497581 267633 76160 0 9974
20438 0 497506 267605 76120 0 20437
20439 0 497533 267561 76040 0 20438
20440 0 497515 267497 76000 0 20439
20441 6 497498 267432 75960 0 20440
20442 5 491305 272135 75680 102 10074
20443 0 491393 272195 75640 102 20442
20444 0 491421 272235 75480 51 20443
20445 0 491577 272323 75360 51 20444
20446 6 491689 272463 75240 32 20445
20447 0 496991 256840 75160 140 8292
20448 0 496959 256736 75040 0 20447
20449 0 496923 256688 74960 0 20448
20450 0 496891 256656 74840 0 20449
20451 6 496879 256628 74720 0 20450
20452 0 496363 259145 70240 0 4883
20453 0 495987 259289 70240 0 20452
20454 0 495563 258921 70240 0 20453
20455 0 495329 258841 70200 0 20454
20456 6 494976 259090 70200 0 20455
20457 0 503948 259617 73440 0 8786
20458 0 503876 259633 73360 0 20457
20459 0 503788 259593 73280 0 20458
20460 0 503780 259589 73200 0 20459
20461 6 503588 259621 73160 0 20460
20462 0 494590 258381 67400 128 7592
20463 0 494873 258596 67360 124 20462
20464 0 494815 258642 67240 124 20463
20465 0 494747 258741 67120 81 20464
20466 6 494756 258948 67000 51 20465
20467 0 495579 258292 75640 122 12422
20468 0 495371 258212 75560 154 20467
20469 0 495251 258168 75520 154 20468
20470 0 495239 258324 75360 154 20469
20471 6 495179 258532 75200 60 20470
20472 0 497806 259183 70960 0 18049
20473 5 497938 259128 71040 0 20472
20474 0 498198 259385 71040 0 20473
20475 0 498099 259479 71080 0 20474
20476 6 498033 259513 71160 0 20475
20477 0 499274 259596 74840 32 17439
20478 0 499150 259780 74800 32 20477
20479 0 499034 260024 74640 45 20478
20480 0 499006 260088 74600 45 20479
20481 6 498942 260120 74520 32 20480
20482 0 490496 269284 70040 0 14742
20483 0 490468 269408 70000 0 20482
20484 0 490568 269472 69920 0 20483
20485 0 490660 269540 69800 0 20484
20486 6 490880 269628 69760 0 20485
20487 0 504076 253869 73520 0 10800
20488 0 504184 253629 73440 0 20487
20489 0 504253 253572 73400 0 20488
20490 0 504392 253457 73320 0 20489
20491 6 504432 253653 73160 0 20490
20492 0 501724 257317 76960 202 12239
20493 0 501796 257245 77120 202 20492
20494 0 501972 257209 77160 60 20493
20495 0 501904 257069 77200 60 20494
20496 6 501832 256993 77280 0 20495
20497 0 501930 253249 74200 0 13620
20498 0 502054 253273 74080 0 20497
20499 0 502037 253311 73960 0 20498
20500 0 502026 253337 73880 0 20499
20501 6 502058 253377 73800 0 20500
20502 5 509792 244464 76880 0 12799
20503 0 509636 244651 76840 0 20502
20504 5 509592 244780 76800 0 20503
20505 0 509584 244804 76880 0 20504
20506 6 509619 244835 76960 0 20505
20507 0 486673 271475 68840 81 12605
20508 0 486285 271655 68760 51 20507
20509 5 486202 271732 68680 51 20508
20510 0 486161 271771 68640 51 20509
20511 6 486089 271799 68520 0 20510
20512 0 501887 251718 76280 0 14506
20513 0 501651 251834 76400 0 20512
20514 0 501423 251874 76480 0 20513
20515 0 501343 251802 76600 0 20514
20516 6 501143 251442 76680 0 20515
20517 0 499617 269597 73040 60 13991
20518 0 499777 269577 73120 60 20517
20519 0 499793 269569 73240 60 20518
20520 0 499777 269517 73320 0 20519
20521 6 499813 269353 73400 0 20520
20522 5 493104 261701 74880 51 16471
20523 0 493060 261563 74800 51 20522
20524 0 492864 261439 74800 0 20523
20525 0 492710 261351 74720 0 20524
20526 6 492580 261269 74640 0 20525
20527 0 495887 257161 68200 164 14771
20528 0 496192 257194 68160 0 20527
20529 0 496247 257273 68000 0 20528
20530 0 496351 257274 67880 0 20529
20531 6 496358 257283 67800 0 20530
20532 0 502610 254205 77440 181 11429
20533 0 502538 254097 77360 0 20532
20534 0 502418 254133 77240 0 20533
20535 0 502406 254045 77040 0 20534
20536 6 502378 253965 76920 0 20535
20537 5 507320 241805 83200 0 15189
20538 0 507181 241740 83160 0 20537
20539 0 507042 241741 83040 0 20538
20540 0 507000 241771 82960 0 20539
20541 6 506884 241743 82880 0 20540
20542 0 501467 258017 76320 0 18105
20543 0 501439 258037 76160 0 20542
20544 0 501359 258067 76080 0 20543
20545 0 501387 258123 75960 0 20544
20546 6 501407 258165 75880 0 20545
20547 0 503136 247272 79040 0 12652
20548 0 503104 247400 78920 0 20547
20549 0 502940 247392 78840 0 20548
20550 0 502812 247336 78760 0 20549
20551 6 502780 247380 78640 0 20550
20552 0 503784 247008 79040 197 12652
20553 0 504008 247056 78880 0 20552
20554 0 504200 247208 78760 0 20553
20555 0 504432 247088 78640 0 20554
20556 6 504488 247096 78520 0 20555
20557 0 501749 258011 76200 0 18104
20558 0 501701 257973 76080 0 20557
20559 0 501631 257947 75920 0 20558
20560 0 501479 257933 75800 0 20559
20561 6 501407 257959 75720 0 20560
20562 0 502170 253761 74960 139 18113
20563 0 501954 254013 74760 0 20562
20564 0 501722 254005 74600 0 20563
20565 0 501462 254005 74400 0 20564
20566 6 501626 254169 74280 0 20565
20567 0 505913 252461 75320 0 9404
20568 0 505789 252409 75440 0 20567
20569 0 505757 252413 75520 0 20568
20570 0 505833 252365 75560 0 20569
20571 6 505921 252249 75640 0 20570
20572 0 504780 254609 74520 0 11394
20573 0 504656 254617 74440 0 20572
20574 0 504624 254657 74360 0 20573
20575 0 504668 254669 74280 0 20574
20576 6 504696 254687 74200 0 20575
20577 5 509268 245766 78920 0 19691
20578 0 509152 245574 78920 0 20577
20579 0 509156 245442 78840 0 20578
20580 0 509148 245362 78760 0 20579
20581 6 509152 245330 78720 0 20580
20582 0 507461 253609 79920 120 9487
20583 0 507469 253593 79800 120 20582
20584 0 507449 253461 79680 120 20583
20585 0 507473 253329 79480 0 20584
20586 6 507665 253253 79360 0 20585
20587 0 502506 253009 75360 0 8237
20588 0 502630 252837 75280 0 20587
20589 0 502662 252809 75360 0 20588
20590 0 502678 252829 75520 0 20589
20591 6 502666 252857 75600 0 20590
20592 0 498706 252533 75560 0 13651
20593 0 498506 252741 75600 0 20592
20594 0 498386 252841 75560 0 20593
20595 0 498338 252881 75440 0 20594
20596 6 498314 252825 75320 0 20595
20597 0 496440 266594 73520 186 10924
20598 0 496428 266569 73360 81 20597
20599 0 496320 266673 73280 0 20598
20600 0 496203 266620 73240 0 20599
20601 6 496017 266542 73200 0 20600
20602 0 502150 252793 76160 0 8234
20603 5 502694 252673 76240 0 20602
20604 0 502914 252541 76200 0 20603
20605 0 503002 252481 76160 0 20604
20606 6 503046 252433 76120 0 20605
20607 0 509268 242489 81760 0 10340
20608 0 509437 242460 81560 0 20607
20609 0 509461 242450 81520 0 20608
20610 0 509616 242385 81320 0 20609
20611 6 509697 242277 81200 0 20610
20612 0 487136 270207 71800 0 4340
20613 0 486786 270121 72040 0 20612
20614 0 486508 270082 72200 0 20613
20615 0 486444 270298 72200 0 20614
20616 6 486419 270301 72280 0 20615
20617 0 506961 247160 82000 0 15197
20618 0 507057 247064 81920 0 20617
20619 0 507065 247096 81800 0 20618
20620 0 507145 247080 81640 0 20619
20621 6 507201 247048 81480 0 20620
20622 0 506088 253217 78160 0 8969
20623 0 506127 253234 78320 0 20622
20624 0 506403 252660 78320 0 20623
20625 0 506441 252470 78400 0 20624
20626 6 506537 252264 78520 0 20625
20627 0 494086 257618 72840 0 4860
20628 0 494570 257435 72880 0 20627
20629 5 494916 257390 72920 0 20628
20630 0 495332 257606 72840 0 20629
20631 6 495339 257614 72680 0 20630
20632 0 508472 247066 82920 0 10951
20633 5 508548 246850 82920 0 20632
20634 0 508471 246579 82960 0 20633
20635 0 508422 246507 82880 0 20634
20636 6 508399 246471 82800 0 20635
20637 5 508898 243480 79480 0 11220
20638 0 508986 243328 79320 0 20637
20639 0 509006 243396 79240 0 20638
20640 0 509066 243284 79160 0 20639
20641 6 509246 243048 78920 0 20640
20642 0 503293 253697 82280 80 12266
20643 0 503385 253701 82440 80 20642
20644 0 503381 253684 82480 80 20643
20645 0 503369 253633 82600 0 20644
20646 6 503301 253625 82760 0 20645
20647 0 498108 265953 77360 45 9948
20648 5 498145 265714 77400 0 20647
20649 0 498091 265657 77360 0 20648
20650 0 498048 265606 77240 0 20649
20651 6 498048 265603 77120 0 20650
20652 0 494393 263643 73800 140 15212
20653 0 494481 263695 73720 140 20652
20654 0 494565 263675 73600 64 20653
20655 0 494457 263651 73480 64 20654
20656 6 494373 263539 73440 64 20655
20657 5 482944 249568 60520 122 14854
20658 0 482944 249312 60480 86 20657
20659 0 482944 249088 60360 124 20658
20660 0 482848 248832 60400 32 20659
20661 6 482784 248768 60400 32 20660
20662 0 496442 254919 76640 0 10511
20663 5 496402 254755 76600 0 20662
20664 0 496330 254699 76520 0 20663
20665 0 496302 254579 76440 0 20664
20666 6 496302 254491 76400 0 20665
20667 0 505690 250522 77640 0 11944
20668 0 505989 250568 77720 0 20667
20669 0 506096 250691 77840 0 20668
20670 0 506163 250644 77960 0 20669
20671 6 506220 250600 78000 0 20670
20672 0 506206 250483 76360 269 5175
20673 0 505582 250914 76320 309 20672
20674 0 505485 251099 76280 0 20673
20675 0 505269 251305 76200 0 20674
20676 6 505230 251313 76080 0 20675
20677 0 509611 249817 77520 124 9834
20678 0 509684 249756 77800 124 20677
20679 0 509611 249901 77920 124 20678
20680 0 509631 249989 77960 124 20679
20681 6 509614 250111 78000 124 20680
20682 5 507688 247757 81200 40 8322
20683 0 507813 247334 80920 32 20682
20684 0 507783 247325 80800 45 20683
20685 0 507800 247307 80720 45 20684
20686 6 507820 247308 80680 45 20685
20687 0 497206 255723 77400 0 10505
20688 0 497650 255611 77440 0 20687
20689 5 497706 255539 77520 0 20688
20690 0 497726 255523 77600 0 20689
20691 6 497802 255639 77720 0 20690
20692 0 498939 260112 79760 140 7665
20693 0 498863 260240 79880 140 20692
20694 0 498835 260312 80000 0 20693
20695 0 498783 260288 80160 0 20694
20696 6 498767 260304 80280 0 20695
20697 5 479564 249709 64000 64 8071
20698 0 479455 249716 63880 64 20697
20699 0 479327 249817 63680 0 20698
20700 0 479282 249875 63480 0 20699
20701 6 479125 249774 63200 0 20700
20702 0 487947 268142 65000 64 8141
20703 5 487703 268382 65000 81 20702
20704 0 487710 268282 65080 81 20703
20705 0 487710 268230 65160 81 20704
20706 6 487706 268029 65240 81 20705
20707 0 499240 254583 79480 0 13377
20708 0 499268 254487 79440 0 20707
20709 0 499140 254447 79240 0 20708
20710 0 499092 254379 79120 0 20709
20711 6 499052 254347 79080 0 20710
20712 0 482336 249184 61600 124 14845
20713 0 482208 249152 61360 124 20712
20714 0 481952 249088 61320 80 20713
20715 0 481792 249024 61120 45 20714
20716 6 481632 249088 60880 71 20715
20717 0 504329 250349 81280 0 6958
20718 5 504649 250173 81320 0 20717
20719 0 504705 250013 81400 0 20718
20720 0 504721 249837 81480 0 20719
20721 6 504661 249689 81560 0 20720
20722 0 499178 253813 77920 45 11506
20723 0 499206 254029 77880 32 20722
20724 0 499082 254229 77840 0 20723
20725 0 499082 254309 77720 0 20724
20726 6 499074 254349 77640 0 20725
20727 0 488633 256238 66720 108 15992
20728 0 488651 256186 66640 75 20727
20729 5 488662 256160 66600 75 20728
20730 0 488948 255760 66640 40 20729
20731 6 489316 255680 66640 101 20730
20732 0 493664 251008 68040 71 14137
20733 0 493472 250816 68040 60 20732
20734 0 493280 250624 67920 81 20733
20735 0 493024 250528 67880 60 20734
20736 6 492928 250464 67880 60 20735
20737 0 493852 255445 72680 51 7547
20738 0 493664 255402 72520 90 20737
20739 0 493476 255562 72400 60 20738
20740 5 493428 255610 72360 60 20739
20741 6 493280 255714 72400 60 20740
20742 0 492271 252919 67240 0 8836
20743 5 492441 252644 67280 0 20742
20744 0 492422 252633 67200 0 20743
20745 0 492354 252674 67080 0 20744
20746 6 492246 252689 67000 0 20745
20747 0 497148 244965 76360 320 275
20748 0 497340 244797 76280 0 20747
20749 0 497314 244790 76120 0 20748
20750 0 497419 244910 76040 0 20749
20751 6 497339 245045 75920 0 20750
20752 0 483070 249825 66360 0 8048
20753 0 482684 249938 66360 0 20752
20754 0 482599 249913 66400 0 20753
20755 0 482514 249887 66440 0 20754
20756 6 482454 249950 66520 0 20755
20757 0 489781 267429 58120 75 6265
20758 0 490058 267419 57920 32 20757
20759 0 490289 267484 57880 32 20758
20760 0 490450 267484 57800 0 20759
20761 6 490535 267608 57720 0 20760
20762 0 492092 258693 63000 0 10996
20763 0 492117 258599 63080 0 20762
20764 0 492110 258453 63160 0 20763
20765 0 492129 258439 63200 0 20764
20766 6 492142 258448 63240 0 20765
20767 0 490784 271200 58280 32 9193
20768 0 491008 271232 58160 32 20767
20769 0 491264 271232 58080 40 20768
20770 0 491456 271264 57920 40 20769
20771 6 491488 271264 57880 32 20770
20772 0 489513 265028 59320 102 6252
20773 0 489444 265027 59400 102 20772
20774 0 489450 265062 59480 102 20773
20775 0 489512 265051 59560 102 20774
20776 6 489535 265060 59640 102 20775
20777 0 491672 261896 62640 128 12476
20778 5 491508 261813 62720 128 20777
20779 0 491600 261979 62760 128 20778
20780 0 491552 262017 62880 0 20779
20781 6 491445 261994 63000 0 20780
20782 5 491253 261481 62040 40 12473
20783 0 491341 261239 61880 40 20782
20784 0 491490 261165 61920 40 20783
20785 0 491618 261112 62000 40 20784
20786 6 491629 261129 62080 134 20785
20787 0 430534 157202 205760 0 2376
20788 0 430564 157251 205800 0 20787
20789 0 430564 157345 205840 0 20788
20790 6 430563 157326 205880 0 20789
20791 0 375366 153630 169360 0 18277
20792 0 375262 153610 169440 0 20791
20793 0 375228 153585 169480 0 20792
20794 6 375228 153551 169560 0 20793
20795 0 370801 157422 169960 0 3420
20796 0 370783 157447 169880 0 20795
20797 0 370765 157418 169800 0 20796
20798 6 370817 157431 169720 0 20797
20799 0 360592 156858 170160 0 7315
20800 0 360512 156790 170280 0 20799
20801 0 360546 156832 170400 0 20800
20802 6 360513 156842 170440 0 20801
20803 0 373531 156488 170080 0 9872
20804 0 373571 156856 170040 0 20803
20805 0 373549 156855 169960 0 20804
20806 6 373584 156857 169920 0 20805
20807 0 371550 156395 170320 0 3413
20808 0 371627 156321 170240 0 20807
20809 0 371622 156213 170200 0 20808
20810 6 371589 156186 170160 0 20809
20811 0 373257 155783 170640 0 3408
20812 0 373165 155733 170720 0 20811
20813 0 373177 155725 170760 0 20812
20814 6 373210 155736 170840 0 20813
20815 0 362096 159987 170720 0 7307
20816 0 362571 160009 170760 0 20815
20817 0 362544 159996 170720 0 20816
20818 6 362589 160082 170640 0 20817
20819 5 373787 161149 172800 0 8508
20820 0 373913 161106 172760 0 20819
20821 0 373966 161081 172720 0 20820
20822 6 373942 161090 172640 0 20821
20823 0 364913 160149 174440 0 7268
20824 0 364880 160377 174560 0 20823
20825 0 364775 160442 174720 0 20824
20826 6 364574 160371 174840 0 20825
20827 0 365361 159883 175080 0 3362
20828 0 365225 159994 175000 0 20827
20829 0 365238 160040 174880 0 20828
20830 6 365255 160059 174840 0 20829
20831 0 376838 160592 182760 0 5545
20832 0 377390 160742 182800 0 20831
20833 0 377552 160809 182720 0 20832
20834 6 377630 160810 182680 0 20833
20835 0 365055 158990 177000 0 3346
20836 0 364826 159458 177000 0 20835
20837 0 364834 159458 176840 0 20836
20838 6 364828 159442 176720 0 20837
20839 0 350626 171688 176760 0 6676
20840 0 350929 171894 177000 0 20839
20841 0 350734 171824 177160 0 20840
20842 6 350616 171742 177240 0 20841
20843 0 366339 158227 178080 0 12304
20844 0 366242 158255 178160 0 20843
20845 0 366194 158270 178200 0 20844
20846 6 366202 158249 178320 0 20845
20847 0 428275 129633 197920 0 4220
20848 0 428917 129229 197920 0 20847
20849 0 428889 129302 198000 0 20848
20850 6 428872 129370 198080 0 20849
20851 0 350735 168505 177000 0 6672
20852 0 350751 168395 176760 0 20851
20853 0 350773 168363 176640 0 20852
20854 6 350857 168518 176480 0 20853
20855 0 348996 170941 177600 0 17642
20856 0 348919 171048 177640 0 20855
20857 0 348843 171153 177680 0 20856
20858 6 348823 171169 177760 0 20857
20859 0 365343 155512 161160 0 4784
20860 0 365300 155507 161000 0 20859
20861 0 365296 155510 160880 0 20860
20862 6 365403 155555 160800 0 20861
20863 0 348994 161607 182320 0 16558
20864 0 349052 161660 182200 0 20863
20865 0 349299 161887 182080 0 20864
20866 6 349267 162057 181960 0 20865
20867 5 346440 159412 182920 0 16566
20868 0 346558 159268 183040 0 20867
20869 0 346626 159272 183120 0 20868
20870 6 346610 159239 183160 0 20869
20871 0 364472 153815 160560 0 4769
20872 0 364472 153763 160400 0 20871
20873 0 364457 153726 160280 0 20872
20874 6 364431 153679 160200 0 20873
20875 0 348034 160362 182920 0 17664
20876 0 348043 160325 182960 0 20875
20877 0 347995 160357 183000 0 20876
20878 6 347884 160422 183040 0 20877
20879 0 359820 169214 182160 0 10555
20880 0 359798 169427 182000 0 20879
20881 0 359565 169621 181840 0 20880
20882 6 359492 169693 181760 0 20881
20883 0 385692 154558 179000 0 5800
20884 0 385623 154477 178840 0 20883
20885 0 385471 154484 178760 0 20884
20886 6 385498 154465 178680 0 20885
20887 0 359941 168884 182680 0 10553
20888 0 359925 169132 182680 0 20887
20889 0 359955 169148 182720 0 20888
20890 6 360011 169131 182760 0 20889
20891 0 360417 165169 183440 0 10544
20892 0 360145 165229 183520 0 20891
20893 0 360155 165349 183680 0 20892
20894 6 360272 165429 183760 0 20893
20895 5 384650 156476 180040 0 5789
20896 0 384635 156624 180120 0 20895
20897 0 384650 156677 180200 0 20896
20898 6 384608 156715 180240 0 20897
20899 0 362268 150214 159320 0 4747
20900 0 362374 150125 159440 0 20899
20901 0 362527 150068 159560 0 20900
20902 6 362527 150028 159640 0 20901
20903 0 346667 151124 189400 0 10046
20904 0 346570 151108 189440 0 20903
20905 0 346547 151124 189480 0 20904
20906 6 346587 151132 189520 0 20905
20907 0 339439 148985 185240 0 6488
20908 0 339535 148913 185160 0 20907
20909 0 339543 148890 185120 0 20908
20910 6 339567 148865 185080 0 20909
20911 0 370498 124307 154040 0 7963
20912 5 370529 124551 154000 0 20911
20913 0 370561 124794 153960 0 20912
20914 6 370530 124797 153920 0 20913
20915 0 366115 162390 187880 0 5455
20916 0 366058 162398 187680 0 20915
20917 0 365867 162382 187600 0 20916
20918 6 365732 162358 187560 0 20917
20919 0 340971 149186 186360 0 6477
20920 0 340985 149645 186440 0 20919
20921 0 340998 149627 186520 0 20920
20922 6 340976 149680 186640 0 20921
20923 0 365376 162286 188160 0 5452
20924 0 365250 162359 188120 0 20923
20925 0 365249 162380 188040 0 20924
20926 6 365165 162332 187960 0 20925
20927 0 353652 128417 155080 0 16081
20928 0 353648 128383 154960 0 20927
20929 0 353637 128349 154840 0 20928
20930 6 353619 128309 154800 0 20929
20931 0 352064 133554 155400 0 3666
20932 0 352058 133604 155480 0 20931
20933 0 352099 133584 155560 0 20932
20934 6 352110 133596 155600 0 20933
20935 0 372798 120864 160480 0 16108
20936 0 372806 120850 160600 0 20935
20937 0 372827 120844 160640 0 20936
20938 6 372844 120813 160680 0 20937
20939 0 352707 133319 155480 0 3664
20940 5 352925 133441 155560 0 20939
20941 0 353381 133581 155560 0 20940
20942 6 353393 133632 155640 0 20941
20943 0 352565 128148 155800 0 7731
20944 0 352196 127900 155880 0 20943
20945 0 352052 128000 155960 0 20944
20946 6 352064 128027 156040 0 20945
20947 0 430939 147184 192040 0 2037
20948 0 430855 147241 192000 0 20947
20949 0 430770 147372 191960 0 20948
20950 6 430752 147433 191920 0 20949
20951 0 364720 141390 154600 0 4701
20952 0 364621 141310 154720 0 20951
20953 0 364715 141259 154880 0 20952
20954 6 364677 141205 154920 0 20953
20955 0 354889 161869 190760 0 8583
20956 0 354857 161730 190600 0 20955
20957 0 354839 161667 190480 0 20956
20958 6 354829 161660 190400 0 20957
20959 0 373239 121899 158760 0 9685
20960 0 373062 121749 158680 0 20959
20961 0 372968 121636 158600 0 20960
20962 6 372924 121639 158520 0 20961
20963 0 355636 149253 191000 0 14261
20964 0 355597 149238 190920 0 20963
20965 0 355445 149167 190880 0 20964
20966 6 355394 149174 190840 0 20965
20967 0 372589 123601 158560 0 9680
20968 0 372488 123670 158880 0 20967
20969 0 372673 123671 159080 0 20968
20970 6 372585 123864 159360 0 20969
20971 0 362560 156761 191240 0 3227
20972 0 362621 156660 191200 0 20971
20973 0 362581 156688 191120 0 20972
20974 6 362605 156736 191080 0 20973
20975 0 357684 149556 190920 0 6433
20976 0 357594 149469 191040 0 20975
20977 0 357513 149585 191200 0 20976
20978 6 357436 149625 191280 0 20977
20979 0 392281 151907 182120 0 6395
20980 0 392361 151846 182200 0 20979
20981 0 392460 151770 182280 0 20980
20982 6 392408 151767 182360 0 20981
20983 0 390849 151547 182440 0 6392
20984 0 390778 151550 182520 0 20983
20985 0 390745 151573 182560 0 20984
20986 6 390647 151626 182600 0 20985
20987 0 391014 151563 183440 0 6385
20988 0 390875 151608 183560 0 20987
20989 0 390889 151608 183600 0 20988
20990 6 390919 151610 183680 0 20989
20991 0 390916 151739 186480 0 16636
20992 0 391112 152060 186520 0 20991
20993 0 391068 152199 186640 0 20992
20994 6 391095 152234 186680 0 20993
20995 0 387265 129007 165240 0 3594
20996 0 387541 128931 165200 0 20995
20997 0 387531 128887 165160 0 20996
20998 6 387484 128895 165120 0 20997
20999 0 370817 144611 191040 0 3175
21000 0 370770 144709 190920 0 20999
21001 0 370759 144677 190800 0 21000
21002 6 370768 144655 190720 0 21001
21003 0 476371 272226 53960 0 4477
21004 0 476117 272186 54040 0 21003
21005 0 476065 272204 54080 0 21004
21006 6 475945 272212 54200 0 21005
21007 0 503040 265696 67800 75 13797
21008 0 502816 265728 68000 45 21007
21009 0 502656 265792 68200 71 21008
21010 6 502496 265792 68320 81 21009
21011 0 493442 273359 57280 0 5693
21012 0 493334 273407 57400 0 21011
21013 0 493062 273427 57560 0 21012
21014 6 492918 273407 57680 0 21013
21015 5 473536 269214 57040 157 4439
21016 0 473452 269166 57080 157 21015
21017 0 473292 269098 57240 157 21016
21018 6 473212 269002 57360 102 21017
21019 0 468677 267864 57920 0 5915
21020 0 468601 267636 57880 0 21019
21021 0 468547 267641 57800 0 21020
21022 6 468427 267579 57720 0 21021
21023 0 501181 270777 64360 75 11380
21024 0 501010 270841 64280 75 21023
21025 0 501011 270879 64240 75 21024
21026 6 500899 270911 64200 51 21025
21027 0 500109 272759 64360 156 15352
21028 0 500026 272760 64320 45 21027
21029 0 499986 272718 64240 45 21028
21030 6 500104 272778 64120 45 21029
21031 0 495581 275763 62440 0 9594
21032 0 495529 275755 62360 0 21031
21033 0 495473 275719 62280 0 21032
21034 6 495473 275715 62200 0 21033
21035 0 504295 262220 70760 0 15741
21036 0 504303 262192 70680 0 21035
21037 0 504237 262191 70600 0 21036
21038 6 504228 262191 70520 0 21037
21039 0 488672 263744 64800 40 14330
21040 0 488672 263968 64640 120 21039
21041 0 488736 264224 64600 51 21040
21042 6 488800 264352 64600 60 21041
21043 0 496250 260932 65560 60 18432
21044 0 496424 260985 65680 0 21043
21045 0 496555 261014 65760 0 21044
21046 6 496433 260917 65840 0 21045
21047 0 502846 270816 67120 75 5106
21048 0 502768 270911 67040 75 21047
21049 0 502713 270957 67000 75 21048
21050 6 502663 271039 66920 0 21049
21051 0 496832 265504 62800 90 12523
21052 0 496800 265440 62560 75 21051
21053 0 497056 265376 62520 51 21052
21054 6 497152 265344 62560 80 21053
21055 0 490432 268160 62840 71 9742
21056 0 490656 268000 62840 60 21055
21057 0 490816 267808 62800 40 21056
21058 6 490816 267776 62800 32 21057
21059 0 490112 266368 65720 150 13154
21060 0 490208 266208 65920 137 21059
21061 0 490464 266208 65920 32 21060
21062 6 490496 266688 66160 32 21061
21063 5 489504 262720 65720 71 14323
21064 0 489440 262816 65960 32 21063
21065 0 489248 262752 66120 40 21064
21066 6 489216 262752 66120 40 21065
21067 0 494722 258689 66200 0 12145
21068 0 494498 258644 66280 0 21067
21069 0 494319 258545 66400 0 21068
21070 6 494198 258497 66480 0 21069
21071 0 504680 266783 68200 0 11621
21072 0 504793 266808 68080 0 21071
21073 0 504946 266700 68080 0 21072
21074 6 504967 266694 68040 0 21073
21075 0 500160 248384 66280 101 16172
21076 0 500160 248544 66480 60 21075
21077 0 500032 248736 66600 40 21076
21078 6 500032 248800 66600 75 21077
21079 0 500992 248192 65920 139 18453
21080 0 501184 248032 66000 40 21079
21081 0 501312 247904 66200 32 21080
21082 6 501312 247872 66360 32 21081
21083 0 474279 265752 59680 0 15763
21084 0 474247 265752 59520 0 21083
21085 0 474391 265824 59400 0 21084
21086 6 474395 265816 59320 0 21085
21087 0 494560 270560 61640 45 19337
21088 0 494336 270656 61520 60 21087
21089 0 494112 270688 61360 60 21088
21090 6 494048 270720 61320 71 21089
21091 0 497153 259079 74440 64 13454
21092 5 496925 259163 74440 45 21091
21093 0 496925 259139 74520 120 21092
21094 6 496933 259163 74600 120 21093
21095 0 494615 274351 64160 71 12546
21096 0 494459 274439 64000 71 21095
21097 0 494151 274563 63880 0 21096
21098 6 493967 274563 63880 0 21097
21099 0 501909 257783 66720 107 14363
21100 0 502324 257837 66760 64 21099
21101 0 502622 257820 66800 51 21100
21102 6 502897 257761 66880 51 21101
21103 0 489298 271912 59400 0 16779
21104 0 489662 272092 59400 0 21103
21105 0 489984 272056 59440 0 21104
21106 6 490082 272036 59400 0 21105
21107 0 498281 258791 74600 128 13452
21108 0 498413 258723 74480 75 21107
21109 0 498417 258907 74360 75 21108
21110 6 498449 258955 74320 75 21109
21111 5 503128 264179 69080 80 9322
21112 0 503021 264173 69120 80 21111
21113 0 503015 264166 69200 45 21112
21114 6 502883 264173 69320 45 21113
21115 0 501901 257616 66520 107 14361
21116 0 501908 257539 66440 107 21115
21117 0 502029 257452 66360 107 21116
21118 6 501996 257363 66320 0 21117
21119 0 496992 264576 63800 60 12513
21120 0 497152 264736 63640 32 21119
21121 0 497344 264672 63480 71 21120
21122 6 497408 264672 63480 51 21121
21123 0 492096 265536 66360 51 12175
21124 0 492288 265664 66200 32 21123
21125 0 492480 265600 66040 32 21124
21126 6 492512 265568 66000 64 21125
21127 0 484576 260448 63040 104 9775
21128 0 484768 260544 62880 107 21127
21129 0 484992 260608 62720 75 21128
21130 6 485152 260736 62680 40 21129
21131 0 501344 246240 66640 60 16797
21132 0 501504 246272 66840 40 21131
21133 0 501760 246272 66880 60 21132
21134 6 501856 246272 66880 75 21133
21135 0 501964 259437 66560 91 16785
21136 0 502000 259446 66480 91 21135
21137 0 501969 259487 66360 0 21136
21138 6 501880 259484 66320 0 21137
21139 0 483094 273016 59320 0 10676
21140 0 483015 273054 59240 0 21139
21141 0 483010 273113 59160 0 21140
21142 6 483005 273109 59080 0 21141
21143 0 497499 258070 67040 102 12135
21144 5 497335 258057 66960 98 21143
21145 0 497198 258190 66880 75 21144
21146 6 497005 258303 66800 51 21145
21147 0 500665 260197 66760 139 15427
21148 0 500757 260388 66680 0 21147
21149 0 500665 260624 66680 0 21148
21150 6 500489 260653 66760 0 21149
21151 0 484071 270160 64560 51 6584
21152 0 484269 270050 64480 0 21151
21153 0 484348 269982 64400 51 21152
21154 6 484355 269939 64320 0 21153
21155 5 501222 267750 67640 102 7890
21156 5 500934 267846 67680 102 21155
21157 0 500790 267882 67640 102 21156
21158 6 500742 267854 67560 102 21157
21159 0 481640 270450 63080 0 8877
21160 0 481888 270490 63120 0 21159
21161 5 481960 270554 63200 0 21160
21162 6 481968 270570 63280 0 21161
21163 0 499016 266501 69360 71 11138
21164 0 498988 266528 69200 71 21163
21165 0 498821 266574 69120 51 21164
21166 6 498807 266624 69040 51 21165
21167 0 490879 276013 64560 0 18515
21168 0 491443 275785 64520 0 21167
21169 0 491962 275576 64480 64 21168
21170 6 491763 275727 64640 51 21169
21171 0 490220 275782 63160 32 9631
21172 0 490220 275796 63120 32 21171
21173 0 490220 275810 63080 32 21172
21174 6 490220 275834 63000 32 21173
21175 0 476905 269049 60840 0 5880
21176 0 477206 268982 60800 0 21175
21177 0 477453 268994 60760 0 21176
21178 6 477515 268923 60720 0 21177
21179 0 498176 263168 68320 40 12568
21180 0 498368 263296 68200 71 21179
21181 0 498560 263488 68160 120 21180
21182 6 498592 263488 68120 101 21181
21183 5 483703 265758 62760 120 10201
21184 0 483803 266117 62520 98 21183
21185 0 483791 266295 62360 45 21184
21186 6 483911 266223 62240 45 21185
21187 0 501506 258560 68080 0 10090
21188 0 501618 258415 68240 0 21187
21189 0 501714 258359 68360 0 21188
21190 6 501775 258255 68520 0 21189
21191 0 492288 261504 69160 80 9668
21192 0 492192 261504 69160 40 21191
21193 0 491936 261504 69240 75 21192
21194 6 491680 261504 69280 75 21193
21195 0 504934 261052 67920 51 5082
21196 0 505094 261060 67840 0 21195
21197 0 505150 261092 67760 0 21196
21198 6 505158 261132 67680 0 21197
21199 0 485037 267798 64240 32 6578
21200 0 485012 267871 64200 32 21199
21201 0 484959 268092 64040 32 21200
21202 6 484824 268270 63880 0 21201
21203 0 488037 269083 67720 80 12760
21204 0 487917 269559 67600 124 21203
21205 0 488001 269739 67480 80 21204
21206 6 487925 269983 67440 80 21205
21207 0 496665 260759 76320 115 6908
21208 0 496681 260683 76200 115 21207
21209 0 496701 260607 76080 115 21208
21210 6 496569 260631 75960 0 21209
21211 0 484306 272826 62440 0 15456
21212 5 484197 272738 62480 0 21211
21213 0 484101 272631 62520 0 21212
21214 6 484114 272565 62560 0 21213
21215 0 486665 273004 62400 32 9304
21216 0 486449 273178 62280 0 21215
21217 0 486209 273258 62120 0 21216
21218 6 486169 273246 62040 0 21217
21219 0 490584 274503 63080 32 9624
21220 5 491040 274535 63040 0 21219
21221 0 491072 274532 63000 0 21220
21222 6 491136 274526 62920 0 21221
21223 0 499675 274451 64720 51 17881
21224 0 499891 274279 64600 32 21223
21225 0 500059 274123 64560 40 21224
21226 6 500141 274011 64520 51 21225
21227 0 483986 274799 62040 0 18592
21228 0 483994 274819 61920 0 21227
21229 0 483714 274799 61840 0 21228
21230 6 483510 274763 61800 0 21229
21231 0 484681 263536 65000 0 10690
21232 0 484483 263471 64960 0 21231
21233 0 484442 263447 64920 0 21232
21234 6 484232 263303 64840 0 21233
21235 0 499040 261824 67400 91 12400
21236 0 499200 261824 67600 122 21235
21237 0 499360 261728 67800 98 21236
21238 6 499520 261568 68000 122 21237
21239 0 492801 262395 71920 90 12943
21240 0 492629 262543 71880 60 21239
21241 0 492453 262815 71840 81 21240
21242 6 492341 262875 71760 86 21241
21243 0 506857 251507 70320 0 8182
21244 0 506729 251576 70240 0 21243
21245 0 506633 251767 70120 0 21244
21246 6 506613 251776 70040 0 21245
21247 0 506286 250412 70640 32 16327
21248 0 506191 250300 70560 32 21247
21249 0 506131 250268 70520 32 21248
21250 6 506081 250268 70440 32 21249
21251 0 491533 267179 68160 32 14404
21252 0 491533 267219 68120 32 21251
21253 0 491465 267271 68000 60 21252
21254 6 491849 267563 67840 81 21253
21255 0 498556 263712 69600 157 10827
21256 0 498556 263680 69800 0 21255
21257 0 498554 263668 69880 0 21256
21258 6 498532 263630 69960 0 21257
21259 0 488741 266499 68800 0 17311
21260 5 488749 266563 68920 0 21259
21261 0 488849 266875 68920 0 21260
21262 6 488953 266915 68960 0 21261
21263 0 501944 244520 72840 154 13878
21264 0 501944 244449 72960 0 21263
21265 0 501985 244456 73080 0 21264
21266 6 502000 244384 73120 0 21265
21267 0 489053 266459 68600 0 17310
21268 0 489081 266443 68520 40 21267
21269 0 489113 266447 68480 40 21268
21270 6 489177 266443 68440 40 21269
21271 0 491221 266091 68400 0 12748
21272 0 491209 265987 68440 0 21271
21273 0 491205 265943 68520 0 21272
21274 6 491129 265879 68560 0 21273
21275 0 492397 270692 64120 0 9613
21276 5 492032 270441 64080 0 21275
21277 0 491990 270245 64120 0 21276
21278 6 491885 270058 64240 0 21277
21279 0 501841 258761 70680 0 6839
21280 0 502209 258657 70720 0 21279
21281 0 502353 258489 70720 0 21280
21282 6 502425 258401 70840 0 21281
21283 5 501361 258225 70600 156 6839
21284 0 501569 258097 70640 0 21283
21285 0 501853 258185 70680 0 21284
21286 6 501909 258289 70760 0 21285
21287 5 505986 243808 69400 0 17907
21288 0 506238 243585 69440 0 21287
21289 0 506408 243416 69520 0 21288
21290 6 506521 243343 69600 0 21289
21291 0 500617 247212 73320 157 10288
21292 0 500542 247245 73400 157 21291
21293 0 500431 247333 73480 157 21292
21294 6 500387 247441 73480 0 21293
21295 5 505293 245527 69920 45 6157
21296 0 505104 245516 69880 32 21295
21297 0 505028 245547 69800 32 21296
21298 6 504913 245723 69760 45 21297
21299 0 497184 265024 67600 32 6018
21300 0 497408 264960 67320 32 21299
21301 0 497760 264800 67040 32 21300
21302 6 497600 264544 67040 32 21301
21303 0 487794 273366 65160 0 11638
21304 0 487636 273499 65240 0 21303
21305 0 487566 273491 65320 0 21304
21306 6 487646 273499 65560 0 21305
21307 0 489380 270498 66000 96 15501
21308 0 489444 270526 65920 96 21307
21309 5 489380 270526 65840 96 21308
21310 6 489152 270682 65880 60 21309
21311 0 503386 243722 70760 0 17340
21312 0 503342 243717 70680 0 21311
21313 0 503185 243786 70600 0 21312
21314 6 503188 243810 70480 0 21313
21315 0 499732 259749 71440 122 15811
21316 0 499780 259865 71280 32 21315
21317 0 499916 259849 71120 71 21316
21318 6 499908 259797 71080 71 21317
21319 0 499212 259609 71560 200 15811
21320 5 499000 259753 71480 0 21319
21321 0 498740 259993 71440 0 21320
21322 6 498708 260061 71400 0 21321
21323 0 496333 260323 68560 0 4899
21324 0 495774 260602 68520 0 21323
21325 0 495713 260666 68440 0 21324
21326 6 495634 260732 68320 0 21325
21327 0 499332 261859 77640 0 15877
21328 5 499307 261795 77680 0 21327
21329 0 499208 261591 77640 0 21328
21330 6 499208 261579 77520 0 21329
21331 0 498659 272216 69360 102 17953
21332 0 498309 272302 69360 45 21331
21333 0 498304 272412 69200 71 21332
21334 6 498303 272440 69160 71 21333
21335 0 491488 273116 69640 240 8707
21336 0 491428 272928 69520 0 21335
21337 0 491368 272840 69440 0 21336
21338 6 491324 272760 69360 0 21337
21339 0 490064 270968 65800 0 12575
21340 0 490088 270832 65720 0 21339
21341 0 489824 270520 65640 0 21340
21342 6 489620 270144 65600 0 21341
21343 0 485530 269382 68040 0 9033
21344 0 485655 269287 67960 0 21343
21345 0 485668 269227 67880 0 21344
21346 6 485675 269197 67840 0 21345
21347 0 497975 265658 69080 0 6010
21348 5 498036 265937 69320 0 21347
21349 0 498066 266076 69440 0 21348
21350 6 498106 266123 70040 0 21349
21351 0 510240 252544 72960 45 9429
21352 0 510272 252736 73120 32 21351
21353 0 510304 252992 73240 71 21352
21354 6 510304 253120 73480 104 21353
21355 0 494051 257192 73840 96 13217
21356 0 493671 257164 73840 148 21355
21357 0 493651 257140 73960 148 21356
21358 6 493623 257232 74120 148 21357
21359 0 497551 252974 72680 0 10153
21360 0 497375 253102 72800 0 21359
21361 0 497227 253222 72880 0 21360
21362 6 497079 253294 73040 0 21361
21363 0 505945 255597 79920 0 9513
21364 0 505965 255649 80040 0 21363
21365 0 505977 255621 80080 0 21364
21366 6 505971 255613 80240 0 21365
21367 0 503752 256025 75120 0 9460
21368 0 503688 256041 75280 0 21367
21369 0 503660 255997 75400 0 21368
21370 6 503712 255921 75560 0 21369
21371 0 503945 247117 73200 32 18691
21372 0 503754 247357 73200 32 21371
21373 0 503562 247413 73120 60 21372
21374 6 503552 247432 73000 60 21373
21375 5 505324 246394 73440 60 10237
21376 0 505164 246318 73400 60 21375
21377 0 505171 246330 73320 60 21376
21378 6 505332 246458 73280 81 21377
21379 0 505916 246654 73440 115 10237
21380 0 505988 246558 73400 40 21379
21381 0 506039 246486 73320 40 21380
21382 6 506056 246383 73280 40 21381
21383 0 499860 260853 72480 0 6822
21384 0 500128 261025 72520 0 21383
21385 0 500176 261081 72440 0 21384
21386 6 500124 261077 72320 0 21385
21387 0 496884 268068 70720 0 15104
21388 0 496960 268128 70600 0 21387
21389 0 496988 268088 70520 0 21388
21390 6 496988 268092 70480 0 21389
21391 0 502106 258921 73160 122 5050
21392 0 502135 258881 73280 122 21391
21393 0 502117 258826 73360 40 21392
21394 6 502108 258896 73440 0 21393
21395 0 495125 260051 74800 71 12430
21396 0 494913 260143 74760 81 21395
21397 0 494845 260243 74640 75 21396
21398 6 494685 260211 74520 75 21397
21399 0 499048 264551 73280 32 13063
21400 0 499188 264555 73200 32 21399
21401 0 499272 264483 73120 32 21400
21402 6 499260 264495 73040 32 21401
21403 5 500696 256565 75800 71 12248
21404 0 500504 256509 75840 0 21403
21405 0 500364 256469 75880 0 21404
21406 6 500196 256497 75960 0 21405
21407 0 496572 258674 69480 0 4888
21408 0 496517 258617 69360 0 21407
21409 0 496469 258594 69240 0 21408
21410 6 496372 258644 69080 0 21409
21411 0 495805 259727 75200 102 12428
21412 0 495961 259651 75240 0 21411
21413 0 496029 259651 75320 0 21412
21414 6 495997 259631 75400 0 21413
21415 0 485650 269339 69320 0 9025
21416 0 485761 269368 69240 0 21415
21417 0 486008 269470 69120 0 21416
21418 6 486023 269483 69040 0 21417
21419 0 501518 259970 73200 0 5046
21420 0 501608 260002 73120 0 21419
21421 0 501722 260009 73040 0 21420
21422 6 501818 260005 73000 0 21421
21423 0 496877 263107 72040 120 6873
21424 0 496817 263135 72200 120 21423
21425 0 496737 263219 72320 120 21424
21426 6 496773 263127 72480 0 21425
21427 0 506618 244258 72720 0 11665
21428 0 506444 244046 72640 0 21427
21429 0 506257 243872 72440 40 21428
21430 6 506279 243897 72360 40 21429
21431 0 489086 271650 69440 0 15115
21432 0 489130 271786 69360 0 21431
21433 0 489070 271866 69240 0 21432
21434 6 489010 272010 69040 0 21433
21435 0 483166 272173 67280 0 9269
21436 0 483235 272145 67320 0 21435
21437 0 483287 272081 67360 0 21436
21438 6 483235 272101 67520 0 21437
21439 0 508680 244674 72000 0 6138
21440 0 508695 244659 71880 0 21439
21441 0 508675 244713 71720 0 21440
21442 6 508638 244729 71640 0 21441
21443 0 500577 259182 73680 160 5043
21444 0 500293 259235 73680 0 21443
21445 0 500218 259387 73640 0 21444
21446 6 500051 259515 73600 0 21445
21447 0 498013 267444 76240 0 9973
21448 0 498058 267339 76320 0 21447
21449 0 498097 267256 76400 0 21448
21450 6 498104 267224 76440 0 21449
21451 0 491264 266268 69800 0 18034
21452 0 491280 266412 69720 0 21451
21453 0 491032 266452 69600 0 21452
21454 6 490856 266604 69480 0 21453
21455 0 487715 263643 69080 0 13013
21456 0 487699 263474 68880 0 21455
21457 0 487781 263313 68720 0 21456
21458 6 487798 263395 68600 0 21457
21459 0 497318 259456 70960 0 18049
21460 0 497176 259413 71160 0 21459
21461 0 497144 259409 71240 0 21460
21462 6 497091 259457 71360 0 21461
21463 0 509670 243908 72680 0 18066
21464 0 509770 243991 72520 0 21463
21465 5 509813 244019 72400 0 21464
21466 6 509811 244025 72320 0 21465
21467 0 495259 258812 76200 64 15908
21468 0 495315 259028 76200 64 21467
21469 0 495135 259112 76160 32 21468
21470 6 494779 259168 76120 40 21469
21471 0 504485 253053 73880 0 16999
21472 0 504589 253177 73760 0 21471
21473 0 504777 253293 73560 0 21472
21474 6 504693 253241 73440 0 21473
21475 0 500164 250330 73480 0 13270
21476 0 499980 250346 73400 0 21475
21477 0 499988 250390 73280 0 21476
21478 6 500024 250438 73200 0 21477
21479 0 494920 258448 67680 124 19619
21480 0 495243 258703 67760 131 21479
21481 0 495304 258898 67720 0 21480
21482 6 495357 258878 67640 0 21481
21483 0 495447 258058 68320 90 14773
21484 0 495446 258154 68240 45 21483
21485 0 495430 258251 68080 45 21484
21486 6 495095 258571 68000 124 21485
21487 0 490264 267652 71080 0 18075
21488 0 490284 267572 71200 0 21487
21489 0 490288 267556 71280 0 21488
21490 6 490248 267608 71440 0 21489
21491 0 502903 251686 76240 0 14507
21492 0 502987 251834 76160 0 21491
21493 0 502943 251866 76040 0 21492
21494 6 502827 251998 75960 0 21493
21495 0 506112 254793 73480 0 11403
21496 0 506304 254765 73440 0 21495
21497 0 506404 254733 73360 0 21496
21498 6 506436 254713 73320 0 21497
21499 0 495737 268176 76640 178 17007
21500 5 495674 268121 76520 178 21499
21501 0 495663 268246 76480 178 21500
21502 6 495653 268237 76400 178 21501
21503 0 491544 267548 70680 0 16964
21504 0 491504 267580 70760 0 21503
21505 0 491504 267580 70840 0 21504
21506 6 491512 267596 70880 0 21505
21507 0 509472 246976 76520 71 12453
21508 0 509600 247136 76680 75 21507
21509 0 509664 247168 76920 107 21508
21510 6 509664 247168 77040 101 21509
21511 0 502840 257357 76400 32 12234
21512 0 502748 257281 76280 0 21511
21513 0 502676 257233 76200 0 21512
21514 6 502712 257253 76120 0 21513
21515 0 484626 273176 69040 0 11889
21516 0 484650 273360 68920 0 21515
21517 0 484628 273416 68800 0 21516
21518 6 484608 273468 68640 0 21517
21519 0 499339 250126 74240 98 10134
21520 0 499507 250026 74200 98 21519
21521 0 499523 249930 74120 98 21520
21522 6 499603 249874 74040 0 21521
21523 5 494646 262283 75880 0 11930
21524 0 494754 262331 75920 0 21523
21525 0 494958 262199 75960 0 21524
21526 6 494982 262123 76040 0 21525
21527 0 507105 241798 83280 0 20537
21528 0 506996 241791 83320 0 21527
21529 0 506821 241775 83440 0 21528
21530 6 506721 241803 83520 0 21529
21531 0 502474 252341 74680 51 13614
21532 0 502390 252261 74720 71 21531
21533 0 502390 252169 74800 71 21532
21534 6 502414 252165 74880 71 21533
21535 0 498142 260004 79000 0 13331
21536 0 498038 260100 79080 0 21535
21537 0 498078 260132 79200 0 21536
21538 6 498158 260100 79280 0 21537
21539 0 504216 246152 79120 32 18088
21540 0 504224 246136 79280 96 21539
21541 0 504064 246184 79440 71 21540
21542 6 504032 246240 79600 71 21541
21543 0 505807 250236 82960 153 10963
21544 0 505843 250175 82800 153 21543
21545 0 505978 250136 82680 122 21544
21546 6 506075 250191 82640 122 21545
21547 0 487196 266723 70160 0 9009
21548 0 486926 267134 70120 0 21547
21549 0 486808 267282 70040 0 21548
21550 6 486776 267422 70120 0 21549
21551 0 492313 264331 73120 122 17512
21552 0 492217 264235 73080 122 21551
21553 0 492213 264015 73120 32 21552
21554 6 492313 263911 73200 60 21553
21555 0 504917 251993 75040 0 9406
21556 0 504625 251913 75160 0 21555
21557 0 504629 251949 75280 0 21556
21558 6 504681 251981 75360 0 21557
21559 0 498934 251757 74920 0 13657
21560 0 498826 251497 74840 0 21559
21561 0 498758 251425 74840 0 21560
21562 6 498746 251425 74800 0 21561
21563 0 498374 259788 78440 0 13327
21564 0 498350 259836 78400 0 21563
21565 0 498226 259964 78240 0 21564
21566 6 498082 260020 78080 0 21565
21567 0 492973 264987 73240 0 17511
21568 0 493113 265071 73320 0 21567
21569 0 493253 265015 73440 0 21568
21570 6 493245 264875 73560 0 21569
21571 0 508712 242378 83120 0 15185
21572 0 508736 242314 83320 0 21571
21573 0 508720 242394 83400 0 21572
21574 6 508681 242354 83440 0 21573
21575 0 494514 256576 68680 64 7579
21576 5 494988 256576 68720 90 21575
21577 0 495208 256441 68840 98 21576
21578 6 495230 256137 69000 120 21577
21579 0 500071 250970 75040 168 10127
21580 0 499931 251670 75040 0 21579
21581 0 499707 251882 75000 0 21580
21582 6 499551 252058 74880 0 21581
21583 0 493127 256935 68800 128 7577
21584 0 492871 257016 68880 104 21583
21585 0 492926 256975 69000 104 21584
21586 6 493054 256848 69120 128 21585
21587 0 506441 252973 75240 0 9402
21588 0 506505 252997 75080 0 21587
21589 0 506665 252993 74880 0 21588
21590 6 506713 252917 74720 0 21589
21591 0 508615 248290 78200 0 13346
21592 0 508575 248110 78200 0 21591
21593 0 508611 248058 78160 0 21592
21594 6 508623 248010 78080 0 21593
21595 5 498382 266684 76760 32 15570
21596 0 498669 266712 76640 0 21595
21597 0 498767 266690 76560 0 21596
21598 6 498765 266679 76480 0 21597
21599 0 500138 252333 75480 0 13652
21600 0 500270 252201 75520 0 21599
21601 0 500370 252173 75640 0 21600
21602 6 500538 252201 75760 0 21601
21603 0 493048 258966 72400 0 10160
21604 0 492584 258999 72360 0 21603
21605 0 492392 258998 72280 0 21604
21606 6 492250 258986 72120 101 21605
21607 0 501006 257396 79160 0 14064
21608 0 500996 257465 79320 0 21607
21609 0 501039 257436 79520 0 21608
21610 6 501091 257472 79600 0 21609
21611 5 508339 242679 81960 0 10342
21612 0 508242 242736 82040 0 21611
21613 0 508193 242810 82040 0 21612
21614 6 508161 242856 82080 0 21613
21615 0 486263 270766 72640 0 11186
21616 0 486283 270738 72720 0 21615
21617 0 486327 270706 72800 0 21616
21618 6 486319 270706 72880 0 21617
21619 0 489602 264487 71520 32 18144
21620 5 489630 264554 71320 0 21619
21621 0 489420 264768 71320 32 21620
21622 6 489412 264896 71320 32 21621
21623 0 502512 255751 81120 32 11263
21624 0 502628 255571 81280 0 21623
21625 0 502664 255462 81440 0 21624
21626 6 502744 255358 81520 0 21625
21627 0 503065 254577 81920 96 12269
21628 0 503081 254709 81880 32 21627
21629 0 503193 254777 81880 0 21628
21630 6 503173 254901 81800 0 21629
21631 0 505552 252233 77920 0 11948
21632 5 505544 252376 77840 0 21631
21633 0 505453 252399 77760 0 21632
21634 6 505587 252620 77640 0 21633
21635 0 497030 260429 77720 32 13629
21636 0 497210 260297 77880 64 21635
21637 0 497294 260301 77920 64 21636
21638 6 497358 260265 78000 143 21637
21639 0 503832 245064 78720 0 10374
21640 0 503952 245160 78760 32 21639
21641 0 504040 245288 78880 32 21640
21642 6 504168 245344 79040 32 21641
21643 0 500270 252753 76560 32 18893
21644 0 500542 252841 76600 0 21643
21645 0 500518 252817 76680 0 21644
21646 6 500530 252877 76760 32 21645
21647 0 506845 249499 80880 32 17521
21648 0 506973 249439 80640 0 21647
21649 0 507101 249439 80400 0 21648
21650 6 507229 249403 80200 0 21649
21651 0 501890 258178 80800 32 7672
21652 0 501840 258075 81040 32 21651
21653 0 501896 257947 81120 0 21652
21654 6 502032 257799 81200 0 21653
21655 0 500484 255079 78800 75 13384
21656 0 500440 254939 78720 60 21655
21657 0 500348 254863 78640 60 21656
21658 6 500336 254783 78560 32 21657
21659 0 506338 253499 77640 0 8966
21660 0 506609 253611 77640 0 21659
21661 0 506698 253514 77600 0 21660
21662 6 506861 253477 77520 0 21661
21663 0 503753 252825 80520 192 14100
21664 0 503773 252745 80680 96 21663
21665 0 503813 252673 80800 96 21664
21666 6 503825 252729 80880 96 21665
21667 5 500354 253513 76560 32 8227
21668 0 500558 253789 76560 0 21667
21669 0 500806 253697 76600 0 21668
21670 6 501002 253793 76680 90 21669
21671 0 506231 253326 77520 0 8965
21672 0 506105 253337 77400 0 21671
21673 0 506101 253291 77280 0 21672
21674 6 506078 253275 77160 0 21673
21675 0 493920 258998 74320 0 18202
21676 0 493858 259072 74400 0 21675
21677 0 493865 259073 74440 0 21676
21678 6 493871 259074 74480 0 21677
21679 0 499335 254089 76840 0 8225
21680 0 499359 254113 77000 0 21679
21681 0 499239 254149 77160 0 21680
21682 6 499231 254189 77240 0 21681
21683 0 495488 268128 75440 32 8727
21684 0 495648 268160 75240 96 21683
21685 0 495904 268160 75160 64 21684
21686 6 496096 268224 75160 90 21685
21687 0 500658 254533 76880 0 8223
21688 0 500654 254713 76720 0 21687
21689 0 500606 254885 76560 0 21688
21690 6 500690 255005 76480 0 21689
21691 0 503641 251233 80480 0 14096
21692 0 503501 251233 80440 0 21691
21693 0 503421 251285 80400 0 21692
21694 6 503313 251429 80320 0 21693
21695 0 492553 258998 73960 0 4852
21696 0 492135 258986 73800 0 21695
21697 0 491834 258919 73760 0 21696
21698 6 491768 258659 73680 0 21697
21699 0 504069 251881 81720 90 12258
21700 5 504181 251913 81800 90 21699
21701 0 504173 251861 81960 0 21700
21702 6 504249 251841 82080 0 21701
21703 0 493893 253291 65640 81 8853
21704 0 493754 253222 65560 81 21703
21705 0 493686 253183 65480 45 21704
21706 6 493661 253159 65440 45 21705
21707 0 505108 249509 76880 0 5168
21708 0 505260 249357 76920 0 21707
21709 0 505428 249325 77040 0 21708
21710 6 505476 249313 77160 0 21709
21711 5 492826 252887 65520 120 17571
21712 0 493482 252655 65480 60 21711
21713 0 493623 252691 65440 60 21712
21714 6 493647 252790 65360 60 21713
21715 0 503756 249213 76960 0 5167
21716 0 503580 249037 76920 0 21715
21717 0 503572 248965 76840 0 21716
21718 6 503584 248893 76760 0 21717
21719 0 503900 250477 77120 254 5165
21720 0 503980 250709 77160 0 21719
21721 0 503972 250773 77200 0 21720
21722 6 503996 250725 77280 0 21721
21723 0 492214 259414 75360 0 4844
21724 0 492101 259454 75280 0 21723
21725 0 492078 259520 75160 0 21724
21726 6 492040 259513 75080 0 21725
21727 0 494982 254634 72440 115 15594
21728 0 494983 254690 72360 115 21727
21729 0 494951 254722 72280 115 21728
21730 6 494959 254870 72200 0 21729
21731 0 486375 256716 66960 45 11347
21732 0 486220 256721 66840 45 21731
21733 0 486148 256709 66800 45 21732
21734 6 486059 256654 66680 40 21733
21735 0 500806 252109 78480 32 8208
21736 0 500654 252029 78400 32 21735
21737 0 500214 251997 78360 32 21736
21738 6 500190 252021 78280 32 21737
21739 5 500486 251805 78640 32 8207
21740 0 500457 251800 78680 32 21739
21741 0 500398 251789 78760 0 21740
21742 6 500358 251749 78800 0 21741
21743 0 491328 273536 58680 120 9211
21744 0 491168 273664 58880 96 21743
21745 0 491232 273728 59120 75 21744
21746 6 491264 273792 59240 71 21745
21747 0 488376 255908 67320 32 11340
21748 0 488120 255879 67480 32 21747
21749 0 487738 255932 67800 172 21748
21750 6 487447 255531 67760 0 21749
21751 0 501914 251590 79040 60 8205
21752 0 502394 252178 79040 0 21751
21753 0 502542 252182 78960 0 21752
21754 6 502586 252206 78880 0 21753
21755 0 489149 267300 58680 101 6261
21756 0 488997 267336 58760 101 21755
21757 0 488837 267360 58880 101 21756
21758 6 488925 267457 59000 0 21757
21759 0 488415 266860 58920 0 18992
21760 0 488377 266909 59040 0 21759
21761 0 488285 267020 59120 0 21760
21762 6 488335 267047 59160 0 21761
21763 0 491416 259746 62760 32 12482
21764 0 491299 259337 62800 104 21763
21765 0 491175 259309 62800 0 21764
21766 6 491030 259330 62760 0 21765
21767 0 492306 259526 62440 0 10991
21768 0 492294 259427 62520 0 21767
21769 0 492267 259243 62640 0 21768
21770 6 492299 259281 62720 0 21769
21771 0 491601 259969 62240 86 10989
21772 0 491319 260143 62200 40 21771
21773 0 491089 259996 62080 40 21772
21774 6 490962 259892 62000 40 21773
21775 0 493606 261031 61680 80 10984
21776 0 493712 261124 61640 40 21775
21777 0 493884 261211 61520 64 21776
21778 6 493896 261161 61400 64 21777
21779 0 490218 265040 60200 150 8093
21780 0 490091 265113 60160 150 21779
21781 0 490098 265073 60080 150 21780
21782 6 489871 264973 59960 124 21781
21783 0 493021 262928 59840 90 7479
21784 0 493055 262985 59960 90 21783
21785 0 493227 263168 60080 40 21784
21786 6 493161 263348 60200 40 21785
21787 0 491039 261616 61000 0 10974
21788 0 491053 261506 60960 0 21787
21789 0 491205 261368 60920 0 21788
21790 6 491034 261583 60840 0 21789
21791 0 490976 259328 60000 32 18250
21792 0 491136 259264 60200 86 21791
21793 0 491392 259264 60240 40 21792
21794 6 491456 259264 60240 40 21793
21795 0 490301 259374 59000 122 6225
21796 0 489958 259350 58840 115 21795
21797 0 489860 259391 58720 115 21796
21798 6 489883 259429 58680 115 21797
21799 0 495680 258560 57000 81 12015
21800 0 495488 258752 56920 124 21799
21801 0 495264 258880 56960 156 21800
21802 6 495168 258976 57080 86 21801
21803 0 378470 152531 168640 0 14547
21804 0 378487 152403 168720 0 21803
21805 6 378474 152330 168760 0 21804
21806 0 376686 153599 168680 0 14545
21807 0 376840 153579 168600 0 21806
21808 6 376878 153624 168520 0 21807
21809 0 361441 156256 169360 0 7323
21810 0 361661 156120 169280 0 21809
21811 6 361633 156216 169160 0 21810
21812 0 360668 157458 170440 0 19031
21813 0 360546 157440 170520 0 21812
21814 6 360549 157474 170600 0 21813
21815 0 428893 131742 200800 0 4290
21816 0 428839 131572 200840 0 21815
21817 6 428763 131471 200880 0 21816
21818 0 373898 161061 172840 0 20819
21819 0 373913 161024 172920 0 21818
21820 6 373920 161008 173000 0 21819
21821 0 364311 159315 174480 0 7267
21822 0 364265 159312 174560 0 21821
21823 6 364232 159342 174640 0 21822
21824 0 346414 158958 177640 0 7398
21825 0 346379 158946 177600 0 21824
21826 6 346226 158970 177520 0 21825
21827 0 365902 156329 162480 0 4804
21828 0 365841 156157 162560 0 21827
21829 6 365838 156169 162600 0 21828
21830 0 351938 168991 186560 0 8558
21831 0 351777 169190 186600 0 21830
21832 6 352065 169023 186640 0 21831
21833 5 349279 169942 177640 0 19062
21834 0 350043 169918 177640 0 21833
21835 6 350375 169953 177760 0 21834
21836 0 345434 160262 179360 0 7386
21837 0 345571 160339 179280 0 21836
21838 6 345581 160283 179200 0 21837
21839 0 371554 159919 184320 0 5511
21840 0 371467 159789 184280 0 21839
21841 6 371466 159772 184240 0 21840
21842 0 384272 158456 177160 0 5818
21843 0 384209 158392 177200 0 21842
21844 6 384252 158396 177280 0 21843
21845 0 364284 159622 180160 0 3319
21846 0 364291 159594 180280 0 21845
21847 6 364317 159584 180360 0 21846
21848 0 384906 155570 178560 0 5805
21849 0 385016 155418 178480 0 21848
21850 6 385008 155282 178400 0 21849
21851 0 371779 161150 185320 0 5492
21852 0 371867 161212 185360 0 21851
21853 6 371907 161252 185440 0 21852
21854 0 360900 168677 182240 0 10555
21855 0 360956 168830 182160 0 21854
21856 6 360932 168839 182080 0 21855
21857 0 352597 164699 184240 0 7351
21858 0 352565 164681 184160 0 21857
21859 6 352544 164587 184080 0 21858
21860 0 360187 166565 182640 0 19081
21861 0 360068 166669 182480 0 21860
21862 6 359899 166702 182360 0 21861
21863 0 357229 119135 151080 0 12822
21864 0 357251 119154 151000 0 21863
21865 6 357105 119113 150920 0 21864
21866 0 361323 164950 183160 0 10546
21867 0 361357 164638 183120 0 21866
21868 6 361437 164629 183080 0 21867
21869 0 384610 156579 180000 0 20895
21870 0 384618 156579 179920 0 21869
21871 6 384617 156586 179880 0 21870
21872 0 385450 155494 180560 0 5785
21873 0 385549 155563 180760 0 21872
21874 6 385593 155784 180840 0 21873
21875 0 345258 136228 155920 0 3695
21876 0 345183 136528 155960 0 21875
21877 6 345121 136543 156040 0 21876
21878 0 347097 135055 155840 0 3693
21879 0 347101 134999 155960 0 21878
21880 6 347097 135054 156000 0 21879
21881 0 368667 162174 186760 0 5470
21882 0 368595 162230 186680 0 21881
21883 6 368442 162229 186600 0 21882
21884 0 454579 139807 195240 0 2941
21885 0 454570 139831 195200 0 21884
21886 6 454597 139893 195160 0 21885
21887 0 359629 165593 186320 0 11774
21888 0 359588 165601 186400 0 21887
21889 6 359580 165609 186480 0 21888
21890 0 370927 124262 153760 0 7965
21891 0 370865 124434 153640 0 21890
21892 6 370827 124439 153560 0 21891
21893 0 339313 149169 186440 0 16070
21894 0 339145 149249 186480 0 21893
21895 6 339053 149156 186600 0 21894
21896 0 347237 149032 187440 0 10018
21897 0 347142 148689 187480 0 21896
21898 6 347071 148633 187520 0 21897
21899 0 364186 143635 154600 0 4705
21900 0 364188 143640 154560 0 21899
21901 6 363950 143738 154480 0 21900
21902 0 354392 129855 155640 0 19169
21903 0 354168 129974 155600 0 21902
21904 6 354148 129999 155560 0 21903
21905 0 375084 121143 159840 0 9701
21906 0 375178 121158 159800 0 21905
21907 6 375349 121189 159720 0 21906
21908 0 364302 125657 156920 0 17705
21909 0 364098 125734 157080 0 21908
21910 6 364085 125753 157120 0 21909
21911 0 365728 138121 155440 0 4695
21912 0 365723 138082 155400 0 21911
21913 6 365590 137893 155280 0 21912
21914 0 357062 151156 189520 0 15310
21915 0 357058 151210 189600 0 21914
21916 6 357046 151270 189640 0 21915
21917 0 359920 161151 191160 0 13738
21918 0 360000 161222 191120 0 21917
21919 6 359896 161323 191080 0 21918
21920 0 358143 161067 190920 0 8573
21921 0 358285 161031 190800 0 21920
21922 6 358286 161020 190720 0 21921
21923 0 365458 126907 157240 0 8372
21924 0 365632 126941 157320 0 21923
21925 6 365720 126949 157400 0 21924
21926 0 359021 130247 157360 0 3643
21927 0 359003 130288 157520 0 21926
21928 6 358977 130366 157640 0 21927
21929 0 371312 125821 158080 0 7925
21930 0 371339 125673 157880 0 21929
21931 6 371342 125623 157800 0 21930
21932 0 363270 155656 191040 0 14282
21933 0 363406 155576 191040 0 21932
21934 6 363412 155581 190960 0 21933
21935 0 361418 156753 191000 0 19200
21936 0 361178 156620 190880 0 21935
21937 6 361077 156488 190760 0 21936
21938 0 391052 151390 182080 0 6394
21939 0 390752 151395 182000 0 21938
21940 6 390739 151374 181960 0 21939
21941 0 365194 151078 193760 0 13765
21942 0 365127 151077 193800 0 21941
21943 6 365112 151087 193840 0 21942
21944 0 362230 149849 192000 0 16627
21945 0 362220 149791 191960 0 21944
21946 6 362245 149799 191920 0 21945
21947 0 392346 150447 186480 0 16636
21948 0 392397 150531 186560 0 21947
21949 6 392393 150582 186600 0 21948
21950 0 391595 149291 186240 0 6361
21951 0 391282 149347 186280 0 21950
21952 6 391051 149667 186280 0 21951
21953 0 393070 139849 180560 0 14908
21954 0 392961 139815 180520 0 21953
21955 6 392926 139802 180480 0 21954
21956 0 392870 141930 180680 0 14905
21957 5 392382 142106 180680 0 21956
21958 6 392471 141979 181080 0 21957
21959 0 394332 141951 181080 0 6338
21960 0 394628 141861 181120 0 21959
21961 6 394650 141889 181160 0 21960
21962 0 392024 137544 182080 0 6326
21963 0 391994 137438 181920 0 21962
21964 6 391989 137395 181880 0 21963
21965 0 392900 129038 177320 0 3542
21966 0 392876 129238 177320 0 21965
21967 6 392851 129248 177240 0 21966
21968 0 391019 135277 186560 0 3130
21969 0 390948 135192 186720 0 21968
21970 6 390758 135287 186840 0 21969
21971 0 392350 129142 180440 0 16666
21972 0 392335 129126 180520 0 21971
21973 6 392392 129148 180560 0 21972
21974 0 393057 128806 180720 0 3510
21975 0 392990 128793 180840 0 21974
21976 6 393006 128790 180880 0 21975
21977 0 476035 271820 52840 0 4466
21978 0 476019 271940 52760 0 21977
21979 6 476047 272008 52720 0 21978
21980 0 472396 270649 57640 0 14625
21981 0 472410 270467 57680 0 21980
21982 6 472330 270415 57720 0 21981
21983 0 503808 265696 67640 32 13795
21984 0 503968 265856 67840 51 21983
21985 6 504192 265792 68000 71 21984
21986 0 502976 267104 66120 32 4978
21987 0 503104 267008 65920 32 21986
21988 6 503136 266976 65920 32 21987
21989 0 472683 268982 57160 0 7831
21990 0 472686 269034 57080 0 21989
21991 6 472689 269073 57000 0 21990
21992 0 472026 268486 57200 0 7830
21993 0 472049 268501 57120 0 21992
21994 6 472026 268510 57040 0 21993
21995 0 502880 256736 71800 96 5287
21996 0 502816 256480 71880 51 21995
21997 6 502880 256288 72080 32 21996
21998 0 501128 269687 64680 0 12845
21999 0 501098 269776 64600 0 21998
22000 6 501161 269827 64560 0 21999
22001 0 475312 274687 55560 64 6758
22002 0 475400 274738 55400 64 22001
22003 6 475500 274795 55280 32 22002
22004 0 501024 264160 66840 32 4956
22005 0 501216 264000 66960 40 22004
22006 6 501280 263904 67000 32 22005
22007 0 468208 267976 58360 0 5910
22008 0 468188 267853 58440 0 22007
22009 6 468223 267763 58520 0 22008
22010 0 499593 273766 64320 81 15354
22011 0 499635 273826 64280 81 22010
22012 6 499669 273893 64240 81 22011
22013 0 497381 262075 72560 32 6941
22014 0 497557 262087 72520 0 22013
22015 6 497637 262087 72440 0 22014
22016 0 472873 265685 58200 0 20122
22017 0 472886 265793 58040 0 22016
22018 6 473001 265885 58000 0 22017
22019 0 497592 260176 64960 156 10118
22020 0 497900 259724 64960 0 22019
22021 6 497981 259673 64840 0 22020
22022 5 505410 263983 69240 143 16719
22023 0 505477 263739 69240 131 22022
22024 6 505453 263702 69200 131 22023
22025 0 500245 272441 64440 80 15350
22026 0 500284 272271 64280 86 22025
22027 6 500325 272235 64240 40 22026
22028 0 471014 267096 58840 0 7812
22029 0 471069 267116 58800 0 22028
22030 6 471050 267148 58760 0 22029
22031 0 502807 270402 67440 122 5109
22032 0 502852 270364 67320 122 22031
22033 6 502851 270358 67280 81 22032
22034 0 494829 276115 62640 0 9593
22035 0 494717 276143 62760 0 22034
22036 6 494619 276035 62960 0 22035
22037 0 504332 265571 68920 0 16739
22038 0 504257 265555 69000 0 22037
22039 6 504267 265555 69080 0 22038
22040 0 473453 265257 58840 0 18424
22041 0 473543 265363 58760 0 22040
22042 6 473736 265422 58720 0 22041
22043 0 492600 275145 67280 0 8460
22044 0 492586 275134 67400 0 22043
22045 6 492659 275070 67440 0 22044
22046 0 474149 274013 57120 71 6746
22047 0 474102 273981 57160 71 22046
22048 6 473903 273807 57280 32 22047
22049 0 488672 263296 66600 32 17761
22050 0 488320 263136 66640 96 22049
22051 6 488320 263008 66720 32 22050
22052 0 481076 270696 65000 0 8895
22053 0 480944 270706 65080 0 22052
22054 6 480792 270720 65160 0 22053
22055 0 498298 259677 65800 0 17769
22056 0 498314 259676 65720 0 22055
22057 6 498289 259696 65640 0 22056
22058 0 498976 247680 65080 71 6199
22059 0 499104 247520 65280 64 22058
22060 6 499168 247456 65360 60 22059
22061 0 469648 266906 59200 0 18447
22062 0 469825 267068 59120 0 22061
22063 6 469983 267434 59080 0 22062
22064 5 489280 262560 65720 32 21063
22065 0 489088 262432 65840 32 22064
22066 6 489024 262432 65840 32 22065
22067 0 486203 270697 63640 0 6597
22068 0 486394 270663 63600 0 22067
22069 6 486536 270763 63520 0 22068
22070 0 496697 259159 74480 0 16207
22071 0 496689 259151 74400 0 22070
22072 6 496721 259127 74280 0 22071
22073 0 490747 275643 66600 0 8452
22074 0 490126 275656 66560 0 22073
22075 6 490004 275664 66640 0 22074
22076 0 481893 266117 61280 148 10216
22077 0 481856 266183 61160 148 22076
22078 6 481949 266346 61040 0 22077
22079 0 496889 260571 74560 0 6925
22080 0 496965 260599 74680 0 22079
22081 6 497029 260707 74880 0 22080
22082 0 496205 259931 74560 228 6925
22083 0 496121 259799 74600 228 22082
22084 6 496125 259771 74680 0 22083
22085 0 493327 275767 62760 0 9582
22086 0 493447 275747 62640 0 22085
22087 6 493575 275651 62560 0 22086
22088 0 503313 264365 69040 80 21111
22089 0 503349 264433 68960 0 22088
22090 6 503372 264488 68880 0 22089
22091 0 501961 260760 66520 80 12881
22092 0 501973 260675 66400 86 22091
22093 6 501916 260636 66320 86 22092
22094 0 483648 260288 63200 71 9778
22095 0 483456 260096 63200 45 22094
22096 6 483360 260032 63200 32 22095
22097 5 499433 267337 69000 32 11148
22098 0 499915 267493 68960 0 22097
22099 6 500062 267554 68920 0 22098
22100 0 484728 271373 64080 0 6592
22101 0 484480 271370 64080 0 22100
22102 6 484414 271251 64120 0 22101
22103 0 485144 263009 63560 0 10712
22104 0 485454 263081 63640 0 22103
22105 6 485747 263096 63720 0 22104
22106 0 507371 259908 68400 0 12363
22107 0 507356 259804 68520 0 22106
22108 6 507516 259816 68560 0 22107
22109 5 506972 243728 75240 32 8660
22110 0 507003 243697 75360 32 22109
22111 6 507031 243637 75440 32 22110
22112 0 473315 264215 60520 0 4410
22113 0 473326 264189 60560 0 22112
22114 6 473444 264408 60600 0 22113
22115 0 495143 272615 63960 120 12538
22116 0 495119 272611 63840 0 22115
22117 6 495091 272691 63760 0 22116
22118 0 493957 275383 63520 0 9575
22119 0 494065 275255 63680 0 22118
22120 6 494177 275091 63760 0 22119
22121 5 498539 266466 69520 0 11143
22122 0 498560 266427 69480 0 22121
22123 6 498581 266425 69400 0 22122
22124 0 496493 259731 75400 0 6917
22125 0 496345 259775 75320 0 22124
22126 6 496345 259755 75200 0 22125
22127 0 482864 264452 63440 204 13842
22128 0 482721 264406 63480 204 22127
22129 6 482575 264365 63560 0 22128
22130 5 503199 263586 68240 0 9315
22131 0 503197 263556 68200 0 22130
22132 6 503252 263591 68120 0 22131
22133 0 507109 264786 67240 0 5089
22134 0 507261 264659 67360 0 22133
22135 6 507481 264544 67400 0 22134
22136 0 492320 264096 67160 102 12169
22137 0 492640 264000 67320 32 22136
22138 6 492672 264032 67400 32 22137
22139 0 473017 264310 61120 0 4407
22140 0 473082 264195 61240 75 22139
22141 6 473371 264045 61280 0 22140
22142 0 483619 269941 64720 0 6584
22143 0 483682 269894 64840 40 22142
22144 6 483695 269875 64920 0 22143
22145 5 491360 267296 66800 32 13492
22146 0 491232 266816 66640 32 22145
22147 6 491232 266464 66880 32 22146
22148 0 483935 269035 64880 0 6582
22149 0 484098 268764 64960 0 22148
22150 6 484179 268703 65040 120 22149
22151 0 483681 266225 62800 80 21183
22152 0 483631 266395 62920 80 22151
22153 6 483639 266331 63000 80 22152
22154 0 499739 258262 67640 207 10092
22155 0 499600 258307 67800 0 22154
22156 6 499540 258301 67920 0 22155
22157 0 500793 260517 69240 0 15006
22158 0 500869 260629 69160 0 22157
22159 6 500913 260709 69080 0 22158
22160 0 492437 264397 69040 0 16809
22161 0 492493 264435 69000 0 22160
22162 6 492625 264451 68960 0 22161
22163 0 501653 258889 69280 0 12901
22164 0 501725 258949 69200 0 22163
22165 6 501673 258965 69080 0 22164
22166 0 491145 263379 69160 0 13514
22167 0 491261 263275 69280 0 22166
22168 6 491397 263171 69400 0 22167
22169 0 488113 275742 60160 0 7135
22170 0 488631 275635 60120 0 22169
22171 6 489522 275595 60160 0 22170
22172 0 498453 274403 64040 71 9566
22173 0 498253 274711 63880 102 22172
22174 6 498141 274927 63800 51 22173
22175 5 481534 270500 62400 0 8872
22176 0 481668 270650 62440 0 22175
22177 6 481728 270738 62400 0 22176
22178 0 505671 260025 68120 0 12350
22179 0 505738 260002 68040 0 22178
22180 6 505689 259884 67920 0 22179
22181 0 478089 268094 62040 122 18566
22182 0 478011 268044 62080 122 22181
22183 6 478002 268026 62200 122 22182
22184 0 486621 272426 62080 120 9306
22185 0 485921 272382 62080 102 22184
22186 6 485817 272238 62160 120 22185
22187 0 488005 268303 67600 137 12759
22188 0 488121 268183 67480 91 22187
22189 6 488193 268183 67400 91 22188
22190 0 497152 262368 68240 32 12563
22191 0 496928 262304 68040 32 22190
22192 6 496928 262304 67960 32 22191
22193 0 498464 252736 73000 40 11857
22194 0 498208 252736 73000 51 22193
22195 6 497952 252640 73080 81 22194
22196 0 476766 267853 61760 102 5874
22197 0 476809 267773 61840 75 22196
22198 6 476872 267609 61920 75 22197
22199 0 485376 263981 64680 108 10694
22200 0 485521 263973 64600 108 22199
22201 6 485515 263975 64520 108 22200
22202 0 490592 272917 63120 0 9623
22203 0 490176 272965 63000 0 22202
22204 6 489823 273102 62960 0 22203
22205 0 488393 266891 67720 86 12756
22206 0 488341 266727 67840 86 22205
22207 6 488257 266703 67920 0 22206
22208 0 499374 245582 72720 75 13884
22209 0 499313 245656 72640 75 22208
22210 6 499332 245658 72600 75 22209
22211 0 490741 271643 63680 0 20278
22212 0 490817 271494 63800 0 22211
22213 6 490862 271393 63880 0 22212
22214 0 496320 261760 68360 32 12559
22215 0 496352 262112 68040 32 22214
22216 6 496160 262080 67880 32 22215
22217 0 501985 259969 70120 0 16825
22218 0 502001 259897 70080 0 22217
22219 6 502065 259829 70040 0 22218
22220 0 485090 274399 62080 0 10864
22221 0 485446 274103 62000 0 22220
22222 6 485426 274031 61960 0 22221
22223 0 490125 264771 69040 0 9246
22224 0 489981 264583 69080 0 22223
22225 6 489945 264515 69200 0 22224
22226 0 497950 275006 64720 81 5636
22227 0 498104 274812 64640 81 22226
22228 6 498326 274676 64560 71 22227
22229 0 494469 261283 75320 90 6900
22230 0 494125 261339 75360 64 22229
22231 6 493633 261255 75360 96 22230
22232 0 505762 248882 75600 108 14441
22233 0 506154 248823 75640 101 22232
22234 6 506317 248822 75600 101 22233
22235 0 501294 265234 70520 108 7874
22236 0 501198 265226 70640 108 22235
22237 6 501166 265290 70800 107 22236
22238 0 505095 248152 75760 98 14438
22239 0 505018 248173 75920 98 22238
22240 6 505042 248204 76000 98 22239
22241 5 489828 269586 66800 60 12589
22242 0 489820 269530 66680 60 22241
22243 6 489956 269554 66560 0 22242
22244 0 479350 273224 62400 0 13854
22245 0 479430 273068 62520 0 22244
22246 6 479574 273076 62560 0 22245
22247 0 501304 258221 71320 32 19459
22248 0 501392 258201 71440 32 22247
22249 6 501480 258117 71560 0 22248
22250 0 485304 266340 65600 0 16348
22251 0 485344 266388 65440 0 22250
22252 6 485408 266412 65360 0 22251
22253 0 487553 271829 64600 71 11644
22254 0 487729 271621 64520 71 22253
22255 6 487845 271561 64480 0 22254
22256 0 500918 263770 70760 134 7870
22257 0 501026 263614 70840 40 22256
22258 6 501122 263522 70920 51 22257
22259 0 496512 264768 66800 32 15799
22260 0 496192 264928 66480 32 22259
22261 6 496224 264800 66480 32 22260
22262 0 500078 264190 70720 172 7870
22263 0 499802 264334 70680 172 22262
22264 6 499662 264358 70600 0 22263
22265 0 505892 251294 70840 0 20297
22266 0 505946 251329 70760 0 22265
22267 6 505931 251348 70680 0 22266
22268 0 493747 270371 64400 0 9612
22269 0 493834 270146 64320 0 22268
22270 6 493882 269992 64240 0 22269
22271 0 500310 247404 72800 128 10291
22272 0 500652 247288 72800 157 22271
22273 6 500700 247137 72760 157 22272
22274 0 507325 245342 74960 140 10252
22275 0 507494 245251 75040 101 22274
22276 6 507597 245171 75120 101 22275
22277 0 503749 256803 73360 32 13949
22278 0 503749 256759 73480 32 22277
22279 6 503713 256815 73640 32 22278
22280 0 499826 262526 70680 0 19470
22281 0 499898 262522 70760 0 22280
22282 6 499878 262486 70880 0 22281
22283 0 505100 256077 73680 122 9471
22284 0 505136 256113 73520 122 22283
22285 6 505184 256097 73360 0 22284
22286 0 508208 260629 71000 0 10907
22287 0 508132 260677 70920 0 22286
22288 6 508100 260709 70840 0 22287
22289 0 491270 273131 64800 96 9608
22290 0 490885 273131 64760 0 22289
22291 6 490633 273003 64760 0 22290
22292 0 505912 262629 71080 64 8806
22293 0 505900 262635 71120 64 22292
22294 6 505888 262641 71160 64 22293
22295 0 481970 273367 64080 0 17931
22296 0 482186 273455 64120 0 22295
22297 6 482242 273475 64200 0 22296
22298 5 504508 255113 73960 150 9468
22299 0 504556 255257 73880 150 22298
22300 6 504600 255369 73720 150 22299
22301 0 493525 262039 73120 32 12932
22302 0 493553 262059 73200 32 22301
22303 6 493501 262051 73280 32 22302
22304 0 503101 257603 73000 32 13945
22305 0 502953 257567 73040 32 22304
22306 6 502785 257571 73120 64 22305
22307 0 506680 262117 71080 124 8805
22308 0 506708 262033 70960 124 22307
22309 6 506708 261997 70880 124 22308
22310 0 485925 264849 66520 0 6557
22311 5 485961 264441 66520 0 22310
22312 6 485975 264224 66600 0 22311
22313 0 502510 258276 72360 102 15850
22314 0 502594 258250 72400 102 22313
22315 6 502636 258254 72480 102 22314
22316 0 510462 250250 77320 71 7012
22317 0 510366 250162 77240 75 22316
22318 6 510398 250178 77160 81 22317
22319 0 500941 246280 73480 0 10285
22320 0 500754 246276 73440 0 22319
22321 6 500534 246293 73400 0 22320
22322 0 506256 246793 74280 86 10245
22323 0 506183 247017 74320 86 22322
22324 6 506162 247082 74400 86 22323
22325 0 499516 259469 71560 200 15811
22326 0 499468 259289 71440 0 22325
22327 6 499380 259177 71360 0 22326
22328 0 496230 273484 69640 98 15074
22329 0 495583 273909 69640 60 22328
22330 6 495356 273961 69840 98 22329
22331 0 510014 250966 75640 189 12772
22332 0 509802 250682 75720 189 22331
22333 6 509746 250450 75840 0 22332
22334 0 494749 261619 73000 128 6883
22335 0 494757 261659 72840 81 22334
22336 6 494761 261663 72720 81 22335
22337 0 497812 260441 72120 108 20343
22338 0 497760 260477 71960 163 22337
22339 6 497788 260641 71760 178 22338
22340 0 510990 252154 75880 178 12974
22341 0 511082 251934 75800 0 22340
22342 6 511074 251758 75560 0 22341
22343 0 505044 244295 71080 164 8621
22344 0 505121 244243 70960 0 22343
22345 6 505067 244206 70840 0 22344
22346 0 496315 257332 74160 98 17365
22347 0 496195 257404 74040 32 22346
22348 6 496219 257488 73920 40 22347
22349 0 486144 268576 68680 91 14474
22350 0 485984 268736 68480 45 22349
22351 6 485856 268832 68320 32 22350
22352 0 509850 251814 76120 153 12769
22353 0 509742 251966 76200 0 22352
22354 6 509618 252106 76280 0 22353
22355 0 485560 272836 71040 0 11908
22356 0 485640 272814 71120 0 22355
22357 6 485600 272790 71200 0 22356
22358 0 509687 250333 74200 163 16395
22359 0 509731 250375 74280 81 22358
22360 6 509733 250249 74360 81 22359
22361 0 498664 268600 72320 71 9170
22362 0 498568 268636 72400 71 22361
22363 6 498624 268660 72480 71 22362
22364 0 490086 262569 69880 124 13024
22365 0 490121 262513 69800 32 22364
22366 6 490109 262516 69760 32 22365
22367 0 495319 256632 74560 128 19543
22368 0 495379 256732 74680 128 22367
22369 6 495399 256712 74840 128 22368
22370 0 499261 272346 70040 0 5616
22371 0 499484 272314 70040 0 22370
22372 6 499464 272333 69960 0 22371
22373 0 487412 265052 67640 0 6549
22374 0 487606 265163 67720 0 22373
22375 6 487680 265189 67840 0 22374
22376 0 500728 262195 78400 81 12212
22377 0 500844 262191 78480 81 22376
22378 6 500856 262211 78560 81 22377
22379 0 504176 255725 72520 0 20372
22380 0 504364 255733 72560 0 22379
22381 6 504380 255773 72640 0 22380
22382 0 507998 248079 74160 51 16876
22383 0 508013 248161 74280 139 22382
22384 6 508068 248151 74320 51 22383
22385 0 506511 248678 71920 90 16898
22386 0 506489 248684 71800 90 22385
22387 6 506434 248658 71680 0 22386
22388 0 491861 269927 74960 0 10081
22389 0 492017 269863 75040 0 22388
22390 6 492061 269847 75120 128 22389
22391 0 498940 264899 73240 0 13064
22392 0 498952 264955 73160 0 22391
22393 6 499036 264959 73080 0 22392
22394 0 500512 256613 75840 0 21403
22395 0 500428 256657 75920 0 22394
22396 6 500332 256669 76000 0 22395
22397 0 494179 256612 74440 0 13213
22398 0 494151 256504 74320 0 22397
22399 6 494143 256468 74240 0 22398
22400 0 497229 263859 70400 32 20387
22401 0 497461 263707 70480 32 22400
22402 6 497501 263583 70560 0 22401
22403 0 507616 254368 72840 51 16905
22404 0 507776 254208 72720 98 22403
22405 6 507968 254016 72640 71 22404
22406 0 507781 250781 74760 0 18721
22407 0 507905 250641 74880 0 22406
22408 6 507957 250553 74960 0 22407
22409 0 507133 251185 74840 0 18721
22410 0 507113 251197 74960 0 22409
22411 6 507005 251273 75080 0 22410
22412 0 501184 256549 75880 71 12247
22413 0 501548 256453 75920 124 22412
22414 6 501692 256425 76000 0 22413
22415 0 508075 248615 72080 189 16927
22416 0 508114 248762 72000 0 22415
22417 6 508137 248746 71920 0 22416
22418 0 489676 266328 69440 0 13982
22419 0 489724 266264 69480 0 22418
22420 6 489608 266200 69600 0 22419
22421 0 505969 251189 73040 0 17401
22422 0 505729 251017 73080 0 22421
22423 6 505665 251137 73200 0 22422
22424 0 492496 267092 69360 60 11166
22425 0 492536 267084 69320 60 22424
22426 6 492584 267068 69240 60 22425
22427 0 499103 272978 70960 0 17985
22428 0 499184 272911 71080 0 22427
22429 6 499101 272865 71200 0 22428
22430 0 509431 243695 77600 0 12806
22431 0 509335 243643 77680 0 22430
22432 6 509335 243631 77760 0 22431
22433 0 490940 267320 69480 32 13980
22434 0 491224 267308 69440 32 22433
22435 6 491320 267252 69320 32 22434
22436 0 488261 270751 69880 32 12612
22437 0 488445 270763 69960 0 22436
22438 6 488477 270759 70040 0 22437
22439 0 503640 258489 77480 0 16436
22440 0 503572 258381 77440 0 22439
22441 6 503500 258281 77360 0 22440
22442 0 504932 254645 73200 175 15128
22443 0 504968 254469 73040 175 22442
22444 6 504992 254381 72920 0 22443
22445 0 489040 271528 69720 0 15113
22446 0 489004 271660 69800 0 22445
22447 6 488656 271864 69840 0 22446
22448 0 507206 244607 73680 102 10267
22449 0 507211 244638 73840 102 22448
22450 6 507199 244681 73880 102 22449
22451 0 490729 272187 75840 32 10073
22452 0 490921 271951 75920 60 22451
22453 6 491041 271927 76000 81 22452
22454 0 486149 268892 70240 0 9020
22455 0 486202 268914 70320 0 22454
22456 6 486227 269006 70400 0 22455
22457 0 497220 263475 73840 32 15163
22458 0 497332 263455 73680 71 22457
22459 6 497368 263467 73600 71 22458
22460 0 497395 251274 73440 60 10141
22461 0 497299 251318 73520 71 22460
22462 6 497287 251322 73640 71 22461
22463 5 502294 254377 78200 0 11436
22464 0 502218 254269 78240 0 22463
22465 6 502174 254181 78360 0 22464
22466 0 507385 252201 73800 150 13185
22467 0 507389 252137 73920 0 22466
22468 6 507405 252153 74000 0 22467
22469 0 493520 258281 67480 136 7591
22470 0 493208 258389 67440 136 22469
22471 6 493262 258433 67360 136 22470
22472 0 495840 271104 70760 51 14794
22473 0 495840 271264 70560 108 22472
22474 6 495840 271264 70400 128 22473
22475 0 497545 263495 71120 0 6867
22476 0 497621 263391 71080 0 22475
22477 6 497629 263375 71000 0 22476
22478 0 495952 269048 70760 214 9157
22479 0 495876 269152 70680 214 22478
22480 6 495836 269208 70600 0 22479
22481 0 494445 260322 70800 0 18748
22482 0 494378 260241 70880 0 22481
22483 6 494362 260173 71000 0 22482
22484 0 502592 257120 78160 64 13291
22485 0 502624 256928 77960 45 22484
22486 6 502624 256928 77920 45 22485
22487 0 502094 254009 76280 0 8249
22488 0 502078 254017 76400 0 22487
22489 6 502154 254025 76560 0 22488
22490 0 497654 271424 72120 0 15142
22491 0 497672 271436 72080 0 22490
22492 6 497687 271471 72040 0 22491
22493 0 505012 255813 77240 166 9444
22494 0 504956 255777 77400 166 22493
22495 6 504844 255793 77560 166 22494
22496 0 507959 253235 78760 0 19651
22497 0 507943 253123 78880 0 22496
22498 6 507815 253167 79000 0 22497
22499 0 492888 269780 70720 0 13224
22500 0 492864 269852 70760 0 22499
22501 6 492904 269856 70840 0 22500
22502 0 494823 257858 68320 60 14772
22503 0 494655 257971 68360 96 22502
22504 6 494599 258043 68440 96 22503
22505 0 497533 269193 72120 104 10936
22506 0 497498 269376 72120 40 22505
22507 6 497476 269491 72200 102 22506
22508 0 503856 258941 74880 0 16444
22509 0 503860 258793 74960 0 22508
22510 6 503848 258789 75040 0 22509
22511 0 489816 269276 70680 209 11154
22512 0 489704 269296 70720 209 22511
22513 6 489672 269352 70800 245 22512
22514 0 501598 259994 77800 0 17495
22515 0 501552 259886 77960 0 22514
22516 6 501524 259944 78000 0 22515
22517 0 507123 250814 82720 0 17475
22518 0 507063 250864 82560 0 22517
22519 6 507154 250906 82480 0 22518
22520 0 486355 273725 70720 0 18768
22521 0 486320 273616 70680 0 22520
22522 6 486308 273588 70520 0 22521
22523 0 495864 261422 71400 0 19662
22524 0 496207 261253 71320 0 22523
22525 6 496191 261150 71000 0 22524
22526 0 495717 271064 73480 75 15936
22527 0 495656 271108 73600 75 22526
22528 6 495573 271107 73720 75 22527
22529 0 496526 263413 75000 134 15155
22530 0 496376 263527 74840 0 22529
22531 6 496236 263599 74880 0 22530
22532 0 495161 265319 71760 208 5989
22533 0 494933 265239 71720 0 22532
22534 6 494961 265155 71680 0 22533
22535 0 507479 246579 84480 0 14807
22536 0 507473 246463 84640 0 22535
22537 6 507431 246452 84760 0 22536
22538 0 496241 270332 73440 64 15935
22539 0 496260 270340 73360 64 22538
22540 6 496289 270352 73280 64 22539
22541 0 494208 257600 70920 32 16479
22542 0 494400 258240 70960 32 22541
22543 6 494528 259136 70920 32 22542
22544 0 504945 251933 74720 0 9408
22545 0 504849 251837 74640 0 22544
22546 6 504789 251765 74560 0 22545
22547 0 508944 243498 78600 0 18782
22548 0 508884 243406 78720 0 22547
22549 6 508864 243410 78760 0 22548
22550 0 495304 260902 71720 0 4872
22551 0 494664 260758 71680 0 22550
22552 6 494401 260836 71600 0 22551
22553 0 503448 255713 79080 32 13283
22554 0 503464 255789 79240 32 22553
22555 6 503444 255765 79400 0 22554
22556 0 502907 259054 76880 0 12623
22557 0 502938 258953 77040 0 22556
22558 6 503096 259011 77160 0 22557
22559 0 486556 272046 70000 60 12597
22560 0 486630 271951 69880 60 22559
22561 6 486674 271859 69800 60 22560
22562 0 505652 256837 75160 0 8774
22563 0 505796 256725 75280 0 22562
22564 6 505852 256713 75360 0 22563
22565 5 508815 251807 79400 0 6982
22566 0 508703 251767 79480 0 22565
22567 6 508659 251795 79600 0 22566
22568 0 502464 246536 79000 181 12650
22569 0 502296 246528 79160 202 22568
22570 6 502224 246544 79320 202 22569
22571 0 501484 246844 77600 0 14820
22572 0 501468 246808 77560 0 22571
22573 6 501368 246768 77480 0 22572
22574 0 501664 246840 77520 0 14820
22575 0 501648 246816 77440 0 22574
22576 6 501516 246940 77320 0 22575
22577 0 509908 245142 78520 0 9849
22578 0 509676 245238 78520 0 22577
22579 6 509440 245266 78480 0 22578
22580 0 509104 245958 78920 0 20577
22581 0 509068 246026 79000 0 22580
22582 6 509092 246018 79080 0 22581
22583 0 498780 262313 76760 0 18131
22584 0 498808 262313 76840 0 22583
22585 6 498864 262317 76880 0 22584
22586 0 503425 249421 80680 0 11983
22587 0 503509 249353 80760 0 22586
22588 6 503673 249193 80880 0 22587
22589 0 494208 269472 75560 71 11465
22590 0 494464 269408 75520 81 22589
22591 6 494688 269312 75520 60 22590
22592 0 493206 267126 73480 71 13371
22593 0 493246 267154 73400 71 22592
22594 6 493262 267170 73320 71 22593
22595 0 499750 252101 75120 0 13654
22596 0 499882 252149 75040 0 22595
22597 6 499926 252125 74960 0 22596
22598 0 496574 263329 76240 0 9913
22599 0 496538 263321 76320 0 22598
22600 6 496526 263321 76400 0 22599
22601 0 498310 266884 76760 0 21595
22602 0 498169 266970 76720 0 22601
22603 6 498234 267025 76600 0 22602
22604 0 502849 254725 81640 32 12274
22605 0 502789 254885 81600 32 22604
22606 6 502765 254969 81520 0 22605
22607 0 495947 269482 74960 0 18846
22608 0 495844 269490 74880 0 22607
22609 6 495691 269513 74800 0 22608
22610 0 504593 254458 78600 40 8974
22611 0 504523 254681 78520 81 22610
22612 6 504435 254732 78400 81 22611
22613 0 505440 243104 75320 32 15587
22614 0 505056 242944 75360 32 22613
22615 6 504864 242944 74560 32 22614
22616 0 504624 253857 75480 0 14042
22617 0 504776 253645 75640 0 22616
22618 6 504956 253593 75680 0 22617
22619 0 502898 252765 76360 0 20603
22620 0 503018 252769 76400 0 22619
22621 6 503102 252681 76480 0 22620
22622 0 489812 263767 72440 0 18147
22623 0 489952 263783 72560 0 22622
22624 6 489960 263779 72600 0 22623
22625 5 505680 252762 76080 0 14841
22626 0 505580 252874 76120 0 22625
22627 6 505572 252898 76200 0 22626
22628 0 502201 253421 80760 0 14524
22629 0 502113 253609 80840 0 22628
22630 6 502073 253621 80920 0 22629
22631 0 502133 253193 80800 0 14524
22632 0 502093 253261 80920 0 22631
22633 6 502041 253233 81040 0 22632
22634 0 499784 259004 78160 0 13322
22635 0 499808 258938 78120 0 22634
22636 6 499840 258822 78080 0 22635
22637 0 495340 259498 72680 0 4864
22638 0 495348 259479 72760 0 22637
22639 6 495308 259458 72840 0 22638
22640 0 509123 249146 78360 122 13343
22641 0 509151 249126 78520 122 22640
22642 6 509083 249078 78680 80 22641
22643 0 508049 251073 75560 0 18851
22644 0 508353 250925 75680 0 22643
22645 6 508389 250949 75800 0 22644
22646 5 508639 244106 82040 0 18888
22647 0 508780 244386 82080 0 22646
22648 6 508779 244440 82120 0 22647
22649 0 496370 266423 73880 81 10922
22650 0 496141 266196 73880 81 22649
22651 6 496149 266159 74000 75 22650
22652 0 499726 252737 76400 32 18895
22653 0 499758 252749 76520 32 22652
22654 6 499826 252793 76600 32 22653
22655 0 507553 252521 80320 71 9482
22656 0 507593 252449 80160 71 22655
22657 6 507617 252365 80040 0 22656
22658 0 501984 259512 81280 0 7676
22659 0 502069 259488 81400 0 22658
22660 6 502120 259392 81480 0 22659
22661 0 494873 265163 73320 32 5977
22662 0 495005 265203 73240 45 22661
22663 6 495105 265307 73160 32 22662
22664 0 507635 246834 83040 0 10953
22665 0 507556 246807 83080 0 22664
22666 6 507515 246714 83160 0 22665
22667 0 507013 251269 80280 101 6972
22668 5 506893 251185 80120 101 22667
22669 6 506913 251221 80040 107 22668
22670 0 503821 251792 77680 0 18901
22671 0 503719 251823 77640 0 22670
22672 6 503665 251857 77560 0 22671
22673 0 499158 254437 76200 0 13646
22674 0 499078 254505 76280 0 22673
22675 6 499026 254525 76360 0 22674
22676 5 508162 242456 79520 0 20637
22677 0 507978 242348 79480 0 22676
22678 6 507962 242272 79400 0 22677
22679 0 503381 253693 80720 96 14103
22680 0 503017 253709 80720 0 22679
22681 6 502853 253585 80720 0 22680
22682 0 507639 251265 78080 0 17558
22683 0 507707 251158 78160 0 22682
22684 6 507742 251168 78200 0 22683
22685 0 498883 257480 79120 32 8267
22686 0 498783 257528 79200 32 22685
22687 6 498687 257572 79320 75 22686
22688 0 500892 256119 79480 60 17537
22689 0 500748 256391 79520 115 22688
22690 6 500752 256467 79400 115 22689
22691 0 510600 247748 77840 0 9838
22692 0 510674 247546 77960 0 22691
22693 6 510674 247394 78040 0 22692
22694 0 506590 252207 77920 0 17556
22695 0 506495 252421 78000 0 22694
22696 6 506486 252465 78080 0 22695
22697 0 500692 258527 80680 0 7671
22698 0 500628 258604 80760 0 22697
22699 6 500684 258607 80920 0 22698
22700 0 505284 252850 77200 0 14832
22701 0 505228 252866 77160 0 22700
22702 6 505156 252870 77080 0 22701
22703 5 506565 250141 81960 0 18923
22704 0 506745 250133 82080 0 22703
22705 6 506773 250113 82120 0 22704
22706 0 510391 248178 77480 124 9835
22707 0 510307 248054 77440 124 22706
22708 6 510295 248010 77360 0 22707
22709 0 491127 267000 74200 0 11718
22710 0 491257 267115 73960 0 22709
22711 6 491293 267167 73880 0 22710
22712 0 508348 244299 81040 0 10333
22713 0 508391 244439 80920 0 22712
22714 6 508418 244533 80840 0 22713
22715 0 493558 255250 70400 176 7565
22716 0 493614 255282 70560 176 22715
22717 6 493610 255315 70640 176 22716
22718 0 499887 256932 79600 75 8263
22719 0 499767 256676 79600 75 22718
22720 6 499719 256608 79560 75 22719
22721 0 505677 250281 81960 0 18922
22722 0 505701 250365 81840 0 22721
22723 6 505713 250405 81760 0 22722
22724 0 502037 253293 81720 0 12262
22725 0 501713 253397 81720 0 22724
22726 6 501593 253497 81640 0 22725
22727 0 492830 255402 70400 0 7565
22728 0 492583 255463 70440 0 22727
22729 6 492558 255464 70520 0 22728
22730 0 479416 250246 63840 32 8073
22731 0 479273 250244 63720 32 22730
22732 6 479185 250292 63680 32 22731
22733 0 508045 244324 81560 0 10331
22734 0 507952 244323 81640 0 22733
22735 6 507980 244391 81720 0 22734
22736 0 508774 246532 81320 0 8321
22737 0 508842 246529 81280 0 22736
22738 6 508922 246522 81240 0 22737
22739 0 508441 250747 77640 143 9832
22740 0 508508 250798 77760 0 22739
22741 6 508614 250794 77880 0 22740
22742 0 495736 254292 73480 0 13695
22743 0 495645 254238 73360 0 22742
22744 6 495648 254197 73280 0 22743
22745 0 493104 255086 65160 75 18235
22746 0 493480 254991 65200 91 22745
22747 6 493629 254994 65080 91 22746
22748 0 496862 268628 54240 64 15984
22749 0 496751 268859 54200 60 22748
22750 6 496737 268815 54080 60 22749
22751 0 492605 265192 74760 81 11713
22752 0 492504 265150 74600 81 22751
22753 6 492214 265086 74480 60 22752
22754 0 491927 254736 65600 148 15240
22755 0 491966 255114 65560 51 22754
22756 6 491549 255376 65600 75 22755
22757 0 482176 249120 62080 60 11565
22758 0 481952 248992 62080 40 22757
22759 6 481792 248960 62080 51 22758
22760 0 497683 258560 79440 0 5008
22761 0 497339 258656 79560 0 22760
22762 6 497303 258548 79640 0 22761
22763 0 499050 253313 77920 60 11508
22764 0 499074 253285 78000 60 22763
22765 6 499378 253217 78120 0 22764
22766 0 490704 266117 75240 120 11446
22767 0 490608 266293 75360 51 22766
22768 6 490536 266309 75480 0 22767
22769 0 501257 250472 77480 0 12000
22770 0 501237 250424 77400 0 22769
22771 6 501285 250376 77360 0 22770
22772 0 493568 273664 59920 71 9221
22773 0 493824 273728 59880 51 22772
22774 6 493888 273824 60080 32 22773
22775 0 497594 255983 79280 122 11246
22776 0 497430 255995 79360 124 22775
22777 6 497246 255963 79480 0 22776
22778 0 500414 253265 77640 32 8215
22779 0 500430 252989 77600 0 22778
22780 6 500458 252909 77640 0 22779
22781 0 487637 257471 66600 124 15994
22782 0 487452 257342 66520 124 22781
22783 6 487437 257530 66360 107 22782
22784 0 501224 251569 77680 32 17047
22785 0 501368 251717 77560 0 22784
22786 6 501280 251917 77440 0 22785
22787 0 491689 251563 66200 90 16523
22788 0 491793 251511 66280 60 22787
22789 6 491913 251503 66360 60 22788
22790 0 487076 256674 66920 51 11346
22791 0 486936 256712 66800 51 22790
22792 6 486763 256646 66720 51 22791
22793 0 488004 255377 66840 32 15607
22794 0 488354 255392 66760 32 22793
22795 6 488638 255413 66680 0 22794
22796 0 501811 250062 78440 32 11994
22797 0 501755 249926 78600 32 22796
22798 6 501827 249734 78800 32 22797
22799 0 492704 273632 58960 51 9216
22800 0 492928 273504 58960 75 22799
22801 6 492992 273568 59080 45 22800
22802 0 487592 255019 67040 0 15605
22803 0 487648 254856 67120 0 22802
22804 6 487988 254707 67240 0 22803
22805 0 492192 273824 58760 45 9214
22806 0 492128 274080 58680 98 22805
22807 6 491936 274176 58880 60 22806
22808 0 500302 251749 78600 32 21739
22809 0 500182 251613 78480 0 22808
22810 6 500142 251517 78360 0 22809
22811 0 492340 253077 66920 202 8839
22812 0 492549 253036 66960 0 22811
22813 6 492667 253052 67080 0 22812
22814 0 490790 256847 68080 0 16533
22815 0 490749 256975 67960 0 22814
22816 6 490844 257063 67880 0 22815
22817 0 489445 256926 67880 128 11337
22818 0 489379 257410 67880 0 22817
22819 6 489310 257667 67920 0 22818
22820 0 490707 256265 67640 64 11336
22821 0 490987 256270 67360 0 22820
22822 6 491055 256338 67160 0 22821
22823 0 496800 265054 56840 104 7504
22824 0 496790 265185 56800 104 22823
22825 6 496793 265157 56760 104 22824
22826 0 494080 270528 57880 90 13084
22827 0 494080 270784 57880 32 22826
22828 6 494080 270944 57880 32 22827
22829 0 488165 266848 58800 60 18993
22830 0 487974 267052 58720 64 22829
22831 6 487805 267115 58640 64 22830
22832 0 489305 266256 58640 0 6259
22833 0 489313 266153 58600 0 22832
22834 6 489319 266116 58560 0 22833
22835 0 496308 264549 57760 32 7496
22836 0 496228 264659 57840 32 22835
22837 6 496017 264715 57960 0 22836
22838 0 488931 263997 59000 64 17076
22839 0 488815 263904 59040 64 22838
22840 6 488823 263900 59120 64 22839
22841 5 491291 268600 61040 0 8102
22842 0 491113 268508 61080 0 22841
22843 6 491171 268453 61160 0 22842
22844 0 492518 260523 61400 137 19005
22845 0 492532 260553 61480 137 22844
22846 6 492686 260474 61560 134 22845
22847 0 491531 261628 61280 136 12465
22848 0 491538 261471 61360 136 22847
22849 6 491559 261465 61440 136 22848
22850 0 490089 264058 61040 0 17086
22851 0 490319 264183 61120 0 22850
22852 6 490396 264218 61240 0 22851
22853 0 490368 262048 60320 204 16004
22854 0 490208 261824 60240 102 22853
22855 6 490048 261664 60120 75 22854
22856 0 430844 155676 203760 0 2327
22857 6 430706 155725 203600 0 22856
22858 0 379502 152414 168040 0 14555
22859 6 379523 152335 167960 0 22858
22860 0 364146 162476 171120 0 14571
22861 6 364131 162549 171040 0 22860
22862 0 413371 132772 189160 0 5427
22863 6 413360 132738 189120 0 22862
22864 0 373052 161024 172960 0 8507
22865 6 373047 160952 173080 0 22864
22866 0 365215 160264 173040 0 7280
22867 6 365184 160233 172960 0 22866
22868 0 367805 157580 163840 0 4827
22869 6 367874 157566 163880 0 22868
22870 0 366829 157196 163400 0 4819
22871 6 366822 157085 163520 0 22870
22872 0 374935 160993 182480 0 5550
22873 6 374559 161065 182480 0 22872
22874 0 370271 160446 175600 0 8480
22875 6 370387 160486 175520 0 22874
22876 0 352722 173807 177840 0 6685
22877 6 352789 173821 177960 0 22876
22878 0 349977 169348 176040 0 16032
22879 6 349902 169188 176000 0 22878
22880 0 352465 167246 186960 0 8566
22881 6 352305 167216 187000 0 22880
22882 0 352905 168582 186720 0 19056
22883 6 352938 168549 186760 0 22882
22884 0 349347 169954 177720 0 21833
22885 6 349351 169958 177800 0 22884
22886 0 364481 157540 179200 0 19862
22887 6 364540 157407 179120 0 22886
22888 0 384878 157524 176320 0 19069
22889 6 384846 157501 176280 0 22888
22890 0 346304 158998 182760 0 20867
22891 6 346291 158933 182720 0 22890
22892 0 356957 116381 151240 0 19093
22893 6 356998 116334 151360 0 22892
22894 0 371635 160982 185880 0 5485
22895 6 371722 160983 185920 0 22894
22896 0 357774 163489 183880 0 19099
22897 6 357758 163273 183800 0 22896
22898 0 356739 165140 184080 0 19887
22899 6 356692 165088 184000 0 22898
22900 0 356940 164828 184240 0 19887
22901 6 356992 165028 184360 0 22900
22902 0 354961 165251 184560 0 7344
22903 6 354994 165475 184640 0 22902
22904 0 358518 119564 151960 0 12811
22905 6 358653 119435 151960 0 22904
22906 0 347051 150979 189400 0 10046
22907 6 347307 150980 189440 0 22906
22908 0 360261 163500 184480 0 10534
22909 6 360150 163336 184440 0 22908
22910 0 356351 124330 152400 0 7758
22911 6 356357 124365 152280 0 22910
22912 0 344399 135010 155400 0 3688
22913 6 344287 135074 155400 0 22912
22914 0 370501 124411 153960 0 20912
22915 6 370535 124453 153920 0 22914
22916 0 346103 148405 186320 0 17692
22917 6 346183 148380 186280 0 22916
22918 0 352674 133457 155640 0 20940
22919 6 352684 133505 155720 0 22918
22920 0 351821 126862 156440 0 14213
22921 6 351700 127123 156480 0 22920
22922 0 353926 160957 190280 0 8593
22923 6 354026 160933 190280 0 22922
22924 0 353256 127134 155640 0 7733
22925 6 353230 126975 155560 0 22924
22926 0 354202 130412 155440 0 18349
22927 6 354178 130363 155360 0 22926
22928 0 355184 129848 155400 0 19171
22929 6 355238 129862 155360 0 22928
22930 0 372876 122715 159440 0 19982
22931 6 372855 122875 159520 0 22930
22932 0 365905 125511 157080 0 17706
22933 6 365937 125550 157120 0 22932
22934 0 374156 122168 158680 0 9683
22935 6 374184 122181 158560 0 22934
22936 0 358173 152310 192000 0 17722
22937 6 358255 152207 192160 0 22936
22938 0 366072 149548 193600 0 13761
22939 6 366070 149537 193640 0 22938
22940 0 368952 144024 193640 0 20027
22941 6 369003 144041 193520 0 22940
22942 0 504544 266368 67280 51 4989
22943 6 504480 266560 67200 81 22942
22944 0 477728 270830 54120 0 12697
22945 6 477660 270878 54200 0 22944
22946 0 473763 273182 56720 120 5940
22947 6 473631 273244 56760 0 22946
22948 0 501410 269062 71400 101 12105
22949 6 501387 269042 71440 101 22948
22950 0 476822 269544 54640 0 12687
22951 6 476844 269548 54720 0 22950
22952 0 469545 261951 57240 0 14927
22953 6 469554 261893 57320 0 22952
22954 0 488409 274055 54920 0 14942
22955 6 488489 274015 54960 0 22954
22956 0 501029 269285 64840 0 12846
22957 6 501068 269278 64920 0 22956
22958 0 500546 270272 64560 0 11385
22959 6 500613 270234 64520 0 22958
22960 0 505512 259351 72960 0 13438
22961 6 505562 259337 73080 0 22960
22962 0 488531 274457 54320 0 17185
22963 6 488679 274412 54360 0 22962
22964 0 473732 269434 57040 71 21015
22965 6 473852 269538 57000 71 22964
22966 0 503131 262868 71480 0 9345
22967 6 503299 262982 71360 0 22966
22968 0 470217 266089 58200 0 12114
22969 6 470358 266125 58080 0 22968
22970 0 484744 271148 65760 0 8907
22971 6 484732 271052 65880 0 22970
22972 0 473356 264623 58600 0 19279
22973 6 473372 264585 58800 0 22972
22974 0 469880 266162 58680 0 12111
22975 6 469826 266040 58840 178 22974
22976 0 498725 260516 64800 160 10120
22977 6 498729 260506 64680 160 22976
22978 0 468693 268099 58560 0 5908
22979 6 468523 267975 58520 0 22978
22980 0 498048 263168 66920 32 17207
22981 6 497984 263264 66720 32 22980
22982 0 474063 265347 59240 0 18427
22983 6 474160 264938 59360 0 22982
22984 0 501850 272678 66360 0 11040
22985 6 501852 272655 66400 0 22984
22986 0 471160 267098 58680 81 4427
22987 6 471184 267138 58720 81 22986
22988 0 492768 275904 66880 40 10460
22989 6 492704 275840 66920 51 22988
22990 0 505679 266213 67880 40 16163
22991 6 505632 266204 67800 0 22990
22992 0 504402 266635 68640 0 11625
22993 6 504436 266583 68680 0 22992
22994 0 472533 265131 59080 0 11797
22995 6 472564 265168 59160 0 22994
22996 0 489376 263424 65160 32 14326
22997 6 489376 263392 64880 32 22996
22998 0 504376 263841 69680 0 16714
22999 6 504290 263923 69600 0 22998
23000 0 497377 259279 73920 51 13459
23001 6 497377 259343 73800 51 23000
23002 0 483302 272802 58760 0 10687
23003 6 483106 272858 58840 0 23002
23004 0 484359 272596 58640 0 10686
23005 6 484443 272621 58520 0 23004
23006 0 495312 259398 67000 0 16759
23007 6 495104 259462 67000 71 23006
23008 0 495921 260739 74120 134 6929
23009 6 495761 260775 74240 0 23008
23010 0 470152 265276 59320 0 4421
23011 6 470264 265411 59240 0 23010
23012 0 496901 259155 74360 51 21092
23013 6 496873 259175 74280 51 23012
23014 0 494594 274951 61760 0 15388
23015 6 494514 274999 61880 0 23014
23016 0 499226 259017 66040 0 17212
23017 6 499322 258949 66000 0 23016
23018 0 490944 266656 65160 32 13150
23019 6 490848 266592 65240 71 23018
23020 0 503067 262034 69520 40 9326
23021 6 502998 261945 69440 0 23020
23022 0 503718 264593 68520 0 15401
23023 6 503743 264601 68440 0 23022
23024 0 503776 255104 67960 32 16192
23025 6 503680 254304 68440 32 23024
23026 0 502153 263448 66600 107 17804
23027 6 502112 263606 66560 107 23026
23028 0 499343 258539 66320 0 13168
23029 6 499311 258455 66280 0 23028
23030 0 499608 267298 69080 0 22097
23031 6 499670 267352 69200 0 23030
23032 0 505244 261480 66480 0 17233
23033 6 505068 261686 66480 0 23032
23034 0 500908 259520 66080 0 20214
23035 6 500867 259589 66040 0 23034
23036 0 506909 266206 66080 0 13826
23037 6 506894 266224 66160 0 23036
23038 0 485719 271400 64080 0 6592
23039 6 485855 271506 64040 0 23038
23040 0 499827 259085 66400 0 13167
23041 6 499847 259156 66440 0 23040
23042 0 502333 258732 66520 0 16787
23043 6 502436 258812 66400 0 23042
23044 0 506047 264608 66800 217 18482
23045 6 506109 264675 66760 226 23044
23046 0 497290 257776 66920 98 21144
23047 6 497267 257762 66880 98 23046
23048 0 499472 260360 66600 0 15429
23049 6 499437 260390 66560 0 23048
23050 0 504820 261535 66800 0 17230
23051 6 504954 261440 66880 0 23050
23052 0 505444 265511 67560 96 12328
23053 6 505411 265551 67600 96 23052
23054 0 505380 260163 67360 108 19376
23055 6 505323 260167 67480 108 23054
23056 0 502905 263809 68680 124 9319
23057 6 502841 264001 68600 0 23056
23058 0 490596 275958 63760 0 9636
23059 6 490684 275846 63840 0 23058
23060 0 474212 265078 60920 0 17828
23061 6 474277 265164 60840 0 23060
23062 0 498438 267120 69720 96 11142
23063 6 498378 267143 69880 96 23062
23064 0 485878 263014 64080 0 10706
23065 6 485971 263101 64120 0 23064
23066 0 503333 263422 68360 0 9316
23067 6 503348 263481 68440 0 23066
23068 0 503146 263687 68320 0 22130
23069 6 503181 263682 68360 0 23068
23070 0 500646 267942 67720 102 21156
23071 6 500302 267994 67800 104 23070
23072 0 491744 262304 67120 32 6045
23073 6 491680 262144 67240 32 23072
23074 0 490231 275990 64120 0 18518
23075 6 490244 276075 64080 0 23074
23076 0 491439 267235 66680 32 22145
23077 6 491648 267072 66360 32 23076
23078 0 501150 267702 67720 102 21155
23079 6 501082 267662 67840 102 23078
23080 0 483818 269606 64520 32 6584
23081 6 483966 269530 64400 0 23080
23082 0 491560 262218 69800 0 17836
23083 6 491566 262168 69960 0 23082
23084 0 483200 262528 64000 32 20248
23085 6 483232 262464 64040 40 23084
23086 0 500833 259657 68880 0 17259
23087 6 500849 259753 68800 0 23086
23088 0 490962 266562 67600 0 13490
23089 6 490572 266314 67680 0 23088
23090 0 494490 275057 64760 0 18522
23091 6 494411 275056 64640 0 23090
23092 0 506786 243815 74280 122 8650
23093 6 506797 243876 74200 122 23092
23094 0 498973 261353 69040 0 6856
23095 6 498877 261325 69200 0 23094
23096 0 490825 271304 62720 0 18574
23097 6 490769 271277 62680 0 23096
23098 0 507103 250877 69600 32 8191
23099 6 507095 250948 69560 32 23098
23100 0 477830 269231 61200 150 5876
23101 6 478140 269702 61200 0 23100
23102 0 493408 269120 67360 32 13484
23103 6 493664 269216 67120 32 23102
23104 0 484853 270485 65560 0 11655
23105 6 484809 270449 65440 0 23104
23106 0 485949 270729 65760 139 11654
23107 6 486049 270765 65720 60 23106
23108 0 498961 260473 69800 0 17876
23109 6 498981 260497 69720 0 23108
23110 0 491101 271443 63680 0 20278
23111 6 491212 271332 63760 0 23110
23112 0 506441 246331 76120 0 15796
23113 6 506442 246325 76080 0 23112
23114 0 492525 262283 71680 60 12946
23115 6 492377 262343 71640 60 23114
23116 0 506166 247970 75320 32 19429
23117 6 506266 247962 75280 32 23116
23118 0 495520 267776 66920 32 9357
23119 6 495360 268032 66800 32 23118
23120 0 495200 263616 67040 32 6029
23121 6 495296 263744 66720 32 23120
23122 0 487981 265563 65240 0 18600
23123 6 488053 265552 65160 0 23122
23124 0 504052 260059 69760 60 11124
23125 6 504207 260010 69720 60 23124
23126 0 493651 270735 65160 51 14423
23127 6 493743 270699 65080 51 23126
23128 0 506876 252158 71200 75 20288
23129 6 506910 252180 71280 75 23128
23130 0 483185 274632 61720 98 5866
23131 6 483201 274632 61680 0 23130
23132 5 491302 272033 63920 0 9616
23133 6 491361 271973 63960 0 23132
23134 0 479010 273396 62400 0 13855
23135 6 479038 273420 62480 0 23134
23136 0 502674 245195 70400 0 13899
23137 6 502587 245180 70280 0 23136
23138 0 494941 260935 74640 96 6896
23139 6 495105 260935 74600 96 23138
23140 0 505220 244512 69120 32 17908
23141 6 505264 244433 69080 32 23140
23142 0 501201 258177 70640 0 21283
23143 6 501193 258177 70720 0 23142
23144 0 497619 258834 67640 0 16839
23145 6 497581 258785 67480 0 23144
23146 0 488692 270442 66720 32 12587
23147 6 488620 270346 66840 0 23146
23148 0 480180 271853 62960 80 18630
23149 6 480080 271797 62840 80 23148
23150 0 492061 273386 64400 0 9611
23151 6 491308 273678 64400 0 23150
23152 0 501618 258030 72240 0 15855
23153 6 501462 258000 72200 0 23152
23154 0 492143 274308 66520 0 13930
23155 6 492115 274356 66600 0 23154
23156 0 492115 272010 64720 0 9609
23157 6 491955 271774 64720 0 23156
23158 0 505380 245588 70040 45 21295
23159 6 505445 245632 70120 45 23158
23160 0 481230 274727 63600 0 10853
23161 6 481258 274707 63680 0 23160
23162 0 504177 259529 71680 0 5062
23163 6 504353 259481 71600 0 23162
23164 0 499064 259765 71440 0 21320
23165 6 499048 259773 71320 0 23164
23166 0 485630 266722 67000 0 14453
23167 6 485805 266662 67080 0 23166
23168 0 496692 259817 68400 0 4900
23169 6 496471 259865 68360 0 23168
23170 0 502560 263168 74680 71 13522
23171 6 502592 263296 74680 60 23170
23172 0 490656 270432 65960 0 19499
23173 6 490576 270392 66040 0 23172
23174 0 503348 244385 70680 0 17338
23175 6 503330 244422 70760 0 23174
23176 0 502318 245264 73200 0 11679
23177 6 502326 245271 73320 0 23176
23178 0 499111 259309 68680 0 20332
23179 6 499245 259261 68720 0 23178
23180 0 491308 268864 68280 0 11178
23181 6 491352 268832 68400 0 23180
23182 0 491615 274688 65840 0 13924
23183 6 491623 274724 65760 0 23182
23184 0 505658 247267 74200 0 16854
23185 6 505662 247185 74280 0 23184
23186 0 503849 245874 73240 0 17388
23187 6 503876 245887 73280 0 23186
23188 0 488181 275301 68560 0 13588
23189 6 488149 275332 68480 0 23188
23190 0 509415 247422 75200 150 19531
23191 6 509423 247394 75120 150 23190
23192 0 487145 273091 72400 115 10325
23193 6 487209 273063 72480 115 23192
23194 0 507366 244900 70520 0 16890
23195 6 507388 244932 70440 0 23194
23196 0 507470 248602 74120 71 16879
23197 6 507382 248710 74160 71 23196
23198 0 501004 261415 78440 120 12214
23199 6 500972 261423 78360 120 23198
23200 0 494839 255940 73760 75 13218
23201 6 494715 255904 73880 96 23200
23202 0 482785 273294 65600 101 9278
23203 6 482701 273318 65560 101 23202
23204 0 491300 268096 68760 0 18676
23205 6 491212 268052 68880 0 23204
23206 0 503872 261647 77400 0 12998
23207 6 503968 261639 77360 0 23206
23208 0 504021 245020 74680 0 15859
23209 6 503767 244919 74800 0 23208
23210 0 503580 246198 72320 0 17393
23211 6 503660 246096 72200 0 23210
23212 0 504334 247218 73160 131 18691
23213 6 504294 247198 73080 131 23212
23214 0 505976 246000 73320 32 16407
23215 6 506074 246094 73360 40 23214
23216 0 505210 246246 73520 60 21375
23217 6 505204 246239 73600 60 23216
23218 0 506852 252381 81600 120 9001
23219 6 506820 252393 81640 120 23218
23220 0 496872 267688 70560 0 15106
23221 6 496892 267792 70520 0 23220
23222 0 488372 269304 68880 0 10774
23223 6 488808 269276 68840 0 23222
23224 0 505612 244519 74480 101 13540
23225 6 505720 244504 74520 0 23224
23226 0 510826 251858 76640 60 12970
23227 6 510850 251850 76760 60 23226
23228 0 505772 256257 75160 0 9458
23229 6 505888 256301 75320 0 23228
23230 0 503516 245231 74280 45 10276
23231 6 503617 245223 74320 0 23230
23232 0 489088 274304 69320 120 8701
23233 6 489116 274452 69240 120 23232
23234 0 503988 257941 78120 0 16441
23235 6 503980 258021 78200 0 23234
23236 0 506740 258709 72720 0 14714
23237 6 506652 258689 72800 0 23236
23238 0 498494 272426 70560 143 5613
23239 6 498458 272360 70480 0 23238
23240 0 490949 270631 75080 75 10080
23241 6 490885 270647 75160 75 23240
23242 0 505589 251545 72720 122 17403
23243 6 505457 251601 72600 140 23242
23244 0 491148 269392 69080 0 14751
23245 6 491028 269368 69040 0 23244
23246 0 508157 250369 73720 0 16428
23247 6 508105 250381 73640 0 23246
23248 0 500216 262295 77800 0 12209
23249 6 500204 262343 77720 0 23248
23250 0 500160 260979 73000 0 7852
23251 6 499982 261211 72960 0 23250
23252 0 505955 244967 73240 32 18713
23253 6 506151 244945 73320 0 23252
23254 0 488323 263927 69920 98 16915
23255 6 488348 263934 69800 98 23254
23256 0 488898 262788 70640 124 13019
23257 6 489094 262688 70800 124 23256
23258 0 486592 267232 68440 32 14468
23259 6 486592 267264 68400 32 23258
23260 0 489291 271678 73240 0 11210
23261 6 489239 271726 73320 0 23260
23262 0 497664 257802 69520 0 4888
23263 6 497576 257466 69520 0 23262
23264 0 497824 258240 72440 32 10183
23265 6 498016 257952 72400 32 23264
23266 0 499180 258465 70360 0 17995
23267 6 499301 258530 70440 0 23266
23268 0 492048 269892 69320 0 13233
23269 6 491960 270044 69360 0 23268
23270 0 503580 258933 77600 0 16437
23271 6 503412 258941 77520 0 23270
23272 0 486979 266521 68560 0 14466
23273 6 487316 266560 68600 0 23272
23274 5 497559 250802 72560 98 10145
23275 6 497579 251018 72520 101 23274
23276 0 498212 272270 71080 120 17984
23277 6 498225 272260 70960 0 23276
23278 0 499688 271159 70920 0 5608
23279 6 499828 271140 70920 0 23278
23280 0 502786 258560 75200 0 12637
23281 6 502773 258597 75320 0 23280
23282 0 502941 258676 75120 0 12637
23283 6 502809 258576 75040 0 23282
23284 0 491052 266212 70280 0 18036
23285 6 491064 266152 70400 0 23284
23286 0 498390 271029 71080 0 5607
23287 6 498327 271038 70920 0 23286
23288 0 489018 270062 69920 32 10766
23289 6 488954 270054 70080 0 23288
23290 0 493831 257500 75440 153 13207
23291 6 493603 257644 75320 107 23290
23292 0 492024 268252 69760 0 11163
23293 6 492096 268532 69680 0 23292
23294 0 504652 260321 73480 120 8787
23295 6 504292 261057 73440 0 23294
23296 0 501174 253897 73840 0 13624
23297 6 501190 253893 73680 0 23296
23298 0 503320 257341 77480 0 18743
23299 6 503308 257385 77560 0 23298
23300 0 503652 258781 77240 0 16434
23301 6 503560 258773 77160 0 23300
23302 0 497843 259003 71080 0 20473
23303 6 497908 258982 71160 0 23302
23304 0 503072 250432 71840 32 19616
23305 6 503328 250304 72400 32 23304
23306 0 507385 254893 78080 0 18735
23307 6 507385 254877 78040 0 23306
23308 0 503748 259313 77000 0 7630
23309 6 503780 259533 77000 0 23308
23310 0 495953 265631 70760 0 5998
23311 6 495837 265787 70680 0 23310
23312 0 488020 265058 68880 0 6538
23313 6 488144 265098 68800 0 23312
23314 0 485551 274504 69800 71 13598
23315 6 485503 274468 69680 71 23314
23316 0 501472 250016 72560 32 10722
23317 6 501248 249632 72240 32 23316
23318 0 492512 271232 74040 75 8755
23319 6 492320 271040 74160 40 23318
23320 0 492272 266556 70200 0 18033
23321 6 492272 266540 70320 0 23320
23322 0 495383 256780 75560 96 13205
23323 6 495035 256684 75560 0 23322
23324 0 508719 242077 83200 0 10359
23325 6 508748 242069 83120 0 23324
23326 0 487781 265326 69080 0 6537
23327 6 487789 265430 69080 0 23326
23328 0 499156 260469 74200 80 6812
23329 6 499224 260385 74320 80 23328
23330 0 509648 244403 76840 0 20502
23331 6 509551 244367 76760 0 23330
23332 0 509365 245073 72560 178 6134
23333 6 509382 245119 72520 178 23332
23334 0 495504 269360 70920 51 9156
23335 6 495492 269376 70880 51 23334
23336 0 504829 260435 75400 0 14011
23337 6 504898 260426 75280 0 23336
23338 0 504564 257537 76760 120 7626
23339 6 504492 257573 76720 120 23338
23340 0 494884 268805 76800 32 17008
23341 6 494851 268765 76880 32 23340
23342 0 491648 266836 70640 0 16965
23343 6 491688 266772 70680 0 23342
23344 0 502858 255241 77800 0 11432
23345 6 502638 255481 77800 0 23344
23346 0 500504 251238 73920 0 13267
23347 6 500508 251414 73880 0 23346
23348 0 494618 262235 75920 0 21523
23349 6 494594 262179 75960 0 23348
23350 0 501499 257827 76680 0 18108
23351 6 501493 257769 76640 0 23350
23352 0 501518 252641 74680 0 18117
23353 6 501442 252445 74680 0 23352
23354 0 487595 271942 71760 0 11196
23355 6 487747 272074 71600 0 23354
23356 0 503798 255289 77360 0 11428
23357 6 503926 255293 77400 0 23356
23358 0 509332 244462 78400 0 18783
23359 6 509292 244470 78280 0 23358
23360 0 488397 271214 74360 107 19682
23361 6 488037 271130 74360 51 23360
23362 0 508211 247850 78920 0 13352
23363 6 508191 247874 79000 0 23362
23364 0 504644 251873 78920 0 11959
23365 6 504743 251891 78840 0 23364
23366 0 502619 251038 75720 0 14501
23367 6 502771 251158 75800 0 23366
23368 0 508699 251631 79360 0 22565
23369 6 508595 251559 79320 0 23368
23370 0 494767 259756 71760 0 4871
23371 6 494247 259671 71720 0 23370
23372 0 495193 256704 68680 90 21576
23373 6 495231 256723 68320 175 23372
23374 0 499623 250298 74880 107 10130
23375 6 499595 250294 74920 107 23374
23376 0 504728 256433 74800 0 18819
23377 6 504692 256429 74640 0 23376
23378 0 497478 255271 75400 0 10524
23379 6 497462 255251 75360 0 23378
23380 0 497199 257428 76920 0 8279
23381 6 497099 257492 77000 0 23380
23382 0 500527 250146 75480 0 19686
23383 6 500527 250098 75520 0 23382
23384 0 486259 271202 72360 0 11192
23385 6 486131 271174 72440 0 23384
23386 0 510014 244009 75520 0 12789
23387 6 510029 244151 75560 0 23386
23388 0 509936 245182 78840 0 9848
23389 6 509976 245286 79040 0 23388
23390 0 501261 251463 74800 131 10128
23391 6 501155 251739 74720 0 23390
23392 0 496516 267650 73280 107 10927
23393 6 496480 267640 73240 107 23392
23394 0 501920 245912 77640 0 18830
23395 6 501816 245736 77520 0 23394
23396 0 504812 252953 78880 0 8976
23397 6 504836 252801 78960 0 23396
23398 0 498124 259099 76680 0 13635
23399 6 498574 259035 76440 0 23398
23400 0 497534 258631 76840 0 13635
23401 6 497548 258520 76760 0 23400
23402 0 501482 253197 75320 0 8237
23403 6 501382 253217 75360 0 23402
23404 0 474655 250186 64360 0 18157
23405 6 474648 250204 64320 0 23404
23406 5 497970 252273 76040 60 11525
23407 6 497950 252217 75960 60 23406
23408 0 499502 253401 75200 0 18860
23409 6 499582 253269 75160 0 23408
23410 0 505532 253965 75040 0 11391
23411 6 505588 253933 74960 0 23410
23412 0 508055 250989 79920 0 18165
23413 6 508097 250973 79800 0 23412
23414 0 507635 251573 79840 136 6976
23415 6 507671 251485 79800 136 23414
23416 0 489637 264569 71280 0 21620
23417 6 489752 264554 71080 0 23416
23418 0 505830 254270 78560 0 8973
23419 6 506230 254384 78480 0 23418
23420 0 493618 266142 73360 51 13367
23421 6 493598 265906 73280 51 23420
23422 0 489927 265671 71720 0 18881
23423 6 489951 265735 71600 0 23422
23424 0 494919 257381 73000 0 20629
23425 6 494787 257402 73160 0 23424
23426 0 506093 249275 81040 64 17523
23427 6 506209 249019 81080 98 23426
23428 0 505312 253717 75960 0 18136
23429 6 505228 253685 75880 0 23428
23430 0 501544 257846 78840 0 14062
23431 6 501628 257826 79040 0 23430
23432 0 509429 243063 76680 0 6117
23433 6 509522 243234 76600 0 23432
23434 0 476077 249421 64240 75 18152
23435 6 476168 249364 64400 75 23434
23436 0 503105 249613 81520 0 11976
23437 6 503157 249493 81440 0 23436
23438 0 508579 246897 82840 0 20633
23439 6 508648 246926 82720 0 23438
23440 0 492735 256731 69240 0 7572
23441 6 492639 256931 69240 0 23440
23442 0 498154 266362 77520 45 9950
23443 6 498058 266228 77640 45 23442
23444 0 507738 242244 79560 0 22676
23445 6 507322 241992 79640 0 23444
23446 0 501855 258240 78040 0 11687
23447 6 501923 258120 78160 0 23446
23448 0 502501 250593 81680 0 11974
23449 6 502405 250617 81720 0 23448
23450 0 497160 266819 74360 0 10919
23451 6 497138 266819 74440 0 23450
23452 0 492687 267560 76240 96 17040
23453 6 492711 267921 76560 80 23452
23454 0 503200 242784 81760 32 14122
23455 6 503136 242784 81760 32 23454
23456 0 483040 249696 60280 32 20657
23457 6 482912 249888 60200 32 23456
23458 0 484224 249088 62440 32 11575
23459 6 484288 248864 62240 32 23458
23460 0 503597 253621 82080 80 12266
23461 6 503701 253589 82040 0 23460
23462 0 497022 269569 75840 0 5581
23463 6 497054 269580 75920 0 23462
23464 0 508532 242357 77520 0 6112
23465 6 508642 242198 77600 0 23464
23466 0 498366 253077 77880 32 18220
23467 6 498346 253105 77960 32 23466
23468 0 482720 249888 60600 32 14853
23469 6 482720 249952 60640 32 23468
23470 0 506605 249925 81920 0 22703
23471 6 506593 249821 81840 0 23470
23472 0 498446 252885 77880 32 18220
23473 6 498450 252761 77960 0 23472
23474 0 505737 248405 81600 0 8325
23475 6 505766 248353 81520 0 23474
23476 0 501002 259706 78280 0 5016
23477 6 501006 259819 78200 0 23476
23478 0 493582 255154 70160 163 7566
23479 6 493579 255128 70080 163 23478
23480 0 492774 254347 66400 75 15247
23481 6 492786 254287 66440 75 23480
23482 0 493235 257748 73560 0 19759
23483 6 493223 257570 73480 0 23482
23484 0 493640 259636 73760 0 4855
23485 6 493608 259659 73840 0 23484
23486 0 498334 252993 77640 75 18218
23487 6 498314 252965 77520 75 23486
23488 0 507864 248105 81200 0 20682
23489 6 508071 248319 81080 0 23488
23490 0 506017 247880 81360 0 8323
23491 6 505966 247878 81320 0 23490
23492 0 493263 257801 74440 0 18937
23493 6 493361 257802 74600 0 23492
23494 0 493481 257534 74040 0 19758
23495 6 493516 257414 74120 0 23494
23496 0 502561 253025 81560 0 12261
23497 6 502421 253033 81440 0 23496
23498 0 496011 268909 55480 0 18944
23499 6 496006 268924 55520 0 23498
23500 0 496327 254293 73680 0 13696
23501 6 496325 254198 73800 0 23500
23502 0 488234 268203 65200 115 8143
23503 6 488218 268139 65280 115 23502
23504 0 496726 256203 77240 32 10506
23505 6 496670 256251 77160 32 23504
23506 0 495387 254429 73680 0 13694
23507 6 495328 254446 73800 0 23506
23508 0 496518 255135 77600 0 10504
23509 6 496514 255007 77680 0 23508
23510 0 484616 255964 67240 40 11354
23511 6 484591 255946 67280 40 23510
23512 0 501378 253973 77360 0 8219
23513 6 501378 253925 77280 90 23512
23514 0 504697 250025 81240 0 20718
23515 6 504649 250017 81120 0 23514
23516 0 494316 267774 76000 0 8722
23517 6 494121 267800 75840 0 23516
23518 0 492776 252855 65400 120 21711
23519 6 492589 252854 65360 0 23518
23520 0 501182 255097 77920 0 18966
23521 6 501338 255065 78040 0 23520
23522 0 496217 268320 54840 0 7526
23523 6 496216 268254 54760 0 23522
23524 0 487192 270228 56200 0 6287
23525 6 487183 270224 56280 0 23524
23526 0 502189 251028 77560 0 17581
23527 6 502153 251300 77440 32 23526
23528 0 493392 253670 65760 60 8848
23529 6 493656 253854 65760 45 23528
23530 0 497982 255891 79000 122 11245
23531 6 497998 255887 78920 122 23530
23532 0 490869 253011 65920 102 16525
23533 6 490397 253303 65880 60 23532
23534 0 497352 255272 78560 32 11244
23535 6 497504 255168 78480 32 23534
23536 0 497367 259235 78600 0 5003
23537 6 497326 259305 78640 0 23536
23538 0 495274 254117 72680 80 15593
23539 6 495307 254093 72800 0 23538
23540 0 502188 251569 78040 32 17044
23541 6 502548 251657 78080 0 23540
23542 0 503062 252517 78520 0 19776
23543 6 503174 252525 78600 0 23542
23544 0 501150 253469 78360 0 8210
23545 6 501182 253541 78440 0 23544
23546 0 491345 252276 66680 32 8841
23547 6 491522 251975 66720 0 23546
23548 0 485367 248920 70040 0 15627
23549 6 485339 248888 69960 0 23548
23550 0 492897 260767 62520 120 17600
23551 6 492960 260868 62560 51 23550
23552 0 491448 260348 62440 80 12479
23553 6 491352 260354 62360 86 23552
23554 0 491880 261511 62760 107 20778
23555 6 492064 261416 62840 107 23554
23556 0 490959 261965 62720 0 20778
23557 6 490933 261987 62800 0 23556
23558 0 491581 268659 61080 0 22841
23559 6 491693 268473 61160 0 23558
23560 0 491906 259990 61880 137 10986
23561 6 491715 259816 61880 86 23560
23562 0 487846 262382 57920 0 14174
23563 6 487840 262414 57880 0 23562
23564 0 491040 263072 60240 32 16009
23565 6 491168 263040 60240 32 23564
23566 0 490844 260209 60120 0 17611
23567 6 490837 260266 60160 0 23566
23568 0 483093 257156 20320 0 45
23569 6 483340 258024 20080 0 23568
23570 6 371594 165268 166920 0 3455
23571 6 361209 157973 170800 0 19034
23572 6 367763 156079 179160 0 12322
23573 6 351275 169518 175920 0 19849
23574 6 348739 170734 177720 0 17645
23575 6 364231 153864 160640 0 4770
23576 6 356956 117827 150800 0 19088
23577 6 352609 160335 188880 0 8619
23578 6 355766 125076 152680 0 7756
23579 6 357532 161105 191920 0 14252
23580 6 362594 129414 158240 0 3637
23581 6 373127 152754 190480 0 5720
23582 6 362300 149956 191800 0 16630
23583 6 392238 141958 180600 0 21957
23584 6 387204 136532 187080 0 16128
23585 6 474384 271840 55880 0 14302
23586 6 476459 271616 52920 0 4467
23587 6 472900 271748 57760 0 14628
23588 6 501278 268460 72040 75 5144
23589 6 476026 274495 53440 0 6778
23590 6 501122 269740 70720 0 12098
23591 6 469211 261869 56840 0 14929
23592 6 476196 275174 54360 71 8027
23593 6 477017 275674 54040 0 8024
23594 6 500265 270575 64680 0 11384
23595 6 469200 268233 57560 81 5917
23596 6 473911 265329 58480 0 11811
23597 6 505024 258048 72400 32 13434
23598 6 471177 257725 59000 0 10650
23599 6 502546 261745 71760 81 19272
23600 6 499849 273433 64640 0 15353
23601 6 474994 267190 60760 0 17757
23602 6 505448 263974 69160 143 22022
23603 6 497385 261371 72760 0 6938
23604 6 496229 275643 62440 0 9594
23605 6 499513 258832 65720 0 17774
23606 6 489536 262976 67000 32 17763
23607 6 505462 263627 69480 131 16717
23608 6 489310 274301 56160 0 19307
23609 6 495554 275447 62080 0 15392
23610 6 505320 266403 67960 0 16162
23611 6 489371 274548 56560 0 14306
23612 6 489088 262656 65560 32 22064
23613 6 503460 263756 68080 0 15406
23614 6 492929 275163 62320 0 9586
23615 6 495973 259277 67200 0 16758
23616 6 501386 268294 65880 96 7903
23617 6 482942 264035 61320 0 16182
23618 6 503444 261932 66200 0 15419
23619 6 481192 265150 62000 0 14674
23620 6 483489 262790 63320 0 10715
23621 6 507712 256320 70080 32 5256
23622 6 506975 243720 75200 32 22109
23623 6 500698 268774 66720 75 16765
23624 6 501366 268430 66760 80 16764
23625 6 505587 264752 66800 0 18482
23626 6 480784 271174 63560 0 8883
23627 6 498541 266407 69600 0 22121
23628 6 491000 276261 64360 0 18520
23629 6 501397 259477 68880 0 12908
23630 6 482032 270634 63200 0 21161
23631 6 498587 273327 63920 32 17818
23632 6 499308 264336 67320 0 10844
23633 6 478154 274527 60120 0 6725
23634 6 485413 263523 64200 134 18561
23635 6 489780 276070 63200 32 9630
23636 6 482916 272260 60360 0 10668
23637 6 491904 267968 67440 75 13488
23638 6 481566 270436 62320 0 22175
23639 6 496373 275490 65280 96 19392
23640 6 484851 263780 64480 0 18558
23641 6 484392 272795 62520 0 21212
23642 6 478461 268695 62120 166 18566
23643 6 491288 274527 63080 0 21220
23644 6 500384 263634 68360 0 19406
23645 6 477694 273472 60840 0 15784
23646 6 485623 275744 60480 0 7132
23647 6 480532 270388 62400 0 8869
23648 6 483407 264452 65000 60 11097
23649 6 495313 261423 75640 128 6904
23650 6 499225 259313 69680 0 17297
23651 6 485955 261863 64960 0 9759
23652 6 499644 245277 72960 153 13883
23653 6 499613 258661 72320 0 15041
23654 6 487941 266503 68240 0 17316
23655 6 500721 245293 72680 107 13881
23656 6 485631 262881 65120 156 9755
23657 6 488257 266811 68480 0 17314
23658 6 488733 266563 69000 0 21260
23659 6 491117 272217 63840 0 23132
23660 6 501209 244737 72920 157 13879
23661 6 506850 246626 76520 0 15791
23662 6 489864 269494 66840 60 22241
23663 6 495712 265536 73000 64 14707
23664 6 492040 270161 64080 0 21276
23665 6 504392 243747 72600 0 16313
23666 6 493577 271304 64040 0 9614
23667 6 498884 258885 72680 60 15820
23668 6 506138 244017 69440 0 21287
23669 6 507338 246803 76440 0 15788
23670 6 484355 275995 62080 0 20292
23671 6 497380 261429 68040 0 4908
23672 6 486833 272062 64520 75 9290
23673 6 502528 256757 73640 128 18637
23674 6 489336 270602 65800 0 21309
23675 6 489678 272362 64880 0 19497
23676 6 494144 272256 67000 71 13910
23677 6 485919 264442 66480 0 22311
23678 6 504564 254893 74080 166 22298
23679 6 491236 271548 65640 0 17941
23680 6 489968 271141 65120 0 17949
23681 6 482797 273738 65080 0 16846
23682 6 499256 261667 77760 0 21328
23683 6 490908 267196 68880 81 18681
23684 6 487173 264134 67600 0 18688
23685 6 489054 275476 68720 0 13589
23686 6 496848 273264 70320 160 16868
23687 6 510350 252802 75640 196 12976
23688 6 510679 249895 76680 75 19526
23689 6 494145 259691 74040 0 12438
23690 6 498141 266403 69080 0 21348
23691 6 496778 257951 68880 0 18663
23692 6 488522 270458 68840 0 15124
23693 6 481926 273432 64880 0 20347
23694 6 502960 244906 72840 32 11673
23695 6 506250 248009 71760 64 18701
23696 6 487493 273043 71960 64 10323
23697 6 507100 252625 81520 32 9001
23698 6 500338 262030 72560 124 7855
23699 6 505161 252073 73360 0 18708
23700 6 505845 255545 79680 0 9512
23701 6 498756 268776 71920 0 9169
23702 6 485694 270261 69760 0 19562
23703 6 504277 251817 73040 0 20404
23704 6 488320 264264 70560 0 16918
23705 6 486956 269487 70600 0 16940
23706 6 501036 256177 75800 60 12249
23707 6 495921 262511 72200 128 6877
23708 6 500756 264535 74640 60 17425
23709 6 510117 246396 80440 0 8359
23710 6 509120 252736 72920 75 9425
23711 6 507469 252137 73000 91 13193
23712 6 503276 261759 78000 0 12994
23713 6 498280 257505 70560 40 17432
23714 6 505097 251621 73040 140 18704
23715 6 492448 270024 69120 0 13235
23716 6 509839 251215 77960 40 18004
23717 6 505500 255201 72680 51 15132
23718 6 497447 250526 72520 60 23274
23719 6 491341 272231 75720 102 20442
23720 6 498504 257809 70200 98 17428
23721 6 496219 258524 77120 71 15913
23722 6 504456 259213 76680 160 7631
23723 6 497415 258324 75680 0 18009
23724 6 509533 243783 72400 0 21465
23725 6 491376 268728 70160 124 14744
23726 6 502210 254377 78120 0 22463
23727 6 509432 244851 76680 0 20504
23728 6 486313 271567 68640 115 20509
23729 6 500820 250106 73160 0 13273
23730 6 485737 273799 68840 0 16991
23731 6 501566 255045 75840 0 15177
23732 6 504304 260266 76080 0 14011
23733 6 495594 267885 76520 178 21500
23734 6 503668 253273 76640 0 14055
23735 6 503359 251326 76440 0 14508
23736 6 507639 253431 78640 0 19652
23737 6 493144 261761 74800 64 20522
23738 6 504181 259661 75040 0 14009
23739 6 498334 259964 79240 140 13334
23740 6 508980 245102 78600 0 18786
23741 6 504747 251769 83040 80 10967
23742 6 505680 252549 79920 98 8984
23743 6 489622 273532 73080 71 17465
23744 6 507287 253359 79360 0 18799
23745 6 501696 247272 77920 0 14823
23746 6 506543 248599 82720 0 18805
23747 6 491861 264979 73120 96 17513
23748 6 493087 257746 68200 102 7581
23749 6 500047 250206 74880 60 10130
23750 6 501568 247032 77480 0 14821
23751 6 507635 252871 79520 0 18796
23752 6 485475 272826 71640 0 18810
23753 6 494921 263995 72400 102 5984
23754 6 493909 264351 72400 0 5984
23755 6 498014 252241 76120 60 23406
23756 6 489760 263403 72520 0 18148
23757 6 474666 250158 64440 0 18157
23758 6 505724 252746 76000 0 22625
23759 6 508290 242561 81880 0 21611
23760 6 497290 255755 76120 0 10518
23761 6 508641 244047 81960 0 22646
23762 6 509986 243672 80200 0 19709
23763 6 505736 252588 77880 0 21632
23764 6 498118 259521 77840 60 13631
23765 6 506821 251425 80120 107 22668
23766 6 500964 255847 78320 102 13388
23767 6 503777 254089 80920 80 14104
23768 6 497278 262309 77080 0 6792
23769 6 506623 248108 82840 0 17550
23770 6 498320 265600 77520 0 20648
23771 6 497965 266139 77240 45 9949
23772 6 500022 255537 81480 120 11260
23773 6 496670 254779 76600 0 20663
23774 6 501220 255523 79520 0 17538
23775 6 506892 247785 83000 0 17549
23776 6 493545 263403 73960 32 15213
23777 6 500478 253445 76600 32 21667
23778 6 503109 250585 81960 0 11972
23779 6 504133 251817 79800 0 18195
23780 6 499682 252817 80080 0 12293
23781 6 491826 268447 74920 0 11454
23782 6 496842 261453 77720 75 6788
23783 6 497044 265736 77760 0 15956
23784 6 492250 266647 76160 124 17037
23785 6 505653 251621 81640 0 17564
23786 6 497742 255259 77480 0 20689
23787 6 496784 254561 73400 0 13697
23788 6 495158 258129 74040 0 18200
23789 6 505334 247501 79360 0 11481
23790 6 487698 268490 64920 81 20703
23791 6 479192 249635 64040 32 20697
23792 6 504241 252193 81800 0 21700
23793 6 493504 258944 77080 373 14539
23794 6 504836 250098 76720 322 5170
23795 6 495111 254269 73720 0 13693
23796 6 496640 268408 55000 98 7525
23797 6 494887 254759 73320 120 13688
23798 6 488801 256004 66440 75 20729
23799 6 487203 269883 56360 0 6285
23800 6 493488 255555 72280 60 20740
23801 6 502406 252341 78320 0 19777
23802 6 489349 268964 63920 0 8131
23803 6 491221 256847 68640 0 16540
23804 6 490450 257244 67920 0 19784
23805 6 495983 254453 75720 0 18243
23806 6 481574 249942 64840 40 8055
23807 6 492498 252612 67360 0 20743
23808 6 485391 248884 70200 0 15628
23809 6 488711 270689 61200 0 17070
23810 6 491751 259249 63240 0 10999
23811 6 493203 261503 61880 51 19802
23812 6 492721 261629 62000 51 19801
23813 6 491033 260451 62640 32 12480
23814 6 493249 260711 62520 51 17600
23815 6 494398 258835 62080 0 16547
23816 6 491525 269174 61000 0 8101
23817 6 490966 261030 62040 45 20782
23818 6 492346 261873 60920 32 10975
23819 6 491001 265266 60520 120 6238
```
