## Supplementary material for "Complete connectomic reconstruction of olfactory projection neurons in the fly brain": neuron skeletons: 39668.swc

```
# SWC format file
# based on specifications at http://research.mssm.edu/cnic/swc.html
# Created by pymaid (https://github.com/schlegelp/PyMaid)
# PointNo Label X Y Z Radius Parent
# Labels:
# 0 = undefined
# 1 = soma
# 5 = fork point
# 6 = end point
1 1 479680 277045 30320 3755 -1
2 0 480013 276716 29360 0 1
3 0 479926 275596 27760 0 2
4 0 479921 274758 27520 0 3
5 0 479698 274538 27240 0 4
6 0 479488 274552 26920 0 5
7 0 478928 274724 26600 0 6
8 0 478804 274202 26280 0 7
9 0 478083 273962 25920 0 8
10 0 477285 273558 25600 0 9
11 0 477030 273640 25280 0 10
12 0 477353 273419 24960 0 11
13 0 477272 273097 24720 0 12
14 0 477259 272401 24440 0 13
15 0 476443 272021 24160 0 14
16 0 475475 271880 23880 0 15
17 0 475360 271670 23600 0 16
18 0 475721 271194 23280 0 17
19 0 476081 271007 23000 0 18
20 0 476161 270805 22680 0 19
21 0 476526 270375 22400 0 20
22 0 477188 269627 22160 0 21
23 0 477199 269201 21920 0 22
24 0 476872 269095 21760 0 23
25 0 476938 268632 21680 0 24
26 0 477166 268300 21640 0 25
27 0 477212 267958 21440 0 26
28 0 477105 267347 21240 0 27
29 0 476511 265707 20960 0 28
30 0 477117 265322 20800 0 29
31 0 476588 265171 20600 0 30
32 0 476821 264625 20280 0 31
33 0 477284 263476 20240 0 32
34 0 477304 263171 20160 0 33
35 0 477156 262752 19840 0 34
36 0 479349 261452 19840 0 35
37 0 480472 258515 19840 0 36
38 0 480908 257552 20080 0 37
39 0 481440 256891 20280 0 38
40 0 480882 256038 20360 0 39
41 0 480102 255691 20560 0 40
42 0 479983 255563 20760 0 41
43 0 480029 255406 21000 0 42
44 0 481079 255733 21520 0 43
45 0 481387 255572 21680 0 44
46 0 481478 255806 21760 0 45
47 0 481688 255740 21800 0 46
48 0 481756 255729 22040 0 47
49 0 482206 255424 22360 0 48
50 0 482458 254966 22720 0 49
51 0 482382 254606 23000 0 50
52 0 482535 254316 23280 0 51
53 0 482584 254248 23560 0 52
54 0 482905 253956 23840 0 53
55 0 483740 253581 24080 0 54
56 0 484818 253125 24320 0 55
57 0 485416 252904 24480 0 56
58 0 486054 252674 24760 0 57
59 0 486361 252551 25000 0 58
60 0 486829 252285 25240 0 59
61 0 487423 252063 25480 0 60
62 0 488167 251751 25720 0 61
63 0 488717 251462 25960 0 62
64 0 488924 251247 26160 0 63
65 0 488364 251159 26200 0 64
66 0 487940 251116 26360 0 65
67 0 488066 250779 26560 0 66
68 0 488188 250450 26840 0 67
69 0 488526 249963 27160 0 68
70 0 488619 249681 27400 0 69
71 0 488795 249390 27640 0 70
72 0 488616 249496 27760 0 71
73 0 488575 249461 27800 0 72
74 0 488480 249442 27840 0 73
75 0 488450 249432 27920 0 74
76 0 488341 249468 27960 0 75
77 0 488411 249308 28120 0 76
78 0 488438 249232 28160 0 77
79 0 488454 249322 28200 0 78
80 0 488344 249425 28240 0 79
81 0 488315 249348 28320 0 80
82 0 488457 249379 28640 0 81
83 0 488790 249298 28960 0 82
84 0 489309 249200 29240 0 83
85 0 489428 249197 29440 0 84
86 0 489389 249279 29680 0 85
87 0 489414 249317 30000 0 86
88 0 489477 249165 30320 0 87
89 0 489366 249057 30640 0 88
90 0 489447 248855 30920 0 89
91 0 489515 248826 31160 0 90
92 0 489516 248698 31440 0 91
93 0 489599 248751 31720 0 92
94 0 489561 248800 32000 0 93
95 0 489577 248743 32240 0 94
96 0 489520 248834 32520 0 95
97 0 489692 248733 32800 0 96
98 0 489633 248741 33040 0 97
99 0 489742 248679 33360 0 98
100 0 489830 248604 33640 0 99
101 0 489689 248629 33920 0 100
102 0 489611 248462 34240 0 101
103 0 489276 248550 34480 0 102
104 0 489144 248361 34760 0 103
105 0 489090 248229 35040 0 104
106 0 489088 248153 35080 0 105
107 0 489186 248213 35120 0 106
108 0 488972 247998 35160 0 107
109 0 488978 248082 35200 0 108
110 0 488836 247960 35440 0 109
111 0 488805 247806 35720 0 110
112 0 488633 247789 35960 0 111
113 0 488737 247623 36240 0 112
114 0 488819 247535 36520 0 113
115 0 489304 247460 36760 0 114
116 0 489174 247131 37040 0 115
117 0 488711 246756 37320 0 116
118 0 488503 246444 37520 0 117
119 0 488523 246584 37560 0 118
120 0 488536 246454 37600 0 119
121 0 488504 246285 37840 0 120
122 0 488248 246020 38080 0 121
123 0 488053 245765 38360 0 122
124 0 487916 245414 38640 0 123
125 0 487999 245102 38920 0 124
126 0 487796 244728 39160 0 125
127 0 487554 244544 39400 0 126
128 0 487206 244401 39680 0 127
129 0 487419 244479 39920 0 128
130 0 487488 244339 40200 0 129
131 0 487569 244331 40480 0 130
132 0 487442 244056 40760 0 131
133 0 487397 243813 41040 0 132
134 0 487380 243524 41320 0 133
135 0 487416 243344 41560 0 134
136 0 487333 243082 41800 0 135
137 0 487064 242792 42120 0 136
138 0 486894 242665 42360 0 137
139 0 486642 242410 42680 0 138
140 0 486584 242249 42920 0 139
141 0 486434 242134 43160 0 140
142 0 486353 242148 43400 0 141
143 0 486438 242126 43640 0 142
144 0 486391 242125 43880 0 143
145 0 486214 242095 43920 0 144
146 0 486308 242092 43960 0 145
147 0 486431 242041 44240 0 146
148 0 486399 242142 44520 0 147
149 0 486317 242143 44840 0 148
150 0 486259 242113 45080 0 149
151 0 486312 242119 45120 0 150
152 0 486231 242137 45160 0 151
153 0 486214 242154 45400 0 152
154 0 486226 242292 45640 0 153
155 0 486205 242288 45920 0 154
156 0 486266 242146 46200 0 155
157 0 486394 242043 46480 0 156
158 0 486430 242144 46520 0 157
159 0 486438 242117 46600 0 158
160 0 486366 241927 46800 0 159
161 0 486392 242198 46880 0 160
162 0 487531 241467 46880 0 161
163 0 486479 241106 46960 0 162
164 0 486599 241194 47200 0 163
165 0 486383 241201 47440 0 164
166 0 486006 241550 47680 0 165
167 0 486009 241389 47760 0 166
168 0 485968 241419 47840 0 167
169 0 485960 241278 48080 0 168
170 0 486216 241508 48360 0 169
171 0 486221 241559 48600 0 170
172 0 486261 241557 48880 0 171
173 0 486055 241570 49120 0 172
174 0 485488 241658 49360 0 173
175 0 484915 241722 49560 0 174
176 0 484694 241703 49800 0 175
177 0 484466 241712 49880 0 176
178 0 483927 241352 50160 0 177
179 0 483967 241180 50320 0 178
180 0 483979 241178 50360 0 179
181 0 483971 241083 50400 0 180
182 0 483672 241212 50680 0 181
183 0 483834 241408 50880 0 182
184 0 483982 241831 50920 0 183
185 0 483911 241381 50960 0 184
186 0 484130 241399 51000 0 185
187 0 484088 241406 51040 0 186
188 0 484140 241370 51080 0 187
189 0 483906 241318 51320 0 188
190 0 483812 241249 51520 0 189
191 0 483760 241084 51840 0 190
192 0 483734 240927 52120 0 191
193 0 483671 240675 52400 0 192
194 0 483759 240577 52680 0 193
195 0 483664 240523 52960 0 194
196 0 483599 240576 53000 0 195
197 0 483583 240711 53040 0 196
198 0 483595 240638 53240 0 197
199 0 483685 240569 53560 0 198
200 0 483638 240559 53840 0 199
201 0 483740 240447 54120 0 200
202 0 483523 240456 54400 0 201
203 0 483158 240309 54680 0 202
204 0 482984 239975 54920 0 203
205 0 482888 239799 55200 0 204
206 0 482926 239744 55480 0 205
207 0 482858 239485 55760 0 206
208 0 482603 239125 56040 0 207
209 0 482224 238708 56320 0 208
210 0 482181 238267 56600 0 209
211 0 481784 237932 56880 0 210
212 0 481147 237650 57040 0 211
213 0 480599 236856 57240 0 212
214 0 480160 236583 57400 0 213
215 0 479793 236391 57600 0 214
216 5 479083 235699 57640 0 215
217 0 479006 235559 57840 0 216
218 0 478762 235205 58120 0 217
219 0 478612 235047 58360 0 218
220 0 478599 234836 58560 0 219
221 0 478350 234910 58800 0 220
222 0 478077 234939 59120 0 221
223 0 477919 234971 59400 0 222
224 0 477731 234877 59640 0 223
225 0 477624 234850 59920 0 224
226 0 477401 234671 60080 0 225
227 0 477116 234511 60160 0 226
228 0 477054 234318 60200 0 227
229 0 477159 233980 60240 0 228
230 0 477037 234050 60280 0 229
231 5 477303 233762 60320 0 230
232 0 477551 233498 60360 0 231
233 0 477592 233607 60440 0 232
234 0 477608 233646 60480 0 233
235 0 477592 233670 60520 0 234
236 0 477632 233647 60560 0 235
237 0 477632 233702 60600 0 236
238 0 477635 233621 60640 0 237
239 0 477706 233536 60720 0 238
240 0 477839 233451 61120 0 239
241 0 477490 233133 61120 0 240
242 0 477557 232727 61120 0 241
243 0 477740 232531 61120 0 242
244 0 477560 232239 61120 0 243
245 0 476905 231270 60960 0 244
246 5 474313 226674 60960 0 245
247 0 474674 227509 61320 0 246
248 0 475163 228625 61800 0 247
249 0 476829 230531 62000 0 248
250 0 477386 230939 62440 0 249
251 0 477711 231628 62800 0 250
252 0 478486 232780 62920 0 251
253 0 479116 233235 63040 0 252
254 0 479398 233522 63320 0 253
255 0 479998 233939 63560 0 254
256 0 480451 234288 63880 0 255
257 0 480917 235165 64320 0 256
258 0 480914 235158 64640 0 257
259 0 481327 235557 64840 0 258
260 0 481432 235582 65080 0 259
261 0 481992 235830 65360 0 260
262 0 482279 235803 65640 0 261
263 0 482651 236143 65960 0 262
264 0 482806 236275 66200 0 263
265 0 483036 236178 66440 0 264
266 0 483534 236361 66680 0 265
267 0 483734 236321 66920 0 266
268 0 484022 236332 67280 0 267
269 0 484062 236313 67480 0 268
270 0 484309 236311 67800 0 269
271 0 484469 236297 68040 0 270
272 0 484705 236235 68240 0 271
273 0 484917 236230 68640 0 272
274 0 485067 236143 68920 0 273
275 0 485095 236108 69360 0 274
276 0 485418 236137 69600 0 275
277 0 485358 236388 69800 0 276
278 0 485489 236265 70040 0 277
279 0 485631 236317 70160 0 278
280 0 485816 236385 70320 0 279
281 0 485925 236315 70520 0 280
282 0 486170 236357 70720 0 281
283 0 486454 236384 70960 0 282
284 0 486725 236369 71200 0 283
285 0 486923 236294 71760 0 284
286 0 487211 236097 72040 0 285
287 0 487258 236089 72280 0 286
288 0 487495 236140 72520 0 287
289 0 487748 235999 72720 0 288
290 0 487813 236070 73120 0 289
291 0 488168 235946 73400 0 290
292 0 488124 235862 73680 0 291
293 0 488404 235988 73960 0 292
294 0 488427 235822 74200 0 293
295 0 488590 235808 74480 0 294
296 0 488862 235910 74720 0 295
297 0 488949 235925 74960 0 296
298 0 489339 235965 75240 0 297
299 0 489672 235990 75520 0 298
300 0 489863 235998 75800 0 299
301 0 489802 236004 76040 0 300
302 0 490338 235872 76360 0 301
303 0 490451 235881 76640 0 302
304 0 491046 235900 77000 0 303
305 0 491358 235839 77360 0 304
306 0 491540 235695 77840 0 305
307 0 491737 235742 78080 0 306
308 0 491775 235731 78120 0 307
309 0 491852 235722 78160 0 308
310 0 491938 235682 78200 0 309
311 0 492159 235498 78280 0 310
312 0 492274 235474 78320 0 311
313 0 492156 235521 78560 0 312
314 0 492479 235551 78760 0 313
315 0 492830 235594 79120 0 314
316 0 493134 235657 79520 0 315
317 0 493097 235719 79840 0 316
318 0 493275 235832 80120 0 317
319 0 493655 235766 80560 0 318
320 0 493923 235761 80760 0 319
321 0 493921 235658 80920 0 320
322 0 494094 235490 81120 0 321
323 0 494231 235318 81320 0 322
324 0 494375 235304 81520 0 323
325 0 494582 235284 81720 0 324
326 0 494938 235231 81960 0 325
327 0 495169 234998 82160 0 326
328 0 495262 235056 82360 0 327
329 0 495548 234970 82560 0 328
330 0 495988 234731 82760 0 329
331 0 496233 234467 83160 0 330
332 0 496748 234068 83640 0 331
333 0 496914 233930 83840 0 332
334 0 497214 233658 84240 0 333
335 0 497260 233373 84400 0 334
336 0 497639 233334 84640 0 335
337 0 497574 233179 84800 0 336
338 0 497766 233081 85000 0 337
339 0 497925 233164 85160 0 338
340 0 498153 233136 85320 0 339
341 0 498378 233111 85480 0 340
342 0 498713 232882 85680 0 341
343 0 498737 232607 85880 0 342
344 0 498747 232592 86080 0 343
345 0 498902 232508 86280 0 344
346 0 499048 232404 86480 0 345
347 0 499213 232246 86640 0 346
348 0 499177 232255 86840 0 347
349 0 499357 232065 87000 0 348
350 0 499476 231795 87200 0 349
351 0 499566 231847 87360 0 350
352 0 499690 231683 87520 0 351
353 0 499700 231685 87720 0 352
354 0 499729 231569 87920 0 353
355 0 499975 231351 88120 0 354
356 0 500159 231234 88320 0 355
357 0 500114 231057 88520 0 356
358 0 500160 230978 88600 0 357
359 0 500563 231000 88640 0 358
360 0 498636 229280 88680 0 359
361 0 500555 230944 88720 0 360
362 0 500486 230664 88800 0 361
363 0 500424 230464 89000 0 362
364 0 500418 230198 89160 0 363
365 0 500502 230163 89400 0 364
366 0 500740 230115 89600 0 365
367 0 500760 230017 89760 0 366
368 0 500847 229611 89960 0 367
369 0 501152 229463 90200 0 368
370 0 501362 229183 90360 0 369
371 0 501611 229089 90520 0 370
372 0 501954 229280 90680 0 371
373 0 502137 229057 90880 0 372
374 0 502346 228717 91000 0 373
375 0 502351 228690 91200 0 374
376 0 502555 228327 91320 0 375
377 0 502582 228312 91400 0 376
378 0 502732 228286 91560 0 377
379 0 502622 227959 91720 0 378
380 0 502615 227679 91920 0 379
381 0 502745 227365 92120 0 380
382 0 502813 227233 92320 0 381
383 0 502947 227143 92480 0 382
384 0 503010 227046 92640 0 383
385 0 503012 226751 92840 0 384
386 0 502886 226604 93080 0 385
387 0 503053 226388 93280 0 386
388 0 503073 226340 93520 0 387
389 0 503127 226267 93760 0 388
390 0 503404 226228 93920 0 389
391 0 503276 226061 94120 0 390
392 0 503187 225975 94280 0 391
393 0 503292 225878 94400 0 392
394 0 503364 225706 94600 0 393
395 0 503273 225655 94840 0 394
396 0 503234 225426 95000 0 395
397 0 503292 225198 95360 0 396
398 0 503276 224927 95560 0 397
399 0 503278 224674 95800 0 398
400 0 503202 224783 96040 0 399
401 0 503106 224501 96240 0 400
402 0 503196 224255 96440 0 401
403 0 503266 223975 96600 0 402
404 0 503347 223818 96800 0 403
405 0 503496 223492 97000 0 404
406 0 503255 222904 97320 0 405
407 0 503307 222728 97520 0 406
408 0 502869 221808 97960 0 407
409 0 502759 221733 98200 0 408
410 0 502281 221658 98400 0 409
411 0 502186 221181 98560 0 410
412 0 502064 220967 98760 0 411
413 0 501844 219894 98880 0 412
414 0 501825 219728 99080 0 413
415 0 501781 219765 99320 0 414
416 0 501864 219576 99480 0 415
417 0 501950 219370 99680 0 416
418 0 502080 219243 99880 0 417
419 0 502202 219156 100080 0 418
420 0 502312 219048 100280 0 419
421 0 502289 218867 100560 0 420
422 0 502318 218594 100760 0 421
423 0 502416 218573 100920 0 422
424 0 502536 218279 101160 0 423
425 0 502632 218027 101440 0 424
426 0 502671 217965 101640 0 425
427 0 502870 217815 101880 0 426
428 0 502879 217607 102080 0 427
429 0 502958 217660 102320 0 428
430 0 503116 217446 102560 0 429
431 0 503024 217330 102680 0 430
432 0 503148 217052 102800 0 431
433 0 503162 216856 103080 0 432
434 0 503219 217004 103320 0 433
435 0 503200 216705 103560 0 434
436 0 503161 216521 103760 0 435
437 0 502748 215726 103920 0 436
438 0 502581 215440 104040 0 437
439 0 502387 215220 104080 0 438
440 0 501850 214520 104240 0 439
441 0 501887 214296 104440 0 440
442 0 501828 214216 104640 0 441
443 0 501635 214168 104840 0 442
444 0 501605 213799 105040 0 443
445 0 501576 212764 105120 0 444
446 0 501530 212608 105280 0 445
447 0 501464 212197 105400 0 446
448 0 491442 209908 105440 0 447
449 0 501398 212002 105480 0 448
450 0 501216 211550 105920 0 449
451 0 501140 211388 106480 0 450
452 0 500992 210729 106880 0 451
453 0 501175 210677 107120 0 452
454 0 501234 210471 107280 0 453
455 0 501264 210227 107440 0 454
456 0 501284 210073 107640 0 455
457 0 501299 209966 107800 0 456
458 0 501335 209916 107960 0 457
459 0 501475 209626 108160 0 458
460 0 501575 209569 108400 0 459
461 0 501322 209375 108560 0 460
462 0 501250 209114 108760 0 461
463 0 501264 209074 108920 0 462
464 0 501126 208691 109120 0 463
465 0 501038 208634 109320 0 464
466 0 500989 208673 109480 0 465
467 0 500971 208516 109680 0 466
468 0 500943 208455 109880 0 467
469 0 501089 208383 110040 0 468
470 0 500917 208012 110200 0 469
471 0 500833 207795 110360 0 470
472 0 500931 207659 110560 0 471
473 0 500918 207689 110760 0 472
474 0 500900 207663 110920 0 473
475 0 500866 207616 111080 0 474
476 0 500941 207527 111280 0 475
477 0 500952 207366 111480 0 476
478 0 500996 207218 111680 0 477
479 0 501083 207125 111880 0 478
480 0 500983 207034 112040 0 479
481 0 500937 206879 112240 0 480
482 0 500984 207003 112440 0 481
483 0 501066 207068 112640 0 482
484 0 500956 206954 112800 0 483
485 0 500903 207006 112920 0 484
486 0 500875 206929 113080 0 485
487 0 500690 206877 113320 0 486
488 0 500642 206864 113520 0 487
489 0 500509 206866 113720 0 488
490 0 500427 206781 113840 0 489
491 0 500272 206574 114080 0 490
492 0 500091 206419 114280 0 491
493 0 500021 206282 114480 0 492
494 0 499906 205997 114680 0 493
495 0 499776 205791 114880 0 494
496 0 499652 205704 115040 0 495
497 0 499770 205678 115320 0 496
498 0 499206 205542 115520 0 497
499 0 499098 205253 115800 0 498
500 0 498963 205128 116000 0 499
501 0 498907 204865 116240 0 500
502 0 498940 204519 116480 0 501
503 0 498870 204330 116720 0 502
504 0 499060 203709 116840 0 503
505 0 499166 203686 117040 0 504
506 0 499245 203635 117280 0 505
507 0 499194 203322 117520 0 506
508 0 499177 203205 117720 0 507
509 0 498954 203013 117880 0 508
510 0 499092 203036 118080 0 509
511 0 499075 202920 118280 0 510
512 0 499085 202711 118480 0 511
513 0 498983 202783 118640 0 512
514 0 499018 202735 118800 0 513
515 0 499094 202614 119000 0 514
516 0 499163 202400 119240 0 515
517 0 499374 202052 119440 0 516
518 0 499329 201860 119600 0 517
519 0 499290 201656 119760 0 518
520 0 499277 201508 119920 0 519
521 0 499430 201353 120120 0 520
522 0 499470 201283 120360 0 521
523 0 499313 201095 120600 0 522
524 0 499059 200919 120800 0 523
525 0 498916 200772 120960 0 524
526 0 498761 200658 121200 0 525
527 0 498648 200452 121400 0 526
528 0 498556 200277 121600 0 527
529 0 498379 200094 121800 0 528
530 0 498308 199773 122000 0 529
531 0 498266 199728 122200 0 530
532 0 498215 199467 122400 0 531
533 0 498184 199362 122480 0 532
534 0 498111 199177 122600 0 533
535 0 498089 198946 122760 0 534
536 0 497908 198859 122960 0 535
537 0 497782 198596 123120 0 536
538 0 497633 198297 123320 0 537
539 0 497506 198243 123480 0 538
540 0 497223 197871 123680 0 539
541 0 496937 197583 123880 0 540
542 0 496809 197338 124080 0 541
543 0 496750 197247 124280 0 542
544 0 496807 197196 124520 0 543
545 0 496845 197094 124680 0 544
546 0 496818 196769 124920 0 545
547 0 496675 196474 125120 0 546
548 0 496667 196265 125360 0 547
549 0 496705 196065 125560 0 548
550 0 496530 195778 125800 0 549
551 0 496450 195527 126000 0 550
552 0 496288 195220 126200 0 551
553 0 496266 195004 126400 0 552
554 0 496123 194661 126600 0 553
555 0 496153 194245 127080 0 554
556 0 495968 193825 127280 0 555
557 0 495961 193745 127520 0 556
558 0 495752 193519 127760 0 557
559 0 495724 193383 127720 0 558
560 0 495708 193110 127960 0 559
561 0 495665 192916 128200 0 560
562 0 495402 192435 128360 0 561
563 0 495431 191996 128600 0 562
564 0 495334 191454 128960 0 563
565 0 495228 190706 129440 0 564
566 0 495013 190417 129640 0 565
567 0 494794 189535 129800 0 566
568 0 494875 189411 130120 0 567
569 0 494517 188961 130320 0 568
570 0 494374 188932 130520 0 569
571 0 494321 188715 130760 0 570
572 0 494294 188694 130920 0 571
573 0 494200 188540 131120 0 572
574 0 494132 188437 131320 0 573
575 0 494068 188114 131560 0 574
576 0 494055 188139 131760 0 575
577 0 494055 187993 131920 0 576
578 0 494067 187795 132080 0 577
579 0 494170 187710 132320 0 578
580 0 494080 187537 132480 0 579
581 0 494135 187431 132640 0 580
582 0 494063 187066 132800 0 581
583 0 493930 187247 133000 0 582
584 0 493968 186780 133320 0 583
585 0 493838 186607 133520 0 584
586 0 494023 186325 133680 0 585
587 0 493829 185970 133880 0 586
588 0 493601 185651 134080 0 587
589 0 493470 185415 134280 0 588
590 0 493422 185030 134560 0 589
591 0 493296 184928 134800 0 590
592 0 493176 184910 135000 0 591
593 0 493219 184456 135240 0 592
594 0 493357 184168 135520 0 593
595 0 493199 183753 135720 0 594
596 0 493409 183276 135960 0 595
597 0 493336 182745 136120 0 596
598 0 493525 182226 136360 0 597
599 0 493550 182111 136440 0 598
600 0 493583 181993 136520 0 599
601 0 493290 181684 136680 0 600
602 0 493230 181516 136920 0 601
603 0 493148 181161 137080 0 602
604 0 493174 180792 137280 0 603
605 0 492952 180432 137560 0 604
606 0 492839 180251 137720 0 605
607 0 492623 179964 137840 0 606
608 0 492520 179638 138040 0 607
609 0 492480 179560 138080 0 608
610 0 492450 179469 138120 0 609
611 0 492421 179344 138160 0 610
612 0 492400 179224 138200 0 611
613 0 492371 179078 138240 0 612
614 0 492336 178960 138280 0 613
615 0 492319 178829 138320 0 614
616 0 492304 178756 138360 0 615
617 0 492287 178691 138400 0 616
618 0 492274 178615 138440 0 617
619 0 492262 178547 138480 0 618
620 0 492253 178476 138520 0 619
621 0 492239 178415 138560 0 620
622 0 492235 178357 138600 0 621
623 0 492236 178303 138640 0 622
624 0 492233 178242 138680 0 623
625 0 492224 178182 138720 0 624
626 0 492247 178135 138760 0 625
627 0 492232 178097 138800 0 626
628 0 492235 178041 138840 0 627
629 0 492231 177987 138880 0 628
630 0 492223 177928 138920 0 629
631 0 492232 177872 138960 0 630
632 0 492227 177815 139000 0 631
633 0 492221 177754 139040 0 632
634 0 492247 177712 139080 0 633
635 0 492267 177657 139120 0 634
636 0 492281 177586 139160 0 635
637 0 492301 177531 139200 0 636
638 0 492315 177487 139240 0 637
639 0 492410 177562 139280 0 638
640 0 492424 177550 139320 0 639
641 0 492451 177546 139360 0 640
642 0 492456 177548 139400 0 641
643 0 492463 177545 139440 0 642
644 0 492485 177544 139480 0 643
645 0 492492 177532 139520 0 644
646 0 492526 177507 139560 0 645
647 0 492553 177472 139600 0 646
648 0 492590 177452 139640 0 647
649 0 492617 177413 139680 0 648
650 0 492645 177369 139720 0 649
651 0 492668 177341 139760 0 650
652 0 492692 177292 139800 0 651
653 0 492699 177222 139840 0 652
654 0 492704 177152 139880 0 653
655 0 492699 177093 139920 0 654
656 0 492717 177024 139960 0 655
657 0 492726 176964 140000 0 656
658 0 492709 176926 140040 0 657
659 0 492694 176902 140080 0 658
660 0 492686 176863 140120 0 659
661 0 492642 176888 140160 0 660
662 0 492676 176807 140200 0 661
663 0 492689 176772 140240 0 662
664 0 492708 176740 140280 0 663
665 0 492714 176726 140320 0 664
666 0 492722 176704 140360 0 665
667 0 492737 176679 140400 0 666
668 0 492737 176622 140440 0 667
669 0 492738 176577 140480 0 668
670 0 492756 176520 140520 0 669
671 0 492765 176480 140560 0 670
672 0 492766 176443 140600 0 671
673 0 492768 176395 140640 0 672
674 0 492764 176367 140680 0 673
675 0 492775 176345 140720 0 674
676 0 492780 176310 140760 0 675
677 0 492770 176274 140800 0 676
678 0 492775 176263 140840 0 677
679 0 492772 176232 140880 0 678
680 0 492769 176193 140920 0 679
681 0 492768 176178 140960 0 680
682 0 492762 176151 141000 0 681
683 0 492760 176131 141040 0 682
684 0 492756 176106 141080 0 683
685 0 492754 176079 141120 0 684
686 0 492764 176057 141160 0 685
687 0 492771 176034 141200 0 686
688 0 492779 176002 141240 0 687
689 0 492781 175970 141280 0 688
690 0 492793 175945 141320 0 689
691 0 492795 175909 141360 0 690
692 0 492846 175843 141400 0 691
693 0 492892 175754 141440 0 692
694 0 492941 175687 141480 0 693
695 0 492982 175613 141520 0 694
696 0 493023 175547 141560 0 695
697 0 493068 175468 141600 0 696
698 0 493056 175390 141640 0 697
699 0 493058 175320 141680 0 698
700 0 493049 175255 141720 0 699
701 0 493039 175200 141760 0 700
702 0 493037 175124 141800 0 701
703 0 493041 175044 141840 0 702
704 0 493051 174965 141880 0 703
705 0 493069 174876 141920 0 704
706 0 493088 174798 141960 0 705
707 0 493107 174724 142000 0 706
708 0 493117 174648 142040 0 707
709 0 493120 174600 142080 0 708
710 0 493129 174568 142120 0 709
711 0 493117 174522 142160 0 710
712 0 493123 174485 142200 0 711
713 0 493110 174442 142240 0 712
714 0 493105 174404 142280 0 713
715 0 493111 174359 142320 0 714
716 0 493127 174327 142360 0 715
717 0 493139 174278 142400 0 716
718 0 493124 174249 142440 0 717
719 0 493122 174216 142480 0 718
720 0 493121 174182 142520 0 719
721 0 493136 174134 142560 0 720
722 0 493161 174081 142600 0 721
723 0 493178 174024 142640 0 722
724 0 493202 173973 142680 0 723
725 0 493163 173939 142720 0 724
726 0 493132 173889 142760 0 725
727 0 493084 173846 142800 0 726
728 0 493040 173814 142840 0 727
729 0 493050 173793 142880 0 728
730 0 493040 173795 142920 0 729
731 0 493027 173796 142960 0 730
732 0 493025 173798 143000 0 731
733 0 493018 173709 143040 0 732
734 0 493020 173619 143080 0 733
735 0 493002 173574 143120 0 734
736 0 492991 173477 143160 0 735
737 0 493011 173400 143200 0 736
738 0 493007 173313 143240 0 737
739 0 493017 173256 143280 0 738
740 0 493027 173185 143320 0 739
741 0 493047 173123 143360 0 740
742 0 493049 173079 143400 0 741
743 0 493043 172959 143440 0 742
744 0 493048 172875 143480 0 743
745 0 493017 172834 143520 0 744
746 0 492991 172799 143560 0 745
747 0 492972 172745 143600 0 746
748 0 492948 172712 143640 0 747
749 0 492923 172664 143680 0 748
750 0 492902 172618 143720 0 749
751 0 492919 172566 143760 0 750
752 0 492994 172390 143920 0 751
753 0 493020 172335 143960 0 752
754 0 493037 172279 144000 0 753
755 0 493061 172225 144040 0 754
756 0 493081 172186 144080 0 755
757 0 493080 172181 144120 0 756
758 0 493085 172167 144160 0 757
759 0 493087 172151 144200 0 758
760 0 493093 172168 144240 0 759
761 0 493090 172165 144280 0 760
762 0 493088 172160 144320 0 761
763 0 493107 172092 144360 0 762
764 0 493129 172011 144400 0 763
765 0 493138 171939 144440 0 764
766 0 493152 171868 144480 0 765
767 0 493164 171797 144520 0 766
768 0 493163 171744 144560 0 767
769 0 493166 171695 144600 0 768
770 0 493167 171636 144640 0 769
771 0 493179 171588 144680 0 770
772 0 493177 171537 144720 0 771
773 0 493181 171537 144760 0 772
774 0 493176 171525 144800 0 773
775 0 493170 171518 144840 0 774
776 0 493168 171511 144880 0 775
777 0 493160 171508 144920 0 776
778 0 493151 171499 144960 0 777
779 0 493160 171469 145000 0 778
780 0 493174 171438 145040 0 779
781 0 493194 171396 145080 0 780
782 0 493204 171367 145120 0 781
783 0 493210 171341 145160 0 782
784 0 493223 171303 145200 0 783
785 0 493214 171268 145240 0 784
786 0 493214 171253 145280 0 785
787 0 493203 171222 145320 0 786
788 0 493193 171195 145360 0 787
789 0 493186 171166 145400 0 788
790 0 493186 171123 145440 0 789
791 0 493176 171080 145480 0 790
792 0 493161 171026 145520 0 791
793 0 493154 170992 145560 0 792
794 0 493138 170913 145600 0 793
795 0 493120 170832 145640 0 794
796 0 493088 170738 145680 0 795
797 0 493076 170790 145720 0 796
798 0 493061 170746 145760 0 797
799 0 493037 170772 145800 0 798
800 0 493024 170749 145840 0 799
801 0 493018 170678 145880 0 800
802 0 493014 170587 145920 0 801
803 0 493008 170501 145960 0 802
804 0 492993 170457 146000 0 803
805 0 492994 170417 146040 0 804
806 0 492999 170370 146080 0 805
807 0 492994 170327 146120 0 806
808 0 493008 170281 146160 0 807
809 0 493008 170210 146200 0 808
810 0 493005 170157 146240 0 809
811 0 493001 170091 146280 0 810
812 0 492977 170029 146320 0 811
813 0 492935 170004 146360 0 812
814 0 492891 169973 146400 0 813
815 0 492671 169966 146440 0 814
816 0 492788 169951 146480 0 815
817 0 492888 169907 146520 0 816
818 0 492977 169847 146560 0 817
819 0 493028 169803 146600 0 818
820 0 493041 169772 146640 0 819
821 0 493068 169315 146680 0 820
822 0 493121 169702 146720 0 821
823 0 493132 169634 146760 0 822
824 0 493146 169563 146800 0 823
825 0 493157 169507 146840 0 824
826 0 493177 169481 146880 0 825
827 0 493192 169453 146920 0 826
828 0 493206 169431 146960 0 827
829 0 493221 169408 147000 0 828
830 0 493226 169382 147040 0 829
831 0 493236 169349 147080 0 830
832 0 493240 169316 147120 0 831
833 0 493243 169279 147160 0 832
834 0 493245 169231 147200 0 833
835 0 493251 169215 147240 0 834
836 0 493249 169183 147280 0 835
837 0 493253 169105 147320 0 836
838 0 493252 169071 147360 0 837
839 0 493259 169041 147400 0 838
840 0 493259 169010 147440 0 839
841 0 493267 168971 147480 0 840
842 0 493270 168913 147520 0 841
843 0 493270 168849 147560 0 842
844 0 493267 168781 147600 0 843
845 0 493266 168718 147640 0 844
846 0 493266 168655 147680 0 845
847 0 493264 168601 147720 0 846
848 0 493247 168585 147760 0 847
849 0 493232 168564 147800 0 848
850 0 493214 168544 147840 0 849
851 0 493207 168530 147880 0 850
852 0 493196 168514 147920 0 851
853 0 493183 168507 147960 0 852
854 0 493170 168454 148000 0 853
855 0 493169 168410 148040 0 854
856 0 493154 168374 148080 0 855
857 0 493144 168323 148120 0 856
858 0 493124 168271 148160 0 857
859 0 493110 168208 148200 0 858
860 0 493087 168112 148240 0 859
861 0 493150 168123 148280 0 860
862 0 493056 167987 148320 0 861
863 0 493011 167874 148360 0 862
864 0 492993 167818 148400 0 863
865 0 492974 167759 148440 0 864
866 0 492954 167707 148480 0 865
867 0 492924 167647 148520 0 866
868 0 492904 167593 148560 0 867
869 0 492873 167488 148640 0 868
870 0 492858 167435 148680 0 869
871 0 492834 167388 148720 0 870
872 0 492810 167340 148760 0 871
873 0 492782 167274 148800 0 872
874 0 492765 167220 148840 0 873
875 0 492738 167163 148880 0 874
876 0 492700 167090 148920 0 875
877 0 492669 167024 148960 0 876
878 0 492636 166984 149000 0 877
879 0 492599 166916 149040 0 878
880 0 492564 166847 149080 0 879
881 0 492535 166793 149120 0 880
882 0 492519 166765 149160 0 881
883 0 492507 166739 149200 0 882
884 0 492490 166723 149240 0 883
885 0 492489 166703 149280 0 884
886 0 492462 166676 149320 0 885
887 0 492453 166646 149360 0 886
888 0 492441 166629 149400 0 887
889 0 492430 166624 149440 0 888
890 0 492413 166618 149480 0 889
891 0 492399 166610 149520 0 890
892 0 492385 166609 149560 0 891
893 0 492405 166737 149600 0 892
894 0 492415 166795 149640 0 893
895 0 492425 166852 149680 0 894
896 0 492430 166901 149720 0 895
897 0 492414 166899 149760 0 896
898 0 492407 166910 149800 0 897
899 0 492417 166974 149840 0 898
900 0 492422 167027 149880 0 899
901 0 492442 167076 149920 0 900
902 0 492448 167073 149960 0 901
903 0 492459 167089 150000 0 902
904 0 492527 167042 150080 0 903
905 0 492528 167009 150120 0 904
906 0 492543 166964 150160 0 905
907 0 492553 166910 150200 0 906
908 0 492564 166843 150240 0 907
909 0 492566 166761 150280 0 908
910 0 492564 166701 150320 0 909
911 0 492555 166621 150360 0 910
912 0 492546 166524 150400 0 911
913 0 492521 166370 150440 0 912
914 0 492506 166247 150480 0 913
915 0 492498 166155 150520 0 914
916 0 492471 166024 150560 0 915
917 0 492444 165905 150600 0 916
918 0 492418 165804 150640 0 917
919 0 492368 165654 150680 0 918
920 0 492343 165562 150720 0 919
921 0 492311 165505 150760 0 920
922 0 492286 165446 150800 0 921
923 0 492262 165396 150840 0 922
924 0 492244 165343 150880 0 923
925 0 492225 165283 150920 0 924
926 0 492217 165231 150960 0 925
927 0 492202 165178 151000 0 926
928 0 492178 165155 151040 0 927
929 0 492166 165106 151080 0 928
930 0 492160 165043 151120 0 929
931 0 492157 164971 151160 0 930
932 0 492155 164903 151200 0 931
933 0 492149 164832 151240 0 932
934 0 492148 164769 151280 0 933
935 0 492150 164704 151320 0 934
936 0 492141 164660 151360 0 935
937 0 492131 164626 151400 0 936
938 0 492129 164587 151440 0 937
939 0 492120 164533 151480 0 938
940 0 492111 164492 151520 0 939
941 0 492104 164456 151560 0 940
942 0 492097 164421 151600 0 941
943 0 492090 164402 151640 0 942
944 0 492081 164369 151680 0 943
945 0 492070 164334 151720 0 944
946 0 492064 164308 151760 0 945
947 0 492050 164279 151800 0 946
948 0 492050 164238 151840 0 947
949 0 492016 164144 151880 0 948
950 0 491987 164052 151920 0 949
951 0 491965 163965 151960 0 950
952 0 491947 163901 152000 0 951
953 0 491932 163818 152040 0 952
954 0 491921 163780 152080 0 953
955 0 491911 163747 152120 0 954
956 0 491900 163716 152160 0 955
957 0 491897 163676 152200 0 956
958 0 491883 163635 152240 0 957
959 0 491875 163600 152280 0 958
960 0 491864 163551 152320 0 959
961 0 491853 163523 152360 0 960
962 0 491840 163481 152400 0 961
963 0 491835 163452 152440 0 962
964 0 491827 163431 152480 0 963
965 0 491826 163402 152520 0 964
966 0 491822 163372 152560 0 965
967 0 491819 163347 152600 0 966
968 0 491813 163310 152640 0 967
969 0 491804 163269 152680 0 968
970 0 491793 163234 152720 0 969
971 0 491785 163201 152760 0 970
972 0 491779 163161 152800 0 971
973 0 491750 163108 152840 0 972
974 0 491720 163042 152880 0 973
975 0 491689 162966 152920 0 974
976 0 491651 162880 152960 0 975
977 0 491616 162820 153000 0 976
978 0 491587 162753 153040 0 977
979 0 491564 162718 153080 0 978
980 0 491546 162672 153120 0 979
981 0 491528 162650 153160 0 980
982 0 491507 162618 153200 0 981
983 0 491503 162616 153240 0 982
984 0 491486 162602 153280 0 983
985 0 491474 162589 153320 0 984
986 0 491448 162574 153360 0 985
987 0 491432 162560 153400 0 986
988 0 491410 162545 153440 0 987
989 0 491390 162535 153480 0 988
990 0 491370 162513 153520 0 989
991 0 491355 162493 153560 0 990
992 0 491336 162472 153600 0 991
993 0 491314 162460 153640 0 992
994 0 491291 162425 153680 0 993
995 0 491268 162413 153720 0 994
996 0 491253 162409 153760 0 995
997 0 491240 162404 153800 0 996
998 0 491230 162414 153840 0 997
999 0 491220 162414 153880 0 998
1000 0 491211 162428 153920 0 999
1001 0 491205 162419 153960 0 1000
1002 0 491213 162349 154000 0 1001
1003 0 491229 162284 154040 0 1002
1004 0 491240 162199 154080 0 1003
1005 0 491250 162111 154120 0 1004
1006 0 491256 162036 154160 0 1005
1007 0 491242 161957 154200 0 1006
1008 0 491225 161881 154240 0 1007
1009 0 491212 161808 154280 0 1008
1010 0 491189 161742 154320 0 1009
1011 0 491174 161690 154360 0 1010
1012 0 491172 161628 154400 0 1011
1013 0 491172 161575 154440 0 1012
1014 0 491173 161517 154480 0 1013
1015 0 491172 161453 154520 0 1014
1016 0 491174 161411 154560 0 1015
1017 0 491171 161346 154600 0 1016
1018 0 491175 161302 154640 0 1017
1019 0 491136 161267 154680 0 1018
1020 0 491103 161241 154720 0 1019
1021 0 491075 161221 154760 0 1020
1022 0 491044 161203 154800 0 1021
1023 0 491008 161179 154840 0 1022
1024 0 490975 161148 154880 0 1023
1025 0 490944 161125 154920 0 1024
1026 0 490922 161076 154960 0 1025
1027 0 490908 161045 155000 0 1026
1028 0 490886 160996 155040 0 1027
1029 0 490858 160946 155080 0 1028
1030 0 490833 160884 155120 0 1029
1031 0 490810 160848 155160 0 1030
1032 0 490793 160801 155200 0 1031
1033 0 490765 160748 155240 0 1032
1034 0 490747 160692 155280 0 1033
1035 0 490721 160646 155320 0 1034
1036 0 490695 160588 155360 0 1035
1037 0 490684 160585 155400 0 1036
1038 0 490660 160577 155440 0 1037
1039 0 490638 160556 155480 0 1038
1040 0 490623 160540 155520 0 1039
1041 0 490612 160527 155560 0 1040
1042 0 490598 160514 155600 0 1041
1043 0 490584 160466 155640 0 1042
1044 0 490577 160425 155680 0 1043
1045 0 490556 160391 155720 0 1044
1046 0 490551 160331 155760 0 1045
1047 0 490533 160272 155800 0 1046
1048 0 490507 160219 155840 0 1047
1049 0 490490 160186 155880 0 1048
1050 0 490468 160161 155920 0 1049
1051 0 490473 160194 155960 0 1050
1052 0 490429 160118 156000 0 1051
1053 0 490387 160057 156040 0 1052
1054 0 490340 159989 156080 0 1053
1055 0 490313 159936 156120 0 1054
1056 0 490295 159858 156160 0 1055
1057 0 490271 159796 156200 0 1056
1058 0 490245 159721 156240 0 1057
1059 0 490219 159642 156280 0 1058
1060 0 490201 159581 156320 0 1059
1061 0 490168 159517 156360 0 1060
1062 0 490131 159452 156400 0 1061
1063 0 490096 159389 156440 0 1062
1064 0 490060 159325 156480 0 1063
1065 0 490033 159271 156520 0 1064
1066 0 490026 159210 156560 0 1065
1067 0 490021 159148 156600 0 1066
1068 0 490026 159091 156640 0 1067
1069 0 490011 159041 156680 0 1068
1070 0 490015 159003 156720 0 1069
1071 0 490001 158959 156760 0 1070
1072 0 489985 158914 156800 0 1071
1073 0 489964 158863 156840 0 1072
1074 0 489946 158816 156880 0 1073
1075 0 489926 158787 156920 0 1074
1076 0 489910 158754 156960 0 1075
1077 0 489896 158703 157000 0 1076
1078 0 489883 158647 157040 0 1077
1079 0 489873 158591 157080 0 1078
1080 0 489857 158548 157120 0 1079
1081 0 489842 158502 157160 0 1080
1082 0 489821 158433 157200 0 1081
1083 0 489798 158384 157240 0 1082
1084 0 489771 158320 157280 0 1083
1085 0 489743 158255 157320 0 1084
1086 0 489717 158201 157360 0 1085
1087 0 489691 158134 157400 0 1086
1088 0 489659 158073 157440 0 1087
1089 0 489630 158010 157480 0 1088
1090 0 489594 157947 157520 0 1089
1091 0 489564 157884 157560 0 1090
1092 0 489527 157822 157600 0 1091
1093 0 489491 157779 157640 0 1092
1094 0 489446 157750 157680 0 1093
1095 0 489405 157711 157720 0 1094
1096 0 489365 157655 157760 0 1095
1097 0 489324 157636 157800 0 1096
1098 0 489288 157603 157840 0 1097
1099 0 489261 157559 157880 0 1098
1100 0 489223 157490 157920 0 1099
1101 0 489185 157486 157960 0 1100
1102 0 489143 157451 158000 0 1101
1103 0 489122 157400 158040 0 1102
1104 0 489085 157371 158080 0 1103
1105 0 489061 157312 158120 0 1104
1106 0 489058 157334 158160 0 1105
1107 0 489050 157273 158200 0 1106
1108 0 489055 157215 158240 0 1107
1109 0 489052 157143 158280 0 1108
1110 0 489049 157079 158320 0 1109
1111 0 489041 157009 158360 0 1110
1112 0 489046 156933 158400 0 1111
1113 0 489047 156866 158440 0 1112
1114 0 489059 156784 158480 0 1113
1115 0 489054 156710 158520 0 1114
1116 0 489054 156637 158560 0 1115
1117 0 489044 156609 158600 0 1116
1118 0 489019 156587 158640 0 1117
1119 0 488993 156559 158680 0 1118
1120 0 488970 156536 158720 0 1119
1121 0 488947 156519 158760 0 1120
1122 0 488928 156483 158800 0 1121
1123 0 488900 156427 158840 0 1122
1124 0 488878 156369 158880 0 1123
1125 0 488848 156321 158920 0 1124
1126 0 488821 156257 158960 0 1125
1127 0 488799 156198 159000 0 1126
1128 0 488779 156196 159040 0 1127
1129 0 488741 156203 159080 0 1128
1130 0 488715 156211 159120 0 1129
1131 0 488692 156213 159160 0 1130
1132 0 488670 156201 159200 0 1131
1133 0 488646 156203 159240 0 1132
1134 0 488625 156113 159280 0 1133
1135 0 488599 156022 159320 0 1134
1136 0 488569 155925 159360 0 1135
1137 0 488542 155821 159400 0 1136
1138 0 488524 155731 159440 0 1137
1139 0 488470 155659 159480 0 1138
1140 0 488403 155605 159520 0 1139
1141 0 488353 155538 159560 0 1140
1142 0 488299 155451 159600 0 1141
1143 0 488269 155434 159640 0 1142
1144 0 488233 155423 159680 0 1143
1145 0 488186 155415 159720 0 1144
1146 0 488143 155391 159760 0 1145
1147 0 488079 155390 159800 0 1146
1148 0 488041 155357 159840 0 1147
1149 0 487977 155254 159880 0 1148
1150 0 487899 155147 159920 0 1149
1151 0 487833 155091 159960 0 1150
1152 0 487765 154995 160000 0 1151
1153 0 487707 154883 160040 0 1152
1154 0 487662 154756 160080 0 1153
1155 0 487606 154655 160120 0 1154
1156 0 487555 154561 160160 0 1155
1157 0 487497 154441 160200 0 1156
1158 0 487437 154316 160240 0 1157
1159 0 487380 154210 160280 0 1158
1160 0 487322 154161 160320 0 1159
1161 0 487260 154113 160360 0 1160
1162 0 487207 154057 160400 0 1161
1163 0 487149 154006 160440 0 1162
1164 0 487088 153950 160480 0 1163
1165 0 487028 153874 160520 0 1164
1166 0 486998 153863 160560 0 1165
1167 0 486945 153852 160600 0 1166
1168 0 486924 153832 160640 0 1167
1169 0 486894 153806 160680 0 1168
1170 0 486859 153781 160720 0 1169
1171 0 486824 153754 160760 0 1170
1172 0 486790 153745 160800 0 1171
1173 0 486792 153683 160840 0 1172
1174 0 486798 153603 160880 0 1173
1175 0 486799 153571 160920 0 1174
1176 0 486797 153501 160960 0 1175
1177 0 486808 153452 161000 0 1176
1178 0 486773 153456 161040 0 1177
1179 0 486744 153440 161080 0 1178
1180 0 486719 153423 161120 0 1179
1181 0 486685 153418 161160 0 1180
1182 0 486661 153393 161200 0 1181
1183 0 486626 153371 161240 0 1182
1184 0 486594 153288 161280 0 1183
1185 0 486554 153167 161320 0 1184
1186 0 486522 153088 161360 0 1185
1187 0 486484 153000 161400 0 1186
1188 0 486452 152901 161440 0 1187
1189 0 486450 152814 161480 0 1188
1190 0 486418 152786 161520 0 1189
1191 0 486396 152710 161560 0 1190
1192 0 486371 152645 161600 0 1191
1193 0 486366 152566 161640 0 1192
1194 0 486334 152546 161680 0 1193
1195 0 486300 152523 161720 0 1194
1196 0 486262 152512 161760 0 1195
1197 0 486232 152516 161800 0 1196
1198 0 486198 152468 161840 0 1197
1199 0 486149 152476 161880 0 1198
1200 0 486110 152403 161920 0 1199
1201 0 486060 152329 161960 0 1200
1202 0 486016 152261 162000 0 1201
1203 0 485970 152188 162040 0 1202
1204 0 485924 152129 162080 0 1203
1205 0 485874 152053 162120 0 1204
1206 0 485833 151984 162160 0 1205
1207 0 485794 151912 162200 0 1206
1208 0 485773 151838 162240 0 1207
1209 0 485744 151778 162280 0 1208
1210 0 485707 151725 162320 0 1209
1211 0 485669 151689 162360 0 1210
1212 0 485654 151603 162400 0 1211
1213 0 485591 151439 162440 0 1212
1214 0 485530 151267 162480 0 1213
1215 0 485453 151114 162520 0 1214
1216 0 485404 151104 162560 0 1215
1217 0 485337 151096 162600 0 1216
1218 0 485282 151103 162640 0 1217
1219 0 485230 151108 162680 0 1218
1220 0 485177 151121 162720 0 1219
1221 0 485148 151078 162760 0 1220
1222 0 485132 151019 162800 0 1221
1223 0 485107 150955 162840 0 1222
1224 0 485082 150905 162880 0 1223
1225 0 485047 150880 162920 0 1224
1226 0 485001 150868 162960 0 1225
1227 0 484959 150864 163000 0 1226
1228 0 484918 150844 163040 0 1227
1229 0 484879 150822 163080 0 1228
1230 0 484839 150740 163120 0 1229
1231 0 484789 150653 163160 0 1230
1232 0 484745 150575 163200 0 1231
1233 0 484708 150492 163240 0 1232
1234 0 484606 150450 163280 0 1233
1235 0 484580 150344 163320 0 1234
1236 0 484534 150240 163360 0 1235
1237 0 484493 150159 163400 0 1236
1238 0 484445 150095 163440 0 1237
1239 0 484393 150016 163480 0 1238
1240 0 484341 149919 163520 0 1239
1241 0 484295 149795 163560 0 1240
1242 0 484241 149698 163600 0 1241
1243 0 484197 149602 163640 0 1242
1244 0 484136 149518 163680 0 1243
1245 0 484097 149376 163720 0 1244
1246 0 484053 149315 163760 0 1245
1247 0 484015 149264 163800 0 1246
1248 0 483965 149192 163840 0 1247
1249 0 483919 149129 163880 0 1248
1250 0 483881 149043 163920 0 1249
1251 0 483824 149033 163960 0 1250
1252 0 483783 148956 164000 0 1251
1253 0 483738 148900 164040 0 1252
1254 0 483692 148834 164080 0 1253
1255 0 483656 148772 164120 0 1254
1256 0 483614 148715 164160 0 1255
1257 0 483579 148672 164200 0 1256
1258 0 483540 148624 164240 0 1257
1259 0 483490 148554 164280 0 1258
1260 0 483437 148531 164320 0 1259
1261 0 483392 148482 164360 0 1260
1262 0 483334 148435 164400 0 1261
1263 0 483283 148390 164440 0 1262
1264 0 483271 148288 164480 0 1263
1265 0 483247 148212 164520 0 1264
1266 0 483226 148128 164560 0 1265
1267 0 483204 148028 164600 0 1266
1268 0 483177 147980 164640 0 1267
1269 0 483109 147890 164680 0 1268
1270 0 483066 147804 164720 0 1269
1271 0 483013 147703 164760 0 1270
1272 0 482956 147634 164800 0 1271
1273 0 482915 147535 164840 0 1272
1274 0 482858 147441 164880 0 1273
1275 0 482763 147473 164920 0 1274
1276 0 482734 147415 164960 0 1275
1277 0 482705 147331 165000 0 1276
1278 0 482653 147258 165040 0 1277
1279 0 482600 147225 165080 0 1278
1280 0 482560 147170 165120 0 1279
1281 0 482503 147116 165160 0 1280
1282 0 482461 147073 165200 0 1281
1283 0 482422 147015 165240 0 1282
1284 0 482383 146957 165280 0 1283
1285 0 482324 146956 165320 0 1284
1286 0 482279 146920 165360 0 1285
1287 0 482203 146783 165400 0 1286
1288 0 482126 146642 165440 0 1287
1289 0 482050 146495 165480 0 1288
1290 0 481969 146343 165520 0 1289
1291 0 481856 146222 165560 0 1290
1292 0 481753 146091 165600 0 1291
1293 0 481632 146000 165640 0 1292
1294 0 481505 145859 165680 0 1293
1295 0 481401 145741 165720 0 1294
1296 0 481293 145603 165760 0 1295
1297 0 481185 145455 165800 0 1296
1298 0 481109 145351 165840 0 1297
1299 0 481007 145254 165880 0 1298
1300 0 480897 145132 165920 0 1299
1301 0 480798 145045 165960 0 1300
1302 0 480683 144913 166000 0 1301
1303 0 480545 144867 166040 0 1302
1304 0 480482 144838 166080 0 1303
1305 0 480392 144831 166120 0 1304
1306 0 480307 144814 166160 0 1305
1307 0 480215 144775 166200 0 1306
1308 0 480140 144767 166240 0 1307
1309 0 480072 144704 166280 0 1308
1310 0 479982 144685 166320 0 1309
1311 0 479886 144513 166360 0 1310
1312 0 479784 144375 166400 0 1311
1313 0 479688 144228 166440 0 1312
1314 0 479585 144079 166480 0 1313
1315 0 479476 143930 166520 0 1314
1316 0 479388 143807 166560 0 1315
1317 0 479330 143683 166600 0 1316
1318 0 479278 143567 166640 0 1317
1319 0 479246 143444 166680 0 1318
1320 0 479213 143312 166720 0 1319
1321 0 479176 143182 166760 0 1320
1322 0 479145 143042 166800 0 1321
1323 0 479063 142978 166840 0 1322
1324 0 478971 142921 166880 0 1323
1325 0 478882 142857 166920 0 1324
1326 0 478806 142790 166960 0 1325
1327 0 478725 142716 167000 0 1326
1328 0 478648 142645 167040 0 1327
1329 0 478510 142482 167080 0 1328
1330 0 478395 142291 167120 0 1329
1331 0 478269 142100 167160 0 1330
1332 0 478118 141941 167200 0 1331
1333 0 477994 141776 167240 0 1332
1334 0 477909 141695 167280 0 1333
1335 0 477825 141618 167320 0 1334
1336 0 477735 141546 167360 0 1335
1337 0 477642 141495 167400 0 1336
1338 0 477554 141398 167440 0 1337
1339 0 477446 141237 167480 0 1338
1340 0 477348 141077 167520 0 1339
1341 0 477241 140918 167560 0 1340
1342 0 477133 140774 167600 0 1341
1343 0 477010 140651 167640 0 1342
1344 0 476828 140428 167720 0 1343
1345 0 476729 140350 167760 0 1344
1346 0 476629 140279 167800 0 1345
1347 0 476518 140199 167840 0 1346
1348 0 476398 140111 167880 0 1347
1349 0 476309 140033 167920 0 1348
1350 0 476158 139964 167960 0 1349
1351 0 476033 139893 168000 0 1350
1352 0 475914 139805 168040 0 1351
1353 0 475791 139700 168080 0 1352
1354 0 475658 139608 168120 0 1353
1355 0 475527 139512 168160 0 1354
1356 0 475405 139416 168200 0 1355
1357 0 475290 139324 168240 0 1356
1358 0 475112 139280 168280 0 1357
1359 0 474960 139212 168320 0 1358
1360 0 474818 139144 168360 0 1359
1361 0 474658 139082 168400 0 1360
1362 0 474531 138937 168440 0 1361
1363 0 474382 138793 168480 0 1362
1364 0 474223 138658 168520 0 1363
1365 0 474090 138524 168560 0 1364
1366 0 474023 138430 168600 0 1365
1367 0 473931 138362 168640 0 1366
1368 0 473848 138297 168680 0 1367
1369 0 473765 138209 168720 0 1368
1370 0 473687 138114 168760 0 1369
1371 0 473576 138029 168800 0 1370
1372 0 473472 137936 168840 0 1371
1373 0 473370 137843 168880 0 1372
1374 0 473255 137748 168920 0 1373
1375 0 473145 137647 168960 0 1374
1376 0 473059 137584 169000 0 1375
1377 0 472961 137535 169040 0 1376
1378 0 472888 137499 169080 0 1377
1379 0 472795 137466 169120 0 1378
1380 0 472725 137406 169160 0 1379
1381 0 472656 137351 169200 0 1380
1382 0 472582 137291 169240 0 1381
1383 0 472505 137245 169280 0 1382
1384 0 472446 137187 169320 0 1383
1385 0 472358 137136 169360 0 1384
1386 0 472282 137085 169400 0 1385
1387 0 472180 137048 169440 0 1386
1388 0 472056 136990 169480 0 1387
1389 0 471972 136943 169520 0 1388
1390 0 471904 136907 169560 0 1389
1391 0 471776 136876 169600 0 1390
1392 0 471663 136850 169640 0 1391
1393 0 471537 136755 169680 0 1392
1394 0 471403 136655 169720 0 1393
1395 0 471269 136554 169760 0 1394
1396 0 471104 136446 169800 0 1395
1397 0 471001 136450 169840 0 1396
1398 0 470885 136424 169880 0 1397
1399 0 470765 136425 169920 0 1398
1400 0 470649 136396 169960 0 1399
1401 0 470539 136388 170000 0 1400
1402 0 470432 136330 170040 0 1401
1403 0 470317 136286 170080 0 1402
1404 0 470219 136221 170120 0 1403
1405 0 470133 136159 170160 0 1404
1406 0 470018 136106 170200 0 1405
1407 0 469904 136060 170240 0 1406
1408 0 469792 136020 170280 0 1407
1409 0 469695 135966 170320 0 1408
1410 0 469576 135926 170360 0 1409
1411 0 469458 135882 170400 0 1410
1412 0 469431 135856 170440 0 1411
1413 0 469412 135801 170480 0 1412
1414 0 469389 135745 170520 0 1413
1415 0 469359 135702 170560 0 1414
1416 0 469330 135660 170600 0 1415
1417 0 469301 135615 170640 0 1416
1418 0 469225 135527 170680 0 1417
1419 0 469162 135428 170720 0 1418
1420 0 469079 135340 170760 0 1419
1421 0 469002 135249 170800 0 1420
1422 0 468921 135158 170840 0 1421
1423 0 468861 135123 170880 0 1422
1424 0 468781 135101 170920 0 1423
1425 0 468705 135076 170960 0 1424
1426 0 468648 135034 171000 0 1425
1427 0 468560 135017 171040 0 1426
1428 0 468463 134970 171080 0 1427
1429 0 468362 134925 171120 0 1428
1430 0 468292 134870 171160 0 1429
1431 0 468182 134827 171200 0 1430
1432 0 468136 134776 171240 0 1431
1433 0 468059 134726 171280 0 1432
1434 0 467975 134679 171320 0 1433
1435 0 467881 134621 171360 0 1434
1436 0 467786 134579 171400 0 1435
1437 0 467709 134521 171440 0 1436
1438 0 467625 134472 171480 0 1437
1439 0 467544 134420 171520 0 1438
1440 0 467461 134364 171560 0 1439
1441 0 467370 134320 171600 0 1440
1442 0 467281 134276 171640 0 1441
1443 0 467156 134246 171680 0 1442
1444 0 467090 134206 171720 0 1443
1445 0 467007 134156 171760 0 1444
1446 0 466949 134133 171800 0 1445
1447 0 466901 134092 171840 0 1446
1448 0 466842 134060 171880 0 1447
1449 0 466779 134009 171920 0 1448
1450 0 466721 133960 171960 0 1449
1451 0 466650 133920 172000 0 1450
1452 0 466596 133914 172040 0 1451
1453 0 466525 133900 172080 0 1452
1454 0 466484 133822 172120 0 1453
1455 0 466389 133805 172160 0 1454
1456 0 466350 133782 172200 0 1455
1457 0 466265 133764 172240 0 1456
1458 0 466215 133725 172280 0 1457
1459 0 466142 133688 172320 0 1458
1460 0 466075 133634 172360 0 1459
1461 0 466001 133604 172400 0 1460
1462 0 465942 133559 172440 0 1461
1463 0 465861 133489 172480 0 1462
1464 0 465782 133442 172520 0 1463
1465 0 465699 133383 172560 0 1464
1466 0 465645 133329 172600 0 1465
1467 0 465581 133283 172640 0 1466
1468 0 465519 133227 172680 0 1467
1469 0 465458 133175 172720 0 1468
1470 0 465391 133120 172760 0 1469
1471 0 465320 133065 172800 0 1470
1472 0 465251 132955 172840 0 1471
1473 0 465122 132926 172880 0 1472
1474 0 465037 132856 172920 0 1473
1475 0 464959 132773 172960 0 1474
1476 0 464887 132701 173000 0 1475
1477 0 464800 132653 173040 0 1476
1478 0 464760 132580 173080 0 1477
1479 0 464693 132523 173120 0 1478
1480 0 464624 132475 173160 0 1479
1481 0 464574 132428 173200 0 1480
1482 0 464512 132382 173240 0 1481
1483 0 464449 132330 173280 0 1482
1484 0 464382 132295 173320 0 1483
1485 0 464319 132267 173360 0 1484
1486 0 464237 132259 173400 0 1485
1487 0 464150 132238 173440 0 1486
1488 0 464099 132225 173480 0 1487
1489 0 464029 132233 173520 0 1488
1490 0 463991 132193 173560 0 1489
1491 0 463934 132195 173600 0 1490
1492 0 463879 132193 173640 0 1491
1493 0 463824 132197 173680 0 1492
1494 0 463773 132210 173720 0 1493
1495 0 463719 132220 173760 0 1494
1496 0 463681 132234 173800 0 1495
1497 0 463661 132235 173840 0 1496
1498 0 463611 132236 173880 0 1497
1499 0 463514 132105 173920 0 1498
1500 0 463411 132003 173960 0 1499
1501 0 463355 131953 174000 0 1500
1502 0 463229 131965 174040 0 1501
1503 0 463158 131926 174080 0 1502
1504 0 463098 131897 174160 0 1503
1505 0 463041 131933 174200 0 1504
1506 0 462994 131969 174240 0 1505
1507 0 462914 131956 174280 0 1506
1508 0 462844 131940 174320 0 1507
1509 0 462723 131866 174360 0 1508
1510 0 462644 131774 174400 0 1509
1511 0 462562 131793 174440 0 1510
1512 0 462482 131801 174480 0 1511
1513 0 462431 131783 174520 0 1512
1514 0 462372 131775 174560 0 1513
1515 0 462320 131855 174600 0 1514
1516 0 462293 131920 174640 0 1515
1517 0 462150 131890 174680 0 1516
1518 0 462034 131842 174720 0 1517
1519 0 461952 131868 174760 0 1518
1520 0 461867 131894 174800 0 1519
1521 0 461784 131906 174840 0 1520
1522 0 461704 131928 174880 0 1521
1523 0 461621 131903 174920 0 1522
1524 0 461527 131878 174960 0 1523
1525 0 461436 131864 175000 0 1524
1526 0 461341 131860 175040 0 1525
1527 0 461266 131830 175080 0 1526
1528 0 461222 131808 175120 0 1527
1529 0 461159 131779 175160 0 1528
1530 0 461090 131779 175200 0 1529
1531 0 461048 131593 175240 0 1530
1532 0 460934 131608 175280 0 1531
1533 0 460860 131539 175320 0 1532
1534 0 460776 131462 175360 0 1533
1535 0 460675 131450 175400 0 1534
1536 0 460588 131366 175440 0 1535
1537 0 460507 131282 175480 0 1536
1538 0 460436 131189 175520 0 1537
1539 0 460362 131099 175560 0 1538
1540 0 460348 131089 175600 0 1539
1541 0 460267 131115 175640 0 1540
1542 0 460233 131130 175680 0 1541
1543 0 460182 131147 175720 0 1542
1544 0 460125 131160 175760 0 1543
1545 0 460077 131169 175800 0 1544
1546 0 460062 131115 175840 0 1545
1547 0 460008 131076 175880 0 1546
1548 0 459972 131039 175920 0 1547
1549 0 459924 131002 175960 0 1548
1550 0 459889 130962 176000 0 1549
1551 0 459825 130941 176040 0 1550
1552 0 459755 130934 176080 0 1551
1553 0 459692 130901 176120 0 1552
1554 0 459638 130869 176160 0 1553
1555 0 459576 130824 176200 0 1554
1556 0 459522 130794 176240 0 1555
1557 0 459457 130790 176280 0 1556
1558 0 459377 130791 176320 0 1557
1559 0 459318 130792 176360 0 1558
1560 0 459239 130814 176400 0 1559
1561 0 459176 130808 176440 0 1560
1562 0 459089 130845 176480 0 1561
1563 0 459034 130844 176520 0 1562
1564 0 458980 130833 176560 0 1563
1565 0 458920 130851 176600 0 1564
1566 0 458868 130836 176640 0 1565
1567 0 458738 130874 176680 0 1566
1568 0 458705 130842 176720 0 1567
1569 0 458670 130888 176760 0 1568
1570 0 458570 130890 176800 0 1569
1571 0 458475 130897 176840 0 1570
1572 0 458388 130892 176880 0 1571
1573 0 458297 130892 176920 0 1572
1574 0 458214 130883 176960 0 1573
1575 0 458089 130837 177000 0 1574
1576 0 457976 130794 177040 0 1575
1577 0 457858 130760 177080 0 1576
1578 0 457754 130694 177120 0 1577
1579 0 457682 130606 177160 0 1578
1580 0 457599 130528 177200 0 1579
1581 0 457509 130455 177240 0 1580
1582 0 457469 130479 177280 0 1581
1583 5 457435 130503 177320 0 1582
1584 0 457392 130525 177360 0 1583
1585 0 457340 130545 177400 0 1584
1586 0 457297 130560 177440 0 1585
1587 0 457143 130495 177480 0 1586
1588 0 456989 130426 177520 0 1587
1589 0 456845 130363 177560 0 1588
1590 0 456791 130403 177600 0 1589
1591 0 456734 130423 177640 0 1590
1592 0 456679 130440 177680 0 1591
1593 0 456625 130441 177720 0 1592
1594 5 456566 130461 177760 0 1593
1595 0 456478 130403 177800 0 1594
1596 0 456402 130364 177840 0 1595
1597 0 455948 130365 177880 0 1596
1598 0 455476 130366 177920 0 1597
1599 0 455259 130353 177960 0 1598
1600 0 455046 130348 178000 0 1599
1601 5 454966 130351 178040 0 1600
1602 0 454886 130359 178080 0 1601
1603 0 454829 130379 178120 0 1602
1604 0 454703 130340 178160 0 1603
1605 0 454581 130317 178200 0 1604
1606 0 454490 130273 178240 0 1605
1607 0 454402 130246 178280 0 1606
1608 0 454307 130230 178320 0 1607
1609 0 454270 130270 178360 0 1608
1610 0 454226 130308 178400 0 1609
1611 0 454107 130333 178440 0 1610
1612 0 453992 130355 178480 0 1611
1613 0 453896 130376 178520 0 1612
1614 0 453785 130399 178560 0 1613
1615 0 453704 130442 178600 0 1614
1616 0 453645 130458 178640 0 1615
1617 0 452840 130419 178680 0 1616
1618 0 452767 130428 178720 0 1617
1619 0 452678 130425 178760 0 1618
1620 0 452566 130446 178800 0 1619
1621 0 452465 130459 178840 0 1620
1622 0 452343 130472 178880 0 1621
1623 0 452225 130471 178920 0 1622
1624 0 452011 130501 179000 0 1623
1625 0 451872 130521 179040 0 1624
1626 0 451829 130565 179080 0 1625
1627 0 451782 130596 179120 0 1626
1628 0 451737 130637 179160 0 1627
1629 0 451687 130670 179200 0 1628
1630 0 451633 130721 179240 0 1629
1631 0 451604 130742 179280 0 1630
1632 0 451535 130785 179320 0 1631
1633 0 451470 130822 179360 0 1632
1634 0 451407 130859 179400 0 1633
1635 0 451350 130886 179440 0 1634
1636 0 451264 130822 179480 0 1635
1637 0 451179 130766 179520 0 1636
1638 0 451072 130699 179560 0 1637
1639 0 451037 130730 179600 0 1638
1640 0 451027 130747 179640 0 1639
1641 0 450945 130799 179680 0 1640
1642 0 450902 130810 179720 0 1641
1643 0 450827 130774 179760 0 1642
1644 0 450705 130749 179800 0 1643
1645 0 450620 130781 179840 0 1644
1646 0 450530 130804 179880 0 1645
1647 0 450451 130836 179920 0 1646
1648 0 450407 130922 179960 0 1647
1649 0 450380 130979 180000 0 1648
1650 0 450324 131100 180040 0 1649
1651 0 450285 131025 180080 0 1650
1652 0 450420 130943 180120 0 1651
1653 0 450341 130989 180160 0 1652
1654 0 450278 131006 180200 0 1653
1655 0 450218 130992 180240 0 1654
1656 0 450131 131079 180280 0 1655
1657 0 450043 131147 180320 0 1656
1658 0 449967 131208 180360 0 1657
1659 0 449823 131241 180400 0 1658
1660 0 449692 131272 180440 0 1659
1661 0 449558 131316 180480 0 1660
1662 0 449507 131387 180520 0 1661
1663 0 449463 131448 180560 0 1662
1664 0 449409 131529 180600 0 1663
1665 0 449332 131605 180640 0 1664
1666 0 449236 131664 180680 0 1665
1667 0 449141 131729 180720 0 1666
1668 0 449102 131793 180760 0 1667
1669 0 449061 131869 180800 0 1668
1670 0 449010 131931 180840 0 1669
1671 0 448907 131928 180880 0 1670
1672 0 448806 131916 180920 0 1671
1673 0 448690 131912 180960 0 1672
1674 0 448640 131927 181000 0 1673
1675 0 448602 131921 181040 0 1674
1676 0 448561 131913 181080 0 1675
1677 0 448543 131900 181120 0 1676
1678 0 448520 131926 181160 0 1677
1679 0 448477 131838 181200 0 1678
1680 0 448659 132179 181240 0 1679
1681 0 448379 132263 181280 0 1680
1682 0 448349 132288 181320 0 1681
1683 0 448356 132263 181360 0 1682
1684 0 448317 132281 181400 0 1683
1685 0 448293 132298 181440 0 1684
1686 0 448274 132300 181480 0 1685
1687 0 448236 132339 181520 0 1686
1688 0 448234 132345 181560 0 1687
1689 0 448225 132361 181600 0 1688
1690 0 448214 132378 181640 0 1689
1691 0 448194 132401 181680 0 1690
1692 0 448199 132423 181720 0 1691
1693 0 448193 132451 181760 0 1692
1694 0 448169 132453 181800 0 1693
1695 0 448159 132447 181840 0 1694
1696 0 448141 132444 181880 0 1695
1697 0 448124 132445 181920 0 1696
1698 0 448109 132456 181960 0 1697
1699 0 448175 132561 182000 0 1698
1700 0 448051 132543 182040 0 1699
1701 0 448028 132518 182080 0 1700
1702 0 448005 132496 182120 0 1701
1703 0 447993 132480 182160 0 1702
1704 0 447972 132455 182200 0 1703
1705 0 447985 132419 182240 0 1704
1706 0 447956 132400 182280 0 1705
1707 0 447961 132375 182320 0 1706
1708 0 447964 132357 182360 0 1707
1709 0 447946 132335 182400 0 1708
1710 0 447955 132306 182440 0 1709
1711 0 447943 132291 182480 0 1710
1712 0 447945 132254 182520 0 1711
1713 0 447921 132232 182560 0 1712
1714 0 447926 132185 182600 0 1713
1715 0 447919 132161 182640 0 1714
1716 0 447917 132132 182680 0 1715
1717 0 447917 132105 182720 0 1716
1718 0 447905 132069 182760 0 1717
1719 0 447903 132035 182800 0 1718
1720 0 447926 131995 182840 0 1719
1721 0 447892 131953 182880 0 1720
1722 0 447880 131912 182920 0 1721
1723 0 447896 131850 182960 0 1722
1724 0 447868 131808 183000 0 1723
1725 0 447828 131767 183040 0 1724
1726 0 448008 131565 183080 0 1725
1727 0 447942 131532 183120 0 1726
1728 0 447946 131405 183160 0 1727
1729 0 447918 131300 183200 0 1728
1730 0 447893 131193 183240 0 1729
1731 0 447840 131103 183280 0 1730
1732 0 447799 131021 183320 0 1731
1733 0 447735 130947 183360 0 1732
1734 0 447680 130880 183400 0 1733
1735 0 447604 130805 183440 0 1734
1736 0 447516 130734 183480 0 1735
1737 0 447442 130661 183520 0 1736
1738 0 447369 130592 183560 0 1737
1739 0 447274 130548 183600 0 1738
1740 0 447210 130519 183640 0 1739
1741 0 447163 130493 183680 0 1740
1742 0 447070 130485 183720 0 1741
1743 0 447015 130456 183760 0 1742
1744 0 446942 130436 183800 0 1743
1745 0 446852 130366 183840 0 1744
1746 0 446752 130302 183880 0 1745
1747 0 446670 130233 183920 0 1746
1748 0 446542 130191 183960 0 1747
1749 0 446440 130165 184000 0 1748
1750 0 446292 130154 184040 0 1749
1751 0 446173 130101 184080 0 1750
1752 0 446063 130057 184120 0 1751
1753 0 446010 130106 184160 0 1752
1754 0 445957 130152 184200 0 1753
1755 0 445936 130180 184240 0 1754
1756 0 445854 130263 184280 0 1755
1757 0 445818 130308 184320 0 1756
1758 0 445738 130278 184360 0 1757
1759 0 445661 130208 184400 0 1758
1760 0 445589 130147 184440 0 1759
1761 0 445524 130131 184480 0 1760
1762 0 445455 130115 184520 0 1761
1763 0 445344 130033 184560 0 1762
1764 0 445249 129948 184600 0 1763
1765 0 445149 129850 184640 0 1764
1766 0 445044 129741 184680 0 1765
1767 0 444922 129695 184720 0 1766
1768 0 444804 129658 184760 0 1767
1769 0 444699 129596 184800 0 1768
1770 0 444559 129561 184840 0 1769
1771 0 444462 129545 184880 0 1770
1772 0 444396 129508 184920 0 1771
1773 0 444291 129475 184960 0 1772
1774 0 444226 129431 185000 0 1773
1775 0 444029 129305 185040 0 1774
1776 0 443825 129198 185080 0 1775
1777 0 443621 129101 185120 0 1776
1778 0 443530 129082 185160 0 1777
1779 0 443439 129058 185200 0 1778
1780 0 443356 129051 185240 0 1779
1781 0 443292 129038 185280 0 1780
1782 0 443164 129030 185320 0 1781
1783 0 443142 129041 185360 0 1782
1784 0 443105 129038 185400 0 1783
1785 0 443057 129053 185440 0 1784
1786 0 443019 129067 185480 0 1785
1787 0 442975 129097 185520 0 1786
1788 0 442956 129108 185560 0 1787
1789 0 442911 129129 185600 0 1788
1790 0 442905 129127 185640 0 1789
1791 0 442844 129143 185680 0 1790
1792 0 442820 129151 185720 0 1791
1793 0 442797 129166 185760 0 1792
1794 0 442775 129182 185800 0 1793
1795 0 442721 129243 185840 0 1794
1796 0 442688 129286 185880 0 1795
1797 0 442636 129339 185920 0 1796
1798 0 442611 129318 185960 0 1797
1799 0 442532 129347 186000 0 1798
1800 0 442472 129443 186080 0 1799
1801 0 442410 129432 186120 0 1800
1802 0 442340 129421 186160 0 1801
1803 0 442270 129400 186200 0 1802
1804 0 442200 129377 186240 0 1803
1805 0 442133 129362 186280 0 1804
1806 0 442097 129353 186320 0 1805
1807 0 442059 129324 186360 0 1806
1808 0 442022 129303 186400 0 1807
1809 0 441989 129273 186440 0 1808
1810 0 441952 129251 186480 0 1809
1811 0 441914 129219 186520 0 1810
1812 0 441862 129259 186560 0 1811
1813 0 441807 129295 186600 0 1812
1814 0 441752 129324 186640 0 1813
1815 0 441691 129348 186680 0 1814
1816 0 441631 129321 186720 0 1815
1817 0 441575 129289 186760 0 1816
1818 0 441512 129241 186800 0 1817
1819 0 441452 129208 186840 0 1818
1820 0 441375 129171 186880 0 1819
1821 0 441320 129174 186920 0 1820
1822 0 441262 129188 186960 0 1821
1823 0 441216 129185 187000 0 1822
1824 0 441160 129186 187040 0 1823
1825 0 441112 129203 187080 0 1824
1826 0 441055 129154 187120 0 1825
1827 0 440990 129123 187160 0 1826
1828 0 440920 129090 187200 0 1827
1829 0 440828 129069 187240 0 1828
1830 0 440703 128986 187280 0 1829
1831 0 440582 128903 187320 0 1830
1832 0 440479 128824 187360 0 1831
1833 0 440374 128736 187400 0 1832
1834 0 440297 128742 187440 0 1833
1835 0 440223 128752 187480 0 1834
1836 0 440176 128759 187520 0 1835
1837 0 440122 128791 187560 0 1836
1838 0 440077 128779 187600 0 1837
1839 0 440027 128808 187640 0 1838
1840 0 439982 128829 187680 0 1839
1841 0 439931 128866 187720 0 1840
1842 0 439898 128885 187760 0 1841
1843 0 439873 128939 187800 0 1842
1844 0 439848 129006 187840 0 1843
1845 0 439855 129060 187880 0 1844
1846 0 439736 129015 187920 0 1845
1847 0 439663 128925 187960 0 1846
1848 0 439643 128968 188000 0 1847
1849 0 439633 128995 188040 0 1848
1850 0 439593 129047 188080 0 1849
1851 0 439430 129049 188120 0 1850
1852 0 439277 129000 188160 0 1851
1853 0 439140 129088 188200 0 1852
1854 0 439004 129144 188240 0 1853
1855 0 438922 129199 188280 0 1854
1856 0 438861 129271 188320 0 1855
1857 0 438797 129336 188360 0 1856
1858 0 438750 129436 188400 0 1857
1859 0 438712 129534 188440 0 1858
1860 0 438000 130118 188480 0 1859
1861 5 437307 130701 188520 0 1860
1862 0 437521 130648 188560 0 1861
1863 0 437566 130396 188600 0 1862
1864 0 437549 130401 188640 0 1863
1865 0 437560 130402 188680 0 1864
1866 0 437545 130405 188720 0 1865
1867 0 437588 130287 188760 0 1866
1868 0 437556 130190 188800 0 1867
1869 0 437563 130064 188840 0 1868
1870 0 437566 130029 188880 0 1869
1871 0 437560 130004 188920 0 1870
1872 0 437545 129976 188960 0 1871
1873 0 437542 129946 189000 0 1872
1874 0 437546 129901 189040 0 1873
1875 0 437554 129864 189080 0 1874
1876 0 437538 129824 189120 0 1875
1877 0 437533 129782 189160 0 1876
1878 0 437530 129732 189200 0 1877
1879 0 437522 129681 189240 0 1878
1880 0 437522 129674 189280 0 1879
1881 0 437505 129673 189320 0 1880
1882 0 437477 129674 189360 0 1881
1883 0 437482 129661 189400 0 1882
1884 0 437460 129633 189440 0 1883
1885 0 437451 129620 189480 0 1884
1886 0 437441 129599 189520 0 1885
1887 0 437434 129583 189560 0 1886
1888 0 437408 129544 189600 0 1887
1889 0 437382 129498 189640 0 1888
1890 0 437355 129443 189680 0 1889
1891 0 437339 129439 189720 0 1890
1892 0 437328 129421 189760 0 1891
1893 0 437305 129402 189800 0 1892
1894 0 437311 129375 189840 0 1893
1895 0 437273 129426 189880 0 1894
1896 0 437279 129391 189920 0 1895
1897 0 437297 129422 189960 0 1896
1898 0 437254 129434 190000 0 1897
1899 0 437262 129435 190040 0 1898
1900 0 437242 129426 190080 0 1899
1901 0 437253 129404 190120 0 1900
1902 0 437246 129388 190160 0 1901
1903 0 437284 129344 190200 0 1902
1904 0 437270 129315 190240 0 1903
1905 0 437292 129276 190280 0 1904
1906 0 437303 129239 190320 0 1905
1907 0 437310 129217 190360 0 1906
1908 0 437319 129194 190400 0 1907
1909 0 437334 129178 190440 0 1908
1910 0 437338 129166 190480 0 1909
1911 0 437352 129184 190520 0 1910
1912 0 437495 129122 190560 0 1911
1913 5 437643 129102 190600 0 1912
1914 0 437787 129074 190640 0 1913
1915 0 437928 129055 190680 0 1914
1916 0 438074 129024 190720 0 1915
1917 0 438583 129259 190760 0 1916
1918 0 438586 129290 190800 0 1917
1919 0 438582 129322 190840 0 1918
1920 0 438584 129343 190880 0 1919
1921 0 438680 129341 190920 0 1920
1922 0 438773 129328 190960 0 1921
1923 0 438791 129302 191000 0 1922
1924 5 438750 129295 191040 0 1923
1925 0 438628 129289 191080 0 1924
1926 0 438607 129301 191120 0 1925
1927 0 438562 129312 191160 0 1926
1928 0 438593 129110 191200 0 1927
1929 0 438574 129302 191240 0 1928
1930 0 438568 129293 191280 0 1929
1931 0 438557 129270 191320 0 1930
1932 0 438519 129219 191360 0 1931
1933 0 438473 129178 191400 0 1932
1934 0 438501 129183 191440 0 1933
1935 0 438516 129184 191480 0 1934
1936 0 438537 129178 191520 0 1935
1937 0 438511 129143 191560 0 1936
1938 0 438510 129097 191600 0 1937
1939 0 438491 129076 191640 0 1938
1940 0 438483 129054 191680 0 1939
1941 0 438525 129010 191720 0 1940
1942 0 438500 129023 191760 0 1941
1943 0 438507 129028 191800 0 1942
1944 0 438535 129025 191840 0 1943
1945 0 438534 128982 191880 0 1944
1946 0 438532 128971 191920 0 1945
1947 0 438533 128956 191960 0 1946
1948 0 438520 128960 192000 0 1947
1949 0 438491 128983 192040 0 1948
1950 0 438476 128996 192080 0 1949
1951 0 438466 129011 192120 0 1950
1952 0 438460 129011 192160 0 1951
1953 0 438442 129007 192200 0 1952
1954 0 438441 129009 192240 0 1953
1955 0 438442 129002 192280 0 1954
1956 0 438440 129004 192320 0 1955
1957 0 438426 129020 192360 0 1956
1958 0 438411 129029 192400 0 1957
1959 0 438396 129043 192440 0 1958
1960 0 438388 129081 192480 0 1959
1961 0 438372 129102 192520 0 1960
1962 0 438353 129127 192560 0 1961
1963 0 438325 129130 192600 0 1962
1964 0 438298 129143 192640 0 1963
1965 0 438260 129135 192680 0 1964
1966 0 438237 129150 192720 0 1965
1967 0 438217 129160 192760 0 1966
1968 0 438202 129173 192800 0 1967
1969 0 438183 129179 192840 0 1968
1970 0 438176 129190 192880 0 1969
1971 0 438170 129226 192920 0 1970
1972 0 438158 129216 192960 0 1971
1973 0 438147 129234 193000 0 1972
1974 0 438129 129245 193040 0 1973
1975 0 438109 129230 193080 0 1974
1976 0 438092 129237 193120 0 1975
1977 0 438100 129237 193160 0 1976
1978 0 438112 129233 193200 0 1977
1979 0 438110 129226 193240 0 1978
1980 0 438093 129213 193280 0 1979
1981 0 438074 129202 193320 0 1980
1982 0 438058 129192 193360 0 1981
1983 0 438043 129183 193400 0 1982
1984 0 438016 129185 193440 0 1983
1985 0 437999 129199 193480 0 1984
1986 0 437987 129195 193520 0 1985
1987 0 437954 129199 193560 0 1986
1988 0 437950 129206 193600 0 1987
1989 0 437924 129199 193640 0 1988
1990 0 437917 129207 193680 0 1989
1991 0 437911 129208 193720 0 1990
1992 0 437898 129208 193760 0 1991
1993 0 437891 129214 193800 0 1992
1994 0 437880 129210 193840 0 1993
1995 0 437866 129210 193880 0 1994
1996 0 437858 129211 193920 0 1995
1997 0 437852 129215 193960 0 1996
1998 0 437839 129209 194000 0 1997
1999 0 437833 129208 194040 0 1998
2000 0 437813 129222 194080 0 1999
2001 0 437775 129224 194120 0 2000
2002 0 437746 129224 194160 0 2001
2003 0 437723 129221 194200 0 2002
2004 0 437680 129199 194240 0 2003
2005 0 437666 129196 194280 0 2004
2006 0 437643 129195 194320 0 2005
2007 0 437634 129194 194360 0 2006
2008 0 437623 129191 194400 0 2007
2009 0 437620 129210 194440 0 2008
2010 0 437610 129205 194480 0 2009
2011 0 437594 129217 194520 0 2010
2012 0 437576 129216 194560 0 2011
2013 0 437570 129238 194600 0 2012
2014 0 437549 129241 194640 0 2013
2015 0 437518 129255 194680 0 2014
2016 0 437503 129290 194720 0 2015
2017 0 437480 129305 194760 0 2016
2018 0 437457 129324 194800 0 2017
2019 0 437420 129360 194840 0 2018
2020 0 437384 129393 194880 0 2019
2021 0 437356 129426 194920 0 2020
2022 0 437304 129448 194960 0 2021
2023 0 437285 129472 195000 0 2022
2024 0 437271 129517 195040 0 2023
2025 0 437245 129559 195080 0 2024
2026 0 437227 129593 195120 0 2025
2027 0 437201 129629 195160 0 2026
2028 0 437177 129671 195200 0 2027
2029 0 437152 129704 195240 0 2028
2030 0 437135 129742 195280 0 2029
2031 0 437130 129761 195320 0 2030
2032 0 437143 129787 195360 0 2031
2033 0 437147 129816 195400 0 2032
2034 0 437113 129830 195440 0 2033
2035 0 437100 129863 195480 0 2034
2036 0 437083 129899 195520 0 2035
2037 0 437061 129922 195560 0 2036
2038 0 437053 129941 195600 0 2037
2039 0 437049 129960 195640 0 2038
2040 0 437040 129967 195680 0 2039
2041 0 437023 129981 195720 0 2040
2042 0 437037 130012 195760 0 2041
2043 0 436977 130019 195800 0 2042
2044 0 436928 130049 195840 0 2043
2045 0 436867 130064 195880 0 2044
2046 0 436815 130081 195920 0 2045
2047 0 436804 130130 195960 0 2046
2048 0 436786 130146 196000 0 2047
2049 0 436765 130168 196040 0 2048
2050 0 436753 130191 196080 0 2049
2051 0 436734 130202 196120 0 2050
2052 0 436736 130225 196160 0 2051
2053 0 436717 130226 196200 0 2052
2054 0 436731 130257 196240 0 2053
2055 0 436728 130269 196280 0 2054
2056 0 436729 130288 196320 0 2055
2057 0 436723 130293 196360 0 2056
2058 0 436723 130300 196400 0 2057
2059 0 436721 130306 196440 0 2058
2060 0 436716 130303 196480 0 2059
2061 0 436721 130321 196520 0 2060
2062 0 436734 130333 196560 0 2061
2063 0 436738 130335 196600 0 2062
2064 0 436738 130335 196640 0 2063
2065 0 436752 130357 196680 0 2064
2066 0 436711 130355 196720 0 2065
2067 0 436673 130363 196760 0 2066
2068 0 436665 130363 196800 0 2067
2069 0 436663 130366 196840 0 2068
2070 0 436662 130371 196880 0 2069
2071 0 436662 130380 196920 0 2070
2072 0 436567 130403 196960 0 2071
2073 0 436536 130438 197000 0 2072
2074 0 436504 130468 197040 0 2073
2075 0 436479 130497 197080 0 2074
2076 0 436453 130520 197120 0 2075
2077 0 436429 130539 197160 0 2076
2078 0 436421 130567 197200 0 2077
2079 0 436364 130624 197240 0 2078
2080 0 436334 130611 197280 0 2079
2081 0 436323 130643 197320 0 2080
2082 0 436325 130676 197360 0 2081
2083 0 436327 130708 197400 0 2082
2084 0 436332 130737 197440 0 2083
2085 0 436332 130770 197480 0 2084
2086 0 436334 130797 197520 0 2085
2087 0 436338 130815 197560 0 2086
2088 0 436321 130822 197600 0 2087
2089 0 436326 130862 197640 0 2088
2090 0 436308 130892 197680 0 2089
2091 0 436277 130907 197720 0 2090
2092 0 436256 130938 197760 0 2091
2093 0 436255 130957 197800 0 2092
2094 0 436266 130984 197840 0 2093
2095 0 436274 131006 197880 0 2094
2096 0 436268 131025 197920 0 2095
2097 0 436262 131049 197960 0 2096
2098 0 436258 131080 198000 0 2097
2099 0 436243 131111 198080 0 2098
2100 0 436246 131134 198120 0 2099
2101 0 436242 131162 198160 0 2100
2102 0 436237 131187 198200 0 2101
2103 0 436225 131210 198240 0 2102
2104 0 436216 131221 198280 0 2103
2105 0 436204 131250 198320 0 2104
2106 0 436196 131269 198360 0 2105
2107 0 436184 131287 198400 0 2106
2108 0 436174 131306 198440 0 2107
2109 0 436159 131318 198480 0 2108
2110 0 436146 131329 198520 0 2109
2111 0 436144 131342 198560 0 2110
2112 0 436128 131352 198600 0 2111
2113 0 436068 131397 198640 0 2112
2114 0 436010 131455 198680 0 2113
2115 0 435949 131505 198720 0 2114
2116 0 435961 131500 198760 0 2115
2117 0 435975 131522 198800 0 2116
2118 0 435988 131536 198840 0 2117
2119 0 436006 131553 198880 0 2118
2120 0 436017 131559 198920 0 2119
2121 0 436046 131584 198960 0 2120
2122 0 436073 131599 199000 0 2121
2123 0 436073 131613 199040 0 2122
2124 0 436073 131607 199080 0 2123
2125 0 436062 131597 199120 0 2124
2126 0 436060 131589 199160 0 2125
2127 0 436050 131570 199200 0 2126
2128 0 436023 131545 199240 0 2127
2129 0 436017 131523 199280 0 2128
2130 0 436010 131500 199320 0 2129
2131 0 436014 131481 199360 0 2130
2132 0 435976 131451 199400 0 2131
2133 0 435928 131431 199440 0 2132
2134 0 435897 131413 199480 0 2133
2135 0 435889 131416 199520 0 2134
2136 0 435887 131413 199560 0 2135
2137 0 435880 131420 199600 0 2136
2138 0 435877 131423 199640 0 2137
2139 0 435887 131420 199680 0 2138
2140 0 435879 131408 199720 0 2139
2141 0 435874 131408 199760 0 2140
2142 0 435889 131412 199800 0 2141
2143 0 435876 131404 199840 0 2142
2144 0 435876 131402 199880 0 2143
2145 0 435866 131401 199920 0 2144
2146 0 435851 131403 199960 0 2145
2147 0 435852 131429 200000 0 2146
2148 0 435898 131561 200040 0 2147
2149 0 435946 131687 200080 0 2148
2150 0 435996 131807 200120 0 2149
2151 0 436055 131918 200160 0 2150
2152 0 436097 132019 200200 0 2151
2153 0 436151 132120 200240 0 2152
2154 0 436176 132213 200280 0 2153
2155 0 436202 132300 200320 0 2154
2156 0 436227 132373 200360 0 2155
2157 0 436213 132428 200400 0 2156
2158 0 436169 132392 200480 0 2157
2159 0 436182 132406 200520 0 2158
2160 0 436117 132326 200560 0 2159
2161 0 436053 132245 200600 0 2160
2162 0 436039 132193 200640 0 2161
2163 0 436001 132118 200680 0 2162
2164 0 435962 132033 200720 0 2163
2165 0 435913 131962 200760 0 2164
2166 0 435881 131925 200800 0 2165
2167 0 435833 131855 200840 0 2166
2168 0 435738 131778 200880 0 2167
2169 0 435666 131730 200920 0 2168
2170 0 435555 131714 200960 0 2169
2171 0 435542 131633 201000 0 2170
2172 0 435537 131512 201040 0 2171
2173 0 435509 131517 201080 0 2172
2174 0 435507 131530 201120 0 2173
2175 0 435497 131544 201160 0 2174
2176 0 435491 131559 201200 0 2175
2177 0 435495 131557 201240 0 2176
2178 0 435486 131576 201280 0 2177
2179 0 435477 131585 201320 0 2178
2180 0 435463 131622 201360 0 2179
2181 0 435452 131668 201400 0 2180
2182 0 435446 131724 201440 0 2181
2183 0 435441 131713 201480 0 2182
2184 0 435438 131720 201520 0 2183
2185 0 435428 131734 201560 0 2184
2186 0 435420 131737 201600 0 2185
2187 0 435412 131765 201640 0 2186
2188 0 435391 131787 201680 0 2187
2189 0 435404 131797 201720 0 2188
2190 0 435398 131815 201760 0 2189
2191 0 435469 131863 201800 0 2190
2192 0 435403 131842 201840 0 2191
2193 0 435386 131865 201880 0 2192
2194 0 435352 131889 201920 0 2193
2195 0 435334 131909 201960 0 2194
2196 0 435320 131948 202000 0 2195
2197 0 435314 131978 202040 0 2196
2198 0 435290 131986 202080 0 2197
2199 0 435294 132018 202120 0 2198
2200 0 435276 132063 202160 0 2199
2201 0 435292 132057 202200 0 2200
2202 0 435280 132082 202240 0 2201
2203 0 435249 132076 202280 0 2202
2204 0 435256 132097 202320 0 2203
2205 0 435249 132100 202360 0 2204
2206 0 435252 132111 202400 0 2205
2207 0 435239 132120 202440 0 2206
2208 0 435232 132121 202480 0 2207
2209 0 435212 132119 202520 0 2208
2210 0 435202 132124 202560 0 2209
2211 0 435200 132136 202600 0 2210
2212 0 435194 132147 202640 0 2211
2213 0 435188 132170 202680 0 2212
2214 0 435174 132181 202720 0 2213
2215 0 435168 132200 202760 0 2214
2216 0 435136 132222 202800 0 2215
2217 0 435113 132234 202840 0 2216
2218 0 435077 132270 202880 0 2217
2219 0 435012 132270 202920 0 2218
2220 0 435004 132273 202960 0 2219
2221 0 434970 132283 203000 0 2220
2222 0 434960 132304 203040 0 2221
2223 0 434932 132315 203080 0 2222
2224 0 434915 132336 203120 0 2223
2225 0 434887 132349 203160 0 2224
2226 0 434875 132374 203200 0 2225
2227 0 434849 132391 203240 0 2226
2228 0 434814 132403 203280 0 2227
2229 0 434769 132407 203320 0 2228
2230 0 434727 132405 203360 0 2229
2231 0 434702 132420 203400 0 2230
2232 0 434702 132421 203440 0 2231
2233 0 434691 132414 203480 0 2232
2234 0 434688 132418 203520 0 2233
2235 0 434684 132412 203560 0 2234
2236 0 434688 132457 203600 0 2235
2237 0 434678 132488 203640 0 2236
2238 0 434670 132522 203680 0 2237
2239 0 434675 132539 203720 0 2238
2240 0 434640 132564 203760 0 2239
2241 0 434620 132582 203800 0 2240
2242 0 434566 132608 203840 0 2241
2243 0 434528 132616 203880 0 2242
2244 0 434478 132638 203920 0 2243
2245 0 434459 132635 203960 0 2244
2246 0 434448 132631 204000 0 2245
2247 0 434414 132651 204040 0 2246
2248 0 434397 132668 204080 0 2247
2249 0 434380 132698 204120 0 2248
2250 0 434367 132711 204160 0 2249
2251 0 434362 132735 204200 0 2250
2252 0 434355 132752 204240 0 2251
2253 0 434340 132778 204280 0 2252
2254 0 434324 132787 204320 0 2253
2255 0 434330 132794 204360 0 2254
2256 0 434338 132802 204400 0 2255
2257 0 434347 132813 204440 0 2256
2258 0 434358 132828 204480 0 2257
2259 0 434332 132878 204520 0 2258
2260 5 434160 134055 204520 0 2259
2261 0 434268 133959 204560 0 2260
2262 0 434277 133957 204600 0 2261
2263 0 434300 133981 204640 0 2262
2264 0 434319 133986 204680 0 2263
2265 0 434320 133996 204720 0 2264
2266 0 434322 134005 204760 0 2265
2267 0 434329 134021 204800 0 2266
2268 0 434351 134037 204840 0 2267
2269 0 434344 134046 204880 0 2268
2270 0 434349 134055 204920 0 2269
2271 0 434357 134077 204960 0 2270
2272 0 434369 134096 205000 0 2271
2273 0 434458 134141 205040 0 2272
2274 0 434549 134180 205080 0 2273
2275 5 434576 134197 205120 0 2274
2276 0 434283 133633 205120 0 2275
2277 0 434340 133142 205120 0 2276
2278 0 434443 132969 205160 0 2277
2279 0 434474 132917 205200 0 2278
2280 0 434495 132855 205240 0 2279
2281 0 434517 132799 205280 0 2280
2282 0 434553 132781 205320 0 2281
2283 0 434612 132821 205360 0 2282
2284 0 434696 132894 205400 0 2283
2285 0 434764 132923 205440 0 2284
2286 0 434835 132991 205480 0 2285
2287 0 434912 133059 205520 0 2286
2288 0 434979 133141 205560 0 2287
2289 0 435033 133220 205600 0 2288
2290 0 435080 133263 205640 0 2289
2291 0 435129 133329 205680 0 2290
2292 0 435162 133331 205720 0 2291
2293 0 435220 133420 205760 0 2292
2294 0 435262 133461 205800 0 2293
2295 0 435369 133445 205880 0 2294
2296 0 435405 133389 205920 0 2295
2297 0 435426 133327 205960 0 2296
2298 0 435451 133281 206000 0 2297
2299 0 435490 133170 206040 0 2298
2300 0 435525 133074 206080 0 2299
2301 0 435504 133014 206120 0 2300
2302 0 435485 132966 206160 0 2301
2303 0 435462 132889 206200 0 2302
2304 0 435448 132757 206240 0 2303
2305 0 435456 132687 206280 0 2304
2306 0 435456 132569 206320 0 2305
2307 0 435436 132484 206360 0 2306
2308 0 435412 132409 206400 0 2307
2309 0 435397 132314 206440 0 2308
2310 0 435354 132212 206480 0 2309
2311 0 435347 132190 206520 0 2310
2312 0 435346 132185 206560 0 2311
2313 0 435357 132183 206600 0 2312
2314 0 435347 132162 206640 0 2313
2315 0 435299 132164 206680 0 2314
2316 0 435248 132133 206720 0 2315
2317 0 435202 132133 206760 0 2316
2318 0 435155 132116 206800 0 2317
2319 0 435138 132134 206840 0 2318
2320 0 435116 132162 206880 0 2319
2321 0 435116 132162 206920 0 2320
2322 0 435087 132177 206960 0 2321
2323 0 435081 132175 207000 0 2322
2324 0 435101 132216 207040 0 2323
2325 0 435111 132232 207080 0 2324
2326 0 435121 132263 207120 0 2325
2327 0 435154 132292 207160 0 2326
2328 0 435162 132335 207200 0 2327
2329 0 435179 132354 207240 0 2328
2330 0 435192 132377 207280 0 2329
2331 0 435200 132425 207320 0 2330
2332 0 435222 132439 207360 0 2331
2333 0 435228 132466 207400 0 2332
2334 0 435237 132495 207440 0 2333
2335 5 435251 132536 207480 0 2334
2336 0 435266 132537 207520 0 2335
2337 0 435291 132566 207560 0 2336
2338 0 435318 132579 207600 0 2337
2339 0 435562 132495 207640 0 2338
2340 0 435617 132525 207680 0 2339
2341 0 435660 132548 207720 0 2340
2342 0 435703 132575 207760 0 2341
2343 0 435722 132590 207800 0 2342
2344 0 435737 132617 207840 0 2343
2345 0 435747 132644 207880 0 2344
2346 0 435786 132707 207920 0 2345
2347 0 435813 132774 207960 0 2346
2348 0 435854 132817 208000 0 2347
2349 0 435892 132881 208040 0 2348
2350 0 436001 132907 208080 0 2349
2351 0 436109 132925 208120 0 2350
2352 0 436230 132944 208160 0 2351
2353 0 436268 132968 208200 0 2352
2354 0 436320 132986 208240 0 2353
2355 0 436367 133022 208280 0 2354
2356 0 436425 133043 208320 0 2355
2357 0 436439 133073 208360 0 2356
2358 0 436451 133106 208400 0 2357
2359 0 436458 133137 208440 0 2358
2360 0 436452 133154 208480 0 2359
2361 0 436452 133174 208520 0 2360
2362 0 436431 133207 208560 0 2361
2363 0 436414 133236 208600 0 2362
2364 0 436401 133245 208640 0 2363
2365 0 436375 133261 208680 0 2364
2366 0 436349 133275 208720 0 2365
2367 0 436326 133279 208760 0 2366
2368 0 436298 133295 208800 0 2367
2369 0 436246 133303 208840 0 2368
2370 0 436201 133336 208880 0 2369
2371 0 436158 133362 208920 0 2370
2372 0 436112 133380 208960 0 2371
2373 0 436061 133410 209000 0 2372
2374 0 436057 133431 209040 0 2373
2375 0 436059 133458 209080 0 2374
2376 0 436059 133472 209120 0 2375
2377 0 436055 133502 209160 0 2376
2378 0 436046 133514 209200 0 2377
2379 0 436045 133542 209240 0 2378
2380 0 436040 133564 209280 0 2379
2381 0 436035 133591 209320 0 2380
2382 0 435998 133591 209360 0 2381
2383 0 435960 133599 209400 0 2382
2384 0 435909 133589 209440 0 2383
2385 0 435826 133604 209480 0 2384
2386 0 435778 133583 209520 0 2385
2387 0 435841 133612 209560 0 2386
2388 0 435834 133618 209600 0 2387
2389 0 435817 133595 209640 0 2388
2390 0 435816 133624 209680 0 2389
2391 0 435821 133625 209720 0 2390
2392 0 435819 133608 209760 0 2391
2393 0 435814 133606 209800 0 2392
2394 0 435807 133606 209840 0 2393
2395 0 435793 133614 209880 0 2394
2396 0 435744 133607 209920 0 2395
2397 0 435669 133595 209960 0 2396
2398 0 435607 133601 210000 0 2397
2399 5 435551 133606 210040 0 2398
2400 0 435352 133682 210080 0 2399
2401 0 435147 133755 210120 0 2400
2402 0 435162 133804 210160 0 2401
2403 0 435175 133855 210200 0 2402
2404 0 435190 133907 210240 0 2403
2405 0 435200 133951 210280 0 2404
2406 0 435208 133998 210320 0 2405
2407 0 435212 134050 210360 0 2406
2408 0 435224 134087 210400 0 2407
2409 0 435223 134120 210440 0 2408
2410 0 435233 134147 210480 0 2409
2411 0 435248 134195 210520 0 2410
2412 0 435259 134270 210560 0 2411
2413 0 435276 134359 210600 0 2412
2414 0 435291 134422 210640 0 2413
2415 0 435309 134476 210680 0 2414
2416 0 435342 134542 210720 0 2415
2417 0 435357 134597 210760 0 2416
2418 0 435381 134641 210800 0 2417
2419 0 435416 134685 210840 0 2418
2420 0 435463 134717 210880 0 2419
2421 0 435508 134761 210920 0 2420
2422 0 435554 134796 210960 0 2421
2423 0 435589 134840 211000 0 2422
2424 0 435633 134865 211040 0 2423
2425 0 435660 134888 211080 0 2424
2426 0 435686 134900 211120 0 2425
2427 0 435712 134926 211160 0 2426
2428 0 435742 134966 211200 0 2427
2429 0 435784 134902 211240 0 2428
2430 0 435819 134910 211280 0 2429
2431 0 435877 134897 211320 0 2430
2432 0 435914 134887 211360 0 2431
2433 0 435966 134881 211400 0 2432
2434 0 435978 134846 211440 0 2433
2435 0 436015 134826 211480 0 2434
2436 0 436049 134811 211520 0 2435
2437 0 436081 134780 211560 0 2436
2438 0 436137 134770 211600 0 2437
2439 0 436158 134755 211640 0 2438
2440 0 436181 134756 211680 0 2439
2441 0 436229 134771 211720 0 2440
2442 0 436254 134770 211760 0 2441
2443 0 436294 134784 211800 0 2442
2444 0 436280 134777 211840 0 2443
2445 0 436293 134811 211880 0 2444
2446 0 436301 134825 211920 0 2445
2447 0 436299 134845 211960 0 2446
2448 0 436173 134893 212000 0 2447
2449 0 436077 134961 212040 0 2448
2450 0 435964 135032 212080 0 2449
2451 0 435985 135051 212120 0 2450
2452 0 436024 135070 212160 0 2451
2453 5 436065 135101 212200 0 2452
2454 0 436085 135117 212240 0 2453
2455 0 435750 135366 212280 0 2454
2456 0 435521 135655 212320 0 2455
2457 0 435504 135709 212360 0 2456
2458 0 435444 135728 212400 0 2457
2459 0 435448 135757 212440 0 2458
2460 0 435456 135786 212480 0 2459
2461 0 435458 135813 212520 0 2460
2462 0 435477 135846 212560 0 2461
2463 0 435487 135863 212600 0 2462
2464 0 435492 135880 212640 0 2463
2465 0 435498 135894 212680 0 2464
2466 0 435491 135913 212720 0 2465
2467 0 435496 135926 212760 0 2466
2468 0 435488 135940 212800 0 2467
2469 0 435497 135964 212840 0 2468
2470 0 435487 135977 212880 0 2469
2471 0 435444 136004 212920 0 2470
2472 0 435441 136012 212960 0 2471
2473 0 435443 136024 213000 0 2472
2474 0 435469 136029 213040 0 2473
2475 0 435511 136012 213080 0 2474
2476 0 435553 135997 213120 0 2475
2477 0 435600 135990 213160 0 2476
2478 0 435600 136078 213200 0 2477
2479 0 435590 136161 213240 0 2478
2480 0 435576 136205 213280 0 2479
2481 0 435572 136253 213320 0 2480
2482 0 435552 136292 213360 0 2481
2483 0 435548 136348 213400 0 2482
2484 6 435582 136340 213440 0 2483
2485 0 439633 129176 191040 0 1924
2486 0 439869 129153 191080 0 2485
2487 0 439901 129117 191120 0 2486
2488 0 439925 129093 191160 0 2487
2489 0 439960 128816 191200 0 2488
2490 0 439976 129022 191240 0 2489
2491 0 439999 128987 191280 0 2490
2492 0 440033 128963 191320 0 2491
2493 0 440048 128933 191360 0 2492
2494 0 440046 128936 191400 0 2493
2495 0 440065 128931 191440 0 2494
2496 0 440071 128920 191480 0 2495
2497 0 440078 128907 191520 0 2496
2498 0 440075 128904 191560 0 2497
2499 0 440098 128889 191600 0 2498
2500 0 440077 128889 191640 0 2499
2501 0 440074 128886 191680 0 2500
2502 0 440116 128863 191720 0 2501
2503 0 440087 128866 191760 0 2502
2504 0 440087 128866 191800 0 2503
2505 0 440138 128847 191840 0 2504
2506 0 440162 128841 191880 0 2505
2507 0 440191 128830 191920 0 2506
2508 0 440226 128819 191960 0 2507
2509 0 440239 128814 192000 0 2508
2510 0 440237 128829 192040 0 2509
2511 0 440238 128842 192080 0 2510
2512 0 440244 128856 192120 0 2511
2513 0 440248 128867 192160 0 2512
2514 0 440262 128845 192200 0 2513
2515 0 440274 128822 192240 0 2514
2516 0 440294 128793 192280 0 2515
2517 0 440283 128800 192320 0 2516
2518 0 440277 128809 192360 0 2517
2519 0 440274 128816 192400 0 2518
2520 0 440266 128820 192440 0 2519
2521 0 440272 128842 192480 0 2520
2522 0 440266 128824 192520 0 2521
2523 0 440262 128814 192560 0 2522
2524 0 440258 128795 192600 0 2523
2525 0 440255 128779 192640 0 2524
2526 0 440242 128773 192680 0 2525
2527 0 440238 128787 192720 0 2526
2528 0 440239 128799 192760 0 2527
2529 0 440239 128809 192800 0 2528
2530 0 440241 128829 192840 0 2529
2531 0 440241 128847 192880 0 2530
2532 0 440238 128880 192920 0 2531
2533 0 440240 128886 192960 0 2532
2534 0 440244 128908 193000 0 2533
2535 0 440250 128917 193040 0 2534
2536 0 440252 128903 193080 0 2535
2537 0 440257 128903 193120 0 2536
2538 0 440260 128895 193160 0 2537
2539 0 440269 128897 193200 0 2538
2540 0 440264 128889 193240 0 2539
2541 0 440262 128873 193280 0 2540
2542 0 440264 128878 193320 0 2541
2543 0 440267 128874 193360 0 2542
2544 0 440283 128894 193400 0 2543
2545 0 440303 128922 193440 0 2544
2546 0 440333 128959 193480 0 2545
2547 0 440368 128981 193520 0 2546
2548 0 440357 128990 193560 0 2547
2549 0 440361 129011 193600 0 2548
2550 0 440346 128999 193640 0 2549
2551 0 440349 129012 193680 0 2550
2552 0 440346 129016 193720 0 2551
2553 0 440337 129018 193760 0 2552
2554 0 440343 129037 193800 0 2553
2555 0 440336 129037 193840 0 2554
2556 0 440346 129064 193880 0 2555
2557 0 440358 129085 193920 0 2556
2558 0 440369 129107 193960 0 2557
2559 0 440376 129128 194000 0 2558
2560 0 440375 129157 194040 0 2559
2561 0 440384 129189 194080 0 2560
2562 0 440371 129214 194120 0 2561
2563 0 440363 129228 194160 0 2562
2564 0 440360 129257 194200 0 2563
2565 0 440349 129257 194240 0 2564
2566 0 440351 129258 194280 0 2565
2567 0 440349 129264 194320 0 2566
2568 0 440353 129270 194360 0 2567
2569 0 440351 129267 194400 0 2568
2570 0 440355 129276 194440 0 2569
2571 0 440352 129268 194480 0 2570
2572 0 440354 129282 194520 0 2571
2573 0 440352 129269 194560 0 2572
2574 0 440364 129276 194600 0 2573
2575 0 440358 129279 194640 0 2574
2576 0 440353 129269 194680 0 2575
2577 0 440367 129295 194720 0 2576
2578 0 440367 129298 194760 0 2577
2579 0 440370 129296 194800 0 2578
2580 0 440374 129307 194840 0 2579
2581 0 440375 129306 194880 0 2580
2582 0 440389 129310 194920 0 2581
2583 0 440385 129333 194960 0 2582
2584 0 440392 129352 195000 0 2583
2585 0 440413 129397 195040 0 2584
2586 0 440399 129442 195080 0 2585
2587 0 440386 129462 195120 0 2586
2588 0 440372 129496 195160 0 2587
2589 0 440356 129529 195200 0 2588
2590 0 440341 129548 195240 0 2589
2591 5 440331 129581 195280 0 2590
2592 0 440311 129611 195320 0 2591
2593 0 440304 129635 195360 0 2592
2594 0 440231 129685 195400 0 2593
2595 0 440149 129724 195440 0 2594
2596 0 440085 129779 195480 0 2595
2597 0 440014 129826 195520 0 2596
2598 0 439995 129857 195560 0 2597
2599 0 439980 129893 195600 0 2598
2600 0 439990 129914 195640 0 2599
2601 0 439996 129928 195680 0 2600
2602 0 439996 129943 195720 0 2601
2603 0 440021 129972 195760 0 2602
2604 0 440028 129980 195800 0 2603
2605 0 440043 130001 195840 0 2604
2606 0 440047 130017 195880 0 2605
2607 0 440062 130036 195920 0 2606
2608 0 440075 130072 195960 0 2607
2609 0 440073 130067 196000 0 2608
2610 0 440079 130077 196040 0 2609
2611 0 440094 130087 196080 0 2610
2612 0 440091 130079 196120 0 2611
2613 0 440103 130087 196160 0 2612
2614 0 440103 130094 196200 0 2613
2615 0 440127 130116 196240 0 2614
2616 0 440134 130121 196280 0 2615
2617 0 440146 130134 196320 0 2616
2618 0 440147 130137 196360 0 2617
2619 0 440157 130140 196400 0 2618
2620 0 440164 130147 196440 0 2619
2621 0 440167 130148 196480 0 2620
2622 0 440189 130147 196520 0 2621
2623 0 440223 130145 196560 0 2622
2624 0 440241 130132 196600 0 2623
2625 0 440263 130119 196640 0 2624
2626 0 440297 130117 196680 0 2625
2627 0 440324 130107 196720 0 2626
2628 0 440351 130087 196760 0 2627
2629 0 440378 130077 196800 0 2628
2630 0 440410 130083 196840 0 2629
2631 0 440438 130086 196880 0 2630
2632 0 440465 130086 196920 0 2631
2633 0 440494 130092 196960 0 2632
2634 0 440523 130102 197000 0 2633
2635 0 440552 130110 197040 0 2634
2636 0 440558 130125 197080 0 2635
2637 0 440542 130132 197120 0 2636
2638 0 440564 130156 197160 0 2637
2639 0 440598 130187 197200 0 2638
2640 0 440604 130238 197240 0 2639
2641 0 440628 130223 197280 0 2640
2642 0 440679 130263 197320 0 2641
2643 0 440721 130307 197360 0 2642
2644 0 440736 130335 197400 0 2643
2645 0 440753 130367 197440 0 2644
2646 0 440762 130394 197480 0 2645
2647 0 440769 130421 197520 0 2646
2648 0 440772 130444 197560 0 2647
2649 0 440765 130465 197600 0 2648
2650 0 440768 130500 197640 0 2649
2651 0 440779 130554 197680 0 2650
2652 0 440778 130595 197720 0 2651
2653 0 440788 130644 197760 0 2652
2654 0 440783 130679 197800 0 2653
2655 0 440805 130730 197840 0 2654
2656 0 440816 130760 197880 0 2655
2657 0 440829 130788 197920 0 2656
2658 0 440844 130820 197960 0 2657
2659 0 440864 130845 198000 0 2658
2660 0 440893 130885 198080 0 2659
2661 0 440916 130908 198120 0 2660
2662 0 440932 130945 198160 0 2661
2663 0 440948 130990 198200 0 2662
2664 0 440959 131033 198240 0 2663
2665 0 440973 131069 198280 0 2664
2666 0 440979 131098 198320 0 2665
2667 0 440995 131122 198360 0 2666
2668 0 441003 131150 198400 0 2667
2669 0 441009 131174 198440 0 2668
2670 0 441016 131212 198480 0 2669
2671 0 441021 131247 198520 0 2670
2672 0 441034 131283 198560 0 2671
2673 0 441040 131320 198600 0 2672
2674 0 441030 131349 198640 0 2673
2675 0 441026 131407 198680 0 2674
2676 0 441020 131447 198720 0 2675
2677 0 441017 131476 198760 0 2676
2678 0 441006 131522 198800 0 2677
2679 0 441018 131574 198840 0 2678
2680 0 441025 131619 198880 0 2679
2681 0 441027 131652 198920 0 2680
2682 0 441044 131714 198960 0 2681
2683 0 441056 131759 199000 0 2682
2684 0 441069 131802 199040 0 2683
2685 0 441078 131832 199080 0 2684
2686 0 441075 131862 199120 0 2685
2687 0 441098 131893 199160 0 2686
2688 0 441116 131919 199200 0 2687
2689 0 441111 131945 199240 0 2688
2690 0 441131 131980 199280 0 2689
2691 0 441145 132014 199320 0 2690
2692 0 441166 132049 199360 0 2691
2693 0 441174 132077 199400 0 2692
2694 0 441174 132110 199440 0 2693
2695 0 441181 132114 199480 0 2694
2696 0 441196 132133 199520 0 2695
2697 0 441218 132139 199560 0 2696
2698 0 441232 132152 199600 0 2697
2699 0 441242 132159 199640 0 2698
2700 0 441264 132202 199680 0 2699
2701 0 441271 132235 199720 0 2700
2702 0 441278 132279 199760 0 2701
2703 0 441299 132318 199800 0 2702
2704 0 441282 132345 199840 0 2703
2705 0 441269 132364 199880 0 2704
2706 0 441255 132393 199920 0 2705
2707 0 441226 132419 199960 0 2706
2708 0 441270 132488 200000 0 2707
2709 0 441328 132637 200040 0 2708
2710 0 441400 132785 200080 0 2709
2711 0 441483 132951 200120 0 2710
2712 0 441443 133084 200160 0 2711
2713 0 441494 133209 200200 0 2712
2714 0 441550 133348 200240 0 2713
2715 0 441599 133464 200280 0 2714
2716 0 441632 133567 200320 0 2715
2717 0 441662 133657 200360 0 2716
2718 0 441658 133732 200400 0 2717
2719 0 441681 133821 200480 0 2718
2720 0 441689 133873 200520 0 2719
2721 0 441675 133851 200560 0 2720
2722 0 441667 133852 200600 0 2721
2723 0 441655 133808 200640 0 2722
2724 0 441623 133779 200680 0 2723
2725 0 441600 133742 200720 0 2724
2726 0 441566 133692 200760 0 2725
2727 0 441506 133681 200800 0 2726
2728 0 441473 133634 200840 0 2727
2729 0 441427 133570 200880 0 2728
2730 0 441384 133539 200920 0 2729
2731 0 441338 133513 200960 0 2730
2732 0 441334 133400 201000 0 2731
2733 0 441298 133344 201040 0 2732
2734 0 441281 133386 201080 0 2733
2735 0 441283 133436 201120 0 2734
2736 0 441268 133463 201160 0 2735
2737 0 441262 133501 201200 0 2736
2738 0 441268 133542 201240 0 2737
2739 0 441291 133581 201280 0 2738
2740 0 441300 133626 201320 0 2739
2741 0 441319 133706 201360 0 2740
2742 0 441342 133794 201400 0 2741
2743 0 441367 133889 201440 0 2742
2744 0 441372 133908 201480 0 2743
2745 0 441378 133966 201520 0 2744
2746 0 441358 133979 201560 0 2745
2747 0 441363 133981 201600 0 2746
2748 0 441382 134026 201640 0 2747
2749 0 441402 134083 201680 0 2748
2750 0 441418 134140 201720 0 2749
2751 0 441395 134163 201760 0 2750
2752 0 441314 134116 201800 0 2751
2753 0 441361 134190 201840 0 2752
2754 0 441341 134189 201880 0 2753
2755 0 441329 134269 201920 0 2754
2756 0 441291 134298 201960 0 2755
2757 0 441278 134338 202000 0 2756
2758 0 441278 134378 202040 0 2757
2759 0 441284 134399 202080 0 2758
2760 0 441265 134437 202120 0 2759
2761 0 441251 134462 202160 0 2760
2762 0 441253 134473 202200 0 2761
2763 0 441232 134474 202240 0 2762
2764 0 441241 134499 202280 0 2763
2765 0 441239 134524 202320 0 2764
2766 0 441233 134549 202360 0 2765
2767 0 441226 134575 202400 0 2766
2768 0 441213 134591 202440 0 2767
2769 0 441226 134661 202480 0 2768
2770 0 441204 134707 202520 0 2769
2771 0 441223 134752 202560 0 2770
2772 0 441211 134779 202600 0 2771
2773 0 441222 134819 202640 0 2772
2774 0 441209 134811 202680 0 2773
2775 0 441219 134836 202720 0 2774
2776 0 441219 134883 202760 0 2775
2777 0 441198 134915 202800 0 2776
2778 0 441227 134926 202840 0 2777
2779 0 441213 134951 202880 0 2778
2780 0 441226 134963 202920 0 2779
2781 0 441240 134982 202960 0 2780
2782 0 441232 135003 203000 0 2781
2783 0 441235 135012 203040 0 2782
2784 0 441189 135033 203080 0 2783
2785 0 441160 135031 203120 0 2784
2786 0 441133 135039 203160 0 2785
2787 0 441141 135064 203200 0 2786
2788 0 441125 135069 203240 0 2787
2789 0 441118 135068 203280 0 2788
2790 0 441089 135090 203320 0 2789
2791 0 441074 135111 203360 0 2790
2792 0 441052 135108 203400 0 2791
2793 0 441060 135143 203440 0 2792
2794 0 441037 135157 203480 0 2793
2795 0 441054 135153 203520 0 2794
2796 0 441041 135164 203560 0 2795
2797 0 441055 135181 203600 0 2796
2798 0 441057 135197 203640 0 2797
2799 0 441064 135224 203680 0 2798
2800 0 441070 135246 203720 0 2799
2801 0 441074 135261 203760 0 2800
2802 0 441095 135294 203800 0 2801
2803 0 441113 135313 203840 0 2802
2804 0 441114 135313 203880 0 2803
2805 0 441086 135331 203920 0 2804
2806 0 441101 135336 203960 0 2805
2807 0 441096 135352 204000 0 2806
2808 0 441099 135375 204040 0 2807
2809 0 441094 135406 204080 0 2808
2810 0 441098 135442 204120 0 2809
2811 0 441100 135460 204160 0 2810
2812 0 441127 135490 204200 0 2811
2813 0 441120 135524 204240 0 2812
2814 0 441125 135551 204280 0 2813
2815 0 441139 135576 204320 0 2814
2816 0 441149 135601 204360 0 2815
2817 0 441173 135625 204400 0 2816
2818 0 441212 135656 204440 0 2817
2819 0 441213 135679 204480 0 2818
2820 0 441219 135711 204520 0 2819
2821 0 441228 135740 204560 0 2820
2822 0 441234 135771 204600 0 2821
2823 0 441263 135815 204640 0 2822
2824 0 441296 135874 204680 0 2823
2825 0 441327 135938 204720 0 2824
2826 0 441360 135998 204760 0 2825
2827 0 441358 136037 204800 0 2826
2828 0 441350 136076 204840 0 2827
2829 0 441343 136127 204880 0 2828
2830 0 441336 136163 204920 0 2829
2831 0 441348 136201 204960 0 2830
2832 0 441358 136233 205000 0 2831
2833 0 441372 136253 205040 0 2832
2834 0 441394 136302 205080 0 2833
2835 0 441413 136330 205120 0 2834
2836 0 441409 136345 205160 0 2835
2837 0 441453 136357 205200 0 2836
2838 0 441442 136385 205240 0 2837
2839 0 441456 136394 205280 0 2838
2840 0 441476 136424 205320 0 2839
2841 0 441526 136518 205360 0 2840
2842 0 441564 136589 205400 0 2841
2843 0 441604 136667 205440 0 2842
2844 0 441694 136788 205480 0 2843
2845 0 441769 136909 205520 0 2844
2846 0 441826 137094 205560 0 2845
2847 0 441869 137088 205600 0 2846
2848 0 441917 137205 205640 0 2847
2849 0 441935 137243 205680 0 2848
2850 0 441977 137344 205720 0 2849
2851 0 442000 137391 205760 0 2850
2852 0 442021 137420 205800 0 2851
2853 0 442032 137444 205880 0 2852
2854 0 442132 137462 205920 0 2853
2855 0 442217 137452 205960 0 2854
2856 0 442200 137396 206000 0 2855
2857 0 442201 137379 206040 0 2856
2858 0 442182 137331 206080 0 2857
2859 0 442190 137314 206120 0 2858
2860 0 442180 137237 206160 0 2859
2861 0 442185 137199 206200 0 2860
2862 0 442195 137175 206240 0 2861
2863 0 442159 137099 206280 0 2862
2864 0 442155 137065 206320 0 2863
2865 0 442138 137015 206360 0 2864
2866 0 442113 136981 206400 0 2865
2867 0 442090 136949 206440 0 2866
2868 0 442046 136899 206480 0 2867
2869 0 442025 136910 206520 0 2868
2870 0 442021 136955 206560 0 2869
2871 0 442013 136982 206600 0 2870
2872 0 442006 137007 206640 0 2871
2873 0 442006 137027 206680 0 2872
2874 0 442008 137073 206720 0 2873
2875 0 442000 137061 206760 0 2874
2876 0 441999 137069 206800 0 2875
2877 0 442011 137062 206840 0 2876
2878 0 442024 137057 206880 0 2877
2879 5 442002 137094 206960 0 2878
2880 0 441997 137109 207000 0 2879
2881 0 442098 137134 207120 0 2880
2882 0 442117 137189 207160 0 2881
2883 0 442133 137277 207240 0 2882
2884 0 442174 137329 207280 0 2883
2885 0 441937 137554 207320 0 2884
2886 5 441561 138538 207320 0 2885
2887 0 441657 138402 207360 0 2886
2888 0 441661 138434 207400 0 2887
2889 0 441673 138468 207440 0 2888
2890 0 441683 138491 207480 0 2889
2891 0 441672 138526 207520 0 2890
2892 0 441660 138524 207560 0 2891
2893 0 441652 138502 207600 0 2892
2894 0 441654 138538 207640 0 2893
2895 0 441692 138550 207680 0 2894
2896 0 441744 138562 207720 0 2895
2897 0 441732 138586 207760 0 2896
2898 0 441720 138618 207800 0 2897
2899 0 441726 138648 207840 0 2898
2900 0 441737 138697 207880 0 2899
2901 0 441726 138710 207920 0 2900
2902 0 441731 138714 207960 0 2901
2903 0 441735 138728 208000 0 2902
2904 0 441725 138814 208040 0 2903
2905 0 441694 138850 208080 0 2904
2906 0 441676 138897 208120 0 2905
2907 0 441678 138933 208160 0 2906
2908 0 441686 138974 208200 0 2907
2909 0 441694 139007 208240 0 2908
2910 0 441691 139036 208280 0 2909
2911 0 441709 139074 208320 0 2910
2912 0 441716 139111 208360 0 2911
2913 0 441731 139154 208400 0 2912
2914 0 441731 139160 208440 0 2913
2915 0 441748 139173 208480 0 2914
2916 0 441754 139190 208520 0 2915
2917 0 441765 139272 208640 0 2916
2918 0 441848 139285 208840 0 2917
2919 0 441940 139235 208920 0 2918
2920 0 442144 139124 208960 0 2919
2921 0 442349 139014 209000 0 2920
2922 0 442556 138983 209160 0 2921
2923 5 442566 138982 209200 0 2922
2924 0 442572 138983 209440 0 2923
2925 0 442574 138983 209480 0 2924
2926 0 442584 138982 209720 0 2925
2927 0 442587 138983 209760 0 2926
2928 0 442598 139005 209800 0 2927
2929 0 442611 139023 209840 0 2928
2930 0 442599 139046 209880 0 2929
2931 0 442598 139068 209920 0 2930
2932 0 442595 139089 209960 0 2931
2933 0 442583 139109 210000 0 2932
2934 0 442583 139124 210040 0 2933
2935 0 442580 139151 210080 0 2934
2936 0 442579 139167 210120 0 2935
2937 0 442553 139224 210160 0 2936
2938 0 442533 139260 210200 0 2937
2939 0 442509 139328 210240 0 2938
2940 0 442494 139377 210280 0 2939
2941 0 442453 139456 210320 0 2940
2942 0 442435 139522 210360 0 2941
2943 0 442395 139581 210400 0 2942
2944 0 442405 139642 210440 0 2943
2945 0 442422 139705 210480 0 2944
2946 0 442429 139759 210520 0 2945
2947 0 442434 139804 210560 0 2946
2948 0 442454 139864 210600 0 2947
2949 0 442448 139910 210640 0 2948
2950 0 442464 139961 210680 0 2949
2951 0 442472 140011 210720 0 2950
2952 0 442487 140056 210760 0 2951
2953 0 442457 140174 210800 0 2952
2954 0 442435 140273 210840 0 2953
2955 0 442440 140378 210880 0 2954
2956 0 442417 140452 210920 0 2955
2957 0 442421 140517 210960 0 2956
2958 0 442408 140593 211000 0 2957
2959 0 442392 140651 211040 0 2958
2960 0 442390 140647 211080 0 2959
2961 0 442388 140633 211120 0 2960
2962 0 442364 140611 211160 0 2961
2963 0 442354 140617 211200 0 2962
2964 0 442378 140590 211240 0 2963
2965 0 442409 140601 211280 0 2964
2966 0 442437 140626 211320 0 2965
2967 0 442447 140628 211360 0 2966
2968 0 442496 140650 211400 0 2967
2969 0 442524 140662 211440 0 2968
2970 0 442557 140674 211480 0 2969
2971 0 442586 140684 211520 0 2970
2972 0 442611 140698 211560 0 2971
2973 0 442645 140715 211600 0 2972
2974 5 442662 140748 211640 0 2973
2975 0 442703 140752 211680 0 2974
2976 0 442890 140670 211720 0 2975
2977 0 443099 140589 211760 0 2976
2978 0 443104 140506 211800 0 2977
2979 0 443157 140451 211840 0 2978
2980 5 443175 140454 211880 0 2979
2981 0 443217 140461 211920 0 2980
2982 0 443131 140602 211960 0 2981
2983 0 443169 140686 212000 0 2982
2984 0 443194 140748 212040 0 2983
2985 0 443216 140798 212080 0 2984
2986 0 443231 140841 212120 0 2985
2987 0 443258 140861 212160 0 2986
2988 0 443288 140894 212200 0 2987
2989 0 443328 140927 212240 0 2988
2990 0 443362 140948 212280 0 2989
2991 0 443397 140945 212320 0 2990
2992 0 443442 140957 212360 0 2991
2993 0 443354 140976 212400 0 2992
2994 0 443332 141145 212440 0 2993
2995 5 443362 141211 212480 0 2994
2996 0 443346 141496 212480 0 2995
2997 0 443336 141554 212520 0 2996
2998 0 443341 141597 212560 0 2997
2999 0 443327 141632 212600 0 2998
3000 0 443305 141712 212640 0 2999
3001 6 443266 141789 212680 0 3000
3002 0 437081 130755 188480 0 1861
3003 0 436220 130685 188440 0 3002
3004 0 435365 130619 188400 0 3003
3005 0 435154 130549 188360 0 3004
3006 0 434920 130480 188320 0 3005
3007 0 434686 130455 188280 0 3006
3008 0 434455 130444 188240 0 3007
3009 0 434308 130443 188200 0 3008
3010 0 434153 130444 188160 0 3009
3011 0 434021 130505 188120 0 3010
3012 0 433900 130562 188080 0 3011
3013 0 433912 130507 188040 0 3012
3014 0 433913 130459 188000 0 3013
3015 0 433755 130486 187960 0 3014
3016 0 433947 130483 187920 0 3015
3017 0 433982 130404 187880 0 3016
3018 0 433963 130349 187840 0 3017
3019 0 433800 130389 187800 0 3018
3020 0 433619 130443 187760 0 3019
3021 0 433434 130544 187720 0 3020
3022 0 433258 130636 187680 0 3021
3023 0 433187 130594 187640 0 3022
3024 0 433127 130546 187600 0 3023
3025 0 432897 130456 187560 0 3024
3026 0 432707 130347 187520 0 3025
3027 0 432571 130360 187480 0 3026
3028 0 432477 130353 187440 0 3027
3029 0 432333 130285 187400 0 3028
3030 0 432181 130239 187360 0 3029
3031 0 431991 130349 187320 0 3030
3032 0 431820 130454 187280 0 3031
3033 0 431720 130413 187240 0 3032
3034 0 431655 130369 187200 0 3033
3035 0 431353 130354 187160 0 3034
3036 0 431055 130337 187120 0 3035
3037 0 430959 130326 187080 0 3036
3038 0 430883 130300 187040 0 3037
3039 0 430661 130350 187000 0 3038
3040 0 430419 130414 186960 0 3039
3041 0 430007 130501 186920 0 3040
3042 0 429589 130603 186880 0 3041
3043 0 429263 130707 186840 0 3042
3044 0 428925 130802 186800 0 3043
3045 0 428825 130796 186760 0 3044
3046 0 428736 130767 186720 0 3045
3047 0 428415 130905 186680 0 3046
3048 0 428104 131035 186640 0 3047
3049 0 427967 131031 186600 0 3048
3050 0 427809 131042 186560 0 3049
3051 0 427273 131238 186520 0 3050
3052 0 426733 131443 186480 0 3051
3053 0 426635 131393 186440 0 3052
3054 0 426524 131317 186400 0 3053
3055 0 426451 131279 186360 0 3054
3056 0 426372 131244 186320 0 3055
3057 0 426192 131262 186280 0 3056
3058 0 426013 131255 186240 0 3057
3059 0 425767 131274 186200 0 3058
3060 0 425520 131301 186160 0 3059
3061 0 425519 131249 186120 0 3060
3062 0 425482 131193 186080 0 3061
3063 0 425241 131218 186000 0 3062
3064 0 424997 131204 185960 0 3063
3065 0 424720 131196 185920 0 3064
3066 0 424505 131266 185880 0 3065
3067 0 424284 131345 185840 0 3066
3068 0 423460 131515 185800 0 3067
3069 0 422631 131675 185760 0 3068
3070 0 421900 131765 185720 0 3069
3071 0 421172 131846 185680 0 3070
3072 0 420534 131838 185640 0 3071
3073 0 419879 131825 185600 0 3072
3074 0 419482 131756 185560 0 3073
3075 0 419080 131686 185520 0 3074
3076 0 418687 131625 185480 0 3075
3077 0 418439 131582 185440 0 3076
3078 0 418214 131550 185400 0 3077
3079 0 417976 131535 185360 0 3078
3080 0 417908 131477 185320 0 3079
3081 0 417870 131406 185280 0 3080
3082 0 417797 131337 185240 0 3081
3083 0 417568 131294 185200 0 3082
3084 0 417343 131254 185160 0 3083
3085 0 417113 131215 185120 0 3084
3086 0 416783 131236 185080 0 3085
3087 0 416462 131254 185040 0 3086
3088 0 416112 131294 185000 0 3087
3089 0 413026 131564 184960 0 3088
3090 0 412085 131493 184920 0 3089
3091 0 411116 131427 184880 0 3090
3092 0 410926 131370 184840 0 3091
3093 0 410745 131309 184800 0 3092
3094 0 410538 131280 184760 0 3093
3095 0 410051 131165 184720 0 3094
3096 0 409561 131048 184680 0 3095
3097 0 409300 130979 184640 0 3096
3098 0 409035 130911 184600 0 3097
3099 0 408766 130815 184560 0 3098
3100 0 408538 130794 184520 0 3099
3101 0 408296 130763 184480 0 3100
3102 0 408062 130745 184440 0 3101
3103 0 407945 130698 184400 0 3102
3104 0 407836 130650 184360 0 3103
3105 0 407728 130588 184320 0 3104
3106 0 407614 130533 184280 0 3105
3107 0 407518 130446 184240 0 3106
3108 0 407396 130399 184200 0 3107
3109 0 407289 130349 184160 0 3108
3110 0 407188 130306 184120 0 3109
3111 0 407055 130279 184080 0 3110
3112 0 406924 130273 184040 0 3111
3113 0 406802 130226 184000 0 3112
3114 0 406679 130195 183960 0 3113
3115 0 404091 130146 183920 0 3114
3116 0 402904 130087 183880 0 3115
3117 0 401748 130016 183840 0 3116
3118 0 400634 129785 183800 0 3117
3119 0 399542 129542 183760 0 3118
3120 0 399086 129529 183720 0 3119
3121 0 398644 129522 183680 0 3120
3122 0 398172 129539 183640 0 3121
3123 0 397821 129537 183600 0 3122
3124 0 397500 129527 183560 0 3123
3125 0 397141 129544 183520 0 3124
3126 0 396559 129541 183480 0 3125
3127 0 395984 129544 183440 0 3126
3128 0 395395 129558 183400 0 3127
3129 0 394664 129550 183120 0 3128
3130 0 392850 129618 182960 0 3129
3131 0 392321 129975 182760 0 3130
3132 0 391655 130424 182600 0 3131
3133 0 390439 131155 182400 0 3132
3134 5 389113 132438 182160 0 3133
3135 0 391900 130132 182160 0 3134
3136 0 391867 129256 182160 0 3135
3137 0 391590 130079 182040 0 3136
3138 0 391515 129161 182000 0 3137
3139 0 391294 128989 181880 0 3138
3140 0 390976 128914 181720 0 3139
3141 0 390720 128864 181520 0 3140
3142 0 390505 128718 181360 0 3141
3143 0 390431 128565 181320 0 3142
3144 0 390253 128118 181200 0 3143
3145 0 389985 127966 181080 0 3144
3146 0 389895 127917 181040 0 3145
3147 0 389470 127747 180880 0 3146
3148 0 389059 127633 180640 0 3147
3149 0 388959 127498 180480 0 3148
3150 0 388807 127425 180320 0 3149
3151 0 388572 127466 180240 0 3150
3152 0 388454 127488 180200 0 3151
3153 0 388305 127512 180160 0 3152
3154 0 387704 127611 180000 0 3153
3155 0 387076 127632 179840 0 3154
3156 0 387021 127636 179800 0 3155
3157 0 386965 127626 179760 0 3156
3158 5 386798 127604 179640 0 3157
3159 0 386746 127616 179600 0 3158
3160 0 386105 127634 179480 0 3159
3161 0 386074 127530 179360 0 3160
3162 0 386045 127424 179240 0 3161
3163 0 385966 127147 178920 0 3162
3164 0 385613 127130 178720 0 3163
3165 5 385598 127303 178520 0 3164
3166 0 385060 127256 178320 0 3165
3167 0 384972 127257 178240 0 3166
3168 0 384842 127248 178120 0 3167
3169 0 384798 127247 178080 0 3168
3170 0 384623 127324 177880 0 3169
3171 5 384469 127183 177720 0 3170
3172 0 384445 127214 177680 0 3171
3173 0 384375 127302 177560 0 3172
3174 0 384352 127331 177520 0 3173
3175 0 383567 127251 177400 0 3174
3176 0 382650 127201 177320 0 3175
3177 5 382190 127175 177280 0 3176
3178 5 380870 126752 177280 0 3177
3179 5 379827 126353 176800 0 3178
3180 0 378604 125313 176800 0 3179
3181 0 378132 124741 176600 0 3180
3182 5 378151 124733 176560 0 3181
3183 5 378190 124718 176480 0 3182
3184 0 378249 124675 176360 0 3183
3185 0 378197 124601 176280 0 3184
3186 0 378118 124490 176160 0 3185
3187 0 378007 124443 176080 0 3186
3188 0 377840 124372 175960 0 3187
3189 0 377817 124349 175920 0 3188
3190 0 377722 124253 175760 0 3189
3191 0 377733 124256 175680 0 3190
3192 0 377755 124257 175520 0 3191
3193 0 377836 124312 175360 0 3192
3194 5 377836 124362 175280 0 3193
3195 0 377728 124208 175200 0 3194
3196 0 376794 124010 175000 0 3195
3197 0 376418 123866 174760 0 3196
3198 0 376221 123789 174480 0 3197
3199 0 375991 123548 174200 0 3198
3200 0 375849 123535 174040 0 3199
3201 0 375704 123519 173880 0 3200
3202 0 375435 123374 173600 0 3201
3203 0 375287 123287 173360 0 3202
3204 0 375053 123196 173120 0 3203
3205 0 374795 123168 172880 0 3204
3206 0 374628 123092 172760 0 3205
3207 0 374508 123003 172560 0 3206
3208 0 374500 123211 172320 0 3207
3209 0 374260 123280 172200 0 3208
3210 0 374058 123237 172120 0 3209
3211 0 373649 123149 171960 0 3210
3212 0 373613 122857 171840 0 3211
3213 0 373439 122688 171600 0 3212
3214 0 373288 122680 171400 0 3213
3215 0 373192 122657 171200 0 3214
3216 0 373062 122507 170920 0 3215
3217 0 372744 122660 170720 0 3216
3218 0 372579 122646 170520 0 3217
3219 0 372445 122633 170280 0 3218
3220 0 372414 122645 170240 0 3219
3221 0 372140 122493 169960 0 3220
3222 0 371933 122542 169760 0 3221
3223 0 371701 122489 169600 0 3222
3224 0 371510 122470 169360 0 3223
3225 0 371459 122517 169240 0 3224
3226 0 371225 122560 169040 0 3225
3227 0 371271 122643 168840 0 3226
3228 0 371216 122764 168640 0 3227
3229 0 371082 122825 168440 0 3228
3230 0 370920 122936 168280 0 3229
3231 0 370594 123087 168120 0 3230
3232 0 370471 123240 168000 0 3231
3233 0 370406 123309 167800 0 3232
3234 0 370302 123436 167520 0 3233
3235 0 369790 123573 167280 0 3234
3236 5 369639 123504 167200 0 3235
3237 0 369410 123398 167080 0 3236
3238 0 369485 123436 167000 0 3237
3239 0 369590 123470 166880 0 3238
3240 0 369709 123630 166800 0 3239
3241 5 369776 123714 166760 0 3240
3242 0 369907 124017 166720 0 3241
3243 0 369919 124104 166480 0 3242
3244 0 369987 124174 166320 0 3243
3245 0 370351 124511 166160 101 3244
3246 0 370421 124760 165960 101 3245
3247 0 370509 124858 165840 64 3246
3248 0 370487 124963 165600 64 3247
3249 0 370498 124862 165480 157 3248
3250 0 370097 125048 165360 134 3249
3251 0 370107 125198 165200 134 3250
3252 0 370379 125224 165000 164 3251
3253 0 370595 125273 164760 140 3252
3254 0 370526 125381 164560 107 3253
3255 5 370573 125518 164360 107 3254
3256 0 369337 125405 164360 32 3255
3257 0 369168 125356 164120 0 3256
3258 0 369397 125392 163920 0 3257
3259 0 369374 125388 163840 0 3258
3260 0 369328 125414 163720 172 3259
3261 0 369312 125423 163680 172 3260
3262 0 369284 125444 163600 172 3261
3263 0 369172 125525 163440 104 3262
3264 0 369140 125553 163400 104 3263
3265 0 368998 125566 163280 102 3264
3266 0 368865 125493 163080 102 3265
3267 0 368845 125474 162960 107 3266
3268 0 368818 125449 162800 107 3267
3269 0 368792 125422 162640 160 3268
3270 5 368675 125473 162600 134 3269
3271 0 368558 125508 162560 134 3270
3272 0 368304 125594 162480 128 3271
3273 0 368108 125498 162240 197 3272
3274 0 367480 125530 162080 32 3273
3275 0 367167 125646 161880 32 3274
3276 0 366812 125604 161720 150 3275
3277 0 366518 125426 161520 150 3276
3278 0 366241 125364 161240 139 3277
3279 0 366091 125455 160880 80 3278
3280 0 365842 125539 160640 80 3279
3281 0 365643 125463 160400 148 3280
3282 0 365520 125554 160320 148 3281
3283 0 364869 125862 160200 0 3282
3284 0 364652 125964 160160 0 3283
3285 0 364423 126018 160040 235 3284
3286 5 364325 126057 159960 235 3285
3287 0 364414 126005 159760 206 3286
3288 0 364432 125995 159720 206 3287
3289 0 364574 125912 159400 206 3288
3290 0 364500 126002 159360 206 3289
3291 5 364440 126154 159280 206 3290
3292 0 364688 126226 159240 120 3291
3293 0 365032 126554 159160 75 3292
3294 0 365148 126602 159080 75 3293
3295 0 365044 126690 158960 51 3294
3296 0 364940 126666 158800 51 3295
3297 0 364892 126490 158600 178 3296
3298 0 364868 126450 158440 131 3297
3299 0 364814 126378 158240 131 3298
3300 0 364442 126442 158000 91 3299
3301 0 364630 126490 157800 32 3300
3302 0 364706 126422 157600 32 3301
3303 0 364618 126402 157240 32 3302
3304 0 364366 126398 157120 120 3303
3305 0 364062 126650 157000 80 3304
3306 0 363810 126914 156880 148 3305
3307 0 363768 126886 156760 122 3306
3308 0 363588 126914 156640 122 3307
3309 0 363380 126974 156560 98 3308
3310 0 363248 127014 156360 107 3309
3311 0 363080 127118 156240 107 3310
3312 0 362874 127534 156120 163 3311
3313 0 362846 127770 155920 163 3312
3314 0 362864 127814 155760 137 3313
3315 0 362912 127894 155560 137 3314
3316 0 362940 128270 155400 86 3315
3317 0 362946 128642 155280 51 3316
3318 0 362840 128842 155120 150 3317
3319 5 362736 129018 154960 150 3318
3320 0 362398 129298 154920 186 3319
3321 0 362016 129526 154800 166 3320
3322 0 361542 129834 154800 204 3321
3323 0 361376 129906 154680 356 3322
3324 0 361320 129930 154640 356 3323
3325 0 361083 130000 154480 226 3324
3326 0 361024 130018 154440 226 3325
3327 5 360924 130030 154360 136 3326
3328 0 360877 129988 154280 136 3327
3329 5 360477 130036 154240 115 3328
3330 0 360467 130136 154160 160 3329
3331 0 360133 130296 154120 175 3330
3332 0 360089 130424 154040 178 3331
3333 0 360037 130432 153960 178 3332
3334 0 359847 130428 153880 137 3333
3335 0 359819 130432 153760 137 3334
3336 0 359727 130416 153640 86 3335
3337 0 359643 130412 153560 86 3336
3338 0 359367 130536 153440 128 3337
3339 0 359247 130576 153400 128 3338
3340 0 359125 130612 153280 128 3339
3341 0 359073 130632 153200 128 3340
3342 0 358991 130768 153120 134 3341
3343 5 358867 130840 153040 86 3342
3344 0 358913 130832 152920 51 3343
3345 5 358909 130832 152840 51 3344
3346 0 358731 131820 152880 120 3345
3347 5 358147 132384 152920 166 3346
3348 0 357913 132604 152840 102 3347
3349 0 357777 132672 152760 102 3348
3350 0 357733 132624 152600 102 3349
3351 5 357613 132664 152480 140 3350
3352 0 357441 133176 152440 163 3351
3353 0 357057 133400 152360 209 3352
3354 0 356513 133608 152280 81 3353
3355 0 356377 133712 152200 150 3354
3356 0 355805 133904 152080 143 3355
3357 5 355277 134368 152040 134 3356
3358 0 355712 134752 151800 51 3357
3359 0 355648 134816 151520 32 3358
3360 0 355520 135040 151360 75 3359
3361 0 355328 135232 151320 86 3360
3362 0 355136 135424 151280 98 3361
3363 0 354976 135616 151160 91 3362
3364 0 354784 135776 151120 80 3363
3365 0 354592 135968 151120 80 3364
3366 0 354336 136032 151120 128 3365
3367 5 354080 136160 151120 186 3366
3368 0 353856 136320 151120 98 3367
3369 0 353664 136512 151160 153 3368
3370 0 353504 136576 151360 181 3369
3371 0 353312 136672 151520 102 3370
3372 0 353088 136672 151680 120 3371
3373 0 352832 136672 151720 128 3372
3374 0 352576 136672 151800 51 3373
3375 0 352352 136800 151960 102 3374
3376 0 352128 136928 152040 102 3375
3377 0 351872 136928 152040 86 3376
3378 0 351616 137024 152080 128 3377
3379 0 351392 137088 152200 91 3378
3380 0 351200 137248 152320 102 3379
3381 0 350944 137280 152360 120 3380
3382 0 350688 137344 152360 104 3381
3383 0 350432 137344 152360 101 3382
3384 0 350176 137408 152360 71 3383
3385 0 349920 137440 152360 120 3384
3386 0 349696 137344 152520 136 3385
3387 0 349536 137344 152720 32 3386
3388 0 349376 137376 152920 32 3387
3389 0 349120 137408 152920 128 3388
3390 0 348864 137408 153000 102 3389
3391 0 348640 137440 153120 60 3390
3392 0 348384 137440 153120 80 3391
3393 0 348128 137472 153200 102 3392
3394 0 347904 137600 153240 80 3393
3395 0 347648 137696 153280 124 3394
3396 0 347424 137696 153440 60 3395
3397 0 347168 137664 153480 51 3396
3398 0 346912 137696 153480 150 3397
3399 0 346688 137600 153560 124 3398
3400 5 346464 137600 153680 124 3399
3401 0 346240 137600 153800 136 3400
3402 0 345984 137472 153800 81 3401
3403 0 345728 137376 153800 140 3402
3404 0 345472 137312 153800 160 3403
3405 0 345312 137280 154000 164 3404
3406 0 345248 137472 154160 81 3405
3407 0 345248 137728 154200 98 3406
3408 0 345248 137984 154320 189 3407
3409 5 344960 138048 154400 189 3408
3410 0 344896 138176 154640 96 3409
3411 0 344768 138278 154800 118 3410
3412 0 344736 138304 154840 124 3411
3413 0 344512 138368 154960 124 3412
3414 0 344480 138400 155000 120 3413
3415 0 344352 138528 155160 108 3414
3416 0 344192 138656 155360 75 3415
3417 0 344032 138656 155560 96 3416
3418 0 343872 138688 155760 120 3417
3419 0 343648 138720 155960 120 3418
3420 0 343424 138816 156120 101 3419
3421 0 343264 138816 156320 81 3420
3422 0 343040 138848 156480 102 3421
3423 0 342886 138899 156640 98 3422
3424 0 342848 138912 156680 98 3423
3425 0 342656 139008 156880 107 3424
3426 0 342432 139072 157040 104 3425
3427 0 342240 139200 157200 81 3426
3428 0 342080 139296 157400 71 3427
3429 0 341920 139296 157600 122 3428
3430 0 341728 139360 157760 108 3429
3431 0 341536 139520 157920 81 3430
3432 0 341376 139648 158120 102 3431
3433 0 341248 139776 158320 124 3432
3434 0 341088 139776 158520 120 3433
3435 0 340864 139776 158640 91 3434
3436 0 340768 139744 158720 115 3435
3437 0 340544 139872 158760 120 3436
3438 0 340384 139936 158960 104 3437
3439 0 340224 140064 159120 143 3438
3440 0 340032 140256 159160 124 3439
3441 0 339840 140416 159200 80 3440
3442 0 339616 140608 159200 80 3441
3443 0 339360 140736 159200 108 3442
3444 0 339136 140896 159200 107 3443
3445 0 338912 141056 159200 40 3444
3446 0 338688 141216 159120 166 3445
3447 0 338496 141376 159160 157 3446
3448 0 338304 141568 159200 163 3447
3449 0 338112 141728 159240 107 3448
3450 0 337920 141920 159320 81 3449
3451 0 337760 142080 159440 81 3450
3452 0 337600 142240 159640 81 3451
3453 0 337376 142368 159800 60 3452
3454 0 337216 142528 159920 91 3453
3455 0 337024 142720 160040 75 3454
3456 0 336832 142912 160120 120 3455
3457 0 336640 143104 160120 86 3456
3458 0 336448 143296 160120 86 3457
3459 0 336288 143520 160200 124 3458
3460 0 336160 143712 160320 137 3459
3461 0 336032 143936 160440 210 3460
3462 0 335840 144064 160560 154 3461
3463 0 335680 144160 160760 150 3462
3464 0 335456 144224 160880 107 3463
3465 0 335456 144352 161120 150 3464
3466 0 335328 144448 161320 141 3465
3467 0 335264 144512 161560 122 3466
3468 0 335184 144592 161760 137 3467
3469 0 335168 144608 161800 140 3468
3470 0 335136 144576 161880 101 3469
3471 0 334976 144576 162080 32 3470
3472 0 334848 144627 162240 54 3471
3473 0 334816 144640 162280 60 3472
3474 0 334797 144672 162320 72 3473
3475 0 334720 144800 162480 122 3474
3476 0 334688 145024 162600 124 3475
3477 0 334560 145216 162600 163 3476
3478 0 334416 145240 162720 143 3477
3479 0 334368 145248 162760 137 3478
3480 0 334176 145344 162920 148 3479
3481 0 333984 145440 163120 166 3480
3482 0 333888 145568 163360 51 3481
3483 0 333888 145728 163560 32 3482
3484 0 333660 145544 163760 32 3483
3485 0 333496 145499 163880 0 3484
3486 0 333491 145500 163920 0 3485
3487 0 333315 145549 164080 0 3486
3488 0 333248 145579 164480 0 3487
3489 0 332979 145751 164720 0 3488
3490 0 332905 145798 164840 0 3489
3491 0 332679 146008 164920 0 3490
3492 0 332573 146202 165080 0 3491
3493 0 332529 146208 165240 0 3492
3494 0 332481 146279 165360 0 3493
3495 0 332678 146363 165560 0 3494
3496 6 332864 146629 165600 0 3495
3497 5 387476 134262 182120 0 3134
3498 5 382573 137370 182120 0 3497
3499 0 381946 137515 182520 0 3498
3500 0 381340 138047 182680 0 3499
3501 5 380247 139818 182680 0 3500
3502 0 380213 140324 182480 0 3501
3503 0 379846 141062 182280 0 3502
3504 0 379189 141940 182080 0 3503
3505 0 378760 142029 181880 0 3504
3506 0 378728 142272 181720 0 3505
3507 0 378630 142349 181520 0 3506
3508 0 378609 142365 181480 0 3507
3509 0 378229 142453 181240 0 3508
3510 0 378149 142513 181200 0 3509
3511 0 377847 142761 181040 0 3510
3512 0 377782 142698 180840 0 3511
3513 0 377755 142673 180760 0 3512
3514 0 377375 143011 180520 0 3513
3515 0 377353 143019 180480 0 3514
3516 0 377222 143067 180240 0 3515
3517 0 377142 143089 180200 0 3516
3518 0 376891 143144 180080 0 3517
3519 0 376814 143173 180040 0 3518
3520 0 376720 143169 179880 0 3519
3521 0 376484 143427 179680 0 3520
3522 0 376422 143698 179520 0 3521
3523 0 376424 143928 179320 0 3522
3524 0 376464 144022 179160 0 3523
3525 0 376496 144092 179040 0 3524
3526 0 376319 144371 178880 0 3525
3527 0 376276 144441 178840 0 3526
3528 0 376323 144719 178640 0 3527
3529 0 376262 144828 178440 0 3528
3530 0 376240 144873 178400 0 3529
3531 0 376148 145062 178240 0 3530
3532 0 376011 145115 178120 0 3531
3533 0 375939 145277 177920 0 3532
3534 0 375906 145328 177720 0 3533
3535 0 375812 145681 177560 0 3534
3536 0 375824 146015 177280 0 3535
3537 0 375897 145942 177040 0 3536
3538 0 375929 145913 176880 0 3537
3539 0 375950 145888 176800 0 3538
3540 0 375792 146059 176640 0 3539
3541 0 375715 146104 176480 0 3540
3542 0 375725 146120 176280 0 3541
3543 0 375703 146115 176080 0 3542
3544 0 375695 146313 175880 0 3543
3545 0 375725 146308 175840 0 3544
3546 0 375805 146319 175720 0 3545
3547 5 375729 146426 175520 0 3546
3548 0 375715 146448 175480 0 3547
3549 0 375688 146499 175440 0 3548
3550 0 375634 146603 175360 0 3549
3551 5 375757 146352 175200 0 3550
3552 0 374641 147161 175200 0 3551
3553 0 374648 147136 175160 0 3552
3554 0 374676 147041 175000 0 3553
3555 0 374244 147372 174840 0 3554
3556 0 373791 147517 174600 0 3555
3557 0 373739 147531 174560 0 3556
3558 0 373684 147547 174520 0 3557
3559 0 373411 147625 174320 0 3558
3560 0 373122 147697 174200 0 3559
3561 5 373024 147721 174160 0 3560
3562 0 372738 147793 174040 0 3561
3563 0 372717 147758 174000 0 3562
3564 0 372633 147811 173920 0 3563
3565 0 372457 147840 173720 0 3564
3566 0 372390 147852 173640 0 3565
3567 0 372223 147979 173440 0 3566
3568 5 371966 148047 173400 0 3567
3569 0 371453 148182 173320 0 3568
3570 0 371195 148250 173280 0 3569
3571 0 371204 148272 173240 0 3570
3572 0 371260 148412 173000 0 3571
3573 5 371286 148228 172960 0 3572
3574 0 370601 149026 172960 0 3573
3575 0 370011 149180 172960 0 3574
3576 0 369650 149138 172880 0 3575
3577 0 369109 149077 172760 0 3576
3578 0 369003 149104 172720 0 3577
3579 5 368898 149132 172680 0 3578
3580 0 366135 149852 172680 0 3579
3581 0 365673 150251 172880 0 3580
3582 5 365113 150918 173040 0 3581
3583 5 364972 151082 173080 0 3582
3584 0 364832 151248 173120 0 3583
3585 0 364849 151223 173240 0 3584
3586 0 364779 151259 173320 0 3585
3587 0 364707 151293 173400 0 3586
3588 0 364667 151325 173440 0 3587
3589 0 364588 151386 173520 0 3588
3590 0 363903 152086 173560 0 3589
3591 0 363304 152674 173600 0 3590
3592 5 362271 153302 173640 0 3591
3593 0 362208 153557 173520 0 3592
3594 5 361891 153968 173400 0 3593
3595 0 361544 154389 173360 0 3594
3596 0 361223 154662 173280 0 3595
3597 0 361069 154770 173240 0 3596
3598 0 360896 154842 173200 0 3597
3599 0 360580 154960 173080 0 3598
3600 0 360380 155052 173000 0 3599
3601 5 359907 155272 172960 0 3600
3602 0 359435 155490 172920 0 3601
3603 0 359274 155794 172720 0 3602
3604 0 359147 155888 172600 0 3603
3605 0 359105 155920 172560 0 3604
3606 5 357373 156790 172440 0 3605
3607 0 356383 157107 172480 0 3606
3608 0 355922 157161 172520 0 3607
3609 0 356032 157205 172680 0 3608
3610 5 355386 157515 172720 0 3609
3611 0 354788 158581 172720 0 3610
3612 0 354578 158750 172720 0 3611
3613 0 354652 158971 172720 0 3612
3614 0 354717 159202 172560 0 3613
3615 0 354512 159914 172480 0 3614
3616 0 353869 161091 172320 0 3615
3617 5 353771 161271 172280 0 3616
3618 0 353674 161452 172240 0 3617
3619 0 353578 161630 172200 0 3618
3620 0 353345 161865 172080 0 3619
3621 5 353268 161944 172040 0 3620
3622 0 352280 162695 172040 0 3621
3623 0 352027 162817 171880 0 3622
3624 5 351900 162878 171800 0 3623
3625 5 350525 163101 171800 0 3624
3626 0 350170 163080 171800 0 3625
3627 5 349891 163184 171800 0 3626
3628 0 349691 162881 171800 0 3627
3629 0 349246 162954 171800 0 3628
3630 0 349175 162955 171840 0 3629
3631 0 349105 162957 171880 0 3630
3632 0 349069 162964 171920 0 3631
3633 0 348924 162991 172080 0 3632
3634 0 348706 163032 172320 0 3633
3635 0 348623 163063 172680 0 3634
3636 0 348512 162948 172920 0 3635
3637 0 348334 163033 173160 0 3636
3638 5 348420 163045 173320 0 3637
3639 0 348363 162958 173360 0 3638
3640 0 348202 162722 173480 0 3639
3641 0 347991 162496 173640 0 3640
3642 0 347747 162461 173840 0 3641
3643 0 347556 162429 173920 0 3642
3644 0 347418 162317 173960 0 3643
3645 0 347192 162299 174000 0 3644
3646 0 347065 162326 174040 0 3645
3647 0 346990 162358 174080 0 3646
3648 0 346915 162416 174160 0 3647
3649 0 346850 162373 174240 0 3648
3650 0 346751 162328 174280 0 3649
3651 0 346708 162298 174320 0 3650
3652 0 346632 162336 174360 0 3651
3653 0 346508 162445 174480 0 3652
3654 0 346418 162456 174600 0 3653
3655 0 346265 162470 174800 0 3654
3656 0 346125 162512 174960 0 3655
3657 0 346002 162488 175080 0 3656
3658 0 345916 162475 175200 0 3657
3659 0 345975 162387 175320 0 3658
3660 0 345914 162375 175360 0 3659
3661 0 345651 162261 175520 0 3660
3662 0 345629 162252 175560 0 3661
3663 0 345560 162228 175680 0 3662
3664 0 345518 162224 175800 0 3663
3665 0 345426 162192 175880 0 3664
3666 0 345380 162198 175920 0 3665
3667 0 345289 162183 176000 0 3666
3668 0 345144 162168 176160 0 3667
3669 0 345017 162137 176320 0 3668
3670 0 344986 162070 176400 0 3669
3671 0 344634 161831 176680 0 3670
3672 0 344622 161810 176720 0 3671
3673 0 344508 161787 176840 0 3672
3674 0 344477 161786 176880 0 3673
3675 0 344445 161785 176920 0 3674
3676 0 344433 161817 176960 0 3675
3677 0 344418 161818 177000 0 3676
3678 0 344404 161819 177040 0 3677
3679 0 344349 161837 177120 0 3678
3680 0 344241 161842 177200 0 3679
3681 0 344163 161809 177320 0 3680
3682 0 344154 161769 177440 0 3681
3683 0 344025 161750 177520 0 3682
3684 0 343756 161739 177560 0 3683
3685 0 343648 161846 177600 0 3684
3686 0 343408 161842 177760 0 3685
3687 0 343375 161849 177840 0 3686
3688 0 343357 161853 177880 0 3687
3689 5 343382 161804 177960 0 3688
3690 0 343408 161754 178040 0 3689
3691 0 343443 161675 178160 0 3690
3692 0 343479 161595 178280 0 3691
3693 0 343632 161410 178400 0 3692
3694 0 343630 161355 178480 0 3693
3695 0 343629 161328 178520 0 3694
3696 0 343888 160811 178880 0 3695
3697 0 343939 160688 179080 0 3696
3698 0 343949 160661 179120 0 3697
3699 0 343998 160590 179200 0 3698
3700 0 344022 160554 179240 0 3699
3701 0 344037 160573 179360 0 3700
3702 0 344043 160588 179440 0 3701
3703 0 343872 160746 179640 0 3702
3704 0 343876 160668 179880 0 3703
3705 0 344058 160580 180080 0 3704
3706 0 344005 160546 180120 0 3705
3707 0 343954 160524 180160 0 3706
3708 0 343904 160497 180200 0 3707
3709 5 344054 160331 180440 0 3708
3710 0 344041 160318 180480 0 3709
3711 0 344023 160305 180520 0 3710
3712 0 343880 160339 180640 0 3711
3713 0 343831 160348 180680 0 3712
3714 0 343789 160485 180840 0 3713
3715 5 343729 160473 180880 0 3714
3716 0 344039 160504 180880 0 3715
3717 0 344056 160520 180920 0 3716
3718 0 344082 160570 181000 0 3717
3719 6 344101 160611 181040 0 3718
3720 0 440808 129053 195280 0 2591
3721 0 441140 129068 195280 0 3720
3722 0 441310 129099 195320 0 3721
3723 0 441382 129086 195360 0 3722
3724 0 441439 129080 195400 0 3723
3725 0 441492 129061 195440 0 3724
3726 0 441529 129047 195480 0 3725
3727 0 441557 129018 195520 0 3726
3728 0 441586 128989 195560 0 3727
3729 0 441624 128968 195600 0 3728
3730 0 441666 128950 195640 0 3729
3731 0 441699 128926 195680 0 3730
3732 0 441702 128925 195720 0 3731
3733 0 441731 128943 195760 0 3732
3734 0 441742 128948 195800 0 3733
3735 0 441761 128947 195840 0 3734
3736 0 441760 128946 195880 0 3735
3737 0 441784 128957 195920 0 3736
3738 0 441797 128968 195960 0 3737
3739 0 441799 128962 196000 0 3738
3740 0 441810 128973 196040 0 3739
3741 0 441823 128971 196080 0 3740
3742 0 441825 128958 196120 0 3741
3743 0 441838 128958 196160 0 3742
3744 0 441838 128940 196200 0 3743
3745 0 441865 128937 196240 0 3744
3746 0 441875 128922 196280 0 3745
3747 0 441890 128910 196320 0 3746
3748 0 441915 128886 196360 0 3747
3749 0 441946 128853 196400 0 3748
3750 0 441982 128835 196440 0 3749
3751 0 442009 128812 196480 0 3750
3752 0 442045 128792 196520 0 3751
3753 0 442098 128736 196560 0 3752
3754 0 442147 128669 196600 0 3753
3755 0 442194 128607 196640 0 3754
3756 0 442249 128549 196680 0 3755
3757 0 442283 128514 196720 0 3756
3758 0 442316 128469 196760 0 3757
3759 0 442348 128437 196800 0 3758
3760 0 442387 128396 196840 0 3759
3761 0 442403 128398 196880 0 3760
3762 0 442427 128412 196920 0 3761
3763 0 442456 128427 196960 0 3762
3764 0 442520 128407 197000 0 3763
3765 0 442577 128390 197040 0 3764
3766 0 442639 128372 197080 0 3765
3767 0 442697 128357 197120 0 3766
3768 0 442755 128322 197160 0 3767
3769 0 442820 128293 197200 0 3768
3770 0 442870 128319 197240 0 3769
3771 0 442949 128227 197280 0 3770
3772 0 443014 128193 197320 0 3771
3773 0 443085 128166 197360 0 3772
3774 0 443150 128137 197400 0 3773
3775 0 443212 128111 197440 0 3774
3776 0 443258 128107 197480 0 3775
3777 0 443300 128100 197520 0 3776
3778 0 443340 128090 197560 0 3777
3779 0 443385 128086 197600 0 3778
3780 0 443419 128074 197640 0 3779
3781 0 443487 128098 197680 0 3780
3782 0 443519 128091 197720 0 3781
3783 0 443566 128093 197760 0 3782
3784 0 443603 128090 197800 0 3783
3785 0 443690 128083 197840 0 3784
3786 0 443764 128049 197880 0 3785
3787 0 443835 128005 197920 0 3786
3788 0 443911 127977 197960 0 3787
3789 0 444030 127960 198000 0 3788
3790 0 444267 127924 198080 0 3789
3791 0 444388 127919 198120 0 3790
3792 0 444407 127937 198160 0 3791
3793 0 444436 127949 198200 0 3792
3794 0 444468 127954 198240 0 3793
3795 0 444496 127958 198280 0 3794
3796 0 444518 127959 198320 0 3795
3797 0 444537 127969 198360 0 3796
3798 0 444558 127976 198400 0 3797
3799 0 444576 127983 198440 0 3798
3800 0 444592 127987 198480 0 3799
3801 0 444621 127982 198520 0 3800
3802 0 445482 127058 198520 0 3801
3803 5 446177 125839 198520 0 3802
3804 0 446190 125858 198560 0 3803
3805 0 446208 125891 198600 0 3804
3806 0 446229 125919 198640 0 3805
3807 0 446254 125947 198680 0 3806
3808 0 446256 125976 198720 0 3807
3809 0 446265 125997 198760 0 3808
3810 0 446264 126024 198800 0 3809
3811 0 446280 126051 198840 0 3810
3812 0 446284 126076 198880 0 3811
3813 0 446297 126102 198920 0 3812
3814 0 446305 126117 198960 0 3813
3815 0 446322 126147 199000 0 3814
3816 0 446339 126169 199040 0 3815
3817 0 446332 126170 199080 0 3816
3818 0 446341 126124 199120 0 3817
3819 0 446329 126097 199160 0 3818
3820 0 446318 126053 199200 0 3819
3821 0 446313 126023 199240 0 3820
3822 0 445919 126125 199280 0 3821
3823 0 445639 126205 199320 0 3822
3824 0 445979 126089 199360 0 3823
3825 5 446366 125992 199400 0 3824
3826 0 445722 126274 199440 0 3825
3827 0 445330 126629 199480 0 3826
3828 0 445309 126770 199520 0 3827
3829 5 445287 126913 199560 0 3828
3830 0 445302 126906 199600 0 3829
3831 0 445324 126906 199640 0 3830
3832 0 445325 126914 199680 0 3831
3833 0 445324 126916 199720 0 3832
3834 0 445323 126922 199760 0 3833
3835 0 445322 126912 199800 0 3834
3836 0 445311 126910 199840 0 3835
3837 0 445325 126907 199880 0 3836
3838 0 445296 126904 199920 0 3837
3839 0 445268 126915 199960 0 3838
3840 0 445257 126931 200000 0 3839
3841 0 445312 127068 200040 0 3840
3842 0 445367 127197 200080 0 3841
3843 0 445431 127341 200120 0 3842
3844 0 445486 127466 200160 0 3843
3845 0 445507 127578 200200 0 3844
3846 0 445541 127706 200240 0 3845
3847 0 445574 127817 200280 0 3846
3848 0 445600 127921 200320 0 3847
3849 0 445625 128011 200360 0 3848
3850 5 445642 128068 200400 0 3849
3851 0 445634 128089 200400 0 3850
3852 0 445643 128142 200480 0 3851
3853 0 445960 128330 200520 0 3852
3854 0 446229 128422 200560 0 3853
3855 0 446215 128360 200600 0 3854
3856 0 446179 128356 200640 0 3855
3857 0 446146 128315 200680 0 3856
3858 0 446170 128297 200720 0 3857
3859 0 446186 128267 200760 0 3858
3860 0 446216 128254 200800 0 3859
3861 0 446168 128190 200840 0 3860
3862 0 446138 128112 200880 0 3861
3863 0 446129 128031 200920 0 3862
3864 0 446098 127972 200960 0 3863
3865 0 446075 127893 201000 0 3864
3866 0 446021 127818 201040 0 3865
3867 0 446016 127826 201080 0 3866
3868 0 446036 127832 201120 0 3867
3869 0 446020 127836 201160 0 3868
3870 0 446055 127825 201200 0 3869
3871 0 446041 127843 201240 0 3870
3872 0 445974 127853 201280 0 3871
3873 0 446042 127860 201320 0 3872
3874 0 446075 127919 201360 0 3873
3875 0 446076 127969 201400 0 3874
3876 0 446083 128004 201440 0 3875
3877 0 446094 127992 201480 0 3876
3878 0 446106 127991 201520 0 3877
3879 0 446124 127994 201560 0 3878
3880 0 446130 128022 201600 0 3879
3881 0 446141 128049 201640 0 3880
3882 0 446135 128091 201680 0 3881
3883 0 446163 128132 201720 0 3882
3884 0 446164 128181 201760 0 3883
3885 0 446114 128214 201800 0 3884
3886 0 445981 128199 201840 0 3885
3887 0 445914 128238 201880 0 3886
3888 0 445824 128206 201920 0 3887
3889 0 445762 128187 201960 0 3888
3890 0 445642 128175 202000 0 3889
3891 0 445589 128195 202040 0 3890
3892 0 445526 128206 202080 0 3891
3893 0 445457 128210 202120 0 3892
3894 0 445424 128219 202160 0 3893
3895 0 445350 128198 202200 0 3894
3896 0 445294 128189 202240 0 3895
3897 0 445189 128164 202280 0 3896
3898 0 445067 128197 202320 0 3897
3899 0 444972 128247 202360 0 3898
3900 0 444870 128288 202400 0 3899
3901 0 444838 128307 202440 0 3900
3902 0 444816 128323 202480 0 3901
3903 0 444825 128343 202520 0 3902
3904 6 444838 128440 202560 0 3903
3905 0 436287 129336 190600 0 1913
3906 0 436249 129357 190640 0 3905
3907 0 436207 129420 190680 0 3906
3908 0 436168 129455 190720 0 3907
3909 0 436049 129559 190760 0 3908
3910 0 435934 129657 190800 0 3909
3911 0 435921 129697 190840 0 3910
3912 0 435905 129728 190880 0 3911
3913 0 435900 129790 190920 0 3912
3914 0 435884 129833 190960 0 3913
3915 0 435764 129934 191000 0 3914
3916 0 435624 130049 191040 0 3915
3917 0 435618 130078 191080 0 3916
3918 0 435611 130106 191120 0 3917
3919 0 435593 130119 191160 0 3918
3920 0 435570 129980 191200 0 3919
3921 0 435484 130070 191240 0 3920
3922 0 435430 130067 191280 0 3921
3923 0 435370 130048 191320 0 3922
3924 0 435356 130044 191360 0 3923
3925 0 435329 130052 191400 0 3924
3926 0 435332 130052 191440 0 3925
3927 0 435316 130045 191480 0 3926
3928 0 435325 130035 191520 0 3927
3929 0 435262 130007 191560 0 3928
3930 0 435238 129988 191600 0 3929
3931 0 435215 129952 191640 0 3930
3932 0 435197 129916 191680 0 3931
3933 0 435212 129867 191720 0 3932
3934 0 435175 129843 191760 0 3933
3935 0 435176 129819 191800 0 3934
3936 0 435189 129786 191840 0 3935
3937 0 435177 129755 191880 0 3936
3938 0 435171 129717 191920 0 3937
3939 0 435174 129677 191960 0 3938
3940 0 435154 129670 192000 0 3939
3941 0 435126 129671 192040 0 3940
3942 0 435099 129676 192080 0 3941
3943 0 435083 129653 192120 0 3942
3944 0 435062 129624 192160 0 3943
3945 0 435038 129605 192200 0 3944
3946 0 435008 129577 192240 0 3945
3947 0 434967 129576 192280 0 3946
3948 0 434917 129572 192320 0 3947
3949 0 434884 129587 192360 0 3948
3950 0 434836 129571 192400 0 3949
3951 0 434784 129562 192440 0 3950
3952 0 434735 129558 192480 0 3951
3953 0 434681 129552 192520 0 3952
3954 0 434626 129540 192560 0 3953
3955 0 434526 129558 192600 0 3954
3956 0 434430 129590 192640 0 3955
3957 0 434324 129598 192680 0 3956
3958 0 434227 129640 192720 0 3957
3959 0 434212 129662 192760 0 3958
3960 0 434206 129695 192800 0 3959
3961 0 434197 129724 192840 0 3960
3962 0 434192 129754 192880 0 3961
3963 0 434170 129782 192920 0 3962
3964 0 434150 129786 192960 0 3963
3965 0 434135 129801 193000 0 3964
3966 0 434117 129831 193040 0 3965
3967 0 434085 129823 193080 0 3966
3968 0 434054 129827 193120 0 3967
3969 0 434031 129832 193160 0 3968
3970 0 434004 129829 193200 0 3969
3971 0 433968 129824 193240 0 3970
3972 0 433976 129840 193280 0 3971
3973 0 433977 129838 193320 0 3972
3974 0 433979 129842 193360 0 3973
3975 0 433997 129862 193400 0 3974
3976 0 433996 129866 193440 0 3975
3977 0 433978 129836 193480 0 3976
3978 0 433969 129794 193520 0 3977
3979 0 433949 129767 193560 0 3978
3980 0 433935 129719 193600 0 3979
3981 0 433897 129681 193640 0 3980
3982 0 433873 129649 193680 0 3981
3983 0 433851 129616 193720 0 3982
3984 0 433822 129575 193760 0 3983
3985 0 433770 129533 193800 0 3984
3986 0 433719 129490 193840 0 3985
3987 0 433666 129453 193880 0 3986
3988 0 433628 129422 193920 0 3987
3989 0 433600 129397 193960 0 3988
3990 0 433574 129372 194000 0 3989
3991 0 433552 129353 194040 0 3990
3992 0 433517 129329 194080 0 3991
3993 0 433505 129317 194120 0 3992
3994 0 433485 129308 194160 0 3993
3995 0 433437 129306 194200 0 3994
3996 0 433431 129293 194240 0 3995
3997 0 433412 129285 194280 0 3996
3998 0 433384 129276 194320 0 3997
3999 0 433356 129268 194360 0 3998
4000 0 433326 129257 194400 0 3999
4001 0 433295 129266 194440 0 4000
4002 0 433279 129252 194480 0 4001
4003 0 433250 129244 194520 0 4002
4004 0 433233 129264 194560 0 4003
4005 0 433217 129289 194600 0 4004
4006 5 433192 129311 194640 0 4005
4007 0 433167 129322 194680 0 4006
4008 0 433155 129350 194720 0 4007
4009 0 433148 129361 194760 0 4008
4010 0 433141 129380 194800 0 4009
4011 0 433129 129385 194840 0 4010
4012 0 433126 129412 194880 0 4011
4013 0 433049 129482 194920 0 4012
4014 0 432928 129576 194960 0 4013
4015 0 432929 129592 195000 0 4014
4016 0 432935 129629 195040 0 4015
4017 0 432923 129660 195080 0 4016
4018 0 432900 129665 195120 0 4017
4019 0 432869 129675 195160 0 4018
4020 0 432834 129677 195200 0 4019
4021 0 432765 129646 195240 0 4020
4022 0 432766 129700 195280 0 4021
4023 0 432752 129738 195320 0 4022
4024 5 432767 129788 195360 0 4023
4025 0 432425 129591 195360 0 4024
4026 0 432464 129375 195400 0 4025
4027 0 432488 129321 195440 0 4026
4028 0 432527 129280 195480 0 4027
4029 0 432536 129259 195520 0 4028
4030 0 432541 129233 195560 0 4029
4031 5 432530 129201 195600 0 4030
4032 0 432533 129172 195640 0 4031
4033 0 432488 129155 195680 0 4032
4034 0 432440 129145 195720 0 4033
4035 0 432376 129108 195760 0 4034
4036 0 432306 129073 195800 0 4035
4037 0 432270 129119 195840 0 4036
4038 0 432234 129136 195880 0 4037
4039 0 432208 129163 195920 0 4038
4040 0 432174 129210 195960 0 4039
4041 0 432152 129231 196000 0 4040
4042 0 432139 129264 196040 0 4041
4043 0 432127 129282 196080 0 4042
4044 0 432116 129305 196120 0 4043
4045 0 432134 129355 196160 0 4044
4046 0 432132 129390 196200 0 4045
4047 0 432194 129423 196240 0 4046
4048 0 432242 129431 196280 0 4047
4049 0 432294 129449 196320 0 4048
4050 0 432308 129461 196360 0 4049
4051 0 432320 129454 196400 0 4050
4052 0 432300 129424 196440 0 4051
4053 0 432274 129383 196480 0 4052
4054 0 432281 129387 196520 0 4053
4055 0 432291 129392 196560 0 4054
4056 0 432284 129435 196600 0 4055
4057 0 432250 129457 196640 0 4056
4058 6 432226 129501 196680 0 4057
4059 0 472899 225524 60640 0 246
4060 0 472672 225156 60480 0 4059
4061 0 471974 223852 60280 0 4060
4062 0 470603 220768 60200 0 4061
4063 5 470892 220463 60120 0 4062
4064 0 471003 220280 60080 0 4063
4065 5 471005 220191 59760 0 4064
4066 0 471174 220061 59160 0 4065
4067 0 471235 219796 59040 0 4066
4068 5 471018 217502 58480 0 4067
4069 5 471301 216220 58400 0 4068
4070 0 472046 216517 58040 0 4069
4071 0 473024 216481 57840 0 4070
4072 0 473445 216755 57560 0 4071
4073 0 473668 216828 57280 0 4072
4074 0 473780 216763 57200 0 4073
4075 0 473947 216666 57080 0 4074
4076 0 474314 216632 56840 0 4075
4077 0 474814 216468 56760 0 4076
4078 0 475062 216476 56640 0 4077
4079 0 475486 216388 56520 0 4078
4080 0 475682 216352 56440 0 4079
4081 5 477086 216072 56400 0 4080
4082 0 477522 215924 56360 0 4081
4083 0 477578 215712 56200 0 4082
4084 0 477570 215716 56120 0 4083
4085 0 477582 215752 56000 0 4084
4086 0 477399 215880 55960 0 4085
4087 0 477862 215668 55920 0 4086
4088 0 477826 215436 55760 0 4087
4089 5 477766 215176 55680 0 4088
4090 0 477842 215184 55600 0 4089
4091 0 477910 215152 55520 0 4090
4092 0 477642 214772 55400 0 4091
4093 5 477638 214720 55320 0 4092
4094 0 477634 214668 55240 0 4093
4095 0 478158 214404 55160 0 4094
4096 5 478201 214379 55120 0 4095
4097 0 478286 214328 55040 0 4096
4098 5 478514 214252 54960 0 4097
4099 0 478378 214120 54880 0 4098
4100 0 478442 214156 54760 0 4099
4101 5 478422 213996 54640 0 4100
4102 0 478250 213604 54480 0 4101
4103 0 478254 213400 54320 0 4102
4104 0 478742 213128 54240 0 4103
4105 0 478794 213120 54160 0 4104
4106 0 478882 213104 54080 0 4105
4107 0 478986 212964 53960 0 4106
4108 0 479102 212808 53840 0 4107
4109 0 479158 212688 53720 0 4108
4110 0 479314 212500 53560 0 4109
4111 0 479266 212504 53400 0 4110
4112 0 479274 212528 53280 0 4111
4113 0 479414 212412 53200 0 4112
4114 5 479960 212184 53160 0 4113
4115 5 480432 211964 53120 0 4114
4116 0 479992 212064 53080 0 4115
4117 0 479900 211976 53000 0 4116
4118 5 479932 211512 52880 0 4117
4119 0 480362 210628 52920 0 4118
4120 0 480562 210148 53000 0 4119
4121 5 480858 209516 53040 0 4120
4122 0 481154 208532 53000 0 4121
4123 0 481154 208412 52920 0 4122
4124 0 481154 208244 52840 0 4123
4125 0 481198 208112 52760 0 4124
4126 0 481370 207748 52680 0 4125
4127 5 481358 207338 52640 0 4126
4128 0 481346 206928 52600 0 4127
4129 5 481346 206928 52520 0 4128
4130 5 481222 206664 52440 0 4129
4131 0 481174 206480 52360 0 4130
4132 0 481174 206480 52280 0 4131
4133 0 481346 206512 52120 0 4132
4134 0 481406 206564 51960 0 4133
4135 5 481378 206588 51920 0 4134
4136 0 481774 206464 51880 0 4135
4137 5 481890 206188 51800 0 4136
4138 0 482118 205872 51720 0 4137
4139 0 482130 205844 51640 0 4138
4140 0 482246 205840 51520 0 4139
4141 0 482322 205904 51320 0 4140
4142 0 482890 205904 51200 0 4141
4143 5 483150 205920 51160 0 4142
4144 0 483146 205912 51040 0 4143
4145 0 483134 205968 50960 0 4144
4146 5 483158 206232 50920 0 4145
4147 0 482830 206080 50880 0 4146
4148 0 482534 205940 50800 0 4147
4149 5 482422 206080 50720 0 4148
4150 5 482334 206140 50680 0 4149
4151 0 482718 205488 50640 0 4150
4152 0 482938 205184 50600 0 4151
4153 0 482978 205224 50520 0 4152
4154 0 482970 205468 50400 0 4153
4155 5 482972 205306 50360 0 4154
4156 0 483046 204704 50320 0 4155
4157 0 483114 204512 50280 0 4156
4158 5 483146 204368 50240 0 4157
4159 0 483142 204160 50280 0 4158
4160 0 483146 204128 50320 0 4159
4161 0 483222 204288 50400 0 4160
4162 0 483214 204192 50480 0 4161
4163 0 483214 203908 50600 0 4162
4164 5 483250 203772 50680 0 4163
4165 0 483418 203560 50800 0 4164
4166 0 483570 203492 50840 0 4165
4167 5 484026 203548 50960 0 4166
4168 0 483958 203516 51000 0 4167
4169 0 484022 203400 51080 0 4168
4170 0 484038 203392 51120 0 4169
4171 0 484014 203380 51200 0 4170
4172 0 484054 203380 51280 0 4171
4173 0 484042 203376 51360 0 4172
4174 0 484042 203376 51440 0 4173
4175 0 484066 203412 51520 0 4174
4176 0 484110 203468 51600 0 4175
4177 0 484102 203496 51720 0 4176
4178 0 484110 203496 51800 0 4177
4179 0 484250 203512 51920 0 4178
4180 0 484394 203524 52000 0 4179
4181 0 484458 203512 52080 0 4180
4182 0 484658 203484 52160 0 4181
4183 0 484718 203428 52240 0 4182
4184 0 484786 203380 52320 0 4183
4185 0 484866 203332 52400 0 4184
4186 0 484918 203292 52440 0 4185
4187 0 485022 203256 52520 0 4186
4188 0 485086 203228 52600 0 4187
4189 0 485138 203228 52680 0 4188
4190 0 485186 203236 52760 0 4189
4191 0 485182 203216 52840 0 4190
4192 0 485174 203232 52920 0 4191
4193 0 485202 203192 53000 0 4192
4194 0 485166 203192 53080 0 4193
4195 0 485110 203192 53160 0 4194
4196 0 485146 203240 53240 0 4195
4197 0 485174 203308 53280 0 4196
4198 0 485174 203336 53320 0 4197
4199 0 485174 203336 53360 0 4198
4200 0 485202 203312 53400 0 4199
4201 5 485214 203344 53440 0 4200
4202 0 485294 203268 53520 0 4201
4203 0 485234 203248 53600 0 4202
4204 0 485234 203220 53680 0 4203
4205 0 485298 203260 53800 0 4204
4206 0 485290 203280 53880 0 4205
4207 0 485330 203328 54000 0 4206
4208 0 485390 203364 54120 0 4207
4209 0 485442 203380 54240 0 4208
4210 6 485494 203400 54360 0 4209
4211 0 381111 137906 182080 0 3498
4212 0 380668 138240 181840 0 4211
4213 0 380323 138593 181440 0 4212
4214 0 380078 138688 181160 0 4213
4215 0 379678 138826 180880 0 4214
4216 5 379690 138811 180800 0 4215
4217 0 379446 138845 180720 0 4216
4218 0 378657 139103 180600 0 4217
4219 0 378347 139337 180440 0 4218
4220 0 377002 140113 180360 0 4219
4221 0 374766 141161 180320 0 4220
4222 5 374502 141337 180280 0 4221
4223 0 373970 141690 180200 0 4222
4224 0 373342 142161 180120 0 4223
4225 0 372646 142575 179960 0 4224
4226 5 372068 143089 179920 0 4225
4227 0 371442 143667 179960 0 4226
4228 0 370954 143974 180040 0 4227
4229 5 370775 144090 180120 0 4228
4230 0 369975 144796 180080 0 4229
4231 0 369965 145024 180040 0 4230
4232 0 369474 145239 180000 0 4231
4233 0 368992 145349 179960 0 4232
4234 0 367964 145805 179840 0 4233
4235 0 366832 146018 179600 0 4234
4236 5 364910 146679 179480 0 4235
4237 0 363334 147383 179400 0 4236
4238 0 362476 147839 179280 0 4237
4239 5 362040 148186 179200 0 4238
4240 0 361595 148694 179240 0 4239
4241 0 361467 148960 179360 0 4240
4242 0 360989 149073 179480 0 4241
4243 0 360110 149238 179800 0 4242
4244 0 359937 149247 179880 0 4243
4245 0 359501 149475 180040 0 4244
4246 5 359616 149774 180200 0 4245
4247 0 359329 149836 180320 0 4246
4248 0 358621 150122 180520 0 4247
4249 0 358319 150240 180680 0 4248
4250 0 357970 150328 180880 0 4249
4251 0 357552 150620 181080 0 4250
4252 0 357347 150764 181200 0 4251
4253 0 357085 151340 181200 0 4252
4254 0 356808 151695 181360 0 4253
4255 0 356156 151907 181680 0 4254
4256 0 355731 152053 181840 0 4255
4257 0 355506 152184 181880 0 4256
4258 0 355014 152199 182000 0 4257
4259 0 354607 152317 182080 0 4258
4260 0 354491 152192 182240 0 4259
4261 0 354046 152087 182400 0 4260
4262 0 353466 152043 182560 0 4261
4263 5 353309 152048 182640 0 4262
4264 0 353152 152056 182720 0 4263
4265 0 353032 152143 182840 0 4264
4266 0 352699 152197 182960 0 4265
4267 5 352494 152129 183080 0 4266
4268 0 352057 152121 183200 0 4267
4269 0 351869 151964 183240 0 4268
4270 0 351739 151819 183320 0 4269
4271 0 351514 151877 183440 0 4270
4272 0 351258 152127 183520 0 4271
4273 0 351028 152287 183640 0 4272
4274 0 351063 152340 183720 0 4273
4275 5 351079 152365 183760 0 4274
4276 0 351391 152451 183880 0 4275
4277 0 351607 152732 184000 0 4276
4278 0 351686 152890 184160 0 4277
4279 0 351659 153007 184280 0 4278
4280 0 351702 153126 184480 0 4279
4281 0 351855 153184 184520 0 4280
4282 0 351967 153247 184600 0 4281
4283 0 351886 153424 184720 0 4282
4284 0 352053 153769 184880 0 4283
4285 0 352117 153857 185000 0 4284
4286 0 352150 153829 185120 0 4285
4287 0 352052 154027 185280 0 4286
4288 0 351992 154094 185360 0 4287
4289 0 351957 154275 185480 0 4288
4290 0 351945 154335 185520 0 4289
4291 5 351913 154392 185560 0 4290
4292 0 351846 154520 185640 0 4291
4293 0 351662 154785 185800 0 4292
4294 0 351604 155023 186000 0 4293
4295 0 351751 155172 186160 0 4294
4296 0 351906 155397 186200 0 4295
4297 0 351844 155389 186360 0 4296
4298 0 351624 155451 186600 0 4297
4299 0 351467 155441 186840 0 4298
4300 0 351341 155491 187080 0 4299
4301 0 351314 155716 187240 0 4300
4302 0 351489 155779 187400 0 4301
4303 0 351460 155596 187560 0 4302
4304 0 351566 155728 187760 0 4303
4305 0 351564 155888 187920 0 4304
4306 0 351540 155921 188000 0 4305
4307 0 351512 155944 188120 0 4306
4308 0 351395 156008 188240 0 4307
4309 0 351425 156196 188400 0 4308
4310 0 351408 156240 188520 0 4309
4311 0 351359 156362 188600 0 4310
4312 0 351308 156485 188680 0 4311
4313 0 351337 156524 188840 0 4312
4314 0 351559 156932 189040 0 4313
4315 0 351624 157367 189240 0 4314
4316 0 351717 157507 189320 0 4315
4317 0 351839 157527 189360 0 4316
4318 0 352082 157564 189440 0 4317
4319 0 352160 157580 189520 0 4318
4320 0 352082 157704 189760 0 4319
4321 0 352032 157679 189880 0 4320
4322 0 351933 157750 190040 0 4321
4323 0 351945 157900 190280 0 4322
4324 0 352017 158018 190400 0 4323
4325 0 352161 158038 190560 0 4324
4326 0 352301 157988 190680 0 4325
4327 0 352342 158026 190760 0 4326
4328 0 352314 158004 190880 0 4327
4329 0 352166 158004 191080 0 4328
4330 0 352078 158318 191160 0 4329
4331 0 352093 158437 191240 0 4330
4332 0 352116 158540 191320 0 4331
4333 0 352248 158409 191440 0 4332
4334 0 352376 158336 191520 0 4333
4335 0 352401 158376 191680 0 4334
4336 0 352328 158463 191800 0 4335
4337 0 352253 158540 191960 0 4336
4338 0 352180 158653 192160 0 4337
4339 6 352180 158692 192240 0 4338
4340 0 368571 149185 172560 0 3579
4341 0 368403 149178 172480 0 4340
4342 5 368234 149172 172400 0 4341
4343 0 368150 149168 172360 0 4342
4344 0 368036 149162 172320 0 4343
4345 5 367697 149144 172200 0 4344
4346 0 366338 149782 172200 0 4345
4347 0 366144 149420 172040 0 4346
4348 0 365720 149417 171840 0 4347
4349 0 365103 149458 171560 0 4348
4350 0 364279 149391 171400 0 4349
4351 0 363903 149421 171200 0 4350
4352 0 363610 149320 170800 0 4351
4353 0 363099 149454 170600 0 4352
4354 0 363007 149619 170400 0 4353
4355 0 361503 149646 170160 0 4354
4356 5 360021 149874 169960 0 4355
4357 0 360148 149617 169760 0 4356
4358 0 360173 149565 169720 0 4357
4359 0 360349 149487 169480 0 4358
4360 0 359935 149427 169280 0 4359
4361 0 359772 149417 169160 0 4360
4362 0 359677 149460 168960 0 4361
4363 0 359741 149495 168800 0 4362
4364 0 359826 149420 168600 0 4363
4365 0 359822 149386 168440 0 4364
4366 0 359815 149337 168240 0 4365
4367 0 359813 149391 168120 0 4366
4368 0 359829 149453 167960 0 4367
4369 0 359849 149492 167840 0 4368
4370 0 359797 149519 167640 0 4369
4371 0 359754 149554 167520 0 4370
4372 0 359801 149584 167360 0 4371
4373 0 359693 149631 167240 0 4372
4374 0 359517 149764 167080 0 4373
4375 0 359505 149804 166920 0 4374
4376 0 359278 149796 166720 0 4375
4377 0 359256 149879 166640 0 4376
4378 0 359097 149823 166480 0 4377
4379 0 358860 149784 166360 0 4378
4380 0 359250 150406 166200 0 4379
4381 0 359009 150600 166080 0 4380
4382 0 358877 150677 165880 0 4381
4383 0 358871 150682 165760 0 4382
4384 0 358625 150645 165640 0 4383
4385 0 358442 150634 165520 0 4384
4386 0 358257 150930 165440 0 4385
4387 0 358141 151039 165280 0 4386
4388 0 357899 151162 165120 0 4387
4389 0 357688 151215 164960 0 4388
4390 0 357637 151228 164920 0 4389
4391 0 357459 151308 164760 0 4390
4392 0 357407 151350 164640 0 4391
4393 0 357386 151354 164600 0 4392
4394 0 357291 151353 164440 0 4393
4395 0 357345 151319 164400 0 4394
4396 0 357449 151246 164320 0 4395
4397 0 357173 151352 164120 0 4396
4398 5 357029 151338 164040 0 4397
4399 0 356759 151389 163920 0 4398
4400 0 356680 151414 163880 0 4399
4401 0 356525 151556 163760 0 4400
4402 0 356387 151569 163680 0 4401
4403 0 356252 151588 163600 0 4402
4404 0 356266 151538 163520 0 4403
4405 0 356046 151563 163440 0 4404
4406 5 355690 151688 163360 0 4405
4407 0 355510 151745 163320 0 4406
4408 0 355420 151656 163200 0 4407
4409 0 355389 151642 163160 0 4408
4410 0 355351 151624 163120 0 4409
4411 0 355323 151623 163080 0 4410
4412 5 355278 151597 163040 0 4411
4413 0 354743 151723 162840 0 4412
4414 0 354451 151594 162680 0 4413
4415 0 354253 151596 162600 0 4414
4416 0 354052 151596 162520 0 4415
4417 0 353821 151481 162360 0 4416
4418 0 353848 151397 162240 0 4417
4419 0 353894 151330 162120 0 4418
4420 0 353915 151309 162080 0 4419
4421 0 353893 151234 161920 0 4420
4422 5 353715 151217 161760 0 4421
4423 0 353847 151065 161440 0 4422
4424 0 353938 150899 161280 0 4423
4425 0 353964 150896 161240 0 4424
4426 0 354023 150884 161120 0 4425
4427 0 354015 150826 160960 0 4426
4428 0 354034 150791 160920 0 4427
4429 0 354059 150691 160840 0 4428
4430 0 354174 150573 160680 0 4429
4431 0 354156 150552 160560 0 4430
4432 0 354126 150453 160480 0 4431
4433 0 354098 150356 160400 0 4432
4434 0 354287 150076 160240 0 4433
4435 5 354266 149716 160000 0 4434
4436 5 352942 148892 160000 0 4435
4437 0 352863 148854 160040 0 4436
4438 0 352547 148700 160200 0 4437
4439 0 352313 148588 160320 0 4438
4440 0 352187 148498 160520 0 4439
4441 0 352151 148354 160640 0 4440
4442 0 352139 148249 160880 0 4441
4443 5 352119 148229 160960 0 4442
4444 0 351439 148605 160960 0 4443
4445 5 350851 149099 160960 0 4444
4446 0 350607 149227 161120 0 4445
4447 0 350382 149367 161280 0 4446
4448 5 350136 149363 161440 0 4447
4449 0 349108 149736 161480 0 4448
4450 5 348485 150319 161520 0 4449
4451 0 348327 150352 161640 0 4450
4452 0 348039 150563 161760 0 4451
4453 0 347976 150590 161800 0 4452
4454 0 347842 150651 161880 0 4453
4455 0 347816 150661 161920 0 4454
4456 0 347806 150675 161960 0 4455
4457 0 347742 150712 162080 0 4456
4458 5 347667 150695 162160 0 4457
4459 0 348123 150396 162200 0 4458
4460 0 348170 150446 162280 0 4459
4461 0 348241 150522 162400 0 4460
4462 0 348149 150652 162520 0 4461
4463 6 348224 150813 162560 0 4462
4464 5 468455 217457 58480 0 4068
4465 5 466647 217266 58480 0 4464
4466 0 466072 215834 58480 0 4465
4467 0 466075 215626 58280 0 4466
4468 0 466201 215271 58000 0 4467
4469 0 466433 214916 57840 0 4468
4470 0 466555 214554 57720 0 4469
4471 0 466498 214387 57680 0 4470
4472 5 465585 212364 57680 0 4471
4473 5 465393 212402 57480 0 4472
4474 0 465024 212736 57680 32 4473
4475 5 464704 212512 57080 163 4474
4476 0 464800 212256 57120 224 4475
4477 0 464800 212000 57160 154 4476
4478 0 464896 211776 57240 148 4477
4479 0 464928 211520 57280 40 4478
4480 5 465056 211392 57440 51 4479
4481 0 465216 211296 57640 60 4480
4482 0 465280 211136 57880 104 4481
4483 0 465280 211008 58120 51 4482
4484 5 465312 211040 58400 60 4483
4485 0 464640 210944 58920 32 4484
4486 0 464640 211104 59160 32 4485
4487 0 464704 211264 59360 40 4486
4488 0 464864 211456 59520 268 4487
4489 5 464928 211520 59600 284 4488
4490 0 464288 212096 59720 32 4489
4491 5 464147 212209 59520 32 4490
4492 0 463567 213858 59520 0 4491
4493 5 462464 213152 59520 120 4492
4494 0 462272 212928 59520 139 4493
4495 0 462080 212736 59440 156 4494
4496 0 461888 212544 59360 154 4495
4497 0 461856 212288 59320 107 4496
4498 0 461856 212032 59320 75 4497
4499 0 461856 211776 59320 98 4498
4500 0 461856 211520 59320 51 4499
4501 0 461856 211264 59320 136 4500
4502 0 461856 211008 59320 124 4501
4503 0 461856 210784 59440 51 4502
4504 5 461952 210560 59520 90 4503
4505 0 461856 210432 59360 45 4504
4506 0 461792 210240 59160 40 4505
4507 0 461792 210016 59000 102 4506
4508 0 461792 209792 58880 75 4507
4509 0 461856 209600 58720 40 4508
4510 0 461984 209376 58640 108 4509
4511 5 462176 209152 58640 163 4510
4512 0 462240 209088 58640 136 4511
4513 0 462400 208928 58480 140 4512
4514 0 462560 208768 58360 122 4513
4515 5 462752 208576 58360 107 4514
4516 0 462880 208448 58360 120 4515
4517 5 463072 208256 58360 71 4516
4518 0 463104 208224 58360 80 4517
4519 0 463296 208032 58360 91 4518
4520 0 463520 207936 58280 124 4519
4521 0 463776 207904 58200 115 4520
4522 0 464032 207904 58160 98 4521
4523 0 464288 207840 58080 60 4522
4524 0 464544 207744 57960 71 4523
4525 0 464800 207680 57920 96 4524
4526 5 465024 207648 57800 90 4525
4527 0 465184 207616 57600 60 4526
4528 0 465376 207552 57400 120 4527
4529 0 465568 207392 57320 71 4528
4530 0 465792 207232 57240 101 4529
4531 0 466048 207168 57200 81 4530
4532 0 466240 207008 57120 80 4531
4533 0 466496 206944 57080 64 4532
4534 0 466720 206816 57080 102 4533
4535 5 466912 206784 57240 64 4534
4536 0 467008 206528 57120 51 4535
4537 0 467168 206368 56920 51 4536
4538 0 467168 206208 56720 108 4537
4539 0 467296 206048 56520 122 4538
4540 5 467328 205888 56360 202 4539
4541 0 467104 205888 56200 178 4540
4542 0 466848 205888 56160 166 4541
4543 5 466752 205888 56120 197 4542
4544 0 466592 205728 56000 128 4543
4545 5 466432 205568 55800 124 4544
4546 0 466176 205472 55760 60 4545
4547 0 465984 205344 55640 107 4546
4548 0 465824 205344 55440 139 4547
4549 0 465568 205344 55360 163 4548
4550 0 465312 205344 55280 128 4549
4551 0 465088 205376 55120 120 4550
4552 0 464928 205504 54960 139 4551
4553 0 464672 205568 54880 104 4552
4554 0 464448 205760 54880 40 4553
4555 0 464288 205952 54960 40 4554
4556 0 464192 206080 55160 115 4555
4557 0 464096 206080 55440 96 4556
4558 0 463968 205984 55640 81 4557
4559 0 463904 205824 55840 136 4558
4560 0 463776 205664 56000 160 4559
4561 0 463680 205408 56000 235 4560
4562 0 463680 205152 56000 219 4561
4563 0 463680 204896 56040 202 4562
4564 0 463680 204640 56040 136 4563
4565 0 463744 204384 56040 139 4564
4566 0 463904 204192 56080 120 4565
4567 0 464032 204000 56200 71 4566
4568 0 464160 203776 56280 32 4567
4569 0 464096 203616 56520 32 4568
4570 0 464000 203392 56640 40 4569
4571 0 464096 203136 56560 32 4570
4572 0 464288 202976 56600 71 4571
4573 6 464480 202848 56720 51 4572
4574 5 356766 150187 169960 0 4356
4575 0 356059 150450 170120 0 4574
4576 0 355352 150714 170280 0 4575
4577 0 355357 150781 170360 0 4576
4578 0 355368 150916 170520 0 4577
4579 0 355370 150949 170560 0 4578
4580 0 355372 150982 170600 0 4579
4581 0 354827 151085 170720 0 4580
4582 0 354646 151121 170760 0 4581
4583 0 354282 151188 170840 0 4582
4584 5 353992 151339 171080 0 4583
4585 0 353751 151366 171120 0 4584
4586 5 353036 151452 171240 0 4585
4587 0 352796 151482 171280 0 4586
4588 0 352379 151723 171440 0 4587
4589 0 352275 151783 171480 0 4588
4590 5 352113 151921 171560 0 4589
4591 0 351949 152054 171640 0 4590
4592 0 351624 152113 171720 0 4591
4593 0 351461 152144 171760 0 4592
4594 0 351299 152173 171800 0 4593
4595 0 350275 152333 172000 0 4594
4596 0 349714 152596 172200 0 4595
4597 0 348890 153089 172240 0 4596
4598 5 348773 153055 172280 0 4597
4599 5 347961 153758 172320 0 4598
4600 0 347584 153933 172440 0 4599
4601 0 347463 153996 172480 0 4600
4602 5 345782 154965 172480 0 4601
4603 0 345706 154925 172600 0 4602
4604 0 345656 154896 172680 0 4603
4605 0 345415 154839 172800 0 4604
4606 0 344882 154686 172880 0 4605
4607 0 344724 154663 172960 0 4606
4608 0 344366 154562 173120 0 4607
4609 0 344057 154588 173240 0 4608
4610 0 343908 154515 173320 0 4609
4611 0 343836 154476 173360 0 4610
4612 0 343698 154462 173440 0 4611
4613 0 343628 154453 173480 0 4612
4614 0 343489 154436 173560 0 4613
4615 5 343343 154074 173800 0 4614
4616 0 343290 154521 173840 0 4615
4617 0 342938 154750 173920 0 4616
4618 0 342786 154781 174040 0 4617
4619 0 342633 154757 174080 0 4618
4620 0 342568 154601 174240 0 4619
4621 0 342169 154610 174400 0 4620
4622 0 341893 154720 174520 0 4621
4623 0 341825 154756 174560 0 4622
4624 0 341641 154846 174640 0 4623
4625 0 341367 154989 174800 0 4624
4626 0 341097 155205 175000 0 4625
4627 0 340883 155243 175360 0 4626
4628 0 340643 155261 175640 0 4627
4629 5 339891 155293 175880 0 4628
4630 5 339777 155265 175920 0 4629
4631 0 339700 155201 176000 0 4630
4632 0 339662 155169 176040 0 4631
4633 5 339592 155112 176120 0 4632
4634 0 338721 154817 176160 0 4633
4635 0 336224 153756 176200 0 4634
4636 5 335177 152911 176160 0 4635
4637 0 334774 152702 176040 0 4636
4638 0 334807 152481 175840 0 4637
4639 0 334814 152437 175800 0 4638
4640 0 334927 152186 175640 0 4639
4641 0 334953 152322 175520 0 4640
4642 0 334928 152338 175440 0 4641
4643 0 334729 152330 175200 0 4642
4644 0 334690 152332 175160 0 4643
4645 5 334612 152337 175080 0 4644
4646 0 334547 152426 175040 0 4645
4647 0 334393 152570 174920 0 4646
4648 0 334416 152636 174680 0 4647
4649 0 334376 152569 174520 0 4648
4650 0 334286 152514 174360 0 4649
4651 0 334258 152481 174280 0 4650
4652 0 333993 152453 174200 0 4651
4653 0 333871 152437 174040 0 4652
4654 0 333851 152427 174000 0 4653
4655 0 333742 152315 173880 0 4654
4656 5 333554 152214 173800 0 4655
4657 0 333295 151945 173760 0 4656
4658 5 332435 151506 173720 0 4657
4659 0 330636 150798 173720 0 4658
4660 0 330052 150650 173880 0 4659
4661 0 329551 150398 174080 0 4660
4662 5 328792 149701 174200 0 4661
4663 0 328415 149296 174240 0 4662
4664 0 328363 149260 174360 0 4663
4665 0 328291 149206 174520 0 4664
4666 0 327786 148795 174640 0 4665
4667 5 327708 148833 174720 0 4666
4668 5 327693 148830 174920 0 4667
4669 0 327338 147983 174960 0 4668
4670 0 327310 147596 175040 0 4669
4671 5 327345 147620 175200 0 4670
4672 0 327981 148040 175280 0 4671
4673 0 327138 147173 175360 0 4672
4674 5 327125 147120 175440 0 4673
4675 0 327004 147531 175480 0 4674
4676 0 327028 147659 175600 0 4675
4677 0 326904 147739 175680 0 4676
4678 0 326832 147778 175720 0 4677
4679 6 326916 147696 175760 0 4678
4680 0 369792 122425 166760 0 3241
4681 0 369503 122429 166640 0 4680
4682 0 369507 122368 166560 0 4681
4683 0 369541 122291 166440 0 4682
4684 0 369552 122263 166400 0 4683
4685 0 369682 122116 166360 0 4684
4686 0 369825 121979 166320 0 4685
4687 0 370183 122192 166200 0 4686
4688 0 370206 122160 166080 0 4687
4689 0 370403 122171 165960 0 4688
4690 0 370503 122210 165800 0 4689
4691 0 370447 122210 165680 0 4690
4692 0 370493 122041 165560 0 4691
4693 0 370478 121952 165440 0 4692
4694 0 370475 121865 165320 0 4693
4695 0 370434 121793 165200 0 4694
4696 0 370388 121736 165080 0 4695
4697 0 370320 121655 164960 0 4696
4698 0 370324 121615 164800 0 4697
4699 0 370248 121249 164720 0 4698
4700 0 370220 121234 164600 0 4699
4701 0 370144 121084 164520 0 4700
4702 0 369939 120925 164400 0 4701
4703 0 369933 120949 164240 0 4702
4704 0 369891 120895 164160 0 4703
4705 0 369778 120820 164040 0 4704
4706 0 369712 120766 163920 0 4705
4707 0 369628 120702 163880 0 4706
4708 0 369640 120471 163840 0 4707
4709 0 369641 120356 163800 0 4708
4710 0 369631 120342 163760 0 4709
4711 0 369584 120309 163720 0 4710
4712 0 369549 120255 163680 0 4711
4713 0 369542 120279 163640 0 4712
4714 0 369358 120212 163520 0 4713
4715 0 369264 120200 163360 0 4714
4716 0 369233 120219 163240 0 4715
4717 0 369263 120163 163080 0 4716
4718 0 369207 120121 162960 0 4717
4719 0 369152 120063 162800 0 4718
4720 0 369108 120062 162600 0 4719
4721 0 368955 119987 162440 0 4720
4722 0 368881 120000 162280 0 4721
4723 0 368843 119912 162080 0 4722
4724 0 368849 120006 161960 0 4723
4725 0 368775 120036 161840 0 4724
4726 0 368683 119988 161720 0 4725
4727 0 368566 120001 161600 0 4726
4728 0 368469 120078 161480 0 4727
4729 0 368402 120084 161360 0 4728
4730 0 368351 120104 161240 0 4729
4731 0 368281 120081 161160 0 4730
4732 0 368073 120200 161000 0 4731
4733 0 367970 120206 160920 0 4732
4734 0 367939 120253 160800 0 4733
4735 0 367934 120340 160720 0 4734
4736 0 367859 120474 160600 0 4735
4737 0 367769 120548 160480 0 4736
4738 0 367673 120662 160320 0 4737
4739 0 367529 120699 160160 0 4738
4740 0 367318 120718 160040 0 4739
4741 0 366991 120795 159920 0 4740
4742 0 366727 120801 159840 0 4741
4743 0 366594 120802 159800 0 4742
4744 0 366339 120877 159680 0 4743
4745 0 366270 120822 159600 0 4744
4746 0 366186 120781 159520 0 4745
4747 0 366116 120735 159440 0 4746
4748 0 366093 120697 159360 0 4747
4749 0 366060 120710 159280 0 4748
4750 0 365776 120671 159160 0 4749
4751 0 365614 120767 159040 0 4750
4752 0 365585 120754 158880 0 4751
4753 0 365538 120656 158720 0 4752
4754 0 365520 120619 158680 0 4753
4755 0 365578 120649 158520 0 4754
4756 0 365517 120621 158320 0 4755
4757 5 365446 120654 158280 0 4756
4758 0 365312 120708 158200 0 4757
4759 0 365092 120659 158080 0 4758
4760 0 365059 120647 158040 0 4759
4761 0 364990 120648 157920 0 4760
4762 0 365028 120605 157880 0 4761
4763 0 365103 120526 157800 0 4762
4764 0 365148 120490 157760 0 4763
4765 0 365099 120481 157600 0 4764
4766 0 365098 120487 157560 0 4765
4767 0 364838 120519 157480 0 4766
4768 0 364589 120548 157400 0 4767
4769 0 364328 120629 157280 0 4768
4770 0 364103 120653 157160 0 4769
4771 5 364054 120677 157080 0 4770
4772 0 363447 120817 157080 0 4771
4773 0 363426 121007 157040 0 4772
4774 0 363398 121041 156960 0 4773
4775 0 363379 121041 156920 0 4774
4776 0 363391 121024 156880 0 4775
4777 6 363446 121017 156840 0 4776
4778 5 473948 213360 58400 0 4069
4779 0 474033 213641 58160 0 4778
4780 0 473968 213958 57920 0 4779
4781 0 474371 213738 57480 0 4780
4782 5 474429 213751 57440 0 4781
4783 0 474666 213748 57200 0 4782
4784 5 474706 213747 57160 0 4783
4785 0 473411 214526 57160 0 4784
4786 0 473054 214774 56960 0 4785
4787 0 472789 214797 56720 0 4786
4788 0 472778 214835 56440 0 4787
4789 5 472796 215052 56200 0 4788
4790 0 472989 214724 56000 0 4789
4791 0 473204 214672 55800 0 4790
4792 0 473017 214743 55560 0 4791
4793 0 473093 214524 55320 0 4792
4794 0 473215 214344 55120 0 4793
4795 0 473335 214371 54840 0 4794
4796 5 473363 214364 54760 0 4795
4797 0 473372 214322 54640 0 4796
4798 5 473457 213985 54560 0 4797
4799 5 473372 213945 54400 0 4798
4800 0 473308 213897 54360 0 4799
4801 0 473187 213561 54160 0 4800
4802 0 473214 213445 54000 0 4801
4803 0 473028 213268 53800 0 4802
4804 5 472749 213181 53600 0 4803
4805 0 472529 213141 53480 0 4804
4806 0 471838 212905 53280 0 4805
4807 5 472065 212829 52960 0 4806
4808 0 471665 212273 52520 0 4807
4809 5 471105 212041 52480 0 4808
4810 5 470753 211937 52120 0 4809
4811 0 471905 212281 52120 0 4810
4812 0 472937 211785 52120 0 4811
4813 0 473201 211405 51800 0 4812
4814 5 473617 210341 51800 0 4813
4815 5 473857 210253 51560 0 4814
4816 0 473217 211525 51560 0 4815
4817 5 473259 211533 51520 0 4816
4818 0 473677 211613 51120 0 4817
4819 5 473973 211437 50920 0 4818
4820 0 474205 211501 50560 0 4819
4821 0 473901 211021 50200 0 4820
4822 0 473781 210825 50080 0 4821
4823 5 473661 210629 49960 0 4822
4824 5 473725 210365 49800 0 4823
4825 0 474341 209581 49640 0 4824
4826 0 474549 209221 49360 0 4825
4827 0 474789 208885 48960 0 4826
4828 0 474533 208309 48680 0 4827
4829 5 474573 208269 48560 0 4828
4830 0 474405 207589 48400 0 4829
4831 0 474277 207081 48320 0 4830
4832 5 474149 206573 48240 0 4831
4833 0 473701 205717 48600 0 4832
4834 0 473329 205770 48720 0 4833
4835 5 472960 205184 48920 81 4834
4836 0 473216 205088 48920 32 4835
4837 0 473408 204896 48920 102 4836
4838 0 473536 204704 49040 219 4837
4839 0 473632 204480 49120 137 4838
4840 0 473824 204288 49120 128 4839
4841 0 474048 204096 49120 136 4840
4842 5 474240 203904 49240 141 4841
4843 5 474304 203968 49240 136 4842
4844 0 474496 204128 49400 166 4843
4845 0 474688 204224 49560 134 4844
4846 0 474197 204685 49760 32 4845
4847 0 474578 204717 49960 0 4846
4848 0 474760 204540 50200 0 4847
4849 0 474752 204828 50480 0 4848
4850 0 474661 204228 50720 0 4849
4851 0 474901 204028 50920 0 4850
4852 0 474624 202688 51080 120 4851
4853 0 474464 202528 51200 86 4852
4854 0 474304 202400 51360 148 4853
4855 0 474080 202304 51480 189 4854
4856 0 473824 202304 51560 156 4855
4857 0 473568 202304 51640 166 4856
4858 0 473312 202304 51640 153 4857
4859 5 473216 202304 51640 120 4858
4860 5 473088 202528 51800 160 4859
4861 0 472896 202720 51800 139 4860
4862 0 472704 202912 51680 98 4861
4863 0 472448 202976 51760 51 4862
4864 0 472320 203232 51760 32 4863
4865 5 472128 203328 51680 128 4864
4866 0 471936 203456 51560 51 4865
4867 0 471680 203488 51560 128 4866
4868 0 471520 203552 51760 175 4867
4869 0 471328 203744 51760 128 4868
4870 0 471072 203776 51760 176 4869
4871 0 470880 203968 51760 71 4870
4872 6 470688 204160 51720 64 4871
4873 0 363917 126163 159920 221 3286
4874 0 363511 126273 159880 175 4873
4875 0 362814 126440 159880 163 4874
4876 0 362459 126477 159800 139 4875
4877 0 362124 126493 159720 160 4876
4878 0 361735 126764 159640 217 4877
4879 0 361381 126919 159560 250 4878
4880 5 361181 127013 159520 261 4879
4881 0 360996 127089 159480 261 4880
4882 0 360623 127252 159440 172 4881
4883 0 360257 127427 159400 209 4882
4884 5 359464 127804 159360 229 4883
4885 0 358953 128692 159400 166 4884
4886 0 358771 129076 159480 139 4885
4887 0 358562 129621 159520 136 4886
4888 0 358384 130137 159440 200 4887
4889 0 358060 130829 159360 212 4888
4890 0 357708 131417 159240 141 4889
4891 0 357586 131614 159200 141 4890
4892 0 357470 131723 159160 115 4891
4893 5 357131 132062 159040 178 4892
4894 5 356954 132534 159000 120 4893
4895 0 356635 133134 159040 150 4894
4896 0 356519 133581 159120 172 4895
4897 0 356317 133983 159280 128 4896
4898 0 356210 134053 159440 128 4897
4899 0 355983 134493 159120 163 4898
4900 0 355907 134854 158800 136 4899
4901 0 355660 135112 158640 150 4900
4902 5 355210 135551 158440 178 4901
4903 0 354782 135812 158200 168 4902
4904 5 354619 135889 157920 137 4903
4905 0 354591 136137 157880 137 4904
4906 0 354556 136381 157840 134 4905
4907 0 354519 136834 157800 175 4906
4908 0 354478 137031 157760 148 4907
4909 0 354389 137624 157680 120 4908
4910 0 354290 138056 157600 209 4909
4911 5 353941 138679 157760 124 4910
4912 5 353869 138832 157720 124 4911
4913 0 353788 138976 157680 124 4912
4914 5 353818 139359 157600 86 4913
4915 0 353963 139652 157560 189 4914
4916 5 354070 139794 157520 189 4915
4917 0 353798 139644 157440 205 4916
4918 0 353693 139669 157280 205 4917
4919 5 353393 139720 157160 124 4918
4920 0 353262 139656 157120 141 4919
4921 0 352981 139709 157040 120 4920
4922 0 352680 139834 156920 40 4921
4923 0 352524 139974 156800 108 4922
4924 0 352497 140005 156520 80 4923
4925 5 351697 140379 156320 45 4924
4926 0 351978 140232 156240 108 4925
4927 0 352320 140133 156000 40 4926
4928 0 352527 140251 155760 90 4927
4929 0 352519 140291 155640 90 4928
4930 0 352537 140285 155560 98 4929
4931 0 352555 140333 155480 98 4930
4932 0 352565 140394 155360 115 4931
4933 0 352630 140487 155240 115 4932
4934 0 352739 140501 155080 81 4933
4935 0 352797 140568 154880 64 4934
4936 0 352841 140701 154680 64 4935
4937 0 352641 140690 154400 40 4936
4938 0 352397 140678 154120 90 4937
4939 0 352201 140812 153960 60 4938
4940 0 352191 140794 153920 60 4939
4941 0 351886 140896 153800 102 4940
4942 0 351570 141134 153680 102 4941
4943 5 351574 141561 153520 120 4942
4944 0 351579 141595 153480 120 4943
4945 0 351596 141657 153400 120 4944
4946 5 351580 141665 153320 120 4945
4947 0 351566 141468 153200 120 4946
4948 0 351503 141356 153120 268 4947
4949 0 351463 141292 153080 268 4948
4950 0 351410 141254 153000 268 4949
4951 5 351225 141269 152880 268 4950
4952 0 351250 141847 152920 91 4951
4953 0 351372 142007 152800 32 4952
4954 0 351393 142105 152640 32 4953
4955 0 351457 142310 152480 86 4954
4956 0 351533 142193 152360 86 4955
4957 0 351717 142124 152200 75 4956
4958 6 351690 142214 152000 86 4957
4959 0 470694 218065 60120 0 4063
4960 0 470539 217260 60320 0 4959
4961 0 470457 216748 60520 0 4960
4962 0 470299 216067 60760 0 4961
4963 0 470166 216056 60880 0 4962
4964 0 470265 215529 61120 0 4963
4965 0 470303 215474 61360 0 4964
4966 0 470161 215269 61680 0 4965
4967 5 469728 215027 61920 0 4966
4968 0 469664 214978 61960 0 4967
4969 5 468854 215282 62120 0 4968
4970 0 470657 214846 62080 0 4969
4971 0 471164 214580 62280 0 4970
4972 0 471140 214436 62640 0 4971
4973 5 470707 214360 62880 0 4972
4974 0 470419 214290 63040 0 4973
4975 5 470280 214101 63240 0 4974
4976 0 470230 214026 63320 0 4975
4977 0 470872 213547 63520 0 4976
4978 0 470240 213678 63640 0 4977
4979 0 470437 213230 63960 0 4978
4980 5 470375 213083 64280 0 4979
4981 0 470325 212561 64320 0 4980
4982 5 470266 212451 64360 0 4981
4983 0 470280 212354 64400 0 4982
4984 5 471211 209854 64400 0 4983
4985 5 471829 209540 64040 0 4984
4986 0 471805 209477 64000 0 4985
4987 0 471454 208768 63800 0 4986
4988 0 471505 208404 63600 0 4987
4989 0 473732 207846 63560 0 4988
4990 0 473817 207756 63480 0 4989
4991 5 473817 207745 63440 0 4990
4992 5 471661 208539 63440 0 4991
4993 0 471262 208048 63440 0 4992
4994 0 471225 207874 63320 0 4993
4995 0 471204 207613 63160 0 4994
4996 5 471134 207230 63080 0 4995
4997 0 470945 207388 62960 0 4996
4998 0 470722 207417 62800 0 4997
4999 0 470778 207387 62640 0 4998
5000 0 470814 207282 62480 0 4999
5001 5 470842 207260 62440 0 5000
5002 0 470900 207204 62360 0 5001
5003 0 470745 207016 62160 0 5002
5004 0 470597 206819 62000 0 5003
5005 0 470528 206691 61840 0 5004
5006 0 469648 207300 61680 0 5005
5007 0 470419 206505 61640 0 5006
5008 0 470179 206418 61480 0 5007
5009 0 470139 206293 61280 0 5008
5010 0 470117 206159 61160 0 5009
5011 0 470192 206002 61080 0 5010
5012 0 470209 206009 60960 0 5011
5013 0 470110 205785 60880 0 5012
5014 0 470137 205516 60720 0 5013
5015 0 470023 205460 60560 0 5014
5016 0 470030 205482 60400 0 5015
5017 0 470059 205465 60280 0 5016
5018 0 470239 205497 60240 0 5017
5019 0 470106 205441 60200 0 5018
5020 5 470075 205477 60160 0 5019
5021 0 469386 205190 60160 0 5020
5022 5 469050 204862 59880 0 5021
5023 5 468922 204374 59720 0 5022
5024 0 468658 204142 59520 0 5023
5025 0 468746 203238 59400 0 5024
5026 5 468978 203078 59200 0 5025
5027 5 469178 202646 58920 0 5026
5028 0 469506 202526 58840 0 5027
5029 0 469938 202462 58600 0 5028
5030 5 470090 202366 58400 0 5029
5031 5 470154 202257 58240 0 5030
5032 0 470170 202230 58200 0 5031
5033 0 470626 202094 58000 0 5032
5034 0 470794 202158 57920 0 5033
5035 0 470930 202126 57800 0 5034
5036 0 471058 202070 57720 0 5035
5037 0 471146 202046 57680 0 5036
5038 0 471290 202030 57600 0 5037
5039 0 471426 202038 57520 0 5038
5040 0 471474 202078 57400 0 5039
5041 0 471506 202086 57320 0 5040
5042 0 471602 202134 57240 0 5041
5043 6 471634 202214 57160 0 5042
5044 0 457003 129931 178040 0 1601
5045 0 458358 128623 178040 0 5044
5046 0 458455 128295 178080 0 5045
5047 0 458463 128149 178120 0 5046
5048 0 458471 128098 178160 0 5047
5049 0 458452 128074 178200 0 5048
5050 0 458420 128084 178240 0 5049
5051 0 458406 128095 178280 0 5050
5052 0 458392 128087 178320 0 5051
5053 0 458406 128064 178360 0 5052
5054 0 458384 128003 178400 0 5053
5055 0 458358 127951 178440 0 5054
5056 5 458335 127894 178480 0 5055
5057 5 458388 127718 178520 0 5056
5058 0 458429 127552 178560 0 5057
5059 0 458454 127403 178600 0 5058
5060 0 458490 127245 178640 0 5059
5061 0 458521 127186 178680 0 5060
5062 0 458556 127123 178720 0 5061
5063 0 458557 127051 178760 0 5062
5064 0 458649 126957 178800 0 5063
5065 5 458665 126899 178840 0 5064
5066 0 458664 126844 178880 0 5065
5067 0 458707 126809 178920 0 5066
5068 0 458786 126718 179000 0 5067
5069 0 458897 126547 179040 0 5068
5070 0 459032 126364 179080 0 5069
5071 0 459049 126333 179120 0 5070
5072 0 459067 126319 179160 0 5071
5073 0 459071 126303 179200 0 5072
5074 0 459088 126281 179240 0 5073
5075 0 459120 126233 179280 0 5074
5076 0 459151 126187 179320 0 5075
5077 0 459174 126146 179360 0 5076
5078 0 459160 126200 179400 0 5077
5079 0 459151 126252 179440 0 5078
5080 0 459150 126311 179480 0 5079
5081 0 459156 126257 179520 0 5080
5082 0 459186 126180 179560 0 5081
5083 0 459195 126125 179600 0 5082
5084 0 459184 126114 179640 0 5083
5085 0 459168 126108 179680 0 5084
5086 0 459163 126092 179720 0 5085
5087 0 459137 126122 179760 0 5086
5088 0 459095 126156 179800 0 5087
5089 0 459141 126207 179840 0 5088
5090 0 459106 126269 179880 0 5089
5091 0 459087 126308 179920 0 5090
5092 0 459095 126356 179960 0 5091
5093 0 459099 126384 180000 0 5092
5094 0 459104 126404 180040 0 5093
5095 0 459137 126376 180080 0 5094
5096 5 459149 126393 180120 0 5095
5097 0 459169 126399 180160 0 5096
5098 0 459171 126423 180200 0 5097
5099 0 459103 126586 180240 0 5098
5100 0 459108 126655 180280 0 5099
5101 0 459102 126733 180320 0 5100
5102 0 459112 126774 180360 0 5101
5103 0 459095 126811 180400 0 5102
5104 0 459125 126809 180440 0 5103
5105 0 459133 126805 180480 0 5104
5106 0 459139 126869 180520 0 5105
5107 0 459092 126939 180560 0 5106
5108 0 459073 127009 180600 0 5107
5109 0 459042 127006 180640 0 5108
5110 0 459012 126977 180680 0 5109
5111 0 458985 126956 180720 0 5110
5112 0 458962 126932 180760 0 5111
5113 0 458957 126908 180800 0 5112
5114 5 458936 126912 180840 0 5113
5115 0 459032 127620 180840 0 5114
5116 0 459010 127682 180880 0 5115
5117 0 458991 127750 180920 0 5116
5118 0 458961 127821 180960 0 5117
5119 0 458931 127882 181000 0 5118
5120 0 458901 127940 181040 0 5119
5121 0 458895 127957 181080 0 5120
5122 0 458902 127967 181120 0 5121
5123 0 458876 127911 181160 0 5122
5124 6 458848 127866 181200 0 5123
5125 0 348061 163555 173320 0 3638
5126 0 347967 163571 173360 0 5125
5127 0 347948 163580 173400 0 5126
5128 0 347962 163620 173440 0 5127
5129 0 347923 163655 173480 0 5128
5130 0 347860 163645 173640 0 5129
5131 0 347916 163655 173800 0 5130
5132 0 347917 163674 173840 0 5131
5133 0 347928 163730 173960 0 5132
5134 0 347914 163841 174040 0 5133
5135 0 347890 163861 174160 0 5134
5136 0 347806 163964 174280 0 5135
5137 0 347774 164000 174320 0 5136
5138 0 347680 164106 174440 0 5137
5139 0 347783 164399 174640 0 5138
5140 0 347783 164488 174800 0 5139
5141 0 347762 164592 174880 0 5140
5142 0 347773 164582 174960 0 5141
5143 0 347762 164548 175080 0 5142
5144 0 347785 164544 175160 0 5143
5145 0 347803 164550 175200 0 5144
5146 0 347983 164718 175280 0 5145
5147 0 347921 164456 175320 0 5146
5148 0 347953 164438 175360 0 5147
5149 0 348008 164456 175480 0 5148
5150 0 348037 164491 175640 0 5149
5151 0 348043 164502 175680 0 5150
5152 0 348058 164478 175800 0 5151
5153 0 348097 164399 175840 0 5152
5154 0 348060 164477 175880 0 5153
5155 0 348039 164427 176080 0 5154
5156 0 348120 164282 176200 0 5155
5157 0 348141 164047 176360 0 5156
5158 0 348165 163981 176480 0 5157
5159 0 348181 163939 176560 0 5158
5160 0 348158 163868 176640 0 5159
5161 0 348092 163926 176840 0 5160
5162 0 348025 164073 177000 0 5161
5163 0 348039 163986 177120 0 5162
5164 0 348040 163955 177200 0 5163
5165 0 348053 163934 177360 0 5164
5166 0 348012 163862 177560 0 5165
5167 0 348052 163856 177720 0 5166
5168 0 348088 163841 177920 0 5167
5169 0 348091 163775 178080 0 5168
5170 0 348094 163741 178160 0 5169
5171 0 348082 163658 178280 0 5170
5172 0 348054 163601 178520 0 5171
5173 0 347914 163562 178720 0 5172
5174 0 347894 163568 178920 0 5173
5175 0 347843 163563 179080 0 5174
5176 0 347845 163621 179160 0 5175
5177 0 347845 163596 179200 0 5176
5178 0 347847 163575 179240 0 5177
5179 0 347784 163455 179480 0 5178
5180 0 347801 163349 179680 0 5179
5181 0 347809 163323 179720 0 5180
5182 0 347836 163247 179840 0 5181
5183 0 347869 163268 179960 0 5182
5184 0 347884 163286 180040 0 5183
5185 0 347816 163250 180160 0 5184
5186 0 347780 163232 180200 0 5185
5187 0 347764 163227 180280 0 5186
5188 0 347753 163227 180320 0 5187
5189 0 347858 163224 180440 0 5188
5190 0 347893 163221 180480 0 5189
5191 0 347890 163229 180520 0 5190
5192 5 347886 163236 180560 0 5191
5193 5 347852 163272 180680 0 5192
5194 0 347830 163295 180760 0 5193
5195 0 347823 163358 180840 0 5194
5196 0 347816 163421 180920 0 5195
5197 0 347809 163434 180960 0 5196
5198 0 347781 163487 181120 0 5197
5199 0 347773 163474 181160 0 5198
5200 0 347766 163459 181200 0 5199
5201 0 347776 163470 181240 0 5200
5202 0 347791 163557 181320 0 5201
5203 6 347834 163544 181360 0 5202
5204 0 354949 157740 172880 0 3610
5205 0 354935 157745 172960 0 5204
5206 0 354919 157755 173040 0 5205
5207 0 354778 157723 173160 0 5206
5208 0 354989 158007 173200 0 5207
5209 0 354633 157687 173280 0 5208
5210 5 354537 157664 173360 0 5209
5211 0 354395 157630 173480 0 5210
5212 5 354301 157664 173520 0 5211
5213 0 354120 157659 173560 0 5212
5214 0 353812 157691 173600 0 5213
5215 0 353777 157732 173640 0 5214
5216 0 353707 157818 173720 0 5215
5217 0 353417 157838 173760 0 5216
5218 0 352821 157907 173880 0 5217
5219 0 352607 157922 173920 0 5218
5220 0 352470 158055 174000 0 5219
5221 0 352223 158253 174160 0 5220
5222 0 352067 158313 174240 0 5221
5223 0 351988 158343 174280 0 5222
5224 0 351832 158402 174360 0 5223
5225 5 351484 158521 174440 0 5224
5226 0 351467 158465 174600 0 5225
5227 0 351461 158450 174640 0 5226
5228 0 351449 158409 174760 0 5227
5229 5 351095 158274 174920 0 5228
5230 5 350996 158247 175000 0 5229
5231 0 350594 158456 175040 0 5230
5232 0 350296 158463 175120 0 5231
5233 0 350153 158632 175200 0 5232
5234 5 350140 158694 175320 0 5233
5235 0 349532 158356 175320 0 5234
5236 0 349320 157789 175360 0 5235
5237 0 349340 157781 175400 0 5236
5238 0 349367 157696 175480 0 5237
5239 0 348890 157598 175600 0 5238
5240 0 348728 157566 175640 0 5239
5241 0 348619 157569 175680 0 5240
5242 0 348508 157574 175720 0 5241
5243 0 348403 157572 175760 0 5242
5244 0 348429 157483 175880 0 5243
5245 0 348450 157403 176000 0 5244
5246 5 348457 157375 176040 0 5245
5247 5 347345 157147 176040 0 5246
5248 0 347125 157093 176080 0 5247
5249 0 346990 157108 176120 0 5248
5250 0 346854 157124 176160 0 5249
5251 0 346446 157175 176280 0 5250
5252 5 345763 157165 176320 0 5251
5253 0 345668 157131 176360 0 5252
5254 0 345555 157102 176400 0 5253
5255 0 345366 156985 176480 0 5254
5256 0 345280 156887 176520 0 5255
5257 0 345164 156801 176560 0 5256
5258 0 344959 156616 176640 0 5257
5259 0 344858 156614 176720 0 5258
5260 0 344733 156584 176800 0 5259
5261 0 344540 156534 177000 0 5260
5262 0 344430 156526 177200 0 5261
5263 0 344252 156529 177360 0 5262
5264 0 343757 156469 177520 0 5263
5265 0 343713 156434 177800 0 5264
5266 5 343402 156266 177920 0 5265
5267 0 343385 156258 177960 0 5266
5268 0 343315 156214 178120 0 5267
5269 0 343282 156220 178160 0 5268
5270 0 343249 156227 178200 0 5269
5271 0 343152 156249 178320 0 5270
5272 0 343062 156262 178400 0 5271
5273 0 342927 156284 178520 0 5272
5274 0 342839 156228 178600 0 5273
5275 0 342620 156087 178800 0 5274
5276 0 342582 156063 178840 0 5275
5277 0 342546 156036 178880 0 5276
5278 0 342511 156048 178920 0 5277
5279 0 342469 156073 179080 0 5278
5280 0 342460 156082 179120 0 5279
5281 6 342444 156031 179160 0 5280
5282 5 476589 212025 57440 0 4782
5283 0 477086 212115 57160 0 5282
5284 0 477655 212218 56840 0 5283
5285 5 477764 212236 56760 0 5284
5286 0 477696 211456 56760 176 5285
5287 0 477632 211264 56600 209 5286
5288 5 477632 211104 56400 186 5287
5289 0 477824 210944 56320 278 5288
5290 0 477952 210720 56200 297 5289
5291 0 478080 210560 56040 300 5290
5292 0 478240 210400 55840 236 5291
5293 0 478432 210208 55760 234 5292
5294 0 478592 209984 55760 190 5293
5295 0 478624 209760 55640 163 5294
5296 5 478624 209728 55640 160 5295
5297 0 478464 209568 55480 45 5296
5298 0 478272 209408 55400 108 5297
5299 0 478144 209184 55400 186 5298
5300 0 477984 208992 55360 122 5299
5301 0 477760 208800 55360 150 5300
5302 5 477568 208608 55360 124 5301
5303 5 477230 208784 55480 0 5302
5304 5 476376 208380 55680 0 5303
5305 5 475360 207712 55560 178 5304
5306 0 475168 207520 55480 131 5305
5307 0 475008 207360 55320 90 5306
5308 0 474816 207232 55160 140 5307
5309 0 474656 207072 55000 137 5308
5310 5 474496 206944 54840 134 5309
5311 0 474368 206848 54680 186 5310
5312 0 474208 206688 54560 124 5311
5313 0 474016 206496 54480 51 5312
5314 0 473856 206336 54360 141 5313
5315 0 473696 206272 54160 137 5314
5316 5 473536 206176 53960 40 5315
5317 5 473472 206048 53800 32 5316
5318 0 473472 205984 53720 32 5317
5319 0 473504 205824 53520 98 5318
5320 0 473632 205664 53320 101 5319
5321 0 473632 205536 53080 75 5320
5322 0 473696 205504 52840 148 5321
5323 0 473792 205504 52600 115 5322
5324 0 473792 205568 52320 71 5323
5325 0 473696 205728 52120 32 5324
5326 0 473536 205728 51920 80 5325
5327 0 473344 205824 51760 120 5326
5328 0 473120 205920 51680 102 5327
5329 5 472864 205920 51640 80 5328
5330 0 472704 205824 51440 108 5329
5331 0 472480 205728 51280 164 5330
5332 0 472224 205728 51240 150 5331
5333 0 472195 206080 50800 41 5332
5334 0 472192 206112 50760 32 5333
5335 0 472352 206368 50600 32 5334
5336 0 472415 206525 50400 0 5335
5337 5 472141 206267 50200 0 5336
5338 5 471937 207007 50120 0 5337
5339 0 471913 207125 49880 0 5338
5340 5 471969 207032 49840 0 5339
5341 0 472194 206661 49680 0 5340
5342 0 472288 206555 49480 0 5341
5343 0 472527 206504 49280 0 5342
5344 0 472723 206634 49080 0 5343
5345 0 473427 206917 48880 0 5344
5346 0 474357 207409 48960 0 5345
5347 5 475455 207574 48840 0 5346
5348 0 476190 208135 49000 0 5347
5349 0 476622 208495 49120 0 5348
5350 0 477374 208985 48880 0 5349
5351 0 478004 209084 48720 0 5350
5352 0 478253 209129 48560 0 5351
5353 0 479239 209186 48320 0 5352
5354 0 480396 209118 48200 0 5353
5355 0 481361 209599 48560 0 5354
5356 6 481803 209689 48680 0 5355
5357 0 469805 222866 59760 0 4065
5358 5 467950 222051 59760 0 5357
5359 0 467645 221799 59560 0 5358
5360 0 467332 221717 59480 0 5359
5361 5 466440 221776 59480 0 5360
5362 0 466503 221589 59400 0 5361
5363 0 466447 221456 59280 0 5362
5364 0 466443 221402 59240 0 5363
5365 0 465360 221084 59160 0 5364
5366 5 465004 220991 59080 0 5365
5367 5 465181 220940 58880 0 5366
5368 0 464091 220976 58880 0 5367
5369 5 462658 220489 58880 0 5368
5370 0 462481 220461 59040 0 5369
5371 0 461868 220360 59280 0 5370
5372 0 461252 220536 59280 0 5371
5373 0 461283 220373 59400 0 5372
5374 0 461452 220401 59440 0 5373
5375 0 461438 220419 59640 0 5374
5376 0 461369 220170 59840 0 5375
5377 0 461500 219920 60000 0 5376
5378 0 461498 219899 60040 0 5377
5379 0 461599 219906 60080 0 5378
5380 0 461605 219904 60120 0 5379
5381 0 461608 219873 60160 0 5380
5382 0 461622 219827 60200 0 5381
5383 0 461643 219714 60240 0 5382
5384 0 462055 219710 60400 0 5383
5385 0 462382 219648 60560 0 5384
5386 0 462410 219598 60600 0 5385
5387 0 462536 219423 60760 0 5386
5388 5 462472 219452 60800 0 5387
5389 0 462353 219027 60920 0 5388
5390 0 462774 218985 61120 0 5389
5391 5 462983 219295 61280 0 5390
5392 0 463037 219359 61320 0 5391
5393 0 463024 219357 61360 0 5392
5394 5 462978 219370 61480 0 5393
5395 0 462342 217876 61480 0 5394
5396 0 462291 217654 61600 0 5395
5397 0 462259 217586 61680 0 5396
5398 5 462339 217210 61720 0 5397
5399 0 462774 216628 61720 0 5398
5400 0 462763 216602 61680 0 5399
5401 0 462581 216436 61520 0 5400
5402 0 462429 216170 61360 0 5401
5403 0 462287 216034 61160 0 5402
5404 0 462344 215744 61000 0 5403
5405 0 462167 215654 60840 0 5404
5406 0 462075 215167 60760 0 5405
5407 0 462065 214756 60720 0 5406
5408 0 462556 213804 60680 0 5407
5409 5 462550 212491 60640 0 5408
5410 0 462370 211606 60600 0 5409
5411 0 462370 211140 60440 0 5410
5412 0 462460 210507 60360 0 5411
5413 0 462442 210014 60240 0 5412
5414 0 462315 209871 60080 0 5413
5415 0 462206 209684 59920 0 5414
5416 0 462077 209315 59680 0 5415
5417 5 462169 208990 59560 0 5416
5418 0 462277 208394 59520 0 5417
5419 0 462310 208035 59400 0 5418
5420 0 462224 207980 59280 0 5419
5421 0 462123 207820 59200 0 5420
5422 0 462159 207689 59160 0 5421
5423 0 462257 207469 59120 0 5422
5424 0 462240 207216 59080 0 5423
5425 0 462470 207044 59040 0 5424
5426 6 462681 206994 59080 0 5425
5427 5 359455 127656 159200 229 4884
5428 0 359446 127582 159120 229 5427
5429 0 359425 127513 159080 229 5428
5430 5 359416 127495 159000 160 5429
5431 0 359308 127472 158920 160 5430
5432 0 359247 127431 158880 160 5431
5433 0 359167 127338 158760 0 5432
5434 0 359167 127317 158720 0 5433
5435 0 359165 127211 158520 115 5434
5436 0 359070 127141 158480 115 5435
5437 5 358930 127060 158440 115 5436
5438 0 358790 126980 158400 81 5437
5439 0 358570 126709 158320 60 5438
5440 5 358449 126302 158320 101 5439
5441 0 358399 126246 158280 101 5440
5442 0 358158 126137 158120 156 5441
5443 0 358036 126112 158000 156 5442
5444 0 357830 126040 157800 120 5443
5445 0 357546 125970 157600 80 5444
5446 0 357409 125900 157480 124 5445
5447 0 357205 125806 157280 115 5446
5448 0 356975 125637 156960 98 5447
5449 0 356883 125518 156800 75 5448
5450 0 356724 125422 156680 102 5449
5451 0 356668 125405 156640 102 5450
5452 0 356443 125337 156480 107 5451
5453 0 356244 125283 156360 98 5452
5454 0 356090 125290 156160 60 5453
5455 0 355863 125334 156000 96 5454
5456 0 355859 125302 155800 96 5455
5457 0 355740 125217 155680 81 5456
5458 0 355294 125176 155560 80 5457
5459 0 354979 125141 155360 172 5458
5460 0 354946 125119 155200 71 5459
5461 0 354660 125111 155080 81 5460
5462 0 354244 125123 154960 128 5461
5463 0 354136 125019 154840 148 5462
5464 0 354094 125011 154640 98 5463
5465 0 353950 124951 154480 75 5464
5466 0 353662 124979 154360 120 5465
5467 0 353290 124915 154200 81 5466
5468 0 353010 124995 154040 107 5467
5469 0 352492 124711 153800 164 5468
5470 0 352210 124599 153680 160 5469
5471 0 352108 124567 153560 108 5470
5472 0 351992 124531 153400 98 5471
5473 0 351528 124407 153240 91 5472
5474 0 350756 124287 153240 102 5473
5475 0 349430 124203 153160 128 5474
5476 0 348224 124527 153120 214 5475
5477 5 347378 125379 153160 148 5476
5478 5 347160 125783 153280 124 5477
5479 0 347532 125351 153400 226 5478
5480 5 347768 125223 153560 229 5479
5481 0 348000 124871 153600 163 5480
5482 0 348112 124663 153680 197 5481
5483 0 348152 124679 153800 128 5482
5484 5 348004 124711 153840 128 5483
5485 5 347884 124647 153880 128 5484
5486 0 347620 124823 153920 128 5485
5487 0 347580 124911 154040 91 5486
5488 0 347556 124911 154080 91 5487
5489 0 347556 124903 154200 32 5488
5490 0 347588 124791 154280 32 5489
5491 0 347938 124863 154440 90 5490
5492 6 347986 124939 154600 90 5491
5493 0 478091 212292 56520 0 5285
5494 0 478282 212617 56280 0 5493
5495 5 478663 212573 56240 0 5494
5496 5 480248 212714 56240 0 5495
5497 0 480410 212766 56120 0 5496
5498 5 480451 212834 55920 0 5497
5499 0 483203 212949 55920 0 5498
5500 0 483291 212822 56160 0 5499
5501 0 483288 212853 56280 0 5500
5502 0 483365 212909 56400 0 5501
5503 0 483581 212793 56760 0 5502
5504 0 483789 212681 56960 0 5503
5505 0 484037 212449 57400 0 5504
5506 0 484413 211913 57600 0 5505
5507 5 484429 211961 57680 0 5506
5508 5 484613 211457 58040 0 5507
5509 0 485317 211241 58040 0 5508
5510 0 486109 210209 58040 0 5509
5511 0 486933 209489 58040 0 5510
5512 0 486925 209225 58280 0 5511
5513 0 486925 209121 58480 0 5512
5514 0 487229 208513 58840 0 5513
5515 0 487221 207937 59040 0 5514
5516 5 487165 207209 59040 0 5515
5517 0 485885 206969 59040 0 5516
5518 0 485173 207197 58920 0 5517
5519 0 484581 207269 58640 0 5518
5520 0 484533 207421 58560 0 5519
5521 0 484480 207808 57960 122 5520
5522 0 484384 207936 57720 172 5521
5523 0 484384 207936 57440 214 5522
5524 0 484224 207936 57200 75 5523
5525 0 484064 207968 57000 90 5524
5526 5 483840 208032 56880 104 5525
5527 0 483776 208096 56960 32 5526
5528 0 483616 208288 57120 51 5527
5529 0 483488 208448 57320 124 5528
5530 0 483488 208608 57520 115 5529
5531 0 483360 208768 57720 64 5530
5532 0 483200 208928 57920 51 5531
5533 0 483008 209120 57960 71 5532
5534 0 482944 209376 57960 32 5533
5535 0 482944 209632 57960 75 5534
5536 0 483136 209824 57880 86 5535
5537 5 483360 209984 57840 160 5536
5538 0 483488 209824 58040 178 5537
5539 0 483520 209664 58240 172 5538
5540 0 483552 209600 58480 163 5539
5541 0 483456 209504 58720 226 5540
5542 0 483296 209568 58920 204 5541
5543 0 483264 209536 59200 64 5542
5544 0 483264 209504 59480 122 5543
5545 0 483104 209408 59720 32 5544
5546 0 482848 209376 59800 60 5545
5547 0 482592 209472 59760 120 5546
5548 0 482368 209600 59760 108 5547
5549 0 482272 209728 59960 71 5548
5550 0 482336 209792 60200 32 5549
5551 0 482144 209856 60400 122 5550
5552 0 481984 209856 60600 98 5551
5553 0 481888 209888 60880 156 5552
5554 0 481888 209952 61160 137 5553
5555 0 481888 209952 61240 163 5554
5556 0 481984 209856 61480 175 5555
5557 0 482112 209728 61640 181 5556
5558 6 482112 209472 61680 154 5557
5559 5 475507 213020 53600 0 4804
5560 0 475001 212891 53320 0 5559
5561 0 474856 212854 53240 0 5560
5562 5 474812 212809 53160 0 5561
5563 0 474701 212696 52960 0 5562
5564 0 474779 212682 52720 0 5563
5565 0 474828 212429 52560 0 5564
5566 0 475132 212033 51960 0 5565
5567 0 475200 211852 51800 0 5566
5568 0 475355 211790 51600 0 5567
5569 0 475667 211505 51400 0 5568
5570 5 476224 210592 51000 234 5569
5571 0 476352 210432 50800 259 5570
5572 0 476352 210176 50680 221 5571
5573 0 476544 209984 50640 164 5572
5574 0 476704 209824 50480 163 5573
5575 5 476957 210131 50320 153 5574
5576 5 477536 210110 50320 32 5575
5577 0 477536 210080 50480 32 5576
5578 5 477536 210016 50760 75 5577
5579 0 477632 210016 50760 115 5578
5580 0 477888 210048 50760 86 5579
5581 5 478144 210048 50800 131 5580
5582 0 478112 209888 50680 96 5581
5583 0 478048 209632 50680 153 5582
5584 5 477984 209376 50680 153 5583
5585 0 477984 209280 50680 153 5584
5586 0 478048 209088 50480 140 5585
5587 0 478144 208864 50400 208 5586
5588 0 478144 208608 50360 200 5587
5589 0 478080 208352 50360 136 5588
5590 0 478048 208128 50240 32 5589
5591 0 478016 207872 50200 150 5590
5592 0 478016 207680 50200 154 5591
5593 0 478080 207424 50240 128 5592
5594 0 478240 207232 50320 108 5593
5595 0 478400 207072 50440 90 5594
5596 0 478624 206944 50440 136 5595
5597 0 478848 206784 50520 124 5596
5598 0 479008 206624 50640 128 5597
5599 0 479200 206432 50680 135 5598
5600 0 479392 206240 50680 128 5599
5601 0 479584 206016 50680 183 5600
5602 0 479776 205792 50680 136 5601
5603 0 479808 205536 50640 96 5602
5604 0 479872 205312 50520 148 5603
5605 5 479936 205120 50320 150 5604
5606 0 480000 204896 50200 164 5605
5607 0 480032 204640 50080 163 5606
5608 0 480000 204448 49920 90 5607
5609 0 479840 204256 49800 98 5608
5610 0 479648 204032 49800 80 5609
5611 0 479616 203776 49760 124 5610
5612 0 479488 203584 49920 60 5611
5613 0 479424 203424 50120 60 5612
5614 5 479424 203424 50280 32 5613
5615 0 479584 203520 50480 32 5614
5616 5 479584 203584 50680 101 5615
5617 0 479968 203520 51040 32 5616
5618 0 480224 203584 51080 60 5617
5619 0 480416 203648 51240 81 5618
5620 0 480576 203648 51480 107 5619
5621 0 480768 203680 51640 81 5620
5622 0 480992 203680 51760 96 5621
5623 6 481184 203616 51720 115 5622
5624 5 465828 217592 58480 0 4465
5625 0 465865 217525 58600 0 5624
5626 0 465890 217480 58680 0 5625
5627 0 465914 217435 58760 0 5626
5628 0 465798 217289 58960 0 5627
5629 0 465752 217230 59040 0 5628
5630 0 465747 217140 59200 0 5629
5631 0 465690 217336 59360 0 5630
5632 0 465653 217596 59440 0 5631
5633 0 465668 217709 59480 0 5632
5634 0 465713 218049 59600 0 5633
5635 0 465937 218163 59800 0 5634
5636 0 466066 218323 60000 0 5635
5637 0 466335 218900 60160 0 5636
5638 0 466244 218428 60360 0 5637
5639 0 466727 217245 60520 0 5638
5640 0 468583 216211 60480 0 5639
5641 0 468908 215575 60400 0 5640
5642 5 468764 214626 60360 0 5641
5643 0 468621 213677 60320 0 5642
5644 0 468397 212831 60200 0 5643
5645 0 468235 211521 60080 0 5644
5646 5 467456 211328 60000 148 5645
5647 0 467456 211072 60040 160 5646
5648 0 467456 210816 60040 108 5647
5649 0 467520 210560 60040 139 5648
5650 0 467616 210304 60040 81 5649
5651 0 467680 210080 60160 96 5650
5652 5 467680 210016 60160 75 5651
5653 0 466976 209888 60000 32 5652
5654 5 466912 209888 60000 32 5653
5655 0 466208 209536 60760 32 5654
5656 0 465824 209440 60560 32 5655
5657 0 465792 209152 61080 32 5656
5658 5 465358 208504 61000 0 5657
5659 0 465258 208201 60800 0 5658
5660 5 464942 208178 60600 0 5659
5661 5 464596 207934 60400 0 5660
5662 0 464396 207548 60280 32 5661
5663 0 464288 207360 60160 81 5662
5664 0 464128 207168 60080 81 5663
5665 0 463936 206976 60040 102 5664
5666 0 463712 206848 60000 107 5665
5667 0 463456 206048 60080 124 5666
5668 0 463360 206016 60000 124 5667
5669 0 463200 205856 59840 51 5668
5670 0 463040 205696 59680 40 5669
5671 0 462912 205504 59520 45 5670
5672 0 462848 205280 59400 32 5671
5673 0 462688 205056 59320 51 5672
5674 0 462592 204864 59160 96 5673
5675 0 462720 204736 58960 154 5674
5676 0 462912 204576 58880 120 5675
5677 0 463136 204416 58880 101 5676
5678 5 463134 204426 58840 97 5677
5679 0 464162 204191 58800 0 5678
5680 0 464672 204736 58680 140 5679
5681 5 464672 204960 58680 164 5680
5682 0 464800 204928 58440 175 5681
5683 0 464928 205120 58280 197 5682
5684 0 464992 205280 58080 75 5683
5685 0 465152 205376 57880 60 5684
5686 0 465376 205504 57800 60 5685
5687 6 465408 205504 57800 75 5686
5688 0 351574 162958 171760 0 3624
5689 0 351126 163015 171720 0 5688
5690 0 350713 163040 171680 0 5689
5691 0 350728 163004 171600 0 5690
5692 0 350707 162987 171560 0 5691
5693 0 350686 162970 171520 0 5692
5694 5 350584 162880 171320 0 5693
5695 0 351440 162646 171320 0 5694
5696 0 351736 162970 171320 0 5695
5697 0 351724 162844 171120 0 5696
5698 0 351824 162929 171080 0 5697
5699 0 352124 163034 171040 0 5698
5700 0 352252 163155 171000 0 5699
5701 0 352274 163142 170960 0 5700
5702 0 352394 163211 170840 0 5701
5703 0 352401 163170 170800 0 5702
5704 0 352568 163142 170640 0 5703
5705 0 352605 163128 170600 0 5704
5706 0 352943 163054 170520 0 5705
5707 0 353070 163034 170440 0 5706
5708 0 353448 162985 170240 0 5707
5709 0 353704 162920 170120 0 5708
5710 0 354168 162641 170000 0 5709
5711 0 354824 162238 169880 0 5710
5712 0 355293 161954 169840 0 5711
5713 0 355524 161652 169760 0 5712
5714 0 355899 161349 169680 0 5713
5715 0 356061 160967 169600 0 5714
5716 0 356183 160938 169560 0 5715
5717 0 356295 160870 169520 0 5716
5718 0 356566 160654 169440 0 5717
5719 0 356863 160484 169400 0 5718
5720 0 356981 160388 169360 0 5719
5721 0 357061 160329 169320 0 5720
5722 0 357129 160297 169280 0 5721
5723 0 357183 160254 169240 0 5722
5724 0 357685 159896 169160 0 5723
5725 5 357777 159830 169120 0 5724
5726 0 357966 159705 169040 0 5725
5727 0 358012 159518 169000 0 5726
5728 0 358148 159368 168960 0 5727
5729 0 358204 159302 168920 0 5728
5730 0 358271 159228 168880 0 5729
5731 0 358312 159178 168840 0 5730
5732 0 358546 158935 168680 0 5731
5733 0 358606 158876 168640 0 5732
5734 0 358868 158619 168480 0 5733
5735 0 359043 158558 168400 0 5734
5736 0 359306 158464 168280 0 5735
5737 0 359482 158401 168200 0 5736
5738 0 359658 158339 168120 0 5737
5739 0 359920 158243 168000 0 5738
5740 0 359971 158230 167960 0 5739
5741 0 360083 158178 167880 0 5740
5742 0 360266 158156 167720 0 5741
5743 5 360300 157944 167600 0 5742
5744 0 360239 157572 167520 0 5743
5745 5 360262 157572 167440 0 5744
5746 0 360124 157914 167440 0 5745
5747 0 359863 158160 167440 0 5746
5748 0 359870 158160 167400 0 5747
5749 0 359862 158301 167360 0 5748
5750 6 359852 158343 167320 0 5749
5751 0 349790 152585 183720 0 4275
5752 5 349026 152665 183680 0 5751
5753 0 349123 152585 183560 0 5752
5754 0 349105 152580 183360 0 5753
5755 0 348995 152625 183240 0 5754
5756 0 348995 152661 183200 0 5755
5757 0 349060 152825 183160 0 5756
5758 0 348893 152917 183040 0 5757
5759 0 348328 153021 183000 0 5758
5760 5 348166 153048 182920 0 5759
5761 0 347864 153131 182800 0 5760
5762 0 347639 153214 182680 0 5761
5763 0 347491 153369 182600 0 5762
5764 0 347369 153389 182520 0 5763
5765 0 347286 153522 182400 0 5764
5766 0 347099 153664 182240 0 5765
5767 0 346751 153788 181960 0 5766
5768 0 346616 153713 181800 0 5767
5769 0 346376 153687 181680 0 5768
5770 0 346018 153673 181560 0 5769
5771 0 345652 153698 181480 0 5770
5772 0 345325 153762 181400 0 5771
5773 0 345195 153754 181320 0 5772
5774 0 345094 153641 181200 0 5773
5775 0 344816 153473 181120 0 5774
5776 0 344651 153395 181000 0 5775
5777 0 344336 153187 180880 0 5776
5778 0 344206 153127 180720 0 5777
5779 0 344077 152914 180560 0 5778
5780 0 343760 152850 180320 0 5779
5781 0 343534 152765 180120 0 5780
5782 0 343120 152453 179920 0 5781
5783 0 343017 152144 179760 0 5782
5784 0 342803 151919 179600 0 5783
5785 5 342278 150914 179440 0 5784
5786 0 341985 150478 179480 0 5785
5787 0 341921 150214 179560 0 5786
5788 0 342052 150441 179720 0 5787
5789 0 341617 150056 179840 0 5788
5790 0 341351 149874 179960 0 5789
5791 0 341131 149802 180040 0 5790
5792 0 340801 150017 180200 0 5791
5793 0 340327 149990 180240 0 5792
5794 0 339928 150027 180360 0 5793
5795 0 339483 149951 180480 0 5794
5796 0 339073 149846 180680 0 5795
5797 0 338926 149862 180800 0 5796
5798 0 338745 149863 181000 0 5797
5799 0 338627 149739 181160 0 5798
5800 0 338346 149642 181360 0 5799
5801 0 338315 149698 181600 0 5800
5802 0 338205 149652 181720 0 5801
5803 0 338108 149730 181920 0 5802
5804 0 338069 149722 181960 0 5803
5805 0 337515 149808 182080 0 5804
5806 0 337387 149822 182200 0 5805
5807 0 337356 149826 182240 0 5806
5808 0 337437 149818 182480 0 5807
5809 0 337271 149450 182640 0 5808
5810 0 337070 149335 182720 0 5809
5811 0 336698 149001 182920 0 5810
5812 0 336646 148991 183000 0 5811
5813 6 336811 148831 183040 0 5812
5814 0 473902 213263 62880 0 4973
5815 5 474157 213181 63040 0 5814
5816 5 478307 211066 63040 0 5815
5817 0 478364 211220 62880 0 5816
5818 0 478113 211704 62560 0 5817
5819 0 478439 211998 62320 0 5818
5820 0 478727 212114 62080 0 5819
5821 0 479054 212225 61920 0 5820
5822 0 479254 212184 61800 0 5821
5823 5 479589 211837 61560 0 5822
5824 0 479380 211978 61440 0 5823
5825 0 478880 211680 61600 200 5824
5826 0 478688 211904 61600 221 5825
5827 0 478496 212096 61520 140 5826
5828 0 478304 212320 61520 256 5827
5829 0 478240 212320 61520 273 5828
5830 0 478144 212384 61280 235 5829
5831 0 478080 212512 61040 200 5830
5832 0 477984 212544 60800 275 5831
5833 0 477984 212480 60520 320 5832
5834 0 478080 212352 60320 310 5833
5835 0 478112 212096 60240 230 5834
5836 0 478016 211872 60160 209 5835
5837 0 478016 211616 60160 172 5836
5838 5 478016 211424 60120 134 5837
5839 0 477888 211200 60040 124 5838
5840 5 477888 211104 60040 107 5839
5841 0 477760 210880 60000 128 5840
5842 0 477568 210688 59920 240 5841
5843 0 477344 210560 59880 258 5842
5844 5 477248 210464 59920 257 5843
5845 0 477056 210272 59880 166 5844
5846 0 476896 210112 59760 163 5845
5847 0 476704 209920 59680 163 5846
5848 0 476512 209760 59720 102 5847
5849 0 476288 209600 59760 75 5848
5850 0 476064 209440 59760 221 5849
5851 0 475936 209216 59680 136 5850
5852 0 475808 208992 59600 139 5851
5853 0 475808 208736 59520 102 5852
5854 5 475808 208544 59520 96 5853
5855 0 475712 208320 59400 122 5854
5856 0 475552 208160 59280 122 5855
5857 0 475392 208000 59080 150 5856
5858 5 475328 207936 59040 156 5857
5859 0 475328 207712 58840 160 5858
5860 0 475059 207751 58800 0 5859
5861 0 475392 207552 58640 143 5860
5862 0 475520 207392 58440 75 5861
5863 0 475648 207328 58200 32 5862
5864 0 475680 207296 57920 51 5863
5865 5 475680 207264 57880 32 5864
5866 0 475680 207200 57600 81 5865
5867 0 475648 207200 57320 108 5866
5868 0 475584 207232 57080 104 5867
5869 0 475488 207232 56840 96 5868
5870 0 475328 207072 56640 60 5869
5871 0 475200 206912 56480 134 5870
5872 0 475040 206688 56400 71 5871
5873 0 474880 206560 56200 101 5872
5874 0 474656 206592 56000 60 5873
5875 6 474496 206752 55880 64 5874
5876 0 471381 212005 64360 0 4982
5877 0 472087 212074 64200 0 5876
5878 0 472522 212103 64040 0 5877
5879 0 473696 211872 63760 81 5878
5880 0 473888 211680 63720 64 5879
5881 0 474112 211488 63720 81 5880
5882 0 474336 211328 63720 80 5881
5883 0 474560 211200 63680 32 5882
5884 5 474624 211136 63680 40 5883
5885 0 474848 211296 63760 51 5884
5886 5 475008 211456 63760 40 5885
5887 5 475200 211648 63720 140 5886
5888 0 475360 211808 63520 91 5887
5889 0 475488 211840 63280 51 5888
5890 0 475232 211872 63120 32 5889
5891 5 475488 212064 62920 32 5890
5892 5 475424 212032 62560 32 5891
5893 0 475328 212320 62440 168 5892
5894 0 475552 212256 62280 178 5893
5895 0 475744 212064 62240 32 5894
5896 0 475936 211872 62200 64 5895
5897 0 475936 211712 62000 81 5896
5898 0 475840 211584 61800 115 5897
5899 0 475776 211584 61520 45 5898
5900 0 475616 211680 61320 60 5899
5901 0 475456 211840 61120 96 5900
5902 0 475296 211840 60920 40 5901
5903 5 475072 211840 60800 102 5902
5904 5 474976 211840 60760 91 5903
5905 0 474752 211904 60640 107 5904
5906 0 474560 212096 60640 128 5905
5907 0 474304 212128 60600 141 5906
5908 0 474048 212128 60600 64 5907
5909 0 473792 212128 60600 60 5908
5910 0 473536 212128 60600 32 5909
5911 0 473280 212128 60600 98 5910
5912 0 473024 212128 60600 166 5911
5913 0 472768 212128 60600 102 5912
5914 0 472512 212128 60560 120 5913
5915 0 472288 212064 60440 91 5914
5916 0 472064 212000 60280 64 5915
5917 0 471808 212000 60240 32 5916
5918 0 471232 212032 59640 32 5917
5919 0 471168 211104 59880 32 5918
5920 0 471776 210720 60400 32 5919
5921 5 472448 210304 60920 32 5920
5922 0 472320 209760 60760 32 5921
5923 0 471840 209792 60840 32 5922
5924 5 471808 209760 60800 32 5923
5925 0 471072 209728 60600 32 5924
5926 0 470848 210048 60800 32 5925
5927 0 470560 210048 60520 32 5926
5928 0 470592 210080 59120 32 5927
5929 0 470368 209920 58800 32 5928
5930 0 470624 209632 58800 32 5929
5931 5 470816 209792 58640 32 5930
5932 0 470720 209376 58360 32 5931
5933 0 470752 208864 57720 32 5932
5934 6 471616 209120 57400 32 5933
5935 0 360337 150535 180240 0 4246
5936 0 360398 150774 180440 0 5935
5937 5 360476 150997 180480 0 5936
5938 0 360555 151219 180520 0 5937
5939 0 360713 151750 180560 0 5938
5940 0 360840 151976 180640 0 5939
5941 0 360583 152206 180760 0 5940
5942 0 360551 152326 180800 0 5941
5943 0 360519 152447 180840 0 5942
5944 0 360511 152563 181040 0 5943
5945 0 360532 152623 181080 0 5944
5946 0 360531 152663 181120 0 5945
5947 5 360552 152761 181200 0 5946
5948 5 360710 153004 181320 0 5947
5949 0 360539 153076 181480 0 5948
5950 0 360440 153130 181560 0 5949
5951 0 360347 153102 181600 0 5950
5952 0 360244 153042 181680 0 5951
5953 0 360265 153008 181760 0 5952
5954 0 360518 153416 181920 0 5953
5955 0 360706 153301 182080 0 5954
5956 0 360529 152917 182120 0 5955
5957 0 360388 152778 182280 0 5956
5958 0 360345 152782 182400 0 5957
5959 0 360227 152761 182560 0 5958
5960 0 360197 152615 182760 0 5959
5961 0 360251 152539 182960 0 5960
5962 0 360257 152635 183120 0 5961
5963 0 360279 152735 183280 0 5962
5964 0 360436 152892 183480 0 5963
5965 0 360700 153136 183840 0 5964
5966 0 360785 153191 183960 0 5965
5967 0 360887 153324 184080 0 5966
5968 0 360790 153694 184280 0 5967
5969 0 360780 153849 184440 0 5968
5970 0 360776 153888 184480 0 5969
5971 0 360796 153904 184520 0 5970
5972 0 360975 154027 184720 0 5971
5973 0 361027 154020 184800 0 5972
5974 0 361058 154178 184880 0 5973
5975 0 360943 154297 185080 0 5974
5976 0 360953 154471 185240 0 5975
5977 5 360994 154633 185360 0 5976
5978 0 361105 154868 185600 0 5977
5979 0 361152 155055 185720 0 5978
5980 0 361043 155090 185880 0 5979
5981 0 360991 155107 185960 0 5980
5982 0 360912 155107 186080 0 5981
5983 0 360916 155125 186160 0 5982
5984 0 360938 155179 186280 0 5983
5985 0 360863 155168 186440 0 5984
5986 0 360493 155367 186640 0 5985
5987 0 360480 155319 186760 0 5986
5988 0 360423 155219 186880 0 5987
5989 0 360896 155066 186920 0 5988
5990 0 361013 154903 187040 0 5989
5991 0 361014 154998 187240 0 5990
5992 6 361019 154962 187320 0 5991
5993 0 482278 206388 50640 0 4150
5994 5 482286 206368 50600 0 5993
5995 0 482294 206348 50560 0 5994
5996 0 482430 206964 50440 0 5995
5997 0 482505 206951 50360 0 5996
5998 0 482542 206944 50320 0 5997
5999 5 482414 206896 50280 0 5998
6000 0 482378 206700 50240 0 5999
6001 0 481994 206440 50160 0 6000
6002 5 482050 206368 50000 0 6001
6003 0 481682 206032 49960 0 6002
6004 0 481534 205812 49920 0 6003
6005 0 481510 205684 49840 0 6004
6006 0 481598 205620 49720 0 6005
6007 0 481666 205596 49560 0 6006
6008 5 481690 205522 49480 0 6007
6009 0 481714 205448 49400 0 6008
6010 0 481526 205576 49280 0 6009
6011 5 481538 205696 49240 0 6010
6012 5 481418 206128 49200 0 6011
6013 0 481486 206136 49160 0 6012
6014 0 481442 206112 49080 0 6013
6015 0 481422 206128 49000 0 6014
6016 5 480902 206292 48960 0 6015
6017 0 481322 206280 48920 0 6016
6018 0 481330 206240 48840 0 6017
6019 0 481514 206304 48760 0 6018
6020 0 481458 206156 48680 0 6019
6021 5 481386 206136 48640 0 6020
6022 0 480846 205656 48640 0 6021
6023 0 480354 205428 48600 0 6022
6024 0 480094 205344 48520 0 6023
6025 0 479874 205240 48400 0 6024
6026 0 479670 205164 48320 0 6025
6027 0 479558 204868 48200 0 6026
6028 5 479522 204864 48120 0 6027
6029 5 479466 204808 48080 0 6028
6030 0 479386 204592 48040 0 6029
6031 0 479266 204468 47960 0 6030
6032 0 479334 204348 47800 0 6031
6033 5 479286 204080 47760 0 6032
6034 0 478758 203308 47800 0 6033
6035 0 478654 203172 47880 0 6034
6036 0 478690 203084 47920 0 6035
6037 5 478446 202932 47960 0 6036
6038 0 478434 202880 48040 0 6037
6039 0 478460 202894 48080 0 6038
6040 0 478670 203032 48080 0 6039
6041 0 478714 203052 48120 0 6040
6042 0 478810 203060 48200 0 6041
6043 0 478946 203248 48240 0 6042
6044 0 478958 203316 48280 0 6043
6045 0 478934 203308 48360 0 6044
6046 0 478918 203324 48440 0 6045
6047 0 478986 203356 48520 0 6046
6048 0 479002 203360 48600 0 6047
6049 0 479002 203328 48640 0 6048
6050 6 478990 203344 48680 0 6049
6051 0 469449 211521 51880 0 4810
6052 5 468313 210057 51880 0 6051
6053 0 468241 209513 51440 0 6052
6054 5 468225 209625 51280 0 6053
6055 5 468329 209517 51240 0 6054
6056 0 468849 208977 51040 0 6055
6057 0 468881 209857 50560 0 6056
6058 0 468841 210049 50440 0 6057
6059 0 468857 210161 50320 0 6058
6060 0 468801 210172 50200 0 6059
6061 0 468708 210191 50000 0 6060
6062 5 468577 210217 49720 0 6061
6063 5 468945 209521 49480 0 6062
6064 5 469089 209233 49240 0 6063
6065 0 470009 209129 49240 0 6064
6066 0 470369 208573 48880 0 6065
6067 0 470809 208053 48600 0 6066
6068 5 471201 207149 48600 0 6067
6069 5 471113 206789 48360 0 6068
6070 0 470993 206093 48360 0 6069
6071 0 470809 206021 48560 0 6070
6072 0 470565 205785 48840 0 6071
6073 5 470413 205809 49120 0 6072
6074 0 470213 205657 49400 0 6073
6075 0 470029 205649 49520 0 6074
6076 5 470069 206065 49720 0 6075
6077 5 470165 206601 49880 0 6076
6078 5 470037 206473 50040 0 6077
6079 0 470013 206425 50080 0 6078
6080 0 470157 205913 50240 0 6079
6081 5 470261 205217 50280 0 6080
6082 0 470221 205281 50360 0 6081
6083 5 470057 205224 50680 0 6082
6084 0 469901 204785 50960 0 6083
6085 5 469813 204809 51000 0 6084
6086 0 469277 204297 51000 0 6085
6087 5 469045 203729 51280 0 6086
6088 5 469045 203433 51560 0 6087
6089 5 468485 203201 51720 0 6088
6090 0 468329 203613 51720 0 6089
6091 0 468233 203773 51840 0 6090
6092 0 468177 203821 51920 0 6091
6093 0 468097 203805 52000 0 6092
6094 0 468097 203853 52080 0 6093
6095 0 468009 203877 52160 0 6094
6096 0 468001 203885 52240 0 6095
6097 0 467937 203933 52320 0 6096
6098 0 467937 203997 52400 0 6097
6099 0 467913 204005 52480 0 6098
6100 0 467873 204061 52560 0 6099
6101 0 467825 204029 52640 0 6100
6102 0 467657 204053 52720 0 6101
6103 0 467585 204077 52840 0 6102
6104 0 467521 204029 52960 0 6103
6105 0 467489 203973 53040 0 6104
6106 0 467473 204029 53120 0 6105
6107 6 467473 204021 53160 0 6106
6108 5 471984 216274 56200 0 4789
6109 0 471362 216083 56040 0 6108
6110 0 471171 216128 55840 0 6109
6111 5 471157 216223 55800 0 6110
6112 5 469985 217031 55800 0 6111
6113 5 468760 217096 55800 0 6112
6114 0 468135 216400 55800 0 6113
6115 0 468062 216101 55560 0 6114
6116 0 467909 215440 55320 0 6115
6117 0 468071 214890 55040 0 6116
6118 0 468291 214354 54720 0 6117
6119 0 468691 213698 54440 0 6118
6120 5 468919 213314 54120 0 6119
6121 0 468979 213266 54080 0 6120
6122 0 468915 213018 53800 0 6121
6123 0 468931 212674 53280 0 6122
6124 0 469051 212362 52920 0 6123
6125 5 469443 211730 52840 0 6124
6126 0 469504 211904 53360 122 6125
6127 0 469664 211872 53560 40 6126
6128 0 469824 211872 53760 102 6127
6129 0 470080 211840 53880 120 6128
6130 0 470304 211776 54000 131 6129
6131 0 470560 211744 54040 104 6130
6132 0 470816 211680 54120 81 6131
6133 0 471040 211648 54280 75 6132
6134 0 471200 211616 54480 32 6133
6135 0 471360 211616 54680 71 6134
6136 0 471520 211616 54920 64 6135
6137 0 471520 211584 55200 45 6136
6138 0 471488 211584 55480 45 6137
6139 0 471488 211584 55760 90 6138
6140 0 471392 211584 56000 120 6139
6141 0 471232 211584 56200 75 6140
6142 0 471072 211616 56400 81 6141
6143 0 470880 211584 56600 32 6142
6144 5 470720 211776 57000 32 6143
6145 5 470816 211872 57000 51 6144
6146 0 471008 212064 57000 108 6145
6147 0 471232 212256 57000 128 6146
6148 5 471360 212256 57000 81 6147
6149 0 471616 212288 57000 45 6148
6150 0 471872 212320 57040 51 6149
6151 5 472064 212352 57040 60 6150
6152 0 472288 212512 57040 60 6151
6153 0 472512 212512 56920 32 6152
6154 0 472672 212512 56720 80 6153
6155 0 472832 212384 56560 81 6154
6156 0 473056 212224 56560 51 6155
6157 0 473248 212160 56720 71 6156
6158 0 473408 212128 56920 90 6157
6159 0 473664 212096 57000 60 6158
6160 0 473856 212224 57120 45 6159
6161 0 474048 212416 57120 168 6160
6162 0 474208 212608 57240 178 6161
6163 0 474272 212864 57280 197 6162
6164 6 474272 213120 57320 288 6163
6165 0 462592 213312 59360 32 4493
6166 0 462752 213472 59160 137 6165
6167 0 462880 213632 58960 96 6166
6168 0 463040 213632 58760 137 6167
6169 0 463200 213632 58560 32 6168
6170 0 463360 213728 58360 131 6169
6171 0 463552 213760 58200 221 6170
6172 0 463712 213920 58000 200 6171
6173 0 464000 214016 57880 137 6172
6174 0 464160 214112 57680 200 6173
6175 0 464288 214112 57560 224 6174
6176 0 464448 214272 57360 120 6175
6177 0 464608 214432 57160 107 6176
6178 0 464768 214560 56960 189 6177
6179 0 464928 214688 56760 275 6178
6180 0 465088 214688 56560 75 6179
6181 0 465148 214609 56520 0 6180
6182 0 465280 214688 56360 163 6181
6183 0 465440 214720 56160 206 6182
6184 0 465600 214880 56000 198 6183
6185 0 465792 215072 56000 107 6184
6186 0 465984 215200 55880 104 6185
6187 0 466240 215264 55880 98 6186
6188 0 466496 215328 55880 81 6187
6189 5 466656 215456 55880 128 6188
6190 0 466656 215456 55600 45 6189
6191 0 466656 215456 55320 81 6190
6192 0 466656 215456 55040 32 6191
6193 5 466656 215392 54920 45 6192
6194 0 466656 215232 54720 80 6193
6195 0 466560 215072 54520 51 6194
6196 0 466432 214912 54320 32 6195
6197 5 466400 214880 54280 32 6196
6198 0 466272 214368 54720 32 6197
6199 5 465728 214400 55040 32 6198
6200 0 465632 214240 55400 32 6199
6201 0 465792 213952 55840 32 6200
6202 0 465536 213824 55920 32 6201
6203 0 465600 213856 56160 104 6202
6204 0 465728 213632 56080 91 6203
6205 0 465856 213472 55920 137 6204
6206 0 466016 213248 55920 124 6205
6207 0 466048 212992 55920 124 6206
6208 0 466208 212800 55840 71 6207
6209 5 466368 212640 55760 32 6208
6210 0 466592 212576 55640 51 6209
6211 0 466816 212448 55640 40 6210
6212 0 467008 212256 55600 81 6211
6213 0 467168 212096 55440 32 6212
6214 0 467264 211904 55240 96 6213
6215 0 467200 211744 55040 51 6214
6216 0 467040 211584 54840 107 6215
6217 0 467040 211328 54760 172 6216
6218 0 467040 211072 54720 104 6217
6219 6 467040 210848 54600 80 6218
6220 0 371549 125430 164360 80 3255
6221 0 371758 125334 164200 104 6220
6222 0 372021 125365 164040 108 6221
6223 0 372355 125449 163920 134 6222
6224 0 372457 125395 163840 134 6223
6225 0 372696 125395 163760 98 6224
6226 0 372908 125399 163640 108 6225
6227 0 373138 125343 163520 75 6226
6228 0 373336 125295 163400 75 6227
6229 0 373559 125239 163280 32 6228
6230 0 373918 125301 163120 51 6229
6231 0 374179 125274 162960 120 6230
6232 0 374383 125155 162800 154 6231
6233 0 374722 125110 162600 235 6232
6234 0 374853 125091 162440 235 6233
6235 0 375006 125019 162240 163 6234
6236 0 375186 125112 162000 120 6235
6237 0 375550 125348 161920 86 6236
6238 0 375722 125107 161880 98 6237
6239 0 375690 125034 161840 98 6238
6240 0 375567 124806 161720 90 6239
6241 0 375249 124610 161520 71 6240
6242 0 375180 124585 161400 71 6241
6243 0 375218 124623 161360 71 6242
6244 0 375353 124742 161200 102 6243
6245 0 375773 124698 161080 154 6244
6246 0 376226 124731 160960 196 6245
6247 0 376219 124723 160920 196 6246
6248 0 376192 124709 160800 196 6247
6249 5 376276 124691 160680 208 6248
6250 5 376303 124686 160640 208 6249
6251 0 376324 124677 160600 208 6250
6252 0 376566 124705 160440 186 6251
6253 0 376630 124716 160400 153 6252
6254 0 376684 124719 160360 153 6253
6255 0 376703 124636 160280 135 6254
6256 0 376532 124681 160120 160 6255
6257 0 376530 124656 160080 160 6256
6258 5 376525 124595 159960 160 6257
6259 0 376523 124575 159920 160 6258
6260 0 376536 124584 159880 160 6259
6261 5 376556 124588 159760 108 6260
6262 0 376504 124636 159640 108 6261
6263 0 376466 124669 159560 108 6262
6264 0 376274 124260 159400 120 6263
6265 0 376389 124287 159320 120 6264
6266 0 376410 124318 159280 120 6265
6267 0 376388 124274 159240 120 6266
6268 6 376408 124279 159200 120 6267
6269 0 480868 211612 53160 0 4115
6270 0 481456 211368 53240 0 6269
6271 5 481505 211333 53280 0 6270
6272 5 481604 211264 53360 0 6271
6273 0 481788 210184 53360 0 6272
6274 5 481980 208792 53360 0 6273
6275 0 482844 207732 53360 0 6274
6276 5 483676 206808 53360 0 6275
6277 0 483644 206920 53280 0 6276
6278 0 483152 207052 53120 0 6277
6279 0 483360 207008 53000 0 6278
6280 0 485192 206960 53000 0 6279
6281 5 485968 207080 53000 0 6280
6282 0 485766 207044 52920 0 6281
6283 5 485954 207152 52880 0 6282
6284 0 485398 206792 52840 0 6283
6285 5 485186 207008 52800 0 6284
6286 5 484854 207220 52720 0 6285
6287 5 484406 206720 52600 0 6286
6288 0 484354 206768 52520 0 6287
6289 0 483826 206744 52440 0 6288
6290 5 483746 206808 52400 0 6289
6291 0 482702 206304 52360 0 6290
6292 0 482682 206008 52280 0 6291
6293 0 482782 205844 52160 0 6292
6294 5 483158 205788 52160 0 6293
6295 0 483554 205688 52120 0 6294
6296 0 483682 205656 52000 0 6295
6297 0 483662 205676 51960 0 6296
6298 5 483706 205602 51920 0 6297
6299 0 484050 205440 51960 0 6298
6300 0 484242 205380 52000 0 6299
6301 5 484446 205224 52040 0 6300
6302 0 484642 205192 52120 0 6301
6303 0 484806 205144 52240 0 6302
6304 0 485046 205164 52360 0 6303
6305 0 485210 205144 52440 0 6304
6306 0 485398 205096 52520 0 6305
6307 5 485470 205084 52600 0 6306
6308 0 485326 205164 52640 0 6307
6309 0 485302 205212 52720 0 6308
6310 0 485246 205296 52840 0 6309
6311 0 485286 205324 52920 0 6310
6312 0 485410 205316 53040 0 6311
6313 0 485470 205296 53120 0 6312
6314 0 485458 205260 53200 0 6313
6315 0 485574 205212 53320 0 6314
6316 0 485642 205196 53440 0 6315
6317 6 485694 205156 53480 0 6316
6318 0 434599 134229 205160 0 2275
6319 0 434626 134247 205200 0 6318
6320 0 434649 134269 205240 0 6319
6321 0 434632 134851 205280 0 6320
6322 0 434628 134834 205320 0 6321
6323 0 434698 134930 205360 0 6322
6324 0 434776 135036 205400 0 6323
6325 0 434815 135096 205440 0 6324
6326 0 434879 135227 205480 0 6325
6327 0 434935 135326 205520 0 6326
6328 0 434989 135427 205560 0 6327
6329 0 435019 135525 205600 0 6328
6330 0 435068 135632 205640 0 6329
6331 0 435089 135691 205680 0 6330
6332 0 435120 135758 205720 0 6331
6333 0 435153 135843 205760 0 6332
6334 0 435169 135883 205800 0 6333
6335 0 435164 135893 205800 0 6334
6336 0 435169 135889 205880 0 6335
6337 0 435185 135950 205920 0 6336
6338 0 435167 135966 205960 0 6337
6339 0 435142 135930 206000 0 6338
6340 5 435118 135896 206040 0 6339
6341 0 434616 136670 206040 0 6340
6342 0 434397 137004 206080 0 6341
6343 0 434472 137046 206120 0 6342
6344 0 434476 136997 206160 0 6343
6345 0 434503 136992 206200 0 6344
6346 0 434491 136952 206240 0 6345
6347 0 434471 136901 206280 0 6346
6348 0 434460 136864 206320 0 6347
6349 0 434439 136803 206360 0 6348
6350 0 434407 136738 206400 0 6349
6351 0 434392 136684 206440 0 6350
6352 0 434366 136624 206480 0 6351
6353 0 434364 136610 206520 0 6352
6354 0 434372 136630 206560 0 6353
6355 0 434389 136641 206600 0 6354
6356 0 434402 136647 206640 0 6355
6357 0 434381 136632 206680 0 6356
6358 0 434364 136643 206720 0 6357
6359 0 434357 136690 206760 0 6358
6360 0 434439 136757 206800 0 6359
6361 0 434445 136776 206840 0 6360
6362 0 434634 136739 206880 0 6361
6363 0 434644 136742 206920 0 6362
6364 6 434702 136764 206960 0 6363
6365 0 349327 162922 171240 0 5694
6366 5 349204 162891 171200 0 6365
6367 0 348956 162834 171120 0 6366
6368 5 348855 162811 171080 0 6367
6369 0 348652 162767 171000 0 6368
6370 0 348502 162815 170920 0 6369
6371 0 348275 162888 170800 0 6370
6372 0 348167 162824 170760 0 6371
6373 5 347983 162401 170720 0 6372
6374 0 347983 162245 170520 0 6373
6375 0 347966 162239 170480 0 6374
6376 0 347933 162223 170400 0 6375
6377 0 347838 162186 170080 0 6376
6378 0 347825 162181 170040 0 6377
6379 0 347692 162324 169880 0 6378
6380 0 347659 162361 169840 0 6379
6381 5 347658 162389 169640 0 6380
6382 0 347453 161790 169640 0 6381
6383 0 347905 161494 169640 0 6382
6384 0 347744 161496 169560 0 6383
6385 0 347510 161460 169520 0 6384
6386 0 347274 161428 169480 0 6385
6387 0 347277 161419 169440 0 6386
6388 0 347286 161390 169320 0 6387
6389 0 347288 161380 169280 0 6388
6390 0 346889 161327 169120 0 6389
6391 0 346679 161193 169040 0 6390
6392 0 346568 161107 169000 0 6391
6393 0 346442 160923 168880 0 6392
6394 0 346400 160861 168840 0 6393
6395 0 346391 160823 168800 0 6394
6396 0 346372 160748 168720 0 6395
6397 0 346341 160635 168600 0 6396
6398 0 346330 160596 168560 0 6397
6399 5 346314 160519 168480 0 6398
6400 5 345114 159898 168480 0 6399
6401 0 344868 159963 168240 0 6400
6402 0 344826 159974 168200 0 6401
6403 0 344785 159984 168160 0 6402
6404 0 344738 159856 168120 0 6403
6405 0 344689 159813 168080 0 6404
6406 0 344761 159743 168040 0 6405
6407 0 344641 159817 167960 0 6406
6408 0 344585 160004 167920 0 6407
6409 0 344649 160137 167880 0 6408
6410 0 344844 160135 167840 0 6409
6411 6 344867 160128 167760 0 6410
6412 0 466785 209569 51880 0 6052
6413 5 466241 208257 51560 0 6412
6414 5 465856 207921 51560 160 6413
6415 0 465600 207776 51520 124 6414
6416 0 466243 208582 51360 93 6415
6417 0 465558 208314 51320 85 6416
6418 0 465445 208011 51280 78 6417
6419 0 465536 207808 51240 71 6418
6420 0 465440 207648 51040 32 6419
6421 0 465344 207488 50800 168 6420
6422 0 465248 207328 50600 32 6421
6423 0 465280 207072 50520 51 6422
6424 0 465408 206880 50400 75 6423
6425 0 465536 206688 50280 124 6424
6426 0 465728 206464 50280 86 6425
6427 0 465920 206272 50320 91 6426
6428 0 466112 206080 50320 172 6427
6429 0 466304 205888 50280 107 6428
6430 0 466496 205696 50240 157 6429
6431 0 466656 205504 50200 198 6430
6432 0 466816 205280 50080 175 6431
6433 0 466976 205088 50000 175 6432
6434 0 467104 204864 50000 163 6433
6435 0 467232 204640 50000 166 6434
6436 0 467360 204416 50000 200 6435
6437 5 467456 204160 50040 197 6436
6438 0 467232 204032 50040 154 6437
6439 0 467008 204032 50160 163 6438
6440 0 466752 203936 50200 81 6439
6441 0 466560 203776 50280 131 6440
6442 0 466304 203776 50280 128 6441
6443 0 466048 203776 50320 128 6442
6444 0 465792 203712 50400 60 6443
6445 5 465664 203648 50560 51 6444
6446 5 465632 203648 50560 51 6445
6447 0 465440 203456 50560 40 6446
6448 0 465216 203296 50640 75 6447
6449 0 465024 203168 50800 51 6448
6450 0 464864 203104 51000 107 6449
6451 0 464704 202944 51160 226 6450
6452 0 464512 202752 51200 209 6451
6453 0 464320 202624 51320 175 6452
6454 0 464096 202624 51440 51 6453
6455 0 463936 202592 51640 75 6454
6456 0 463712 202496 51760 60 6455
6457 6 463616 202400 51760 51 6456
6458 0 354897 134696 152120 139 3357
6459 0 354537 134704 152200 102 6458
6460 0 354441 134672 152280 115 6459
6461 0 353745 134792 152360 131 6460
6462 5 353209 134752 152400 141 6461
6463 0 353029 134896 152520 148 6462
6464 0 352861 134904 152640 148 6463
6465 0 352837 134880 152760 128 6464
6466 0 352637 134808 152880 128 6465
6467 5 352433 134696 152920 256 6466
6468 0 351497 134224 152880 75 6467
6469 0 350237 133632 152920 86 6468
6470 0 349797 133304 153000 98 6469
6471 0 349437 133080 153080 91 6470
6472 0 349333 132944 153160 91 6471
6473 0 349061 132656 153240 120 6472
6474 0 348593 132296 153240 40 6473
6475 0 348261 132136 153320 0 6474
6476 0 348021 132088 153480 0 6475
6477 5 347813 131976 153520 0 6476
6478 0 347761 131944 153640 0 6477
6479 0 347509 131832 153720 0 6478
6480 0 347269 131656 153840 0 6479
6481 0 346981 131512 153960 0 6480
6482 0 346949 131496 154040 0 6481
6483 0 346493 131336 154200 0 6482
6484 0 346185 131192 154280 0 6483
6485 0 345985 131208 154360 0 6484
6486 0 345737 131184 154440 0 6485
6487 0 345385 131144 154520 0 6486
6488 0 345049 131224 154600 0 6487
6489 0 344553 131288 154680 0 6488
6490 5 344079 131028 154800 0 6489
6491 0 343965 130972 154920 0 6490
6492 0 343435 131016 155000 0 6491
6493 0 342803 130928 154960 0 6492
6494 0 342497 130776 155000 0 6493
6495 5 342273 130344 155040 0 6494
6496 0 342275 130380 155160 0 6495
6497 0 342303 130468 155240 0 6496
6498 0 342287 130428 155280 0 6497
6499 0 342261 130560 155440 0 6498
6500 0 342189 130444 155600 0 6499
6501 0 342149 130396 155720 0 6500
6502 6 341945 130292 155760 0 6501
6503 0 381100 126947 176640 0 3179
6504 0 381221 127069 176440 0 6503
6505 0 381464 126906 176280 0 6504
6506 0 381121 126779 176080 0 6505
6507 0 381351 127048 175960 0 6506
6508 0 381531 127276 175640 0 6507
6509 0 381548 127332 175480 0 6508
6510 0 381446 127371 175320 0 6509
6511 0 381385 127331 175280 0 6510
6512 0 381384 127354 175200 0 6511
6513 0 381405 127372 175080 0 6512
6514 0 381512 127399 174960 0 6513
6515 0 381576 127379 174760 0 6514
6516 0 381538 127264 174600 0 6515
6517 0 381612 127120 174440 0 6516
6518 0 381642 127007 174240 0 6517
6519 0 381646 126789 174160 0 6518
6520 0 381794 126639 173920 0 6519
6521 0 381841 126397 173720 0 6520
6522 0 381968 126176 173560 0 6521
6523 0 381944 125995 173440 0 6522
6524 0 381906 125901 173280 0 6523
6525 0 381822 125890 173080 0 6524
6526 0 381822 126007 172840 0 6525
6527 0 381553 126133 172600 0 6526
6528 0 381459 126045 172440 0 6527
6529 0 381486 126349 172280 0 6528
6530 0 380896 126531 172080 0 6529
6531 0 380872 126523 172000 0 6530
6532 0 380873 126426 171840 0 6531
6533 0 380863 126428 171800 0 6532
6534 0 380799 126422 171600 0 6533
6535 0 380718 126327 171400 0 6534
6536 0 380691 126280 171360 0 6535
6537 0 380552 126052 171160 0 6536
6538 0 380593 125627 171040 0 6537
6539 0 380774 125987 170880 0 6538
6540 0 380671 126039 170760 0 6539
6541 0 380765 126076 170600 0 6540
6542 0 380904 126268 170440 0 6541
6543 0 380896 126313 170400 0 6542
6544 6 380884 126311 170360 0 6543
6545 0 465600 207712 51600 196 6414
6546 0 465536 207520 51800 226 6545
6547 0 465536 207296 51960 181 6546
6548 0 465408 207136 52160 154 6547
6549 0 465408 206944 52360 122 6548
6550 0 465344 206720 52480 75 6549
6551 5 465280 206624 52480 64 6550
6552 0 464480 206528 52520 194 6551
6553 0 464288 206336 52640 150 6552
6554 0 464128 206176 52760 75 6553
6555 0 463904 206016 52840 154 6554
6556 5 463776 205888 53000 75 6555
6557 0 463616 205728 53200 81 6556
6558 0 463456 205568 53320 51 6557
6559 0 463328 205344 53320 86 6558
6560 0 463328 205088 53360 128 6559
6561 0 463296 204864 53520 81 6560
6562 0 463296 204704 53720 32 6561
6563 0 463360 204480 53840 45 6562
6564 0 463520 204320 54040 71 6563
6565 0 463680 204160 54200 64 6564
6566 0 463840 204000 54320 32 6565
6567 0 464000 203840 54520 60 6566
6568 0 464192 203648 54640 64 6567
6569 0 464448 203552 54680 124 6568
6570 5 464576 203552 54680 124 6569
6571 0 464800 203424 54760 40 6570
6572 0 464960 203264 54920 32 6571
6573 0 464864 203168 55160 40 6572
6574 0 464608 203104 55240 80 6573
6575 0 464608 202848 55320 64 6574
6576 0 464800 202720 55440 81 6575
6577 0 465024 202592 55480 128 6576
6578 0 465248 202528 55600 163 6577
6579 0 465440 202496 55760 166 6578
6580 0 465696 202464 55840 107 6579
6581 0 465920 202464 55960 128 6580
6582 0 466176 202464 56040 120 6581
6583 0 466592 202432 55800 51 6582
6584 0 466624 202400 55520 45 6583
6585 0 466592 202368 55240 96 6584
6586 6 466496 202304 55040 81 6585
6587 5 477453 210034 57440 0 5282
6588 5 478124 207675 57440 0 6587
6589 5 478061 206167 57440 0 6588
6590 0 478183 206111 57160 0 6589
6591 0 478458 205805 56960 0 6590
6592 0 478948 205769 56720 0 6591
6593 0 478956 205781 56640 0 6592
6594 0 478292 204965 56640 0 6593
6595 0 478324 204789 56400 0 6594
6596 5 478284 204717 56280 0 6595
6597 0 478724 204533 55760 0 6596
6598 5 478724 204501 55720 0 6597
6599 0 477892 204581 55720 0 6598
6600 0 477436 204177 55440 0 6599
6601 5 477300 204041 55040 0 6600
6602 0 477420 203241 55040 0 6601
6603 0 477492 203233 54920 0 6602
6604 0 477484 203169 54840 0 6603
6605 0 477660 202933 54760 0 6604
6606 0 477668 202813 54520 0 6605
6607 0 477532 202629 54200 0 6606
6608 0 477436 202405 54080 0 6607
6609 0 477004 201757 53880 0 6608
6610 0 476900 201469 53800 0 6609
6611 0 476852 201173 53760 0 6610
6612 0 476884 201037 53640 0 6611
6613 0 476812 200941 53560 0 6612
6614 0 476676 200933 53440 0 6613
6615 0 476676 200893 53320 0 6614
6616 0 476636 200885 53240 0 6615
6617 0 476620 200837 53160 0 6616
6618 0 476628 200829 53080 0 6617
6619 0 476572 200773 53000 0 6618
6620 0 476628 200781 52920 0 6619
6621 0 476668 200773 52880 0 6620
6622 0 476700 200773 52800 0 6621
6623 0 476772 200757 52720 0 6622
6624 0 477220 200581 52600 0 6623
6625 0 477372 200429 52360 0 6624
6626 0 477556 200341 52200 0 6625
6627 6 477556 200325 52160 0 6626
6628 5 468648 215339 62160 0 4969
6629 0 466164 215811 62200 0 6628
6630 0 465173 216093 62320 0 6629
6631 5 465062 216009 62480 0 6630
6632 0 464289 215825 62480 0 6631
6633 5 464006 215780 62680 0 6632
6634 0 463758 215413 62840 0 6633
6635 5 463724 215306 62920 0 6634
6636 0 463678 215203 63000 0 6635
6637 0 463666 215144 63040 0 6636
6638 5 463190 214207 63080 0 6637
6639 5 463358 213406 63040 0 6638
6640 5 463229 212218 63040 0 6639
6641 0 463235 212207 63000 0 6640
6642 0 463253 212227 62960 0 6641
6643 5 463231 212213 62920 0 6642
6644 0 463202 212033 62800 0 6643
6645 5 463358 211656 62680 0 6644
6646 0 463341 211682 62640 0 6645
6647 5 463277 211723 62560 0 6646
6648 5 463826 210720 62560 0 6647
6649 0 463757 209902 62560 0 6648
6650 0 463856 209596 62480 0 6649
6651 0 463866 209280 62360 0 6650
6652 0 463903 209164 62200 0 6651
6653 5 463885 209140 62160 0 6652
6654 0 463760 209046 62000 0 6653
6655 5 463693 208945 61920 0 6654
6656 0 463599 208822 61840 0 6655
6657 0 463467 208666 61720 0 6656
6658 0 463592 208729 61560 0 6657
6659 0 463658 208683 61440 0 6658
6660 5 463526 208402 61400 0 6659
6661 0 463380 208159 61360 0 6660
6662 0 463230 208015 61280 0 6661
6663 0 462997 207902 61160 0 6662
6664 0 463259 207983 61080 0 6663
6665 0 463466 208107 60960 0 6664
6666 0 463558 207914 60880 0 6665
6667 0 463634 207817 60800 0 6666
6668 6 463709 207736 60720 0 6667
6669 0 345601 154954 172280 0 4602
6670 0 345497 155042 172200 0 6669
6671 0 345341 155173 172080 0 6670
6672 5 345299 155216 172040 0 6671
6673 0 345137 155399 171880 0 6672
6674 0 345118 155413 171840 0 6673
6675 0 345100 155425 171800 0 6674
6676 0 344981 155531 171720 0 6675
6677 0 344712 155740 171640 0 6676
6678 0 344660 155770 171560 0 6677
6679 0 344560 155789 171440 0 6678
6680 0 344571 155830 171320 0 6679
6681 0 344667 155769 171160 0 6680
6682 0 344738 155726 171040 0 6681
6683 0 344762 155712 171000 0 6682
6684 5 344833 155668 170880 0 6683
6685 0 343481 155710 170880 0 6684
6686 0 343444 155645 170760 0 6685
6687 0 343102 155510 170560 0 6686
6688 0 343017 155460 170480 0 6687
6689 0 342738 155375 170400 0 6688
6690 0 342570 155388 170280 0 6689
6691 0 342082 155431 170120 0 6690
6692 0 342022 155394 169800 0 6691
6693 0 341605 155433 169600 0 6692
6694 0 340465 155557 169600 0 6693
6695 5 339643 155518 169600 0 6694
6696 0 339325 155780 169720 0 6695
6697 0 339113 155956 169800 0 6696
6698 0 339007 156042 169840 0 6697
6699 0 339009 156055 169880 0 6698
6700 0 339017 156111 170040 0 6699
6701 0 339021 156137 170120 0 6700
6702 0 339027 156164 170200 0 6701
6703 0 338979 156119 170280 0 6702
6704 0 338929 156072 170360 0 6703
6705 0 338648 156059 170440 0 6704
6706 0 338508 156051 170480 0 6705
6707 0 338313 155998 170680 0 6706
6708 6 338127 155946 170720 0 6707
6709 0 360952 152004 180480 0 5937
6710 0 361035 152133 180400 0 6709
6711 0 360880 152261 180320 0 6710
6712 0 360800 152599 180240 0 6711
6713 0 360988 152765 180160 0 6712
6714 0 360995 152765 180080 0 6713
6715 0 361157 152671 180040 0 6714
6716 0 361358 152789 179960 0 6715
6717 0 361357 153012 179920 0 6716
6718 0 361360 153259 179800 0 6717
6719 0 361444 153259 179720 0 6718
6720 0 361246 153633 179640 0 6719
6721 0 361217 153936 179520 0 6720
6722 0 361414 154509 179440 0 6721
6723 0 361646 154672 179320 0 6722
6724 0 361681 154804 179240 0 6723
6725 0 361733 155058 179120 0 6724
6726 0 361732 155056 179040 0 6725
6727 0 361728 155068 179000 0 6726
6728 0 361689 155188 178920 0 6727
6729 0 361694 155448 178880 0 6728
6730 0 361693 155447 178840 0 6729
6731 0 361694 155448 178720 0 6730
6732 0 361412 155610 178680 0 6731
6733 0 361013 155733 178600 0 6732
6734 0 360913 155828 178520 0 6733
6735 0 360898 155894 178480 0 6734
6736 0 360893 155893 178440 0 6735
6737 0 360941 155835 178360 0 6736
6738 0 361193 155784 178280 0 6737
6739 0 361517 155772 178200 0 6738
6740 0 361645 155740 178120 0 6739
6741 0 361670 155785 178040 0 6740
6742 0 361799 155834 177920 0 6741
6743 0 361860 155871 177800 0 6742
6744 0 361858 155914 177760 0 6743
6745 0 361857 155956 177720 0 6744
6746 0 361613 155972 177600 0 6745
6747 0 361677 155972 177520 0 6746
6748 6 361742 155964 177480 0 6747
6749 0 356826 157091 172360 0 3606
6750 5 356757 157091 172320 0 6749
6751 5 356337 157126 172160 0 6750
6752 0 356234 157136 172120 0 6751
6753 0 356127 157144 172080 0 6752
6754 0 355811 157175 171960 0 6753
6755 0 355701 157120 171840 0 6754
6756 0 355555 157046 171680 0 6755
6757 0 355515 157031 171640 0 6756
6758 0 355315 156955 171440 0 6757
6759 0 355322 156896 171360 0 6758
6760 0 355279 156574 170960 0 6759
6761 0 355109 156405 170800 0 6760
6762 0 354985 156281 170680 0 6761
6763 0 354624 156187 170400 0 6762
6764 0 354562 156185 170280 0 6763
6765 0 354323 156176 169840 0 6764
6766 5 353597 156406 169640 0 6765
6767 0 353684 156358 169440 0 6766
6768 0 353703 156347 169400 0 6767
6769 0 353804 156308 169320 0 6768
6770 0 353904 156270 169240 0 6769
6771 0 354054 156210 169120 0 6770
6772 0 354095 156146 169080 0 6771
6773 0 354390 156289 168800 0 6772
6774 0 354516 156350 168680 0 6773
6775 0 354755 156454 168560 0 6774
6776 0 354870 156556 168480 0 6775
6777 5 354831 156652 168360 0 6776
6778 0 354646 156542 168360 0 6777
6779 0 354730 156398 168360 0 6778
6780 0 354732 155979 168360 0 6779
6781 0 354616 155882 168320 0 6780
6782 0 354597 156004 168200 0 6781
6783 0 354515 156094 168080 0 6782
6784 0 354530 156106 168040 0 6783
6785 0 354573 156122 168000 0 6784
6786 0 354623 156148 167960 0 6785
6787 6 354643 156148 167920 0 6786
6788 0 348949 152801 183800 0 5752
6789 0 348862 153238 184040 0 6788
6790 5 348831 153287 184080 0 6789
6791 0 348782 153506 184160 0 6790
6792 0 348453 153852 184200 0 6791
6793 0 348373 153959 184320 0 6792
6794 0 348345 154081 184360 0 6793
6795 5 348112 154460 184520 0 6794
6796 0 348026 154710 184640 0 6795
6797 5 347793 154776 184680 0 6796
6798 5 347327 154915 184760 0 6797
6799 0 347199 154945 184840 0 6798
6800 0 347379 155013 184920 0 6799
6801 0 347424 155161 185120 0 6800
6802 0 347569 155337 185200 0 6801
6803 0 347641 155424 185240 0 6802
6804 0 347868 155825 185360 0 6803
6805 5 348119 156423 185480 0 6804
6806 0 348713 157241 185440 0 6805
6807 0 348795 157781 185440 0 6806
6808 0 349096 158133 185400 0 6807
6809 0 349442 158572 185240 0 6808
6810 0 349597 158946 185000 0 6809
6811 0 349854 159052 184840 0 6810
6812 0 350028 159152 184680 0 6811
6813 5 350174 159569 184640 0 6812
6814 0 350493 159949 184560 0 6813
6815 5 350625 160058 184520 0 6814
6816 0 350874 160365 184480 0 6815
6817 5 350903 160486 184400 0 6816
6818 0 351184 161301 184480 0 6817
6819 0 351214 161478 184720 0 6818
6820 0 351161 161343 184760 0 6819
6821 5 351106 161207 184800 0 6820
6822 0 350906 160912 184840 0 6821
6823 0 350915 160993 184960 0 6822
6824 0 350911 161008 185040 0 6823
6825 0 350819 161206 185160 0 6824
6826 6 350779 161368 185280 0 6825
6827 0 481830 210132 53280 0 6271
6828 0 481866 209924 53160 0 6827
6829 0 481846 209780 53040 0 6828
6830 0 482106 209820 53000 0 6829
6831 5 482798 209756 52960 0 6830
6832 0 483478 209792 53000 0 6831
6833 0 483654 209800 53120 0 6832
6834 0 483658 209804 53280 0 6833
6835 0 483558 209836 53440 0 6834
6836 0 483590 209944 53560 0 6835
6837 0 483630 210088 53720 0 6836
6838 0 483550 210056 53840 0 6837
6839 0 483562 210056 54000 0 6838
6840 5 483494 210096 54080 0 6839
6841 0 483426 209956 54120 0 6840
6842 0 483122 209632 54160 0 6841
6843 0 483042 209580 54240 0 6842
6844 0 482874 209420 54320 0 6843
6845 0 482778 209352 54400 0 6844
6846 5 482858 209280 54480 0 6845
6847 0 482954 209188 54560 0 6846
6848 0 483042 209152 54720 0 6847
6849 0 483058 209144 54800 0 6848
6850 0 483126 209180 54840 0 6849
6851 0 483166 209160 54920 0 6850
6852 0 483086 209140 55000 0 6851
6853 0 483066 209112 55120 0 6852
6854 0 483122 209116 55160 0 6853
6855 0 483214 209008 55200 0 6854
6856 0 483226 208996 55240 0 6855
6857 0 483314 208948 55360 0 6856
6858 0 483378 208928 55400 0 6857
6859 0 483382 208920 55440 0 6858
6860 0 483542 208980 55520 0 6859
6861 5 483798 208980 55560 0 6860
6862 0 483966 208900 55520 0 6861
6863 0 483998 208868 55440 0 6862
6864 6 483986 208884 55400 0 6863
6865 0 355985 135070 158440 86 4902
6866 0 356547 135021 158320 134 6865
6867 0 356953 134998 158160 141 6866
6868 0 357136 135011 157920 81 6867
6869 0 357384 135049 157760 91 6868
6870 0 357762 135270 157560 71 6869
6871 0 358196 135501 157400 71 6870
6872 0 358482 135526 157320 40 6871
6873 0 358723 135827 157280 75 6872
6874 0 359050 136180 157200 71 6873
6875 0 359242 136611 157120 81 6874
6876 0 359906 137068 157200 86 6875
6877 5 360066 137262 157240 75 6876
6878 0 360387 137518 157240 51 6877
6879 0 360748 137757 157160 98 6878
6880 0 361058 138052 157040 91 6879
6881 0 361286 138316 156920 51 6880
6882 0 361594 138755 156800 134 6881
6883 5 361690 138870 156760 128 6882
6884 0 361769 138980 156720 128 6883
6885 0 361891 139157 156640 217 6884
6886 0 361892 139101 156560 217 6885
6887 0 361918 139005 156400 217 6886
6888 0 362007 138919 156240 202 6887
6889 0 361967 138920 156080 32 6888
6890 0 361967 138927 156040 32 6889
6891 5 361970 138946 155960 32 6890
6892 0 361927 139046 155880 32 6891
6893 0 362125 139072 155760 81 6892
6894 0 362207 138946 155640 156 6893
6895 0 362201 138871 155560 156 6894
6896 0 362150 138821 155440 98 6895
6897 0 362084 138803 155320 98 6896
6898 0 361976 138775 155160 86 6897
6899 0 361898 138637 155080 86 6898
6900 0 361897 138488 155000 40 6899
6901 6 361794 138453 154920 75 6900
6902 0 478816 209536 55600 204 5296
6903 0 478976 209344 55520 273 6902
6904 0 478880 209120 55400 196 6903
6905 0 478784 208960 55200 131 6904
6906 0 478912 208800 55000 120 6905
6907 5 478944 208768 54960 107 6906
6908 0 479200 208768 54960 102 6907
6909 0 479456 208672 54960 150 6908
6910 5 479616 208512 54960 214 6909
6911 0 479872 208576 55040 230 6910
6912 0 480096 208576 55200 228 6911
6913 5 480288 208576 55200 226 6912
6914 0 480512 208768 55200 136 6913
6915 0 480704 208960 55200 153 6914
6916 0 480736 209152 55400 163 6915
6917 0 480608 209312 55600 150 6916
6918 0 480576 209568 55680 150 6917
6919 0 480640 209824 55680 150 6918
6920 0 480768 210048 55640 51 6919
6921 0 480864 210304 55680 51 6920
6922 0 481024 210528 55640 51 6921
6923 0 481216 210720 55640 102 6922
6924 0 481376 210880 55840 80 6923
6925 0 481536 211040 56040 71 6924
6926 0 481696 211040 56240 150 6925
6927 0 481888 211072 56400 124 6926
6928 0 482144 211072 56400 181 6927
6929 0 482304 211232 56600 160 6928
6930 0 482464 211328 56800 91 6929
6931 0 482656 211392 57000 32 6930
6932 0 482912 211392 57000 51 6931
6933 0 483136 211392 56960 71 6932
6934 0 483360 211232 57000 71 6933
6935 0 483520 211040 57080 60 6934
6936 0 483552 210816 57200 98 6935
6937 6 483616 210592 57320 60 6936
6938 0 466780 214779 63240 0 4975
6939 0 465901 214565 63320 0 6938
6940 0 464595 213505 63440 0 6939
6941 5 463659 213043 63480 0 6940
6942 5 463654 212927 63600 0 6941
6943 0 464998 214055 63600 0 6942
6944 0 465485 214248 63640 0 6943
6945 0 465418 214266 63800 0 6944
6946 0 465081 213978 63960 0 6945
6947 0 465032 213777 64160 0 6946
6948 0 464959 213731 64200 0 6947
6949 5 464853 213659 64240 0 6948
6950 0 464513 213424 64360 0 6949
6951 5 464390 213379 64400 0 6950
6952 0 464259 213327 64440 0 6951
6953 5 464142 213076 64480 0 6952
6954 5 464316 211696 64480 0 6953
6955 0 464426 211631 64400 0 6954
6956 0 464960 211112 64360 0 6955
6957 0 465154 210997 64240 0 6956
6958 5 465182 210916 64120 0 6957
6959 0 465140 210812 64000 0 6958
6960 0 464832 210374 63640 0 6959
6961 0 465051 210210 63360 0 6960
6962 0 465184 209792 63120 122 6961
6963 0 465344 209824 62920 122 6962
6964 0 465504 209792 62720 107 6963
6965 0 465600 209792 62480 102 6964
6966 0 465600 209632 62280 75 6965
6967 5 465600 209504 62160 81 6966
6968 0 465504 209376 61960 32 6967
6969 0 465440 209408 61720 71 6968
6970 0 465280 209472 61480 60 6969
6971 0 465056 209440 61360 75 6970
6972 0 464800 209376 61240 75 6971
6973 6 464704 209376 61200 64 6972
6974 5 464084 217106 58480 0 5624
6975 0 464023 217002 58040 0 6974
6976 0 464096 217536 57960 51 6975
6977 0 463936 217696 58120 81 6976
6978 0 463744 217888 58160 71 6977
6979 0 463616 218112 58200 40 6978
6980 0 463616 218368 58280 107 6979
6981 0 463616 218624 58280 98 6980
6982 5 463616 218752 58280 51 6981
6983 0 463616 219008 58280 98 6982
6984 0 463552 219232 58400 219 6983
6985 0 463424 219392 58600 214 6984
6986 0 463296 219552 58800 214 6985
6987 0 463264 219712 59000 131 6986
6988 0 463264 219872 59200 186 6987
6989 0 463264 220096 59320 102 6988
6990 0 463264 220256 59520 101 6989
6991 5 463264 220352 59640 45 6990
6992 0 463168 220512 59840 51 6991
6993 5 463072 220736 59720 32 6992
6994 0 463136 220928 59920 102 6993
6995 0 463264 221120 60040 75 6994
6996 0 463232 221280 60240 32 6995
6997 0 463072 221408 60440 60 6996
6998 0 462816 221408 60440 32 6997
6999 0 462560 221408 60440 32 6998
7000 0 462304 221408 60360 96 6999
7001 0 462080 221408 60240 80 7000
7002 0 461824 221408 60240 75 7001
7003 0 461568 221408 60160 80 7002
7004 0 461312 221408 60080 71 7003
7005 0 461088 221440 59960 51 7004
7006 0 460832 221504 59880 51 7005
7007 0 460608 221600 59760 86 7006
7008 0 460352 221632 59680 45 7007
7009 6 460320 221632 59680 32 7008
7010 0 334995 152832 176360 0 4636
7011 0 334788 152692 176560 0 7010
7012 0 334707 152611 176800 0 7011
7013 5 334715 152604 176880 0 7012
7014 0 334092 152531 177080 0 7013
7015 0 333952 152467 177240 0 7014
7016 0 333853 152363 177360 0 7015
7017 0 333768 152294 177480 0 7016
7018 0 333632 152182 177600 0 7017
7019 0 333540 152092 177680 0 7018
7020 0 333280 152006 177880 0 7019
7021 0 333025 151909 178000 0 7020
7022 0 333052 151891 178040 0 7021
7023 0 333004 151895 178240 0 7022
7024 0 332933 151933 178320 0 7023
7025 0 332861 151970 178400 0 7024
7026 0 332725 151853 178480 0 7025
7027 0 332416 151679 178640 0 7026
7028 0 332368 151611 178840 0 7027
7029 0 332521 151591 179080 0 7028
7030 0 332488 151534 179200 0 7029
7031 0 332429 151795 179400 0 7030
7032 0 332364 151835 179560 0 7031
7033 0 332332 151822 179680 0 7032
7034 0 332232 151949 179920 0 7033
7035 0 332287 151935 180000 0 7034
7036 0 332340 151918 180080 0 7035
7037 0 332326 151888 180160 0 7036
7038 0 332273 151915 180240 0 7037
7039 0 332245 151907 180320 0 7038
7040 0 332465 151942 180360 0 7039
7041 0 332548 151934 180440 0 7040
7042 0 332552 151918 180520 0 7041
7043 0 332625 152026 180600 0 7042
7044 6 332640 152027 180680 0 7043
7045 0 476884 209304 50280 102 5575
7046 0 476959 209105 50080 0 7045
7047 0 477109 208977 49840 0 7046
7048 0 477618 208427 49560 0 7047
7049 0 477805 208410 49360 0 7048
7050 5 478373 208368 49360 229 7049
7051 0 478400 208288 49160 293 7050
7052 0 478304 208096 49000 229 7051
7053 0 478144 207936 48800 244 7052
7054 0 478080 207744 48640 226 7053
7055 0 478112 207552 48440 150 7054
7056 0 478112 207360 48240 107 7055
7057 0 478112 207136 48120 178 7056
7058 5 478112 207072 48040 178 7057
7059 0 478304 207200 47880 115 7058
7060 0 478528 207328 47840 81 7059
7061 0 478752 207392 47720 96 7060
7062 0 479008 207264 47680 150 7061
7063 5 479104 207168 47680 124 7062
7064 0 479264 207008 47800 163 7063
7065 0 479456 206848 47840 262 7064
7066 0 479712 206752 47840 224 7065
7067 0 479936 206624 47760 163 7066
7068 0 480160 206496 47760 148 7067
7069 0 480416 206464 47720 137 7068
7070 0 480640 206400 47560 81 7069
7071 0 480864 206400 47400 91 7070
7072 0 481088 206336 47240 75 7071
7073 0 481344 206336 47240 40 7072
7074 0 481600 206848 47520 32 7073
7075 0 481280 208064 48360 32 7074
7076 0 481696 208736 49280 32 7075
7077 0 481984 208768 49440 32 7076
7078 6 481984 208704 49480 32 7077
7079 0 471118 209873 64440 0 4984
7080 0 469646 209229 64440 0 7079
7081 5 468840 209141 64440 0 7080
7082 0 468866 209143 64400 0 7081
7083 5 469065 209050 64280 0 7082
7084 0 469273 208837 64080 0 7083
7085 0 469167 208609 64000 0 7084
7086 0 468959 208612 63880 0 7085
7087 0 468826 208488 63680 0 7086
7088 0 468694 208216 63480 0 7087
7089 0 468214 207874 63080 0 7088
7090 5 468186 207807 63000 0 7089
7091 0 468006 207530 62680 0 7090
7092 0 467847 207208 62320 0 7091
7093 0 467840 207020 62040 0 7092
7094 0 468010 206901 61920 0 7093
7095 0 468068 206696 61800 0 7094
7096 0 467699 206357 61480 0 7095
7097 5 467692 206327 61440 0 7096
7098 0 467679 206282 61360 0 7097
7099 0 467441 206218 61200 0 7098
7100 0 467497 206268 60960 0 7099
7101 0 467409 205796 60800 0 7100
7102 0 467291 205689 60640 0 7101
7103 0 467105 205622 60440 0 7102
7104 0 467064 205624 60320 0 7103
7105 0 467022 205617 60280 0 7104
7106 0 466942 205682 60240 0 7105
7107 5 466933 205587 60160 0 7106
7108 0 466701 205105 60160 0 7107
7109 0 465677 205198 60160 0 7108
7110 0 465248 205585 60160 0 7109
7111 6 465178 205702 60080 0 7110
7112 5 481678 205380 49200 0 6011
7113 0 481682 205224 49080 0 7112
7114 0 481674 204964 48960 0 7113
7115 0 481586 204952 48840 0 7114
7116 0 481626 205104 48680 0 7115
7117 5 481618 205145 48640 0 7116
7118 0 481602 205228 48560 0 7117
7119 0 481457 205043 48520 0 7118
7120 0 481678 204800 48480 0 7119
7121 5 481610 204816 48440 0 7120
7122 0 481610 204848 48400 0 7121
7123 0 481628 204744 48360 0 7122
7124 0 481646 204640 48320 0 7123
7125 0 481650 204640 48240 0 7124
7126 5 481626 204443 48160 0 7125
7127 0 481614 204344 48120 0 7126
7128 0 481642 204200 48040 0 7127
7129 5 481574 204232 48000 0 7128
7130 0 482290 204160 47960 0 7129
7131 0 482598 204228 47800 0 7130
7132 0 482794 204184 47720 0 7131
7133 0 482866 204192 47640 0 7132
7134 0 483002 203992 47520 0 7133
7135 0 482942 203972 47360 0 7134
7136 0 482718 204120 47200 0 7135
7137 0 482654 204112 47040 0 7136
7138 0 482650 204180 46960 0 7137
7139 0 482614 204664 46880 0 7138
7140 0 482626 204764 46800 0 7139
7141 0 482482 204848 46720 0 7140
7142 0 482494 204880 46640 0 7141
7143 6 482526 204872 46600 0 7142
7144 0 480456 212854 55840 0 5498
7145 0 479793 212968 55680 0 7144
7146 0 480015 212963 55520 0 7145
7147 0 480417 212953 55280 0 7146
7148 5 482060 212903 55280 32 7147
7149 0 482080 212640 55120 32 7148
7150 0 482513 212399 54840 0 7149
7151 5 482808 212261 54680 0 7150
7152 0 483030 212157 54560 0 7151
7153 0 482555 212368 54320 0 7152
7154 0 482658 212280 54120 0 7153
7155 5 482600 212341 53960 0 7154
7156 5 483310 212140 53760 0 7155
7157 0 483152 212183 53600 0 7156
7158 0 482918 212185 53400 0 7157
7159 0 483008 211936 53240 137 7158
7160 0 482848 212160 53160 219 7159
7161 5 482728 212280 53040 170 7160
7162 0 482564 212428 53040 147 7161
7163 0 482592 212416 52920 154 7162
7164 0 482336 212512 52880 86 7163
7165 0 482080 212512 52880 75 7164
7166 0 481824 212512 52880 115 7165
7167 0 481568 212512 52880 163 7166
7168 0 481376 212544 52680 148 7167
7169 0 481216 212512 52440 102 7168
7170 0 481056 212576 52240 101 7169
7171 0 481386 212527 52000 98 7170
7172 5 481514 212519 51960 86 7171
7173 0 481694 212608 51800 0 7172
7174 0 481692 212528 51560 0 7173
7175 6 481457 212291 51320 0 7174
7176 0 376361 145763 175200 0 3551
7177 0 376455 145806 175160 0 7176
7178 0 376737 145938 175040 0 7177
7179 0 376891 145808 174960 0 7178
7180 0 377043 145681 174880 0 7179
7181 0 377120 145617 174840 0 7180
7182 0 377397 145601 174640 0 7181
7183 0 377452 145598 174600 0 7182
7184 0 377642 145523 174440 0 7183
7185 0 377688 145506 174400 0 7184
7186 0 377794 145316 174240 0 7185
7187 0 377839 145097 174080 0 7186
7188 0 377854 145040 174040 0 7187
7189 0 377892 144927 174000 0 7188
7190 0 377874 144931 173960 0 7189
7191 0 377877 144920 173840 0 7190
7192 5 377878 144910 173760 0 7191
7193 0 378140 144534 173600 0 7192
7194 0 378330 144550 173440 0 7193
7195 0 378470 144600 173360 0 7194
7196 0 378685 144674 173240 0 7195
7197 5 378712 144823 173160 0 7196
7198 0 379009 145101 173000 0 7197
7199 0 378751 144897 172960 0 7198
7200 0 378735 144828 172920 0 7199
7201 0 378780 144763 172880 0 7200
7202 0 378797 144857 172840 0 7201
7203 0 378797 144915 172800 0 7202
7204 0 378830 144828 172760 0 7203
7205 0 378812 144891 172720 0 7204
7206 6 378822 144911 172680 0 7205
7207 0 386410 134387 181960 0 3497
7208 0 385942 134337 181760 0 7207
7209 0 386092 134374 181560 0 7208
7210 0 385893 134381 181360 0 7209
7211 0 385970 134224 181200 0 7210
7212 0 385921 134367 181080 0 7211
7213 0 385770 134270 180880 0 7212
7214 0 385659 134217 180760 0 7213
7215 0 385650 134125 180600 0 7214
7216 0 385618 134085 180520 0 7215
7217 0 385538 134087 180320 0 7216
7218 0 385517 134040 180240 0 7217
7219 0 385517 134007 180160 0 7218
7220 0 385391 133892 180040 0 7219
7221 0 385446 133881 180000 0 7220
7222 0 385501 133870 179960 0 7221
7223 0 385540 133796 179880 0 7222
7224 0 385560 133758 179840 0 7223
7225 0 385592 133756 179640 0 7224
7226 0 385604 133865 179520 0 7225
7227 0 385607 133899 179480 0 7226
7228 0 385637 134082 179280 0 7227
7229 0 385664 134054 179240 0 7228
7230 0 385745 133970 179120 0 7229
7231 5 385772 133942 179080 0 7230
7232 0 385578 134414 178920 0 7231
7233 0 385406 134606 178720 0 7232
7234 0 385296 134715 178600 0 7233
7235 0 385323 134728 178560 0 7234
7236 0 385404 134776 178440 0 7235
7237 6 385399 134815 178400 0 7236
7238 0 480881 210903 61560 0 5823
7239 0 481202 210326 61560 0 7238
7240 5 483063 209200 61560 0 7239
7241 5 482982 209203 61640 0 7240
7242 0 482700 209215 61920 0 7241
7243 5 482640 209204 62080 0 7242
7244 0 482601 209207 62160 0 7243
7245 5 482467 209093 62240 0 7244
7246 0 482235 208260 62240 0 7245
7247 5 482453 207981 62080 0 7246
7248 0 482053 208054 62040 0 7247
7249 0 481537 207873 62000 0 7248
7250 0 481472 207804 61920 0 7249
7251 0 481355 207666 61840 0 7250
7252 5 481349 207621 61720 0 7251
7253 0 481345 207611 61680 0 7252
7254 0 481420 207308 61520 0 7253
7255 5 481016 207559 61360 0 7254
7256 0 480926 207629 61320 0 7255
7257 5 480971 207661 61280 0 7256
7258 5 481017 207698 61240 0 7257
7259 0 481108 207837 61120 0 7258
7260 0 481087 207916 61080 0 7259
7261 0 481068 207932 60960 0 7260
7262 0 481570 207907 60920 0 7261
7263 0 481661 207803 60800 0 7262
7264 0 481662 207725 60640 0 7263
7265 0 481705 207624 60560 0 7264
7266 0 481694 207532 60400 0 7265
7267 0 481652 207513 60240 0 7266
7268 6 481572 207446 60080 0 7267
7269 5 463738 212863 63680 0 6942
7270 0 463815 212851 63720 0 7269
7271 5 463465 211857 63760 0 7270
7272 0 463341 210911 63720 0 7271
7273 0 463295 210530 63600 0 7272
7274 0 463325 210492 63560 0 7273
7275 0 463609 209688 63480 0 7274
7276 0 464086 208836 63360 0 7275
7277 0 464373 208647 63240 0 7276
7278 0 464868 208455 63080 0 7277
7279 0 465398 208326 62920 0 7278
7280 0 465453 208201 62760 0 7279
7281 0 465542 208119 62640 0 7280
7282 0 465550 208058 62480 0 7281
7283 0 465487 207961 62280 0 7282
7284 5 465488 207812 62160 0 7283
7285 0 465474 207716 62080 0 7284
7286 0 465390 207549 61920 0 7285
7287 0 465255 207380 61840 0 7286
7288 0 465223 207168 61720 0 7287
7289 0 465343 206809 61600 0 7288
7290 0 465335 206647 61480 0 7289
7291 0 464797 206590 61400 0 7290
7292 0 464787 206466 61200 0 7291
7293 0 464845 206571 61080 0 7292
7294 0 464724 206299 60800 0 7293
7295 0 464566 205955 60480 0 7294
7296 0 464439 205833 60320 0 7295
7297 0 464384 205710 60160 0 7296
7298 6 464407 205645 60080 0 7297
7299 0 481102 204004 49240 0 7112
7300 0 481126 203948 49320 0 7299
7301 5 481115 203897 49400 0 7300
7302 0 481110 203872 49440 0 7301
7303 0 481382 203756 49480 0 7302
7304 0 481510 203696 49520 0 7303
7305 0 481438 203744 49640 0 7304
7306 0 481290 203872 49680 0 7305
7307 0 481250 203928 49720 0 7306
7308 0 481230 203948 49760 0 7307
7309 0 481266 203980 49800 0 7308
7310 0 481258 203948 49840 0 7309
7311 0 481410 203884 49880 0 7310
7312 0 481458 203876 49920 0 7311
7313 0 481434 203836 49960 0 7312
7314 0 481534 203784 50000 0 7313
7315 0 481630 203752 50040 0 7314
7316 0 481678 203704 50120 0 7315
7317 0 481818 203660 50240 0 7316
7318 5 482014 203676 50320 0 7317
7319 0 482290 203712 50360 0 7318
7320 0 482318 203896 50400 0 7319
7321 0 482002 203828 50440 0 7320
7322 0 481834 203716 50520 0 7321
7323 0 481802 203628 50600 0 7322
7324 0 481702 203556 50680 0 7323
7325 0 481662 203496 50760 0 7324
7326 0 481826 203452 50880 0 7325
7327 6 481822 203512 50920 0 7326
7328 5 475887 212855 58400 0 4778
7329 0 476958 213468 58400 0 7328
7330 0 476980 213527 58440 0 7329
7331 5 477044 213704 58560 0 7330
7332 0 476991 213245 58840 0 7331
7333 0 477037 213184 58960 0 7332
7334 5 479296 210901 58960 0 7333
7335 0 479467 210594 59120 0 7334
7336 0 479491 210342 59520 0 7335
7337 0 479787 210118 59680 0 7336
7338 0 480139 209926 59800 0 7337
7339 5 480235 209854 59840 0 7338
7340 0 480643 209566 60000 0 7339
7341 0 480939 209374 60160 0 7340
7342 5 481179 208758 60160 0 7341
7343 5 481627 208566 60440 0 7342
7344 0 481131 208966 60440 0 7343
7345 0 481291 208814 60640 0 7344
7346 0 481275 208766 60720 0 7345
7347 0 481315 208806 60800 0 7346
7348 0 481291 208862 60880 0 7347
7349 0 481395 208942 61000 0 7348
7350 0 481411 208902 61080 0 7349
7351 0 481411 208846 61160 0 7350
7352 0 481387 208862 61240 0 7351
7353 0 481371 208918 61320 0 7352
7354 0 481371 208918 61360 0 7353
7355 0 481379 208950 61480 0 7354
7356 6 481539 208998 61560 0 7355
7357 0 350503 140740 156360 80 4925
7358 0 349459 140710 156400 45 7357
7359 0 348472 141082 156400 81 7358
7360 5 347642 141262 156440 91 7359
7361 0 347434 141019 156360 136 7360
7362 5 347185 140966 156280 102 7361
7363 0 347058 140938 156240 102 7362
7364 5 346847 141016 156160 312 7363
7365 0 346744 141054 156120 312 7364
7366 5 346679 141114 156000 312 7365
7367 0 346617 141176 155880 203 7366
7368 0 346598 141201 155840 203 7367
7369 0 346578 141211 155760 203 7368
7370 5 345968 141515 155680 96 7369
7371 0 345962 141519 155560 96 7370
7372 0 345916 141551 155360 96 7371
7373 0 345864 141507 155200 96 7372
7374 0 345846 141421 155120 148 7373
7375 0 345780 141455 155000 148 7374
7376 0 345526 141442 154880 178 7375
7377 0 345416 141398 154760 178 7376
7378 0 345442 141342 154640 71 7377
7379 5 345415 141278 154560 71 7378
7380 0 345402 141246 154520 71 7379
7381 0 345358 141006 154440 0 7380
7382 0 345290 140934 154360 0 7381
7383 0 345258 140870 154240 0 7382
7384 6 345334 140882 154160 0 7383
7385 0 335103 153265 176880 0 7013
7386 0 334945 153400 177000 0 7385
7387 0 334966 153524 177120 0 7386
7388 0 334988 153503 177240 0 7387
7389 0 335001 153442 177400 0 7388
7390 0 334880 153430 177640 0 7389
7391 0 334765 153522 177800 0 7390
7392 0 334828 153642 178000 0 7391
7393 0 334884 153654 178240 0 7392
7394 0 334889 153802 178400 0 7393
7395 0 334930 153809 178600 0 7394
7396 0 334984 154040 178720 0 7395
7397 0 335091 154199 178760 0 7396
7398 0 335197 154359 178800 0 7397
7399 5 335304 154518 178840 0 7398
7400 5 336087 155052 178800 0 7399
7401 0 336433 155672 178760 0 7400
7402 0 336397 155686 178640 0 7401
7403 0 336374 155695 178560 0 7402
7404 5 336462 155782 178400 0 7403
7405 0 336565 155542 178360 0 7404
7406 0 336613 155529 178240 0 7405
7407 0 336689 155717 178120 0 7406
7408 0 336790 156058 178040 0 7407
7409 0 336849 156163 177960 0 7408
7410 0 336922 156189 177880 0 7409
7411 0 336913 156089 177800 0 7410
7412 6 336953 156110 177720 0 7411
7413 0 446364 125556 198480 0 3803
7414 0 446641 125301 198440 0 7413
7415 0 446627 125286 198400 0 7414
7416 0 446631 125269 198360 0 7415
7417 0 446700 125196 198320 0 7416
7418 0 446763 125130 198280 0 7417
7419 0 446751 125111 198240 0 7418
7420 0 446730 125095 198200 0 7419
7421 0 446662 125103 198160 0 7420
7422 5 446749 125067 198120 0 7421
7423 0 445660 125069 198120 0 7422
7424 0 445522 125090 198080 0 7423
7425 0 445465 125054 198000 0 7424
7426 0 445439 125036 197960 0 7425
7427 0 445495 124876 197920 0 7426
7428 0 445468 124859 197880 0 7427
7429 0 445439 124829 197840 0 7428
7430 0 445439 124783 197800 0 7429
7431 0 445445 124739 197760 0 7430
7432 0 445511 124684 197720 0 7431
7433 0 445574 124614 197680 0 7432
7434 0 445557 124560 197640 0 7433
7435 0 445562 124537 197600 0 7434
7436 0 445556 124511 197560 0 7435
7437 0 445600 124497 197520 0 7436
7438 0 445627 124473 197480 0 7437
7439 0 445598 124510 197440 0 7438
7440 6 445565 124559 197400 0 7439
7441 5 474037 206389 47960 0 4832
7442 5 475153 205185 47960 0 7441
7443 0 475541 204925 48200 0 7442
7444 0 475697 205105 48240 0 7443
7445 0 475865 204933 48680 0 7444
7446 0 475993 204793 49000 0 7445
7447 0 476141 204629 49200 0 7446
7448 5 476229 204617 49240 0 7447
7449 0 476097 204453 49440 0 7448
7450 0 475877 204385 49560 0 7449
7451 0 475753 204313 49640 0 7450
7452 0 475641 204297 49800 0 7451
7453 0 475529 204201 49960 0 7452
7454 0 475453 204069 50040 0 7453
7455 0 475421 203881 50240 0 7454
7456 0 475365 203825 50360 0 7455
7457 0 475337 204025 50400 0 7456
7458 0 475281 203861 50480 0 7457
7459 0 475181 203561 50560 0 7458
7460 0 475141 203449 50640 0 7459
7461 0 475137 203301 50760 0 7460
7462 0 474981 203193 50840 0 7461
7463 0 475189 203177 50880 0 7462
7464 0 475237 203073 50960 0 7463
7465 0 475269 202961 51040 0 7464
7466 0 475305 202877 51080 0 7465
7467 0 475369 202805 51120 0 7466
7468 6 475489 202701 51200 0 7467
7469 0 479296 212544 56120 202 5495
7470 0 479520 212576 56000 197 7469
7471 0 479712 212704 55880 298 7470
7472 0 479776 212960 55960 262 7471
7473 0 479840 213152 56160 115 7472
7474 0 479744 213312 56360 32 7473
7475 0 479552 213472 56400 32 7474
7476 0 479392 213696 56400 108 7475
7477 5 479392 213728 56400 122 7476
7478 0 479200 213920 56480 226 7477
7479 0 479040 214112 56600 298 7478
7480 0 479104 214304 56800 240 7479
7481 0 479296 214368 57000 102 7480
7482 0 479456 214400 57200 32 7481
7483 0 479648 214592 57240 71 7482
7484 0 480000 214656 57160 32 7483
7485 0 480160 214656 56960 80 7484
7486 0 480384 214656 56840 154 7485
7487 0 480608 214624 56720 150 7486
7488 0 480768 214528 56520 128 7487
7489 0 480928 214400 56320 75 7488
7490 0 481088 214240 56200 128 7489
7491 0 481280 214272 56360 209 7490
7492 0 481504 214240 56560 176 7491
7493 0 481728 214112 56600 163 7492
7494 0 482112 214016 56800 32 7493
7495 0 482912 213728 56400 32 7494
7496 6 483584 213664 55640 32 7495
7497 0 467424 205632 56320 172 4540
7498 0 467456 205376 56280 150 7497
7499 0 467584 205120 56280 86 7498
7500 0 467776 204928 56280 32 7499
7501 0 467968 204736 56200 120 7500
7502 0 468160 204544 56120 148 7501
7503 0 468288 204320 56040 102 7502
7504 0 468320 204128 55880 60 7503
7505 0 468448 203968 55720 104 7504
7506 0 468608 203776 55560 71 7505
7507 0 468672 203616 55360 104 7506
7508 0 468672 203392 55200 150 7507
7509 0 468672 203136 55080 148 7508
7510 0 468736 202944 54920 124 7509
7511 0 468896 202752 54840 102 7510
7512 0 469056 202592 54680 75 7511
7513 0 469216 202432 54480 45 7512
7514 0 469472 202400 54480 51 7513
7515 0 469664 202592 54480 120 7514
7516 0 469856 202752 54640 81 7515
7517 0 470016 202816 54840 101 7516
7518 0 470240 202816 55040 71 7517
7519 5 470304 202816 55120 98 7518
7520 5 470304 203232 55120 32 7519
7521 0 470592 203136 55000 32 7520
7522 0 470816 203264 55000 32 7521
7523 6 470848 203264 55000 32 7522
7524 0 474425 209909 51320 0 4815
7525 0 474753 209477 51200 0 7524
7526 5 474929 208965 51200 0 7525
7527 0 475449 208869 51200 0 7526
7528 0 475633 208925 51320 0 7527
7529 0 475697 208973 51400 0 7528
7530 5 475729 208989 51560 0 7529
7531 0 475953 209093 51640 0 7530
7532 0 475969 209013 51760 0 7531
7533 0 475969 209005 51920 0 7532
7534 0 475921 209209 52200 0 7533
7535 0 475721 209305 52440 0 7534
7536 0 475657 209409 52840 0 7535
7537 0 475721 209441 52960 0 7536
7538 5 475457 208681 52960 0 7537
7539 0 475457 208457 53080 0 7538
7540 0 475393 208297 53200 0 7539
7541 0 475305 208169 53400 0 7540
7542 0 475281 208065 53480 0 7541
7543 0 475297 207953 53600 0 7542
7544 0 475289 207977 53680 0 7543
7545 0 475281 207961 53760 0 7544
7546 0 475161 207937 53840 0 7545
7547 0 475177 207897 53920 0 7546
7548 0 475217 207905 54000 0 7547
7549 0 475225 207913 54080 0 7548
7550 6 475193 207897 54200 0 7549
7551 0 472565 210549 49800 0 4824
7552 5 472680 210196 49520 0 7551
7553 0 472697 210145 49480 0 7552
7554 0 472857 209561 49280 0 7553
7555 0 473097 209241 49080 0 7554
7556 0 473321 208913 48760 0 7555
7557 0 473473 208585 48400 0 7556
7558 0 473609 208385 48240 0 7557
7559 0 473609 208209 48200 0 7558
7560 0 473609 208137 48120 0 7559
7561 0 473505 208017 48040 0 7560
7562 0 473449 207945 47960 0 7561
7563 0 473769 207673 47880 0 7562
7564 0 474137 207737 47680 0 7563
7565 0 474577 207529 47440 0 7564
7566 0 475017 207089 47000 0 7565
7567 0 475113 206881 46960 0 7566
7568 0 475209 207561 46880 0 7567
7569 0 476129 206929 46840 0 7568
7570 0 475193 207417 46800 0 7569
7571 0 475177 207057 46680 0 7570
7572 5 475153 206505 46560 0 7571
7573 0 475345 206161 46400 0 7572
7574 0 475697 205841 46280 0 7573
7575 0 476249 205177 46280 0 7574
7576 6 476633 204721 46400 0 7575
7577 0 469009 215061 60120 0 5642
7578 0 468940 215596 59880 0 7577
7579 0 469270 215207 59720 0 7578
7580 0 469658 215022 59560 0 7579
7581 0 469888 214912 59520 124 7580
7582 0 469888 214688 59400 96 7581
7583 0 469888 214528 59200 81 7582
7584 5 469888 214496 59160 98 7583
7585 0 469920 214336 58960 107 7584
7586 0 469952 214176 58760 115 7585
7587 0 469952 214016 58560 136 7586
7588 5 469952 214112 58160 32 7587
7589 5 470144 213952 58040 32 7588
7590 0 470144 213984 57760 32 7589
7591 5 470144 213952 57640 32 7590
7592 0 469888 213888 57600 32 7591
7593 0 469632 214144 57000 32 7592
7594 0 469120 214336 56960 32 7593
7595 5 468992 214592 57120 86 7594
7596 0 468864 214432 57280 86 7595
7597 0 468672 214208 57280 51 7596
7598 0 468512 214048 57480 80 7597
7599 0 468576 213568 57360 32 7598
7600 0 468192 213472 57400 32 7599
7601 0 468032 213664 58000 32 7600
7602 6 467904 213632 58120 32 7601
7603 0 354240 136320 150960 60 3367
7604 0 354272 136416 150880 67 7603
7605 0 354288 136464 150840 71 7604
7606 0 354304 136512 150800 75 7605
7607 0 354400 136736 150680 80 7606
7608 0 354400 136896 150680 64 7607
7609 0 354400 137152 150600 60 7608
7610 0 354432 137408 150600 86 7609
7611 5 354624 137600 150560 86 7610
7612 0 354912 137888 150520 40 7611
7613 0 355104 138080 150520 45 7612
7614 0 355232 138336 150480 86 7613
7615 0 355296 138592 150480 157 7614
7616 0 355296 138771 150320 96 7615
7617 0 355387 139248 150240 96 7616
7618 0 355432 139492 150120 96 7617
7619 0 355393 139385 150080 96 7618
7620 0 355200 138848 149880 98 7619
7621 5 355295 139123 149840 124 7620
7622 0 355257 139030 149800 119 7621
7623 0 355104 138656 149640 102 7622
7624 0 355104 138400 149640 60 7623
7625 0 355104 138144 149640 32 7624
7626 0 355104 137984 149480 81 7625
7627 6 355080 137945 149360 0 7626
7628 0 380390 138656 180760 0 4216
7629 0 380485 138540 180680 0 7628
7630 0 380770 138483 180480 0 7629
7631 5 381751 138581 180440 0 7630
7632 0 382004 138550 180400 0 7631
7633 0 382256 138520 180360 0 7632
7634 5 382312 138463 180320 0 7633
7635 0 382367 138404 180280 0 7634
7636 5 382471 138339 180240 0 7635
7637 0 382577 138123 180040 0 7636
7638 0 382578 138052 179960 0 7637
7639 0 382559 138067 179880 0 7638
7640 0 382490 138146 179800 0 7639
7641 5 382515 138242 179720 0 7640
7642 0 382530 138292 179680 0 7641
7643 0 382677 138508 179560 0 7642
7644 5 382812 138483 179480 0 7643
7645 0 383390 138451 179400 0 7644
7646 0 383467 138501 179320 0 7645
7647 0 383827 138620 179160 0 7646
7648 0 383969 138604 179120 0 7647
7649 0 383994 138588 179080 0 7648
7650 0 384059 138532 179000 0 7649
7651 0 384168 138775 178920 0 7650
7652 6 384189 138872 178880 0 7651
7653 0 459868 125874 178520 0 5057
7654 0 460632 125922 178520 0 7653
7655 0 460680 125963 178560 0 7654
7656 0 460718 126016 178600 0 7655
7657 0 460710 126077 178640 0 7656
7658 0 460705 126147 178680 0 7657
7659 0 460760 126135 178720 0 7658
7660 0 460789 126115 178760 0 7659
7661 0 460795 126117 178800 0 7660
7662 0 460800 126124 178840 0 7661
7663 0 460809 126133 178880 0 7662
7664 0 460836 126126 178920 0 7663
7665 0 460853 126121 179000 0 7664
7666 0 460837 126153 179040 0 7665
7667 0 460880 126176 179080 0 7666
7668 0 460915 126189 179120 0 7667
7669 0 460906 126232 179160 0 7668
7670 0 460887 126287 179200 0 7669
7671 0 460878 126331 179240 0 7670
7672 0 460921 126240 179280 0 7671
7673 0 460962 126160 179320 0 7672
7674 0 460990 126184 179360 0 7673
7675 0 461013 126212 179400 0 7674
7676 0 461061 126170 179440 0 7675
7677 6 461117 126133 179480 0 7676
7678 0 483316 207080 53520 0 6276
7679 0 483464 206952 53560 0 7678
7680 5 483588 207036 53680 0 7679
7681 5 483596 207040 53720 0 7680
7682 0 483644 206600 53720 0 7681
7683 0 483956 206148 53760 0 7682
7684 0 484112 206240 53840 0 7683
7685 0 484332 206248 53960 0 7684
7686 0 484324 206196 54080 0 7685
7687 5 484328 206220 54120 0 7686
7688 0 484452 205872 54160 0 7687
7689 0 484520 205868 54240 0 7688
7690 0 484660 205864 54320 0 7689
7691 0 484608 205940 54440 0 7690
7692 0 484640 206004 54560 0 7691
7693 0 484748 206012 54640 0 7692
7694 0 484756 206004 54680 0 7693
7695 0 484828 206012 54720 0 7694
7696 0 484904 206072 54800 0 7695
7697 0 484924 206116 54880 0 7696
7698 0 484944 206148 54920 0 7697
7699 0 484652 206144 55000 0 7698
7700 0 484800 206180 55120 0 7699
7701 0 484844 206196 55160 0 7700
7702 6 485052 206232 55200 0 7701
7703 0 465152 211232 57240 137 4480
7704 0 465184 211040 57040 164 7703
7705 0 465152 210784 56960 153 7704
7706 0 465152 210528 56960 139 7705
7707 0 465152 210272 56960 40 7706
7708 0 465152 210016 56960 32 7707
7709 0 465152 209760 56960 51 7708
7710 0 465344 209536 56960 32 7709
7711 0 465536 209408 56800 166 7710
7712 0 465792 209408 56720 154 7711
7713 0 466048 209280 56640 178 7712
7714 0 466208 209120 56440 178 7713
7715 0 466336 208960 56240 128 7714
7716 0 466432 208800 56040 45 7715
7717 0 466432 208704 55800 51 7716
7718 0 466432 208704 55520 81 7717
7719 0 466528 208800 55280 32 7718
7720 0 466688 208992 55240 86 7719
7721 0 466944 209056 55240 81 7720
7722 0 467200 209120 55280 80 7721
7723 0 467424 209216 55400 96 7722
7724 0 467680 209280 55480 51 7723
7725 0 467904 209408 55560 150 7724
7726 0 468160 209504 55600 81 7725
7727 6 468288 209600 55680 32 7726
7728 0 354368 149747 159960 0 4435
7729 0 354665 149845 159840 0 7728
7730 5 354750 149868 159800 0 7729
7731 0 355179 149988 159600 0 7730
7732 0 355357 149854 159520 0 7731
7733 0 355442 149787 159480 0 7732
7734 0 355618 149650 159400 0 7733
7735 0 356008 149366 159240 0 7734
7736 0 356762 149242 159040 0 7735
7737 0 357407 148864 159000 0 7736
7738 0 357806 148793 158880 0 7737
7739 0 358541 148608 158760 0 7738
7740 0 358717 148506 158600 0 7739
7741 0 359159 148322 158480 0 7740
7742 0 359536 148483 158400 0 7741
7743 0 359836 148424 158360 0 7742
7744 0 360126 148357 158320 0 7743
7745 0 360570 148302 158200 0 7744
7746 0 360659 148156 158080 0 7745
7747 0 360704 148122 158040 0 7746
7748 0 360786 148052 157960 0 7747
7749 0 360734 148020 157920 0 7748
7750 0 360673 147998 157880 0 7749
7751 6 360612 147915 157840 0 7750
7752 0 352183 151636 161760 0 4422
7753 5 350700 152637 161760 0 7752
7754 0 350930 152817 161880 0 7753
7755 0 350696 152968 162160 0 7754
7756 5 350647 152976 162240 0 7755
7757 0 350445 152986 162280 0 7756
7758 0 350182 153030 162480 0 7757
7759 0 349853 153084 162640 0 7758
7760 0 349647 153112 162680 0 7759
7761 0 349543 153092 162800 0 7760
7762 0 349509 153089 162840 0 7761
7763 0 349390 153210 163000 0 7762
7764 0 349236 153142 163080 0 7763
7765 5 348966 153050 163200 0 7764
7766 0 348948 153051 163320 0 7765
7767 0 348844 153124 163520 0 7766
7768 0 348794 152880 163680 0 7767
7769 0 348694 152663 163840 0 7768
7770 0 348628 152546 164000 0 7769
7771 0 348638 152477 164160 0 7770
7772 0 348832 152368 164320 0 7771
7773 0 348840 152324 164400 0 7772
7774 0 348820 152245 164520 0 7773
7775 6 348819 152234 164600 0 7774
7776 0 384767 127324 177280 0 3177
7777 0 384858 127744 177160 0 7776
7778 0 384857 127953 177120 0 7777
7779 0 384854 128371 177040 0 7778
7780 5 385156 128577 176960 0 7779
7781 0 385029 128992 176840 0 7780
7782 0 385271 129451 176720 0 7781
7783 0 385352 129604 176680 0 7782
7784 0 385428 129569 176560 0 7783
7785 0 385562 129606 176440 0 7784
7786 0 385686 129917 176280 0 7785
7787 0 385710 130190 176080 0 7786
7788 0 385815 130367 175760 0 7787
7789 0 385799 130411 175600 0 7788
7790 0 385954 130628 175400 0 7789
7791 0 386031 130639 175200 0 7790
7792 0 386004 130738 175000 0 7791
7793 0 385952 130848 174920 0 7792
7794 0 385695 130847 174840 0 7793
7795 0 385699 131055 174760 0 7794
7796 0 385575 131112 174560 0 7795
7797 0 385534 131028 174400 0 7796
7798 0 385535 131033 174240 0 7797
7799 6 385554 130896 174040 0 7798
7800 0 481632 211392 53400 0 6272
7801 5 481708 211432 53480 0 7800
7802 0 482652 211568 53520 0 7801
7803 0 482936 211480 53560 0 7802
7804 0 483056 211508 53680 0 7803
7805 0 483308 211332 53840 0 7804
7806 5 483456 211312 53960 0 7805
7807 0 483700 211168 54040 0 7806
7808 5 484376 210588 54040 0 7807
7809 0 484380 210580 54120 0 7808
7810 5 484464 210232 54240 0 7809
7811 0 484552 209700 54280 0 7810
7812 0 484388 209480 54360 0 7811
7813 5 484324 209408 54400 0 7812
7814 0 484384 209520 54440 0 7813
7815 0 484304 209504 54560 0 7814
7816 0 484296 209528 54640 0 7815
7817 0 484312 209516 54760 0 7816
7818 0 484288 209332 54880 0 7817
7819 0 484268 209376 55040 0 7818
7820 0 484384 209516 55160 0 7819
7821 0 484624 209684 55240 0 7820
7822 0 484716 209720 55280 0 7821
7823 6 484704 209684 55440 0 7822
7824 0 479202 210639 63040 0 5816
7825 0 479593 209962 63040 0 7824
7826 0 479611 209937 63080 0 7825
7827 5 479826 209196 63120 0 7826
7828 0 480152 208122 63120 0 7827
7829 0 480222 207882 63040 0 7828
7830 0 480454 207480 62840 0 7829
7831 0 480477 207395 62640 0 7830
7832 0 480415 207286 62480 0 7831
7833 0 480398 207214 62280 0 7832
7834 0 480270 206946 62080 0 7833
7835 5 480263 206765 61920 0 7834
7836 0 480306 206599 61760 0 7835
7837 0 480329 206361 61560 0 7836
7838 0 480306 206222 61360 0 7837
7839 0 480319 206078 61200 0 7838
7840 0 480457 205811 61160 0 7839
7841 5 480536 205779 60960 0 7840
7842 0 480412 205614 60920 0 7841
7843 0 480358 205593 60840 0 7842
7844 0 479880 205290 60640 0 7843
7845 0 479671 205157 60440 0 7844
7846 0 479328 204951 60200 0 7845
7847 6 479053 204764 60080 0 7846
7848 0 344800 137856 154280 120 3409
7849 0 344736 137696 154040 140 7848
7850 0 344704 137440 153960 80 7849
7851 5 344704 137152 153920 120 7850
7852 0 344544 136928 153920 164 7851
7853 0 344491 136864 153960 149 7852
7854 0 344384 136736 154040 120 7853
7855 0 344160 136608 154160 150 7854
7856 0 343904 136544 154120 163 7855
7857 5 343680 136416 154240 101 7856
7858 0 343648 136256 154440 51 7857
7859 5 343648 136192 154520 75 7858
7860 0 343744 136224 154760 124 7859
7861 5 343776 136224 154800 139 7860
7862 0 343872 135968 154800 154 7861
7863 0 344128 135840 154720 176 7862
7864 0 344176 135800 154680 194 7863
7865 0 344224 135760 154640 212 7864
7866 0 344320 135680 154560 249 7865
7867 0 344544 135744 154400 160 7866
7868 0 344704 135936 154320 115 7867
7869 0 344928 136064 154400 81 7868
7870 6 345056 136192 154440 71 7869
7871 0 358993 130744 152720 71 3345
7872 5 358977 130472 152640 71 7871
7873 0 358865 129880 152600 101 7872
7874 0 358653 129272 152560 120 7873
7875 0 358727 128903 152520 166 7874
7876 0 358732 128582 152480 104 7875
7877 5 358759 128247 152400 80 7876
7878 0 358773 128080 152360 80 7877
7879 0 358820 127649 152320 178 7878
7880 0 358927 127647 152200 60 7879
7881 0 358873 127600 152160 60 7880
7882 0 358769 127398 152080 60 7881
7883 5 358764 127133 152040 154 7882
7884 0 358774 126714 151920 80 7883
7885 0 358822 126575 151880 80 7884
7886 5 358871 126436 151840 107 7885
7887 0 359105 126174 151720 200 7886
7888 0 359011 126196 151560 200 7887
7889 0 359043 126308 151440 200 7888
7890 0 359215 126412 151280 0 7889
7891 0 359431 126492 151160 0 7890
7892 0 359735 126588 151160 0 7891
7893 6 359795 126668 151080 0 7892
7894 0 354363 140062 157400 239 4916
7895 5 354636 140403 157320 322 7894
7896 0 355027 141212 157360 175 7895
7897 5 355156 141420 157240 150 7896
7898 0 355123 141773 157440 122 7897
7899 5 354904 141955 157520 91 7898
7900 0 355064 142724 157520 194 7899
7901 0 355164 143261 157280 51 7900
7902 0 355182 143660 157080 157 7901
7903 0 355243 144356 157160 86 7902
7904 0 355323 144844 157200 75 7903
7905 0 355463 145196 157080 120 7904
7906 5 355486 145283 156960 107 7905
7907 0 356071 145901 156960 90 7906
7908 0 356279 146372 157080 75 7907
7909 0 356344 146481 157120 75 7908
7910 0 356410 146587 157160 98 7909
7911 0 356564 146980 157200 81 7910
7912 0 356516 147124 157240 81 7911
7913 0 356348 147315 157320 91 7912
7914 0 356154 147357 157480 102 7913
7915 0 356066 147493 157560 102 7914
7916 6 356092 147525 157600 102 7915
7917 0 474198 213154 63080 0 5815
7918 0 478306 211022 63080 0 7917
7919 5 478157 210611 63120 0 7918
7920 0 478101 210475 63200 0 7919
7921 0 478204 210323 63280 0 7920
7922 5 478495 209928 63480 0 7921
7923 0 478451 209218 63480 0 7922
7924 0 478361 208861 63320 0 7923
7925 5 478408 208781 63240 0 7924
7926 0 478432 208742 63200 0 7925
7927 0 478683 208049 63040 0 7926
7928 0 478792 207835 62800 0 7927
7929 0 478655 207403 62480 0 7928
7930 0 478377 207135 62160 0 7929
7931 0 477908 207000 61880 0 7930
7932 5 477768 206938 61840 0 7931
7933 0 477642 206834 61800 0 7932
7934 0 477629 206714 61520 0 7933
7935 0 477465 206501 61240 0 7934
7936 0 477403 206510 60920 0 7935
7937 0 477301 206213 60600 0 7936
7938 0 477140 205960 60320 0 7937
7939 6 476690 205809 60080 0 7938
7940 0 468160 215552 62160 300 6628
7941 0 467904 215520 62160 271 7940
7942 0 467648 215424 62240 189 7941
7943 0 467392 215424 62280 178 7942
7944 5 467360 215424 62280 181 7943
7945 0 467360 214976 62760 256 7944
7946 0 467520 214848 62960 200 7945
7947 0 467680 214688 63160 185 7946
7948 0 467744 214464 63280 115 7947
7949 0 467744 214240 63400 32 7948
7950 0 467648 214016 63480 120 7949
7951 0 467520 213824 63600 150 7950
7952 0 467328 213632 63600 128 7951
7953 0 467200 213440 63760 139 7952
7954 0 467200 213184 63760 40 7953
7955 0 467168 212928 63760 81 7954
7956 0 467008 212704 63800 60 7955
7957 5 466880 212576 63920 51 7956
7958 0 466688 212384 63920 75 7957
7959 0 466528 212224 64120 71 7958
7960 0 466336 212032 64200 96 7959
7961 0 466208 211808 64200 140 7960
7962 6 466112 211616 64360 51 7961
7963 5 346621 154750 184760 0 6798
7964 0 345683 155334 184800 0 7963
7965 0 345371 155174 184800 0 7964
7966 0 344776 155342 184760 0 7965
7967 0 344392 155290 184560 0 7966
7968 5 343397 154760 184440 0 7967
7969 0 342956 154671 184360 0 7968
7970 0 342844 154574 184240 0 7969
7971 0 342452 154469 184160 0 7970
7972 5 341829 154331 184080 0 7971
7973 0 341779 154273 184000 0 7972
7974 0 341795 154097 183880 0 7973
7975 0 341788 153906 183760 0 7974
7976 0 341777 153857 183720 0 7975
7977 0 341790 153781 183680 0 7976
7978 5 341775 153763 183640 0 7977
7979 0 341750 153726 183560 0 7978
7980 0 341747 153559 183400 0 7979
7981 5 341745 153518 183360 0 7980
7982 0 342068 153581 183320 0 7981
7983 0 342120 153543 183240 0 7982
7984 6 342055 153578 183200 0 7983
7985 0 467072 206784 57440 104 4535
7986 0 467296 206880 57600 128 7985
7987 5 467456 207008 57800 178 7986
7988 0 467520 207008 57800 178 7987
7989 5 467776 207008 57800 172 7988
7990 0 468032 207104 57800 176 7989
7991 5 468256 207232 57840 128 7990
7992 0 468448 207232 57840 120 7991
7993 0 468704 207200 57920 102 7992
7994 0 468960 207200 57920 189 7993
7995 0 469216 207200 57920 160 7994
7996 0 469472 207136 58000 120 7995
7997 0 469664 206944 58000 32 7996
7998 0 469856 206752 58000 60 7997
7999 0 470048 206560 58000 75 7998
8000 0 470240 206368 58000 60 7999
8001 0 470464 206240 58000 81 8000
8002 0 470720 206144 58040 40 8001
8003 5 470912 205952 58120 64 8002
8004 0 470880 205792 57920 32 8003
8005 0 470848 205408 57920 32 8004
8006 6 471232 205408 57720 32 8005
8007 0 479456 208320 54920 194 6910
8008 0 479360 208128 54760 208 8007
8009 0 479232 207904 54640 205 8008
8010 0 479040 207712 54640 163 8009
8011 0 478848 207520 54640 172 8010
8012 0 478656 207360 54560 150 8011
8013 0 478464 207168 54480 166 8012
8014 0 478272 207008 54320 219 8013
8015 0 478080 206816 54400 209 8014
8016 0 477920 206624 54440 185 8015
8017 0 477792 206400 54480 186 8016
8018 0 477760 206208 54640 150 8017
8019 0 477600 206048 54840 204 8018
8020 0 477472 205824 54880 163 8019
8021 0 477472 205568 54880 139 8020
8022 5 477408 205504 54880 140 8021
8023 0 477280 205504 54640 40 8022
8024 0 477120 205504 54400 101 8023
8025 0 476960 205536 54200 204 8024
8026 0 476736 205440 54120 140 8025
8027 0 476576 205440 53920 64 8026
8028 6 476352 205440 53720 101 8027
8029 0 471563 208568 63240 0 4992
8030 5 471458 208597 63200 0 8029
8031 0 471241 208655 63120 0 8030
8032 0 471046 208629 63000 0 8031
8033 5 470474 208901 62960 0 8032
8034 5 470034 208875 62880 0 8033
8035 5 468911 209132 62880 0 8034
8036 0 468163 209009 62920 0 8035
8037 0 467838 209039 63160 0 8036
8038 0 467752 209038 63200 0 8037
8039 5 467648 209136 63240 0 8038
8040 5 466526 209022 63240 0 8039
8041 0 466199 208784 63400 0 8040
8042 0 466204 208846 63600 0 8041
8043 0 466097 208893 63640 0 8042
8044 0 466112 209011 63720 0 8043
8045 0 466152 209048 63760 0 8044
8046 0 466233 209108 63840 0 8045
8047 0 466358 209242 63960 0 8046
8048 0 466535 209236 64080 0 8047
8049 0 466674 209210 64160 0 8048
8050 6 466794 209115 64360 0 8049
8051 0 477408 211104 56400 107 5288
8052 0 477152 211104 56400 107 8051
8053 0 476896 211136 56360 108 8052
8054 0 476736 211296 56240 172 8053
8055 0 476608 211520 56080 153 8054
8056 0 476480 211712 55880 148 8055
8057 0 476352 211872 55680 189 8056
8058 5 476288 211904 55440 176 8057
8059 0 476352 211936 55200 189 8058
8060 0 476544 211808 55040 178 8059
8061 0 476736 211616 54960 156 8060
8062 0 476896 211392 54960 160 8061
8063 5 476864 211136 54920 153 8062
8064 0 476768 210912 54840 124 8063
8065 0 476576 210720 54840 107 8064
8066 0 476448 210496 54840 75 8065
8067 0 476352 210304 55000 60 8066
8068 0 476224 210080 55120 60 8067
8069 0 475776 209728 54960 32 8068
8070 0 475296 209504 55240 32 8069
8071 0 475008 209440 55720 32 8070
8072 6 475072 209472 55920 32 8071
8073 5 485748 206820 53320 0 6281
8074 0 486084 206436 53360 0 8073
8075 0 486204 206360 53400 0 8074
8076 0 486500 206396 53520 0 8075
8077 0 486632 206368 53600 0 8076
8078 0 486776 206296 53760 0 8077
8079 0 486716 206364 53880 0 8078
8080 0 486808 206256 54000 0 8079
8081 5 487008 205956 54040 0 8080
8082 0 486668 206616 54080 0 8081
8083 0 486582 206824 54160 0 8082
8084 0 486546 206964 54280 0 8083
8085 0 486566 206944 54360 0 8084
8086 0 486326 207256 54400 0 8085
8087 0 486278 207268 54480 0 8086
8088 0 486326 207272 54520 0 8087
8089 0 486178 207296 54600 0 8088
8090 0 486206 207292 54640 0 8089
8091 0 486226 207288 54680 0 8090
8092 0 486230 207300 54720 0 8091
8093 6 486110 207364 54800 0 8092
8094 0 432681 129918 195400 0 4024
8095 0 432583 130267 195440 0 8094
8096 0 432575 130392 195480 0 8095
8097 0 432582 130483 195520 0 8096
8098 0 432585 130568 195560 0 8097
8099 0 432582 130626 195600 0 8098
8100 0 432585 130679 195640 0 8099
8101 0 432569 130703 195680 0 8100
8102 0 432547 130738 195720 0 8101
8103 0 432558 130762 195760 0 8102
8104 0 432565 130787 195800 0 8103
8105 0 432567 130822 195840 0 8104
8106 0 432518 130832 195880 0 8105
8107 0 432472 130842 195920 0 8106
8108 0 432428 130871 195960 0 8107
8109 0 432376 130875 196000 0 8108
8110 0 432371 130843 196040 0 8109
8111 0 432372 130796 196080 0 8110
8112 0 432400 130664 196120 0 8111
8113 6 432429 130626 196160 0 8112
8114 0 481282 206064 48560 0 6021
8115 0 481430 206072 48480 0 8114
8116 5 481702 206100 48360 0 8115
8117 0 481790 206080 48320 0 8116
8118 0 481990 206064 48280 0 8117
8119 0 482346 206088 48240 0 8118
8120 0 482194 205844 48160 0 8119
8121 0 482146 205728 48040 0 8120
8122 0 482202 205712 48000 0 8121
8123 0 482270 205856 47920 0 8122
8124 0 482314 205992 47800 0 8123
8125 0 482334 206044 47640 0 8124
8126 0 482422 205952 47480 0 8125
8127 0 482490 205816 47320 0 8126
8128 0 482514 205588 47200 0 8127
8129 0 482494 205568 47040 0 8128
8130 0 482534 205596 46960 0 8129
8131 0 482474 206292 46880 0 8130
8132 0 482338 206596 46800 0 8131
8133 6 482290 206548 46720 0 8132
8134 0 482930 206676 52760 0 6286
8135 5 482394 206344 52760 0 8134
8136 5 482359 206337 52800 0 8135
8137 0 481022 206752 52760 0 8136
8138 0 480898 206728 52640 0 8137
8139 0 480694 206600 52640 0 8138
8140 0 480486 206552 52640 0 8139
8141 0 480250 206520 52560 0 8140
8142 0 480130 206524 52480 0 8141
8143 0 480102 206476 52440 0 8142
8144 0 480078 206452 52360 0 8143
8145 0 480002 206432 52320 0 8144
8146 0 479930 206420 52240 0 8145
8147 0 479906 206456 52160 0 8146
8148 0 479778 206508 52040 0 8147
8149 0 479746 206544 51840 0 8148
8150 0 479706 206648 51800 0 8149
8151 0 479658 206708 51760 0 8150
8152 0 479642 206676 51720 0 8151
8153 6 479630 206688 51640 0 8152
8154 0 478784 208800 54760 75 6907
8155 0 478656 208736 54520 122 8154
8156 0 478720 208576 54280 107 8155
8157 0 478720 208448 54040 75 8156
8158 0 478752 208288 53800 75 8157
8159 0 478784 208256 53520 32 8158
8160 0 478848 208096 53320 64 8159
8161 0 478944 207968 53120 32 8160
8162 5 478976 207936 53080 51 8161
8163 0 478816 207904 52680 32 8162
8164 0 478816 208288 52160 32 8163
8165 0 478816 208448 51920 40 8164
8166 0 478816 208704 51880 32 8165
8167 0 478624 208832 52000 86 8166
8168 0 478368 208896 52000 101 8167
8169 0 478112 209024 52080 32 8168
8170 0 477920 209056 52240 64 8169
8171 0 478016 209056 52480 102 8170
8172 0 477856 209408 53040 32 8171
8173 6 477792 209408 53040 32 8172
8174 0 467456 211552 59960 86 5646
8175 0 467424 211744 59800 32 8174
8176 0 467264 211904 59600 71 8175
8177 5 467232 212096 59400 120 8176
8178 0 467392 212256 59600 81 8177
8179 0 467424 212512 59600 40 8178
8180 0 467392 212768 59600 120 8179
8181 0 467296 213024 59560 40 8180
8182 0 467296 213280 59520 96 8181
8183 0 467296 213536 59520 60 8182
8184 0 467488 213760 59520 45 8183
8185 0 467680 213952 59560 90 8184
8186 0 467904 214112 59680 81 8185
8187 0 468064 214304 59720 40 8186
8188 0 468064 214560 59600 86 8187
8189 0 468160 214496 59360 75 8188
8190 0 468320 214368 59200 51 8189
8191 0 468576 214336 59160 64 8190
8192 0 468800 214208 59160 40 8191
8193 6 468832 214176 59160 40 8192
8194 5 476745 215646 58560 0 7331
8195 5 476703 215239 59080 0 8194
8196 0 477024 214784 59160 104 8195
8197 0 476928 214624 59360 60 8196
8198 5 476992 214432 59560 131 8197
8199 5 476992 214336 59440 137 8198
8200 0 477184 214368 59280 139 8199
8201 0 477440 214368 59240 134 8200
8202 0 477696 214368 59200 124 8201
8203 0 477952 214368 59240 75 8202
8204 0 478176 214560 59240 40 8203
8205 5 478400 214880 59960 81 8204
8206 0 478208 215072 59960 128 8205
8207 0 477984 215264 59960 91 8206
8208 0 477792 215456 59960 80 8207
8209 0 477600 215648 59960 51 8208
8210 0 477408 215840 59960 51 8209
8211 0 477216 216064 60000 40 8210
8212 0 477120 216288 60080 51 8211
8213 6 477088 216352 60120 32 8212
8214 0 441544 138801 207280 0 2886
8215 0 441570 138999 207240 0 8214
8216 0 441562 138960 207200 0 8215
8217 0 441542 138937 207160 0 8216
8218 0 441500 138910 207120 0 8217
8219 0 441493 138907 207080 0 8218
8220 0 441484 138903 207040 0 8219
8221 0 441476 138877 207000 0 8220
8222 0 441452 138868 206960 0 8221
8223 0 441435 138859 206920 0 8222
8224 0 441447 138855 206880 0 8223
8225 0 441429 138859 206840 0 8224
8226 0 441421 138867 206800 0 8225
8227 0 441436 138821 206760 0 8226
8228 0 441460 138777 206720 0 8227
8229 0 441462 138725 206680 0 8228
8230 0 441400 138697 206640 0 8229
8231 0 441385 138679 206600 0 8230
8232 6 441414 138657 206560 0 8231
8233 0 435062 135903 206080 0 6340
8234 0 435003 135878 206120 0 8233
8235 0 434935 135809 206160 0 8234
8236 0 434878 135760 206200 0 8235
8237 0 435008 135534 206240 0 8236
8238 0 434980 135379 206280 0 8237
8239 0 434969 135286 206320 0 8238
8240 0 434952 135174 206360 0 8239
8241 0 434931 135110 206400 0 8240
8242 0 434914 135046 206440 0 8241
8243 0 434906 134885 206480 0 8242
8244 0 434910 134755 206520 0 8243
8245 0 434981 134699 206560 0 8244
8246 0 435052 134621 206600 0 8245
8247 0 435060 134598 206640 0 8246
8248 0 435038 134551 206680 0 8247
8249 0 435002 134493 206720 0 8248
8250 0 434991 134457 206760 0 8249
8251 6 434988 134479 206800 0 8250
8252 5 373258 147684 172960 0 3573
8253 0 373241 147671 172920 0 8252
8254 0 373210 147641 172840 0 8253
8255 0 373295 147496 172760 0 8254
8256 0 373336 147420 172720 0 8255
8257 0 373381 147341 172680 0 8256
8258 0 373159 147034 172560 0 8257
8259 5 373087 146931 172520 0 8258
8260 0 373131 146935 172480 0 8259
8261 5 373356 146958 172280 0 8260
8262 0 373162 147109 172200 0 8261
8263 5 372963 147266 172120 0 8262
8264 0 373447 147428 172120 0 8263
8265 0 373460 147477 171960 0 8264
8266 0 373364 147563 171800 0 8265
8267 0 373298 147498 171600 0 8266
8268 0 373237 147408 171440 0 8267
8269 0 373416 147356 171360 0 8268
8270 6 373408 147335 171320 0 8269
8271 5 466432 214976 54120 32 6197
8272 5 466080 214752 53400 32 8271
8273 0 465504 214976 53480 32 8272
8274 0 465760 215680 53040 32 8273
8275 0 466048 215680 52840 32 8274
8276 0 466048 215744 52440 32 8275
8277 0 466080 216000 52440 81 8276
8278 0 465856 216192 52440 51 8277
8279 0 465664 216352 52400 32 8278
8280 0 465408 216352 52400 60 8279
8281 0 465248 216544 52280 71 8280
8282 0 465248 216704 52080 32 8281
8283 0 465216 216736 51800 40 8282
8284 0 465216 216960 51600 71 8283
8285 0 465120 217088 51400 64 8284
8286 0 464960 217152 51160 122 8285
8287 0 465088 217056 50960 32 8286
8288 0 464896 216992 50800 60 8287
8289 6 464768 217024 50840 71 8288
8290 0 462940 219378 61600 0 5394
8291 5 463111 219820 61720 0 8290
8292 5 462821 218730 61760 0 8291
8293 0 462814 218733 61840 0 8292
8294 0 462613 218770 62000 0 8293
8295 0 462593 218812 62160 0 8294
8296 0 462474 218849 62360 0 8295
8297 0 462473 218846 62480 0 8296
8298 0 462342 218787 62560 0 8297
8299 0 462334 218765 62640 0 8298
8300 0 462174 218688 62720 0 8299
8301 0 461950 218565 62800 0 8300
8302 0 461695 218560 62920 0 8301
8303 5 461463 218616 63080 0 8302
8304 0 461356 218845 63040 0 8303
8305 0 461276 218922 63000 0 8304
8306 0 461076 218890 62960 0 8305
8307 0 460889 218754 62920 0 8306
8308 6 460944 218824 62880 0 8307
8309 0 480288 208352 55080 160 6913
8310 5 480288 208160 55000 178 8309
8311 0 480224 207968 54840 226 8310
8312 0 480224 207744 54720 228 8311
8313 0 480224 207488 54640 224 8312
8314 0 480352 207264 54600 163 8313
8315 0 480448 207008 54640 120 8314
8316 0 480480 206752 54640 98 8315
8317 0 480480 206496 54640 148 8316
8318 0 480608 206272 54720 176 8317
8319 0 480736 206048 54800 86 8318
8320 5 480736 205792 54800 60 8319
8321 5 480736 205760 54800 51 8320
8322 0 480736 205504 54800 51 8321
8323 0 480864 205280 54800 96 8322
8324 5 481024 205120 54800 32 8323
8325 0 481184 204928 54840 139 8324
8326 0 481248 204704 54960 81 8325
8327 6 481248 204448 55000 75 8326
8328 0 469627 210250 52840 0 6125
8329 5 470105 209470 52840 39 8328
8330 0 470208 209536 52960 32 8329
8331 0 470688 209600 53120 32 8330
8332 0 470624 209312 52400 32 8331
8333 0 470656 209056 52360 128 8332
8334 0 470848 208864 52320 32 8333
8335 0 471104 208768 52320 131 8334
8336 0 471328 208608 52320 226 8335
8337 5 471488 208608 52320 246 8336
8338 0 471744 208512 52320 139 8337
8339 0 471936 208320 52320 86 8338
8340 0 472128 208128 52320 32 8339
8341 0 472288 207904 52400 108 8340
8342 0 472480 207712 52440 102 8341
8343 0 472672 207520 52440 71 8342
8344 0 472832 207296 52440 60 8343
8345 0 472960 207072 52440 32 8344
8346 6 472960 207040 52440 32 8345
8347 5 477211 210021 57920 0 6587
8348 5 475884 208803 57920 0 8347
8349 0 475699 208855 58040 0 8348
8350 5 475053 208514 58040 0 8349
8351 0 475066 208399 58240 0 8350
8352 0 474694 207899 58240 0 8351
8353 0 474028 207549 58240 0 8352
8354 0 473390 206696 58240 0 8353
8355 0 473516 205781 58240 0 8354
8356 5 473836 205601 58040 0 8355
8357 5 474580 205225 58040 0 8356
8358 0 475308 205249 58040 0 8357
8359 0 475524 205261 57920 0 8358
8360 0 475652 205277 57760 0 8359
8361 0 475860 205333 57600 0 8360
8362 0 476156 205357 57520 0 8361
8363 0 476204 205357 57440 0 8362
8364 0 476292 205373 57360 0 8363
8365 6 476364 205373 57320 0 8364
8366 0 483146 204268 50160 0 4158
8367 0 483054 204272 50080 0 8366
8368 0 482998 204224 49960 0 8367
8369 0 482978 204232 49840 0 8368
8370 0 483002 204236 49720 0 8369
8371 0 483090 204180 49560 0 8370
8372 0 483014 204092 49400 0 8371
8373 0 482926 204068 49280 0 8372
8374 0 482914 204008 49200 0 8373
8375 0 482918 203956 49120 0 8374
8376 0 483094 203880 49080 0 8375
8377 0 483154 203788 49040 0 8376
8378 0 483114 203668 48960 0 8377
8379 0 482982 203564 48880 0 8378
8380 0 482894 203532 48760 0 8379
8381 0 482802 203452 48680 0 8380
8382 0 482802 203416 48600 0 8381
8383 6 482782 203396 48560 0 8382
8384 0 468305 208665 48920 0 6064
8385 0 468065 208161 48840 0 8384
8386 0 467889 207889 48800 0 8385
8387 0 467665 207345 48640 0 8386
8388 0 467593 207273 48520 0 8387
8389 0 467641 207265 48480 0 8388
8390 0 467713 207169 48440 0 8389
8391 0 468257 206473 48160 0 8390
8392 5 468187 206423 48120 0 8391
8393 0 468857 205513 48120 0 8392
8394 0 468961 204673 47800 0 8393
8395 0 469137 203777 48040 0 8394
8396 0 469324 203820 48120 0 8395
8397 0 469417 203841 48160 0 8396
8398 0 469737 204057 48280 0 8397
8399 0 470257 204049 48360 0 8398
8400 0 470705 204153 48400 0 8399
8401 6 471081 204089 48240 0 8400
8402 5 475175 212031 50920 0 4819
8403 0 476197 211661 50880 0 8402
8404 0 478533 212013 50880 0 8403
8405 0 479445 211261 50880 0 8404
8406 5 480031 209983 50880 0 8405
8407 0 480319 209231 51160 0 8406
8408 5 481391 209007 51400 0 8407
8409 0 481888 208832 51040 45 8408
8410 0 482048 208832 50840 75 8409
8411 5 482112 208832 50760 128 8410
8412 0 482368 208864 50680 139 8411
8413 0 482624 208864 50640 75 8412
8414 0 482848 208704 50560 81 8413
8415 0 483040 208576 50400 80 8414
8416 0 483296 208544 50400 80 8415
8417 0 483520 208384 50280 139 8416
8418 0 483776 208256 50240 150 8417
8419 6 483840 208128 50240 120 8418
8420 5 474921 209133 51080 0 7526
8421 0 475057 208757 50920 0 8420
8422 5 475449 206301 50920 0 8421
8423 0 475585 204989 50920 0 8422
8424 5 475577 205325 51240 0 8423
8425 5 475457 204541 51560 0 8424
8426 5 475345 204941 51720 0 8425
8427 0 475425 205493 51720 0 8426
8428 5 475265 205301 51840 0 8427
8429 0 475585 205077 52000 0 8428
8430 5 475617 204821 52080 0 8429
8431 0 475497 204793 52760 0 8430
8432 0 475369 204737 53000 0 8431
8433 0 475457 204865 53120 0 8432
8434 0 475429 205101 53200 0 8433
8435 0 475461 205061 53280 0 8434
8436 0 475397 205245 53360 0 8435
8437 6 475349 205285 53440 0 8436
8438 0 472417 210446 64040 0 4985
8439 0 472703 210349 63920 0 8438
8440 0 472799 210319 63760 0 8439
8441 0 472696 210330 63520 0 8440
8442 0 472773 210393 63280 0 8441
8443 0 472618 210426 62960 0 8442
8444 0 472453 210500 62720 0 8443
8445 5 472183 210595 62640 0 8444
8446 5 472192 210566 62560 0 8445
8447 5 472391 211641 62560 0 8446
8448 0 472593 211630 62640 0 8447
8449 0 472853 211719 62800 0 8448
8450 5 472896 211593 63000 0 8449
8451 0 473164 211470 63120 0 8450
8452 0 473343 211388 63200 0 8451
8453 0 473334 211388 63240 0 8452
8454 0 473393 211415 63320 0 8453
8455 6 473400 211412 63360 0 8454
8456 0 434178 134456 204480 0 2260
8457 0 434285 134683 204440 0 8456
8458 0 434256 134726 204400 0 8457
8459 0 434234 134768 204360 0 8458
8460 0 434234 134795 204320 0 8459
8461 0 434221 134824 204280 0 8460
8462 0 434253 134872 204240 0 8461
8463 0 434292 134930 204200 0 8462
8464 5 434170 134982 204160 0 8463
8465 0 434695 134901 204160 0 8464
8466 0 434824 134942 204120 0 8465
8467 0 434827 134923 204080 0 8466
8468 0 434836 134908 204040 0 8467
8469 0 434832 134828 204000 0 8468
8470 0 434826 134764 203960 0 8469
8471 0 434776 134800 203920 0 8470
8472 6 434753 134834 203880 0 8471
8473 0 467957 203105 51800 0 6089
8474 0 467613 202849 51920 0 8473
8475 0 467637 202409 52040 0 8474
8476 5 467637 202121 52160 0 8475
8477 0 468509 201865 52160 0 8476
8478 0 468709 201945 51880 0 8477
8479 0 468885 201929 51760 0 8478
8480 0 469021 201881 51680 0 8479
8481 5 469121 201909 51560 0 8480
8482 0 469217 202101 51440 0 8481
8483 0 469449 202189 51440 0 8482
8484 0 469673 202389 51400 0 8483
8485 0 469705 202245 51120 0 8484
8486 0 469961 202045 51040 0 8485
8487 0 470089 201941 50920 0 8486
8488 0 470105 201949 50880 0 8487
8489 6 469993 201965 50800 0 8488
8490 0 475125 204634 49240 0 4843
8491 0 475775 204318 49360 0 8490
8492 0 476384 203776 49480 107 8491
8493 0 476576 203584 49480 122 8492
8494 0 476768 203392 49400 102 8493
8495 0 476928 203232 49280 164 8494
8496 0 476928 202976 49200 136 8495
8497 0 476928 202720 49160 98 8496
8498 0 476896 202464 49160 80 8497
8499 0 476864 202208 49280 51 8498
8500 0 476832 201984 49440 75 8499
8501 0 476704 201792 49560 102 8500
8502 5 476672 201760 49600 80 8501
8503 0 476576 201504 49640 32 8502
8504 0 476352 201376 49640 32 8503
8505 0 476096 201472 49600 40 8504
8506 6 475936 201632 49640 81 8505
8507 0 481322 206720 52680 0 4127
8508 0 480878 206204 52720 0 8507
8509 0 480326 206160 52760 0 8508
8510 0 480310 206192 52840 0 8509
8511 0 480322 206208 52920 0 8510
8512 5 480302 206216 52960 0 8511
8513 0 480058 206244 53000 0 8512
8514 0 479546 206348 53040 0 8513
8515 5 479354 206384 53160 0 8514
8516 0 479362 206128 53200 0 8515
8517 0 479342 206040 53280 0 8516
8518 0 479398 206008 53360 0 8517
8519 0 479414 206028 53440 0 8518
8520 0 479554 205912 53480 0 8519
8521 0 479718 205848 53520 0 8520
8522 0 479718 205816 53640 0 8521
8523 6 479698 205800 53720 0 8522
8524 0 480890 209400 53080 0 4121
8525 5 480922 209340 53160 0 8524
8526 0 480922 209340 53240 0 8525
8527 0 480826 209700 53320 0 8526
8528 0 480844 209846 53360 0 8527
8529 5 480862 209992 53400 0 8528
8530 0 480782 210248 53440 0 8529
8531 0 480902 210184 53480 0 8530
8532 0 480918 210204 53520 0 8531
8533 0 480966 210244 53560 0 8532
8534 5 481237 210432 53560 0 8533
8535 0 481049 210380 53720 0 8534
8536 0 481081 210412 53880 0 8535
8537 0 481081 210460 54040 0 8536
8538 0 481117 210512 54200 0 8537
8539 0 481077 210676 54320 0 8538
8540 6 481089 210652 54360 0 8539
8541 0 483840 207872 56680 101 5526
8542 0 483744 207808 56440 137 8541
8543 0 483648 207744 56200 128 8542
8544 0 483488 207584 56000 197 8543
8545 0 483296 207424 55880 160 8544
8546 0 483104 207232 55800 160 8545
8547 0 482912 207040 55720 107 8546
8548 0 482720 206848 55640 32 8547
8549 0 482528 206656 55760 45 8548
8550 0 482432 206496 55960 32 8549
8551 0 482304 206336 56120 131 8550
8552 0 482208 206144 56320 107 8551
8553 0 482144 205984 56520 91 8552
8554 0 482080 205920 56600 134 8553
8555 0 482208 206048 56960 32 8554
8556 0 482560 206400 56920 32 8555
8557 6 482688 206816 56840 32 8556
8558 0 473998 207584 63320 0 4991
8559 0 473999 207627 63160 0 8558
8560 5 474117 207648 63120 0 8559
8561 0 474340 207691 63040 0 8560
8562 5 474547 207735 63000 0 8561
8563 5 475819 208231 63000 0 8562
8564 0 476128 208734 62880 0 8563
8565 5 476241 209264 62680 0 8564
8566 0 476136 209549 62560 0 8565
8567 0 476096 209666 62520 0 8566
8568 0 475887 210102 62360 0 8567
8569 5 475867 210058 62240 0 8568
8570 0 475854 210049 62160 0 8569
8571 5 475967 209992 62080 0 8570
8572 0 476053 209954 62000 0 8571
8573 0 476002 209977 61840 0 8572
8574 6 476142 210030 61720 0 8573
8575 0 463127 213269 63360 0 6941
8576 5 462846 213599 62960 0 8575
8577 0 462944 214112 62400 32 8576
8578 0 463104 214272 62240 71 8577
8579 5 463168 214336 62240 128 8578
8580 0 463328 214560 62240 254 8579
8581 0 463392 214752 62400 275 8580
8582 0 463584 214944 62400 229 8581
8583 0 463744 215104 62200 51 8582
8584 0 463936 215296 62120 124 8583
8585 0 464192 215392 62120 64 8584
8586 5 464416 215424 62120 115 8585
8587 0 464576 215296 62320 81 8586
8588 0 464640 215104 62480 40 8587
8589 0 464704 214848 62400 71 8588
8590 0 464576 214656 62280 80 8589
8591 6 464544 214624 62280 80 8590
8592 5 466031 218590 58480 0 5624
8593 0 466130 219010 58720 0 8592
8594 5 466400 219360 59120 91 8593
8595 0 466592 219552 59120 107 8594
8596 0 466752 219712 59240 181 8595
8597 0 466912 219840 59400 154 8596
8598 0 467072 219904 59600 75 8597
8599 0 467264 220032 59720 120 8598
8600 0 467520 220064 59720 197 8599
8601 0 467744 220256 59720 189 8600
8602 0 467936 220448 59760 172 8601
8603 0 468128 220640 59840 124 8602
8604 0 468224 220736 59920 128 8603
8605 0 468480 220736 59960 51 8604
8606 0 468736 220736 59960 96 8605
8607 0 468992 220672 60040 98 8606
8608 6 469184 220640 60080 81 8607
8609 0 475752 212651 58640 0 7328
8610 0 475798 212498 58760 0 8609
8611 0 475094 211151 58760 0 8610
8612 5 474582 210890 58880 0 8611
8613 5 473217 210070 58880 0 8612
8614 5 472852 208997 58880 0 8613
8615 0 472812 208937 59040 0 8614
8616 0 473116 209069 59280 0 8615
8617 5 473276 209085 59360 0 8616
8618 5 473308 209021 59480 0 8617
8619 0 473076 209373 59680 0 8618
8620 0 472628 209573 59800 0 8619
8621 0 472636 209613 59920 0 8620
8622 0 472804 209725 60160 0 8621
8623 0 472812 209741 60280 0 8622
8624 0 472844 209725 60400 0 8623
8625 6 472892 209725 60480 0 8624
8626 0 442035 141243 211640 0 2974
8627 0 442073 141274 211680 0 8626
8628 0 442167 141453 211720 0 8627
8629 0 442144 141523 211760 0 8628
8630 0 442105 141537 211800 0 8629
8631 0 442095 141572 211840 0 8630
8632 0 442081 141577 211880 0 8631
8633 0 442084 141595 211920 0 8632
8634 0 442102 141585 211960 0 8633
8635 0 442141 141583 212000 0 8634
8636 0 442183 141581 212040 0 8635
8637 0 442202 141566 212080 0 8636
8638 0 442241 141555 212120 0 8637
8639 0 442279 141545 212160 0 8638
8640 0 442305 141513 212200 0 8639
8641 6 442342 141485 212240 0 8640
8642 0 363666 129106 154920 32 3319
8643 0 363808 129090 154880 32 8642
8644 0 363950 129074 154840 51 8643
8645 5 364458 128594 154800 189 8644
8646 0 365318 128594 154840 122 8645
8647 5 365518 128530 154920 122 8646
8648 0 365952 128288 154720 128 8647
8649 0 366080 128416 154560 64 8648
8650 0 366240 128576 154440 51 8649
8651 0 366464 128704 154440 51 8650
8652 5 366720 128768 154480 60 8651
8653 0 366784 128768 154480 45 8652
8654 0 367008 128960 154480 51 8653
8655 0 367008 129216 154400 120 8654
8656 0 366816 129408 154360 141 8655
8657 6 366688 129568 154160 102 8656
8658 0 333618 152267 173640 0 4656
8659 0 333684 152235 173520 0 8658
8660 5 333714 152302 173480 0 8659
8661 0 333812 152494 173360 0 8660
8662 5 333867 152756 173280 0 8661
8663 0 333693 152384 173240 0 8662
8664 0 333722 152395 173120 0 8663
8665 0 333792 152383 173080 0 8664
8666 0 334162 152464 173000 0 8665
8667 0 334227 152575 172920 0 8666
8668 0 334228 152526 172880 0 8667
8669 0 334359 152718 172800 0 8668
8670 0 334359 152751 172680 0 8669
8671 0 334338 152755 172600 0 8670
8672 0 334282 152721 172520 0 8671
8673 6 334290 152733 172480 0 8672
8674 0 377646 124538 176560 0 3182
8675 0 377613 124558 176600 0 8674
8676 0 377572 124601 176680 0 8675
8677 0 377520 124646 176760 0 8676
8678 5 377499 124745 176800 0 8677
8679 0 377460 124803 176920 0 8678
8680 0 377376 124902 177120 0 8679
8681 0 378028 125212 177200 0 8680
8682 5 378088 125300 177280 0 8681
8683 0 377462 125029 177320 0 8682
8684 0 377041 124905 177360 0 8683
8685 0 376973 124730 177440 0 8684
8686 0 376947 124681 177480 0 8685
8687 0 377145 124641 177560 0 8686
8688 0 377342 124571 177640 0 8687
8689 6 377361 124576 177720 0 8688
8690 0 484534 206908 52400 0 6290
8691 0 484534 206908 52320 0 8690
8692 0 484542 206804 52240 0 8691
8693 0 484674 206760 52080 0 8692
8694 0 484662 206684 51920 0 8693
8695 0 484678 206744 51760 0 8694
8696 5 484602 207016 51640 0 8695
8697 0 484906 207212 51600 0 8696
8698 0 485018 207316 51520 0 8697
8699 0 485034 207396 51400 0 8698
8700 0 484894 207464 51320 0 8699
8701 5 484694 207452 51320 0 8700
8702 0 484561 207451 51280 0 8701
8703 0 484570 207452 51240 0 8702
8704 0 484690 207480 51080 0 8703
8705 6 484742 207516 51040 0 8704
8706 0 478598 212732 53080 0 4114
8707 0 478598 212732 53000 0 8706
8708 0 478630 212892 52840 0 8707
8709 5 478618 212740 52680 0 8708
8710 0 478566 212716 52640 0 8709
8711 0 478374 212492 52440 0 8710
8712 5 478360 212512 52400 0 8711
8713 0 478014 212020 52360 0 8712
8714 0 477854 212028 52280 0 8713
8715 0 477830 212028 52160 0 8714
8716 0 477910 212060 52120 0 8715
8717 0 477986 212108 52040 0 8716
8718 0 478170 212204 51920 0 8717
8719 5 478538 212364 51840 0 8718
8720 0 478210 212276 51800 0 8719
8721 6 478266 212276 51760 0 8720
8722 0 466880 208608 51600 128 6413
8723 5 466912 208640 51600 107 8722
8724 0 467072 208480 51440 166 8723
8725 0 467232 208320 51320 230 8724
8726 0 467392 208160 51200 124 8725
8727 0 467552 207968 51160 81 8726
8728 0 467552 207712 51160 45 8727
8729 0 467488 207456 51160 75 8728
8730 0 467488 207200 51200 75 8729
8731 0 467488 206944 51200 32 8730
8732 0 467520 206688 51160 60 8731
8733 0 467552 206432 51160 32 8732
8734 0 467488 206176 51240 96 8733
8735 0 467360 205984 51360 32 8734
8736 0 467168 205792 51400 107 8735
8737 6 467072 205728 51440 98 8736
8738 0 472742 217044 56200 0 6108
8739 0 472657 217205 56480 0 8738
8740 0 472116 217012 56040 55 8739
8741 0 471968 216960 55920 71 8740
8742 0 471840 217120 55720 60 8741
8743 0 471776 217376 55680 122 8742
8744 0 471712 217600 55560 120 8743
8745 0 471712 217824 55400 51 8744
8746 0 471840 218048 55400 32 8745
8747 0 472064 218208 55400 51 8746
8748 0 472320 218208 55400 32 8747
8749 0 472576 218240 55280 64 8748
8750 0 472832 218240 55240 120 8749
8751 0 473088 218240 55240 75 8750
8752 0 473344 218240 55280 45 8751
8753 6 473504 218144 55480 75 8752
8754 0 477886 207893 57040 0 6588
8755 0 478144 207488 56720 150 8754
8756 0 477952 207296 56600 160 8755
8757 0 477856 207104 56440 178 8756
8758 0 477696 206880 56440 80 8757
8759 0 477664 206624 56440 40 8758
8760 0 477472 206432 56400 64 8759
8761 0 477216 206336 56360 98 8760
8762 5 476992 206336 56360 186 8761
8763 0 476768 206496 56320 150 8762
8764 0 476512 206496 56320 154 8763
8765 0 476288 206528 56440 75 8764
8766 0 476032 206496 56560 71 8765
8767 0 475808 206400 56680 80 8766
8768 0 475552 206368 56720 91 8767
8769 6 475360 206304 56720 32 8768
8770 0 445955 125065 199400 0 3825
8771 0 445948 124936 199440 0 8770
8772 0 445942 124823 199480 0 8771
8773 0 445963 124811 199520 0 8772
8774 0 445970 124802 199560 0 8773
8775 0 445994 124800 199600 0 8774
8776 0 446015 124799 199640 0 8775
8777 0 446021 124787 199680 0 8776
8778 0 446036 124791 199720 0 8777
8779 0 446056 124784 199760 0 8778
8780 0 446065 124770 199800 0 8779
8781 0 446076 124767 199840 0 8780
8782 0 446079 124736 199880 0 8781
8783 0 446070 124711 199920 0 8782
8784 6 446063 124693 199960 0 8783
8785 5 384842 127723 179640 0 3158
8786 5 384419 129006 179640 0 8785
8787 5 384780 129159 179840 0 8786
8788 0 385391 129314 179800 0 8787
8789 0 385344 129475 179640 0 8788
8790 0 385330 129504 179600 0 8789
8791 0 385332 129648 179520 0 8790
8792 0 385325 129756 179440 0 8791
8793 5 385400 130009 179320 0 8792
8794 0 385818 130099 179280 0 8793
8795 0 385966 129943 179240 0 8794
8796 0 386006 129896 179160 0 8795
8797 0 386018 129900 179080 0 8796
8798 0 385962 129902 179000 0 8797
8799 6 385914 129915 178840 0 8798
8800 0 375166 141032 180240 0 4222
8801 0 374861 140842 180040 0 8800
8802 0 374790 140802 179960 0 8801
8803 5 374473 140836 179800 0 8802
8804 0 374321 140818 179680 0 8803
8805 0 374106 140825 179560 0 8804
8806 0 374047 140836 179520 0 8805
8807 0 374025 140926 179440 0 8806
8808 0 374064 140949 179360 0 8807
8809 0 374075 140921 179280 0 8808
8810 0 374095 140962 179200 0 8809
8811 0 374204 141006 179080 0 8810
8812 0 374268 141092 178920 0 8811
8813 0 374303 141068 178840 0 8812
8814 6 374391 141048 178800 0 8813
8815 5 458584 128635 177760 0 1594
8816 0 458153 127015 177760 0 8815
8817 0 459118 126498 177760 0 8816
8818 0 459108 126466 177720 0 8817
8819 0 459285 126435 177680 0 8818
8820 0 459423 126460 177640 0 8819
8821 0 459470 126458 177600 0 8820
8822 0 459546 126457 177520 0 8821
8823 0 459584 126457 177480 0 8822
8824 0 459660 126456 177400 0 8823
8825 0 459581 126628 177120 0 8824
8826 0 459629 126598 177040 0 8825
8827 0 459702 126552 176920 0 8826
8828 0 459848 126530 176840 0 8827
8829 6 459781 126646 176800 0 8828
8830 0 482794 207288 50600 0 5994
8831 0 483102 207664 50600 0 8830
8832 0 483398 207860 50680 0 8831
8833 5 483494 207916 50720 0 8832
8834 0 483289 207699 50760 0 8833
8835 0 483189 207603 50800 0 8834
8836 0 483238 207700 50840 0 8835
8837 0 483458 207628 50960 0 8836
8838 5 483522 207596 51000 0 8837
8839 0 483518 207584 51080 0 8838
8840 5 483554 207692 51120 0 8839
8841 0 483634 207984 51160 0 8840
8842 0 483702 208116 51200 0 8841
8843 0 483638 208100 51240 0 8842
8844 6 483630 208148 51280 0 8843
8845 0 481138 206648 51880 0 4135
8846 0 481094 206720 51840 0 8845
8847 0 481066 206928 51840 0 8846
8848 0 481010 207012 51800 0 8847
8849 5 480950 207064 51760 0 8848
8850 0 480982 206980 51720 0 8849
8851 0 480962 206940 51680 0 8850
8852 0 480938 206916 51600 0 8851
8853 0 480870 206936 51480 0 8852
8854 0 480790 206972 51320 0 8853
8855 0 480650 206980 51200 0 8854
8856 0 480598 207000 51080 0 8855
8857 0 480538 207000 51000 0 8856
8858 0 480506 207100 50920 0 8857
8859 6 480518 206880 50880 0 8858
8860 0 476585 204657 49280 0 7448
8861 5 477029 204313 49320 0 8860
8862 0 476909 204369 49480 0 8861
8863 0 476659 204495 49720 0 8862
8864 0 476483 204615 49960 0 8863
8865 0 476583 204375 50160 0 8864
8866 0 476651 204271 50240 0 8865
8867 0 476751 204263 50320 0 8866
8868 0 476767 204267 50360 0 8867
8869 0 476799 204483 50400 0 8868
8870 0 476787 204419 50440 0 8869
8871 0 476715 204359 50520 0 8870
8872 0 476619 204371 50560 0 8871
8873 0 476547 204275 50640 0 8872
8874 6 476515 204207 50680 0 8873
8875 0 480422 206164 52520 0 4129
8876 0 479730 206188 52520 0 8875
8877 0 479658 206128 52440 0 8876
8878 0 479578 205984 52360 0 8877
8879 5 479606 205660 52360 0 8878
8880 0 479714 205580 52440 0 8879
8881 0 479806 205472 52480 0 8880
8882 0 479806 205472 52600 0 8881
8883 0 479850 205496 52640 0 8882
8884 0 479934 205548 52720 0 8883
8885 0 479898 205588 52800 0 8884
8886 0 479846 205596 52960 0 8885
8887 0 479858 205556 53080 0 8886
8888 0 479858 205528 53200 0 8887
8889 6 479870 205520 53280 0 8888
8890 0 481872 208988 53480 0 6274
8891 0 481872 208920 53560 0 8890
8892 0 481900 208908 53680 0 8891
8893 0 482056 208880 53800 0 8892
8894 0 482184 208888 53920 0 8893
8895 0 482196 208880 54040 0 8894
8896 0 482228 208880 54160 0 8895
8897 0 482312 208860 54280 0 8896
8898 0 482348 208932 54440 0 8897
8899 0 482404 208815 54520 0 8898
8900 0 482432 208756 54560 0 8899
8901 0 482436 208732 54640 0 8900
8902 0 482472 208788 54800 0 8901
8903 0 482332 208820 54920 0 8902
8904 6 482408 208696 55080 0 8903
8905 0 465184 206368 52480 96 6551
8906 0 465184 206112 52480 75 8905
8907 0 465120 205856 52480 107 8906
8908 0 465088 205600 52480 163 8907
8909 0 464960 205376 52440 200 8908
8910 0 464960 205120 52400 221 8909
8911 0 464960 204864 52280 186 8910
8912 0 464832 204640 52160 172 8911
8913 0 464800 204384 52160 134 8912
8914 0 464672 204160 52160 98 8913
8915 0 464544 203936 52160 140 8914
8916 0 464416 203744 52320 115 8915
8917 0 464512 203168 52640 32 8916
8918 0 464768 203328 52800 32 8917
8919 6 464608 203424 52960 32 8918
8920 0 470211 208809 62800 0 8034
8921 0 470323 208703 62680 0 8920
8922 0 470445 208350 62520 0 8921
8923 5 470442 208317 62480 0 8922
8924 0 470400 208157 62360 0 8923
8925 0 470256 207994 62280 0 8924
8926 0 469691 207680 62120 0 8925
8927 0 469288 207549 61960 0 8926
8928 0 469394 207382 61800 0 8927
8929 0 469415 207376 61680 0 8928
8930 5 469524 207322 61600 0 8929
8931 0 469641 207284 61520 0 8930
8932 0 469719 207077 61360 0 8931
8933 0 469709 207056 61320 0 8932
8934 6 469673 207061 61240 0 8933
8935 5 470025 213217 52480 0 4809
8936 0 469693 214225 52520 0 8935
8937 0 469725 214641 52560 0 8936
8938 0 469773 215057 52640 0 8937
8939 0 469853 215321 52800 0 8938
8940 0 469861 215425 52840 0 8939
8941 0 469509 215121 52960 0 8940
8942 0 469341 214865 53000 0 8941
8943 0 469437 214961 53160 0 8942
8944 5 469589 215169 53240 0 8943
8945 0 469181 214857 53240 0 8944
8946 0 469093 214817 53320 0 8945
8947 0 469085 214761 53360 0 8946
8948 0 469045 214721 53400 0 8947
8949 6 468749 214721 53440 0 8948
8950 0 466454 218622 58240 0 8592
8951 0 466459 218630 58160 0 8950
8952 0 466470 218650 57960 0 8951
8953 0 466262 218546 57840 0 8952
8954 0 466190 218578 57760 0 8953
8955 0 466198 218618 57640 0 8954
8956 0 466166 218682 57360 0 8955
8957 0 466262 219186 57440 0 8956
8958 0 466566 219466 57560 0 8957
8959 0 466950 219674 57640 0 8958
8960 0 467150 219754 57720 0 8959
8961 0 467414 219802 57840 0 8960
8962 0 467710 220018 57920 0 8961
8963 0 467838 220042 58000 0 8962
8964 6 467958 220018 58040 0 8963
8965 0 354471 141842 157920 164 7899
8966 0 354211 142003 158280 139 8965
8967 0 354181 142026 158320 139 8966
8968 5 354152 142034 158360 226 8967
8969 0 354095 142050 158440 226 8968
8970 0 354063 142126 158520 98 8969
8971 0 354091 142126 158640 98 8970
8972 0 354015 142150 158760 51 8971
8973 0 353959 142066 158880 51 8972
8974 0 353903 141978 158960 51 8973
8975 0 353891 141950 159040 71 8974
8976 0 354015 142130 159040 71 8975
8977 0 353975 142286 159120 45 8976
8978 6 354027 142310 159200 45 8977
8979 0 350582 153072 161600 0 7753
8980 0 350551 153114 161520 0 8979
8981 0 350517 153143 161440 0 8980
8982 0 350501 153162 161400 0 8981
8983 0 350455 153450 161240 0 8982
8984 0 350440 153518 161200 0 8983
8985 0 350298 153539 161120 0 8984
8986 0 350232 153548 161080 0 8985
8987 5 350239 153630 161040 0 8986
8988 0 350182 153541 161000 0 8987
8989 5 350103 153527 160920 0 8988
8990 0 350312 153515 160880 0 8989
8991 0 350343 153575 160800 0 8990
8992 6 350304 153610 160760 0 8991
8993 0 352400 151520 171200 0 4586
8994 0 352303 151484 171040 0 8993
8995 0 352388 151394 170920 0 8994
8996 0 352468 151313 170760 0 8995
8997 0 352580 151405 170720 0 8996
8998 0 352588 151312 170640 0 8997
8999 0 352535 151312 170600 0 8998
9000 0 352528 151308 170560 0 8999
9001 0 352676 151270 170520 0 9000
9002 0 352524 151118 170440 0 9001
9003 0 352359 151046 170360 0 9002
9004 0 352596 151053 170240 0 9003
9005 0 352655 151058 170120 0 9004
9006 6 352631 151046 170040 0 9005
9007 0 382700 127222 177760 0 3171
9008 0 382448 127156 177840 0 9007
9009 0 382364 127128 177920 0 9008
9010 0 382312 127072 178040 0 9009
9011 0 382348 127004 178160 0 9010
9012 0 382352 127000 178240 0 9011
9013 0 382164 127020 178320 0 9012
9014 0 382116 127020 178400 0 9013
9015 0 382092 126960 178520 0 9014
9016 0 382140 126896 178600 0 9015
9017 0 382220 126920 178680 0 9016
9018 0 382216 126904 178760 0 9017
9019 0 382220 126840 178800 0 9018
9020 6 382196 126914 178880 0 9019
9021 5 457260 127477 178840 0 5065
9022 0 457858 129052 178840 0 9021
9023 0 457976 129238 178880 0 9022
9024 0 458010 129324 178920 0 9023
9025 0 458084 129508 179000 0 9024
9026 0 458058 129545 179040 0 9025
9027 0 458051 129590 179080 0 9026
9028 0 458061 129488 179120 0 9027
9029 0 458069 129404 179160 0 9028
9030 0 458018 129333 179200 0 9029
9031 0 457967 129263 179240 0 9030
9032 0 457947 129246 179280 0 9031
9033 0 457920 129236 179320 0 9032
9034 6 457912 129207 179360 0 9033
9035 0 481138 205452 52400 0 4130
9036 0 481094 205384 52320 0 9035
9037 0 480998 205296 52240 0 9036
9038 0 480886 205200 52200 0 9037
9039 0 480814 205188 52120 0 9038
9040 0 480726 205232 52040 0 9039
9041 0 480698 205248 52000 0 9040
9042 0 480662 205216 51920 0 9041
9043 0 480558 205224 51840 0 9042
9044 0 480478 205192 51800 0 9043
9045 0 480414 205048 51760 0 9044
9046 0 480406 205052 51720 0 9045
9047 0 480414 205064 51640 0 9046
9048 6 480462 205068 51600 0 9047
9049 0 474656 205280 47560 51 7442
9050 0 474528 205056 47440 40 9049
9051 0 474336 204864 47400 45 9050
9052 0 474144 204704 47520 32 9051
9053 0 473888 204704 47560 40 9052
9054 0 473632 204704 47640 51 9053
9055 0 473376 204672 47720 32 9054
9056 0 473248 204832 47080 81 9055
9057 0 473056 205024 47120 156 9056
9058 0 472896 205216 47160 200 9057
9059 0 472832 205440 47000 32 9058
9060 0 472832 205664 46880 80 9059
9061 0 472832 205920 46840 154 9060
9062 6 473024 206048 46880 120 9061
9063 5 474181 206589 47840 0 7441
9064 0 474597 207437 47840 0 9063
9065 0 474809 207537 47680 0 9064
9066 0 474977 207337 47560 0 9065
9067 0 475069 207329 47520 0 9066
9068 0 475161 207321 47480 0 9067
9069 0 475281 207193 47400 0 9068
9070 0 475481 207177 47240 0 9069
9071 0 475657 207305 47240 0 9070
9072 0 475825 207357 47080 0 9071
9073 5 476017 207521 47040 0 9072
9074 0 476185 207665 47240 0 9073
9075 0 476293 207745 47360 0 9074
9076 6 476249 207765 47400 0 9075
9077 5 352421 134808 153080 256 6467
9078 0 352512 134831 153240 163 9077
9079 0 352581 134848 153360 163 9078
9080 0 352605 135000 153440 96 9079
9081 0 352405 134920 153560 96 9080
9082 0 352485 134928 153640 71 9081
9083 0 352589 135024 153680 71 9082
9084 0 352621 135040 153800 71 9083
9085 0 352709 135048 153920 115 9084
9086 0 352709 135128 154040 115 9085
9087 0 352693 135296 154160 71 9086
9088 0 352597 135432 154240 71 9087
9089 6 352613 135472 154280 71 9088
9090 0 334941 154058 178880 0 7399
9091 0 334980 153989 179040 0 9090
9092 0 334988 154012 179240 0 9091
9093 0 334898 154086 179400 0 9092
9094 0 334702 154144 179640 0 9093
9095 0 334571 154382 179680 0 9094
9096 0 334595 154412 179800 0 9095
9097 0 334571 154437 179880 0 9096
9098 0 334593 154557 180160 0 9097
9099 5 334581 154533 180280 0 9098
9100 0 334664 154617 180360 0 9099
9101 0 334652 154469 180440 0 9100
9102 6 334640 154304 180520 0 9101
9103 0 446608 128872 200400 0 3850
9104 0 446775 129164 200360 0 9103
9105 0 447061 129321 200320 0 9104
9106 0 447212 129241 200280 0 9105
9107 0 447181 129148 200240 0 9106
9108 0 447150 129051 200200 0 9107
9109 0 447176 128963 200160 0 9108
9110 0 447185 128871 200120 0 9109
9111 0 447190 128778 200080 0 9110
9112 0 447194 128693 200040 0 9111
9113 0 447154 128601 200000 0 9112
9114 0 447157 128666 199960 0 9113
9115 6 447161 128671 199920 0 9114
9116 0 358626 128597 159200 250 5427
9117 0 358211 128867 159120 214 9116
9118 5 357932 128791 159040 200 9117
9119 0 357780 128750 159000 200 9118
9120 0 357672 128814 158840 183 9119
9121 0 357645 128830 158800 183 9120
9122 0 357553 128939 158720 150 9121
9123 0 357531 129040 158640 150 9122
9124 0 357386 129163 158480 32 9123
9125 0 357208 129246 158400 51 9124
9126 0 357058 129239 158320 51 9125
9127 0 357112 129123 158200 51 9126
9128 6 357144 129039 158080 51 9127
9129 0 345218 155591 170720 0 6684
9130 5 345244 155721 170680 0 9129
9131 0 345245 155723 170640 0 9130
9132 0 345244 155722 170600 0 9131
9133 0 345245 155726 170480 0 9132
9134 0 345221 155734 170440 0 9133
9135 0 345176 155746 170360 0 9134
9136 0 345131 155759 170280 0 9135
9137 0 345216 155627 170160 0 9136
9138 0 345242 155583 170120 0 9137
9139 0 345287 155391 169960 0 9138
9140 0 345330 155314 169840 0 9139
9141 6 345359 155263 169760 0 9140
9142 5 357767 156784 172320 0 6750
9143 0 358433 156299 172320 0 9142
9144 5 358506 156023 172320 0 9143
9145 0 359358 156000 172320 0 9144
9146 0 359307 156011 172240 0 9145
9147 0 359205 156032 172080 0 9146
9148 0 359429 156075 171960 0 9147
9149 0 359446 156063 171840 0 9148
9150 0 359450 156059 171800 0 9149
9151 0 359541 156032 171680 0 9150
9152 0 359828 155819 171600 0 9151
9153 0 359907 155852 171560 0 9152
9154 6 360033 155781 171480 0 9153
9155 0 482874 205336 50320 0 4155
9156 0 482854 205372 50280 0 9155
9157 0 482854 205372 50200 0 9156
9158 0 482854 205372 50080 0 9157
9159 5 482954 205298 50040 0 9158
9160 0 483830 205156 50120 0 9159
9161 0 483850 205160 50200 0 9160
9162 0 483914 205140 50280 0 9161
9163 0 483938 205184 50320 0 9162
9164 0 483946 205208 50360 0 9163
9165 0 483938 205380 50400 0 9164
9166 0 483942 205352 50440 0 9165
9167 6 483958 205264 50520 0 9166
9168 5 484682 206392 52680 0 6287
9169 0 484546 206296 52720 0 9168
9170 0 484482 206208 52840 0 9169
9171 0 484342 206020 52920 0 9170
9172 0 484218 205888 53000 0 9171
9173 0 484242 205872 53080 0 9172
9174 0 484202 205872 53200 0 9173
9175 0 484162 205904 53240 0 9174
9176 0 484118 205896 53280 0 9175
9177 0 484098 205880 53360 0 9176
9178 0 484186 205840 53480 0 9177
9179 0 484262 205808 53560 0 9178
9180 6 484298 205852 53640 0 9179
9181 0 478048 206912 47840 137 7058
9182 0 477952 206688 47720 136 9181
9183 0 477952 206528 47520 104 9182
9184 0 477952 206272 47480 128 9183
9185 5 477984 206176 47400 134 9184
9186 0 478016 205920 47400 124 9185
9187 0 478080 205664 47400 122 9186
9188 0 478208 205440 47320 96 9187
9189 0 478208 205184 47280 107 9188
9190 0 478336 204960 47200 131 9189
9191 0 478496 204736 47200 60 9190
9192 0 478528 204480 47200 175 9191
9193 6 478688 204288 47240 186 9192
9194 0 483134 209748 52880 0 6831
9195 0 483206 209708 52720 0 9194
9196 5 483302 209736 52680 0 9195
9197 0 483158 209740 52600 0 9196
9198 0 483138 209684 52480 0 9197
9199 0 483330 209684 52360 0 9198
9200 0 483538 209720 52240 0 9199
9201 0 483610 209748 52160 0 9200
9202 0 483598 209780 52040 0 9201
9203 0 483634 209744 51920 0 9202
9204 0 483654 209752 51880 0 9203
9205 0 483670 209796 51800 0 9204
9206 6 483630 209804 51720 0 9205
9207 5 471049 205981 48160 0 6069
9208 5 471065 204901 48160 0 9207
9209 0 472425 203877 48160 0 9208
9210 0 472224 203456 48400 120 9209
9211 0 471968 203456 48440 101 9210
9212 5 471872 203456 48440 32 9211
9213 0 471872 203712 48400 32 9212
9214 0 471840 203968 48360 75 9213
9215 5 471808 204128 48320 40 9214
9216 0 471744 204256 49120 32 9215
9217 0 472032 204320 49480 32 9216
9218 0 472416 204384 50120 32 9217
9219 6 472544 204384 50120 32 9218
9220 0 473065 210509 52040 0 4814
9221 0 472853 210441 52200 0 9220
9222 5 472857 210293 52240 0 9221
9223 0 472861 210145 52280 0 9222
9224 0 473149 209977 52440 0 9223
9225 0 473173 209977 52600 0 9224
9226 0 473213 209801 52760 0 9225
9227 0 473261 209681 52920 0 9226
9228 5 473565 209425 53000 0 9227
9229 0 473915 209267 53240 0 9228
9230 0 473973 209241 53280 0 9229
9231 0 474693 208977 53720 0 9230
9232 6 474805 208961 54000 0 9231
9233 0 474496 206656 55160 32 5310
9234 0 474656 206496 54960 51 9233
9235 0 474784 206432 54720 81 9234
9236 0 474912 206304 54480 75 9235
9237 0 475072 206272 54280 86 9236
9238 0 475296 206272 54160 81 9237
9239 0 475552 206272 54080 81 9238
9240 0 475808 206304 54000 107 9239
9241 0 475872 206336 53960 98 9240
9242 0 476096 206464 53920 81 9241
9243 0 476576 206656 53240 32 9242
9244 0 476544 206560 52480 75 9243
9245 6 476576 206496 52440 32 9244
9246 0 469390 207761 63000 0 7090
9247 0 469880 207387 62760 0 9246
9248 0 469852 207271 62560 0 9247
9249 0 469780 207107 62400 0 9248
9250 0 469760 207047 62320 0 9249
9251 0 469716 206995 62240 0 9250
9252 0 469460 206835 61880 0 9251
9253 0 469452 206903 61840 0 9252
9254 0 469360 206999 61680 0 9253
9255 0 469300 207067 61600 0 9254
9256 0 469204 207039 61400 0 9255
9257 0 469192 207055 61360 0 9256
9258 6 469184 207047 61320 0 9257
9259 0 464098 212846 64520 0 6953
9260 0 464173 212672 64600 0 9259
9261 0 464081 212912 64720 0 9260
9262 0 463641 213095 64880 0 9261
9263 0 462551 214170 64880 0 9262
9264 0 462479 214326 65000 0 9263
9265 0 462223 214622 65080 0 9264
9266 0 462199 215022 65120 0 9265
9267 0 462231 215214 65040 0 9266
9268 5 462295 215302 64960 0 9267
9269 0 461399 215606 64960 0 9268
9270 0 461327 215590 64880 0 9269
9271 6 461295 215654 64800 0 9270
9272 0 477408 208384 55320 175 5302
9273 0 477248 208224 55160 81 9272
9274 0 477088 208064 55000 154 9273
9275 0 476992 207904 54800 166 9274
9276 0 476832 207744 54640 131 9275
9277 0 476640 207552 54600 45 9276
9278 0 476448 207360 54600 45 9277
9279 0 476384 207104 54600 45 9278
9280 0 476512 206848 54600 64 9279
9281 0 476640 206656 54480 81 9280
9282 0 476640 206400 54400 98 9281
9283 0 476544 206144 54360 156 9282
9284 6 476384 205952 54360 160 9283
9285 0 463034 212314 62320 0 6647
9286 5 463033 212489 62240 0 9285
9287 5 463028 212585 62200 0 9286
9288 0 463006 212884 62080 0 9287
9289 0 462832 213227 62000 0 9288
9290 0 462425 213202 61840 0 9289
9291 0 462415 213200 61760 0 9290
9292 0 462708 212683 61680 0 9291
9293 0 462275 213131 61560 0 9292
9294 0 462170 213101 61440 0 9293
9295 0 462137 213103 61400 0 9294
9296 0 462106 213253 61360 0 9295
9297 6 462100 213267 61320 0 9296
9298 5 474814 213732 57080 0 4784
9299 0 473675 211536 57080 0 9298
9300 0 473656 211181 56840 0 9299
9301 0 473153 210083 56840 0 9300
9302 5 472853 209848 56840 0 9301
9303 5 472591 209785 56640 0 9302
9304 0 472527 209397 56400 0 9303
9305 5 472343 209309 56280 0 9304
9306 0 472015 209005 56120 0 9305
9307 5 471895 208613 55880 0 9306
9308 0 471807 208197 55880 0 9307
9309 0 472023 208021 55800 0 9308
9310 6 472167 207885 55720 0 9309
9311 0 467526 218722 58480 0 8592
9312 0 468006 217882 58720 0 9311
9313 0 468294 217082 58840 0 9312
9314 0 468638 216698 59160 0 9313
9315 0 468830 216458 59280 0 9314
9316 0 468942 216106 59400 0 9315
9317 0 469022 216018 59480 0 9316
9318 0 469134 215922 59560 0 9317
9319 0 469470 215714 59760 0 9318
9320 0 470030 215466 59920 0 9319
9321 0 470630 215154 60080 0 9320
9322 0 470446 214866 60600 0 9321
9323 6 470926 214426 60840 0 9322
9324 0 442801 140088 211880 0 2980
9325 0 442870 139995 211920 0 9324
9326 0 442883 139954 211960 0 9325
9327 0 442919 139925 212000 0 9326
9328 0 442922 139862 212040 0 9327
9329 0 442973 139798 212080 0 9328
9330 0 443003 139795 212120 0 9329
9331 0 443032 139795 212160 0 9330
9332 0 443048 139777 212200 0 9331
9333 0 443100 139772 212240 0 9332
9334 0 443133 139774 212280 0 9333
9335 6 443154 139766 212320 0 9334
9336 0 338188 155923 169600 0 6695
9337 0 338204 155855 169520 0 9336
9338 0 338246 155733 169360 0 9337
9339 0 338173 155681 169280 0 9338
9340 0 338165 155649 169160 0 9339
9341 0 338072 155562 169120 0 9340
9342 0 338056 155476 169080 0 9341
9343 0 338046 155446 169040 0 9342
9344 0 338161 155633 168880 0 9343
9345 0 338359 155781 168560 0 9344
9346 0 338463 155761 168520 0 9345
9347 6 338531 155771 168440 0 9346
9348 0 350811 158431 175360 0 5234
9349 0 350820 158408 175400 0 9348
9350 0 350827 158390 175440 0 9349
9351 0 350800 158321 175480 0 9350
9352 0 350741 158167 175520 0 9351
9353 0 350736 158095 175560 0 9352
9354 0 350757 158120 175600 0 9353
9355 0 350719 158080 175680 0 9354
9356 0 350697 158065 175720 0 9355
9357 0 350646 158043 175760 0 9356
9358 0 350657 158064 175800 0 9357
9359 6 350627 158148 175840 0 9358
9360 0 432306 130331 194640 0 4006
9361 0 432303 130330 194600 0 9360
9362 0 432293 130325 194560 0 9361
9363 0 432282 130336 194520 0 9362
9364 0 432282 130351 194480 0 9363
9365 0 432278 130372 194440 0 9364
9366 0 432248 130356 194400 0 9365
9367 0 432225 130353 194360 0 9366
9368 0 432337 130408 194320 0 9367
9369 0 432454 130465 194280 0 9368
9370 0 432477 130499 194240 0 9369
9371 6 432505 130535 194200 0 9370
9372 0 482290 206324 52880 0 8136
9373 0 482266 206360 53040 0 9372
9374 0 482150 206368 53200 0 9373
9375 0 482158 206468 53240 0 9374
9376 5 482130 206332 53320 0 9375
9377 0 482138 206288 53360 0 9376
9378 0 482154 206320 53400 0 9377
9379 0 482206 206304 53480 0 9378
9380 0 482386 206388 53600 0 9379
9381 0 482442 206484 53680 0 9380
9382 0 482418 206576 53800 0 9381
9383 6 482318 206612 53960 0 9382
9384 0 466624 215168 54040 40 8271
9385 0 466880 215232 54040 51 9384
9386 0 467104 215360 54120 71 9385
9387 0 467296 215552 54200 32 9386
9388 0 467456 215712 54320 64 9387
9389 0 467616 215872 54440 91 9388
9390 0 467776 216096 54440 51 9389
9391 0 467904 216320 54440 40 9390
9392 0 468064 216480 54640 40 9391
9393 0 468160 216672 54800 75 9392
9394 0 468256 216832 55000 90 9393
9395 6 468288 216960 55240 45 9394
9396 5 475465 206993 50440 0 8422
9397 0 474752 207872 50320 32 9396
9398 0 474528 207872 50160 51 9397
9399 0 474336 207968 50000 51 9398
9400 0 474080 208064 49960 80 9399
9401 0 473824 208192 49920 183 9400
9402 0 473632 208384 50000 262 9401
9403 0 473440 208576 50040 200 9402
9404 0 473184 208640 50080 163 9403
9405 0 472928 208672 50080 164 9404
9406 0 472672 208672 50160 156 9405
9407 6 472448 208640 50280 102 9406
9408 0 467609 210945 51280 0 6054
9409 5 467341 211313 51200 0 9408
9410 0 467488 211712 51760 148 9409
9411 0 467328 211904 51840 136 9410
9412 0 467136 212096 51840 175 9411
9413 0 466976 212256 51640 71 9412
9414 0 466816 212320 51440 51 9413
9415 0 466592 212448 51320 51 9414
9416 0 466336 212544 51320 51 9415
9417 0 466112 212704 51320 51 9416
9418 0 465856 212736 51320 64 9417
9419 6 465664 212800 51320 60 9418
9420 0 471701 207179 63080 0 4996
9421 0 471740 207165 62960 0 9420
9422 0 471884 207091 62840 0 9421
9423 0 472611 206771 62720 0 9422
9424 0 473402 206634 62680 0 9423
9425 0 473596 206624 62640 0 9424
9426 0 473756 206624 62560 0 9425
9427 0 473809 206586 62520 0 9426
9428 0 473888 206520 62440 0 9427
9429 0 473907 206463 62360 0 9428
9430 0 473854 206400 62240 0 9429
9431 6 473840 206371 62200 0 9430
9432 0 467840 209856 60280 71 5652
9433 0 468032 209664 60280 32 9432
9434 0 468096 209504 60480 60 9433
9435 5 468224 209440 60640 32 9434
9436 0 468352 209312 60880 163 9435
9437 0 468448 209152 61080 137 9436
9438 0 468608 208992 61280 163 9437
9439 5 468736 208864 61440 32 9438
9440 0 468864 208704 61280 64 9439
9441 0 468992 208576 61080 96 9440
9442 0 469120 208416 60920 60 9441
9443 6 469280 208192 60880 86 9442
9444 0 462688 213280 62560 86 8576
9445 0 462528 213056 62560 120 9444
9446 0 462400 212832 62480 86 9445
9447 0 462368 212576 62440 75 9446
9448 0 462432 212320 62400 51 9447
9449 0 462432 212064 62400 40 9448
9450 0 462432 211808 62400 51 9449
9451 0 462336 211552 62400 40 9450
9452 0 462272 211296 62400 32 9451
9453 0 462112 211072 62400 51 9452
9454 0 462080 210816 62400 32 9453
9455 6 462080 210720 62400 51 9454
9456 0 466158 215074 61920 0 4967
9457 0 465368 214697 61680 0 9456
9458 0 465024 214464 61400 192 9457
9459 0 464864 214336 61200 156 9458
9460 0 464704 214336 60960 175 9459
9461 0 464544 214176 60760 128 9460
9462 0 464384 214112 60560 160 9461
9463 0 464128 213824 60600 32 9462
9464 0 463904 213824 60800 32 9463
9465 0 463680 213760 60640 32 9464
9466 0 463456 213632 60280 32 9465
9467 6 463232 213760 60080 32 9466
9468 0 466255 222201 59480 0 5361
9469 0 466227 222173 59520 0 9468
9470 0 466242 222180 59560 0 9469
9471 0 466402 222216 59720 0 9470
9472 0 466362 222288 59800 0 9471
9473 0 466434 222328 59880 0 9472
9474 0 466586 222352 60040 0 9473
9475 0 466562 222504 60080 0 9474
9476 0 466930 222624 60160 0 9475
9477 0 467178 222472 60520 0 9476
9478 0 467402 222488 60640 0 9477
9479 6 467498 222552 60720 0 9478
9480 0 333895 152885 173240 0 8662
9481 5 333996 153193 173200 0 9480
9482 0 333916 153275 173000 0 9481
9483 0 333859 153247 172920 0 9482
9484 0 333915 153355 172800 0 9483
9485 0 333779 153443 172680 0 9484
9486 0 333805 153531 172600 0 9485
9487 0 333818 153574 172560 0 9486
9488 0 333816 153737 172440 0 9487
9489 0 333592 153835 172320 0 9488
9490 6 333441 153962 172200 0 9489
9491 0 352695 148842 159840 0 4436
9492 0 352633 148829 159800 0 9491
9493 0 352769 148691 159720 0 9492
9494 0 352836 148623 159680 0 9493
9495 0 352906 148551 159640 0 9494
9496 5 352975 148480 159600 0 9495
9497 0 353004 148508 159560 0 9496
9498 0 353125 148613 159400 0 9497
9499 0 353247 148468 159280 0 9498
9500 0 353310 148469 159200 0 9499
9501 6 353320 148440 159160 0 9500
9502 0 358557 155676 173000 0 3601
9503 0 358368 155760 173080 0 9502
9504 0 358267 155820 173200 0 9503
9505 0 358233 155840 173240 0 9504
9506 0 358518 155848 173320 0 9505
9507 0 358568 155877 173440 0 9506
9508 0 358565 155949 173520 0 9507
9509 0 358440 155992 173600 0 9508
9510 0 358520 156040 173680 0 9509
9511 0 358409 156252 173760 0 9510
9512 6 358211 156357 173840 0 9511
9513 5 367901 149106 172000 0 4345
9514 0 367944 149097 171960 0 9513
9515 0 367952 149118 171920 0 9514
9516 0 367962 149137 171880 0 9515
9517 0 367992 149193 171760 0 9516
9518 0 368077 149159 171720 0 9517
9519 0 368335 149057 171600 0 9518
9520 0 368381 148963 171480 0 9519
9521 0 368315 148957 171360 0 9520
9522 0 368335 148855 171280 0 9521
9523 6 368303 148826 171240 0 9522
9524 5 482338 204600 48680 0 7117
9525 0 482482 204640 48760 0 9524
9526 0 482682 204684 48800 0 9525
9527 0 482734 204688 48840 0 9526
9528 0 482786 204668 48920 0 9527
9529 0 482794 204640 49000 0 9528
9530 0 482850 204700 49120 0 9529
9531 0 482898 204712 49200 0 9530
9532 0 482914 204716 49320 0 9531
9533 0 482814 204724 49400 0 9532
9534 6 482746 204700 49440 0 9533
9535 0 480778 206304 49240 0 6012
9536 0 480222 206600 49240 0 9535
9537 0 480162 206692 49320 0 9536
9538 0 480138 206752 49400 0 9537
9539 0 480070 206860 49520 0 9538
9540 0 480014 206936 49640 0 9539
9541 0 480006 207020 49800 0 9540
9542 0 479914 207012 49960 0 9541
9543 0 479910 207004 50120 0 9542
9544 0 480042 206912 50240 0 9543
9545 6 480074 206980 50320 0 9544
9546 5 470805 203385 50280 0 6081
9547 0 470757 203137 50600 0 9546
9548 5 471057 202693 50960 0 9547
9549 0 471417 202101 51040 0 9548
9550 0 471793 201533 50880 0 9549
9551 0 471625 201413 50840 0 9550
9552 0 471545 201197 50840 0 9551
9553 0 471537 201005 50760 0 9552
9554 0 471441 201029 50600 0 9553
9555 0 471457 201285 50440 0 9554
9556 6 471393 201085 50360 0 9555
9557 0 485358 206744 52760 0 6285
9558 0 485370 206704 52680 0 9557
9559 0 485231 206541 52640 0 9558
9560 0 485274 206572 52600 0 9559
9561 0 485246 206516 52520 0 9560
9562 0 485250 206404 52400 0 9561
9563 0 485246 206364 52320 0 9562
9564 0 485222 206392 52200 0 9563
9565 0 485166 206432 52080 0 9564
9566 0 485150 206416 51920 0 9565
9567 6 485126 206440 51760 0 9566
9568 0 483596 207052 53760 0 7681
9569 0 483648 207032 53800 0 9568
9570 0 483800 207016 53880 0 9569
9571 5 483672 207168 53920 0 9570
9572 0 483320 207416 53960 0 9571
9573 0 483196 207488 54000 0 9572
9574 0 483180 207500 54080 0 9573
9575 0 483016 207464 54080 0 9574
9576 0 482896 207536 54200 0 9575
9577 0 482876 207572 54280 0 9576
9578 6 482884 207544 54320 0 9577
9579 0 480544 208160 54960 124 8310
9580 0 480800 208160 54960 202 9579
9581 0 481056 208160 54960 108 9580
9582 0 481312 208160 54960 51 9581
9583 0 481504 208128 54760 131 9582
9584 0 481728 208128 54600 120 9583
9585 0 481952 208128 54440 75 9584
9586 0 482208 208096 54440 86 9585
9587 0 482464 208096 54440 71 9586
9588 0 482720 208096 54520 80 9587
9589 6 482912 208032 54680 102 9588
9590 0 474224 212409 53160 0 5562
9591 0 474156 211990 53120 0 9590
9592 0 474210 211746 53000 0 9591
9593 0 474684 211533 52920 0 9592
9594 5 475083 211396 52880 0 9593
9595 0 475693 211233 52680 0 9594
9596 5 476608 211360 52560 75 9595
9597 0 476640 211200 52360 96 9596
9598 0 476800 211232 52120 75 9597
9599 0 476768 211168 51880 32 9598
9600 6 476544 211136 51760 32 9599
9601 0 465053 213173 64400 0 6951
9602 0 465236 213272 64520 0 9601
9603 0 465237 213140 64600 0 9602
9604 5 465210 213137 64640 0 9603
9605 0 464782 213486 64640 0 9604
9606 0 464505 213614 64680 0 9605
9607 0 463687 213867 64680 0 9606
9608 0 463577 213867 64760 0 9607
9609 0 463577 214106 64760 0 9608
9610 0 463398 214207 64760 0 9609
9611 6 463418 214264 64720 0 9610
9612 0 479872 211328 61480 163 5823
9613 0 480032 211488 61120 32 9612
9614 0 480064 211808 60880 32 9613
9615 0 479968 211968 60560 32 9614
9616 5 480096 212064 60640 32 9615
9617 0 479872 212352 60960 32 9616
9618 0 479872 212864 60880 32 9617
9619 0 479552 213280 61400 32 9618
9620 0 479616 212832 61600 32 9619
9621 0 479584 212640 61960 32 9620
9622 6 479328 212640 62160 32 9621
9623 0 465202 220939 58840 0 5367
9624 5 465304 220957 58760 0 9623
9625 0 465355 220966 58720 0 9624
9626 0 465915 220842 58680 0 9625
9627 0 466419 220922 58520 0 9626
9628 0 466643 221210 58200 0 9627
9629 0 466515 221338 58080 0 9628
9630 0 466563 221266 58040 0 9629
9631 0 466571 221178 57960 0 9630
9632 0 466507 221066 57880 0 9631
9633 6 466427 221026 57800 0 9632
9634 0 468007 222234 60000 0 5358
9635 0 468026 222433 60160 0 9634
9636 0 467938 222523 60200 0 9635
9637 0 467884 222545 60240 0 9636
9638 0 467999 222527 60280 0 9637
9639 0 467901 222580 60480 0 9638
9640 0 467821 222578 60680 0 9639
9641 0 467933 222630 60760 0 9640
9642 0 467749 222494 60760 0 9641
9643 0 467709 222286 60880 0 9642
9644 6 467669 222246 60920 0 9643
9645 0 478890 235352 57640 0 216
9646 0 478828 234187 57640 0 9645
9647 0 478941 233804 57600 0 9646
9648 0 479092 233648 57560 0 9647
9649 0 479279 233483 57400 0 9648
9650 0 479490 233260 57320 0 9649
9651 0 479577 232995 57240 0 9650
9652 0 479648 232807 57200 0 9651
9653 0 479742 232439 57080 0 9652
9654 0 479877 232269 57040 0 9653
9655 6 479833 232288 57000 0 9654
9656 0 436634 134766 212200 0 2453
9657 0 436746 134747 212240 0 9656
9658 5 436897 134701 212280 0 9657
9659 5 437224 135066 212280 0 9658
9660 0 437557 135057 212280 0 9659
9661 0 437657 135131 212320 0 9660
9662 0 437717 135174 212360 0 9661
9663 0 437657 135254 212400 0 9662
9664 0 437675 135274 212440 0 9663
9665 6 437737 135342 212480 0 9664
9666 0 443473 139392 209200 0 2923
9667 0 443628 139500 209240 0 9666
9668 0 443708 139572 209280 0 9667
9669 0 443784 139637 209320 0 9668
9670 0 443776 139712 209360 0 9669
9671 0 443763 139803 209400 0 9670
9672 0 443723 139850 209440 0 9671
9673 0 443681 139892 209480 0 9672
9674 0 443602 139992 209520 0 9673
9675 6 443566 139889 209560 0 9674
9676 0 364746 128714 154720 120 8645
9677 0 364906 128706 154640 163 9676
9678 0 365038 128706 154520 163 9677
9679 0 365206 128650 154320 198 9678
9680 0 365302 128578 154280 122 9679
9681 0 365282 128498 154200 0 9680
9682 0 365242 128498 154120 0 9681
9683 0 364930 128714 154080 0 9682
9684 0 364954 128778 154080 0 9683
9685 6 364958 128946 154040 0 9684
9686 0 339883 156001 175960 0 4630
9687 0 339914 156210 176080 0 9686
9688 0 339859 156240 176320 0 9687
9689 0 339932 156415 176520 0 9688
9690 0 339943 156616 176600 0 9689
9691 0 339856 156583 176720 0 9690
9692 0 339824 156321 176800 0 9691
9693 0 339825 156209 176840 0 9692
9694 0 339850 156220 176880 0 9693
9695 6 339961 156217 176960 0 9694
9696 0 447176 125968 199440 0 3825
9697 5 447307 125881 199480 0 9696
9698 0 447811 125934 199480 0 9697
9699 5 447962 125382 199520 0 9698
9700 0 447926 125002 199520 0 9699
9701 0 447792 124827 199560 0 9700
9702 0 447839 124777 199600 0 9701
9703 0 447889 124710 199640 0 9702
9704 0 448001 124588 199680 0 9703
9705 6 448125 124497 199720 0 9704
9706 0 342997 153615 173840 0 4615
9707 0 342767 153724 173920 0 9706
9708 0 342652 153776 173960 0 9707
9709 0 342547 153809 174000 0 9708
9710 0 342540 153840 174080 0 9709
9711 0 342541 153850 174160 0 9710
9712 0 342476 153790 174200 0 9711
9713 0 342529 153737 174240 0 9712
9714 0 342554 153730 174280 0 9713
9715 6 342578 153717 174320 0 9714
9716 0 353109 156641 169680 0 6766
9717 0 352934 156723 169840 0 9716
9718 0 352791 156732 170000 0 9717
9719 0 352755 156753 170080 0 9718
9720 0 352382 157010 170120 0 9719
9721 0 352437 156946 170280 0 9720
9722 0 352409 156989 170320 0 9721
9723 0 352385 156997 170360 0 9722
9724 0 352359 157004 170400 0 9723
9725 6 352405 156950 170440 0 9724
9726 0 353263 161994 172000 0 3621
9727 0 353248 162144 171880 0 9726
9728 0 353217 162268 171840 0 9727
9729 0 352998 162283 171720 0 9728
9730 0 353062 162344 171680 0 9729
9731 0 352991 162306 171640 0 9730
9732 0 352986 162313 171520 0 9731
9733 0 353015 162312 171400 0 9732
9734 0 353071 162308 171280 0 9733
9735 6 353056 162313 171240 0 9734
9736 0 354706 151199 171120 0 4584
9737 0 354987 151140 171240 0 9736
9738 0 355167 151132 171360 0 9737
9739 0 355095 151220 171480 0 9738
9740 0 355111 151212 171520 0 9739
9741 0 355319 151228 171640 0 9740
9742 0 355271 151012 171760 0 9741
9743 5 355294 150943 171800 0 9742
9744 0 355443 151196 171840 0 9743
9745 6 355499 151268 171960 0 9744
9746 0 380520 126520 177360 0 3178
9747 0 380581 126401 177520 0 9746
9748 0 380650 126444 177640 0 9747
9749 5 380701 126581 177680 0 9748
9750 0 381077 126908 177720 0 9749
9751 0 381258 126805 177800 0 9750
9752 0 381154 126801 177920 0 9751
9753 0 380885 126823 178000 0 9752
9754 0 380690 126812 178080 0 9753
9755 6 380701 126863 178120 0 9754
9756 0 480058 206480 48960 0 6016
9757 0 480054 206480 48920 0 9756
9758 0 479946 206388 48840 0 9757
9759 0 479858 206328 48760 0 9758
9760 0 479742 206376 48720 0 9759
9761 0 479690 206420 48680 0 9760
9762 0 479534 206364 48560 0 9761
9763 0 479362 206336 48480 0 9762
9764 0 479370 206292 48440 0 9763
9765 6 479306 206240 48400 0 9764
9766 0 467637 202137 52400 0 8476
9767 0 467969 202389 52400 0 9766
9768 0 468257 202397 52400 0 9767
9769 0 468545 202365 52320 0 9768
9770 0 468561 202333 52240 0 9769
9771 0 468609 202293 52200 0 9770
9772 0 468625 202245 52160 0 9771
9773 0 468801 202261 52080 0 9772
9774 0 468845 202257 52000 0 9773
9775 6 468861 202277 51960 0 9774
9776 0 468482 204006 59200 0 5026
9777 0 468572 204020 59040 0 9776
9778 0 468604 204004 59000 0 9777
9779 0 468576 204072 58960 0 9778
9780 0 468584 204100 58840 0 9779
9781 0 468668 204080 58680 0 9780
9782 0 468800 204056 58600 0 9781
9783 0 469048 204080 58520 0 9782
9784 0 469448 204148 58480 0 9783
9785 6 469528 204172 58440 0 9784
9786 0 471232 204928 47680 32 9208
9787 0 471360 204736 47560 45 9786
9788 0 471424 204512 47440 128 9787
9789 0 471424 204256 47440 128 9788
9790 0 471584 204032 47480 51 9789
9791 0 471776 203840 47480 32 9790
9792 0 472032 203776 47440 60 9791
9793 0 472288 203744 47440 40 9792
9794 0 472544 203744 47440 40 9793
9795 6 472736 203744 47440 64 9794
9796 0 462332 217346 61760 0 5398
9797 0 462261 217748 61880 0 9796
9798 0 462107 217976 61960 0 9797
9799 0 461876 217842 62000 0 9798
9800 0 461725 217778 62040 0 9799
9801 0 461681 217633 62080 0 9800
9802 0 461628 217534 62160 0 9801
9803 0 461637 217377 62280 0 9802
9804 0 462020 217133 62440 0 9803
9805 6 462179 217074 62480 0 9804
9806 5 481748 207034 61720 0 7252
9807 0 481962 206864 61520 0 9806
9808 0 481985 206838 61480 0 9807
9809 0 482073 206754 61320 0 9808
9810 0 482249 206466 61120 0 9809
9811 0 482289 206410 61000 0 9810
9812 0 482233 206274 60880 0 9811
9813 0 482177 206178 60800 0 9812
9814 0 482145 206066 60760 0 9813
9815 6 482353 205866 60680 0 9814
9816 0 477854 214884 54600 0 4101
9817 0 477678 215012 54520 0 9816
9818 0 477774 215012 54440 0 9817
9819 0 477782 215060 54320 0 9818
9820 0 477662 215172 54240 0 9819
9821 0 477694 215196 54160 0 9820
9822 0 477670 215180 54040 0 9821
9823 0 477590 215188 53880 0 9822
9824 0 477670 215244 53800 0 9823
9825 6 477686 215276 53760 0 9824
9826 5 474730 214897 54560 0 4798
9827 0 475296 214976 54360 128 9826
9828 0 475552 215008 54280 120 9827
9829 0 475808 215008 54200 154 9828
9830 0 476032 215008 54040 168 9829
9831 0 476288 214976 53920 208 9830
9832 5 476544 214880 53880 178 9831
9833 0 476416 214048 53840 32 9832
9834 0 475840 213568 52920 32 9833
9835 6 476480 213152 53120 32 9834
9836 0 476928 214144 59240 160 8199
9837 0 476704 214080 59120 178 9836
9838 0 476480 214144 59000 197 9837
9839 0 476256 214240 59080 254 9838
9840 0 476192 214272 59320 235 9839
9841 0 476160 214656 59760 212 9840
9842 0 476320 214560 59960 115 9841
9843 0 476576 214528 60040 86 9842
9844 0 476736 214464 60240 32 9843
9845 6 476800 214432 60320 32 9844
9846 5 476013 216341 58560 0 8194
9847 5 476125 216532 58360 0 9846
9848 0 476711 217343 58360 0 9847
9849 0 477126 217697 58480 0 9848
9850 0 477142 218045 58520 0 9849
9851 0 477094 218533 58560 0 9850
9852 0 477078 218845 58640 0 9851
9853 0 477038 219029 58720 0 9852
9854 0 476942 219205 58760 0 9853
9855 6 477030 219645 58800 0 9854
9856 0 477964 233477 60320 0 231
9857 0 478112 233363 60160 0 9856
9858 0 478083 233177 60000 0 9857
9859 0 478191 232912 59880 0 9858
9860 0 478181 232793 59760 0 9859
9861 0 478050 232629 59680 0 9860
9862 0 477940 232296 59440 0 9861
9863 0 477931 232146 59240 0 9862
9864 0 478040 232024 59080 0 9863
9865 6 478131 231905 58960 0 9864
9866 5 351540 142516 153280 96 4946
9867 0 351838 142781 153240 96 9866
9868 0 351923 142838 153200 102 9867
9869 0 352031 142998 153080 64 9868
9870 0 352194 142979 152920 64 9869
9871 5 352313 143001 152800 64 9870
9872 0 352200 143303 152840 51 9871
9873 0 352174 143293 152800 51 9872
9874 6 352148 143293 152760 51 9873
9875 0 346524 126463 153320 75 5478
9876 0 346188 126639 153400 80 9875
9877 0 346156 126671 153520 64 9876
9878 0 346244 126607 153640 32 9877
9879 0 346140 126495 153760 40 9878
9880 0 346084 126487 153840 40 9879
9881 0 345924 126455 153880 32 9880
9882 0 345764 126423 153920 0 9881
9883 6 345616 126207 154040 0 9882
9884 0 347036 125959 153120 32 5477
9885 0 346916 126135 153040 143 9884
9886 5 346940 126135 152960 120 9885
9887 0 347032 126135 152840 51 9886
9888 0 347040 126111 152800 32 9887
9889 0 347204 126159 152760 32 9888
9890 0 347300 126319 152720 51 9889
9891 0 347420 126407 152600 51 9890
9892 6 347268 126527 152520 51 9891
9893 0 366278 127786 154880 91 8647
9894 5 367166 127258 154880 107 9893
9895 0 367246 127210 154800 107 9894
9896 0 367270 127186 154720 107 9895
9897 5 367250 127082 154600 107 9896
9898 0 367162 127162 154480 107 9897
9899 0 367010 127138 154400 107 9898
9900 0 367114 127058 154320 107 9899
9901 6 367210 127026 154280 71 9900
9902 0 369671 125133 162560 45 3270
9903 0 369721 125063 162440 32 9902
9904 0 369998 124967 162360 32 9903
9905 5 370137 124919 162320 32 9904
9906 0 370141 124963 162240 51 9905
9907 0 370245 124975 162080 86 9906
9908 0 370357 124987 162000 86 9907
9909 0 370401 125023 161920 86 9908
9910 6 370353 125027 161840 86 9909
9911 0 350714 162800 171920 0 3625
9912 0 350989 162722 172040 0 9911
9913 0 351063 162654 172120 0 9912
9914 0 351049 162627 172160 0 9913
9915 0 351072 162603 172240 0 9914
9916 0 351118 162594 172320 0 9915
9917 0 351145 162591 172360 0 9916
9918 0 351313 162272 172440 0 9917
9919 6 351091 162488 172480 0 9918
9920 0 365786 150238 173080 0 3582
9921 0 365862 150162 173360 0 9920
9922 0 365973 150091 173440 0 9921
9923 0 366014 150042 173560 0 9922
9924 0 366058 150045 173600 0 9923
9925 0 365833 149954 173680 0 9924
9926 0 365731 149957 173760 0 9925
9927 0 365738 149991 173880 0 9926
9928 6 365724 149997 173920 0 9927
9929 0 346423 154483 184600 0 7963
9930 0 346240 154410 184560 0 9929
9931 0 346146 154290 184480 0 9930
9932 0 346032 154092 184400 0 9931
9933 0 345935 153940 184320 0 9932
9934 0 345839 153684 184200 0 9933
9935 0 345841 153639 184120 0 9934
9936 0 345909 153615 184040 0 9935
9937 6 345978 153547 183960 0 9936
9938 0 372180 147629 174200 0 3561
9939 5 372004 147666 174240 0 9938
9940 0 372260 147548 174280 0 9939
9941 0 372276 147522 174360 0 9940
9942 0 372356 147438 174480 0 9941
9943 0 372584 147217 174520 0 9942
9944 0 372663 147214 174600 0 9943
9945 0 372634 147258 174720 0 9944
9946 6 372656 147273 174840 0 9945
9947 0 384839 129219 179880 0 8787
9948 0 384876 128735 180000 0 9947
9949 0 385083 129298 180160 0 9948
9950 0 385248 129361 180240 0 9949
9951 0 385330 129394 180280 0 9950
9952 0 385575 129487 180400 0 9951
9953 0 385557 129450 180440 0 9952
9954 0 385519 129373 180520 0 9953
9955 6 385450 129314 180640 0 9954
9956 0 370674 144160 180160 0 4229
9957 0 370293 144838 180320 0 9956
9958 5 370183 144910 180360 0 9957
9959 5 370330 144860 180560 0 9958
9960 0 370890 144262 180600 0 9959
9961 0 370971 144269 180720 0 9960
9962 0 370969 144302 180920 0 9961
9963 0 370994 144430 181000 0 9962
9964 6 370985 144455 181080 0 9963
9965 0 458918 126920 180880 0 5114
9966 0 458923 126908 180920 0 9965
9967 0 458916 126902 180960 0 9966
9968 0 458946 126704 181000 0 9967
9969 0 458950 126692 181040 0 9968
9970 0 458819 126602 181080 0 9969
9971 0 458797 126584 181120 0 9970
9972 0 458764 126567 181160 0 9971
9973 6 458730 126560 181200 0 9972
9974 0 459724 125403 180120 0 5096
9975 0 460217 125095 180120 0 9974
9976 0 460380 125217 180160 0 9975
9977 0 460432 125297 180200 0 9976
9978 0 460457 125358 180240 0 9977
9979 0 460484 125416 180280 0 9978
9980 0 460533 125446 180320 0 9979
9981 0 460589 125468 180360 0 9980
9982 6 460707 125522 180400 0 9981
9983 0 481358 204640 47960 0 7129
9984 5 481578 204784 47920 0 9983
9985 0 481770 204836 47760 0 9984
9986 0 481722 204840 47680 0 9985
9987 0 481750 204828 47600 0 9986
9988 5 481778 204796 47560 0 9987
9989 0 481474 204556 47520 0 9988
9990 0 481406 204412 47480 0 9989
9991 6 481274 204328 47440 0 9990
9992 0 480742 203856 49440 0 7301
9993 0 480610 203688 49440 0 9992
9994 0 480566 203644 49480 0 9993
9995 0 480582 203556 49520 0 9994
9996 0 480470 203352 49600 0 9995
9997 0 480390 203204 49680 0 9996
9998 5 480398 203220 49720 0 9997
9999 0 480318 203332 49760 0 9998
10000 6 480222 203344 49840 0 9999
10001 0 484478 203660 51000 0 4167
10002 0 484594 203628 51040 0 10001
10003 0 484654 203612 51160 0 10002
10004 0 484722 203676 51280 0 10003
10005 0 484746 203704 51360 0 10004
10006 0 484774 203724 51480 0 10005
10007 0 484886 203740 51640 0 10006
10008 0 484978 203740 51760 0 10007
10009 6 484990 203736 51800 0 10008
10010 0 483750 205528 51880 0 6298
10011 0 483818 205488 51880 0 10010
10012 0 483494 205528 51840 0 10011
10013 0 483410 205488 51760 0 10012
10014 0 483334 205452 51720 0 10013
10015 0 483218 205388 51640 0 10014
10016 0 483246 205432 51560 0 10015
10017 0 483234 205424 51480 0 10016
10018 6 483246 205424 51440 0 10017
10019 0 470528 211584 56920 81 6144
10020 0 470272 211552 56840 96 10019
10021 0 470112 211392 56640 98 10020
10022 0 469920 211200 56640 80 10021
10023 0 469792 210976 56640 75 10022
10024 5 469792 210816 56640 32 10023
10025 0 469952 210624 56600 32 10024
10026 0 470016 210464 56400 32 10025
10027 6 470016 210240 56320 86 10026
10028 0 478154 211956 52720 0 8709
10029 0 478130 211956 52800 0 10028
10030 0 478154 211940 52880 0 10029
10031 0 478058 211764 53000 0 10030
10032 0 478106 211804 53120 0 10031
10033 0 478122 211772 53240 0 10032
10034 0 478210 211748 53400 0 10033
10035 0 478242 211716 53520 0 10034
10036 6 478186 211764 53560 0 10035
10037 0 479932 211512 52840 0 4118
10038 0 479936 211952 52760 0 10037
10039 0 479944 211804 52560 0 10038
10040 5 479932 211752 52480 0 10039
10041 0 479872 211568 52440 0 10040
10042 0 479912 211288 52360 0 10041
10043 0 479880 211280 52320 0 10042
10044 0 479976 211144 52280 0 10043
10045 6 480032 211128 52240 0 10044
10046 0 482239 209215 51760 0 8408
10047 5 483599 208727 51800 0 10046
10048 5 483811 208621 52080 0 10047
10049 0 484599 208751 52080 0 10048
10050 5 484655 209199 52080 0 10049
10051 0 484607 209399 51840 0 10050
10052 0 484479 209447 51760 0 10051
10053 0 484383 209615 51680 0 10052
10054 6 484327 209671 51640 0 10053
10055 0 468169 209273 49240 0 6064
10056 0 467185 209881 49240 0 10055
10057 0 467105 210165 49400 0 10056
10058 5 466849 210461 49520 0 10057
10059 0 466641 210445 49720 0 10058
10060 0 466465 210565 49880 0 10059
10061 0 466097 210701 50040 0 10060
10062 0 466249 210725 50240 0 10061
10063 6 466345 210813 50360 0 10062
10064 0 468601 210329 49480 0 6063
10065 0 468725 210309 49280 0 10064
10066 0 468765 210365 49240 0 10065
10067 0 468909 210445 49200 0 10066
10068 0 468877 210461 49120 0 10067
10069 0 468813 210437 49040 0 10068
10070 0 468725 210405 48920 0 10069
10071 0 468717 210317 48760 0 10070
10072 6 468717 210389 48720 0 10071
10073 0 477216 210304 60120 160 5844
10074 0 477056 210304 60320 163 10073
10075 0 476896 210240 60560 207 10074
10076 0 476672 210144 60640 214 10075
10077 0 476512 210016 60840 107 10076
10078 0 476352 209856 61000 81 10077
10079 0 476288 209664 61160 122 10078
10080 0 476288 209472 61360 86 10079
10081 6 476288 209376 61640 75 10080
10082 0 470240 213984 58320 96 7589
10083 0 470816 213984 58920 122 10082
10084 0 471008 213792 59000 98 10083
10085 0 471136 213568 59080 120 10084
10086 0 471136 213312 59080 32 10085
10087 0 470976 213120 59120 51 10086
10088 0 470752 213120 59320 108 10087
10089 0 470528 213216 59440 96 10088
10090 6 470400 213344 59480 98 10089
10091 5 463718 208037 61920 0 6655
10092 0 463836 207597 61800 0 10091
10093 0 463996 207345 61640 0 10092
10094 0 464220 207241 61480 0 10093
10095 0 464300 207145 61280 0 10094
10096 0 464260 207241 61120 0 10095
10097 0 464164 207401 60960 0 10096
10098 0 464172 207153 60840 0 10097
10099 6 464092 206969 60760 0 10098
10100 0 469760 209248 52440 64 8329
10101 0 469600 209088 52320 150 10100
10102 0 469568 208832 52320 186 10101
10103 5 469440 208608 52280 267 10102
10104 0 469280 208704 52080 249 10103
10105 0 469056 208768 51920 221 10104
10106 0 469046 208883 51720 96 10105
10107 0 469419 209251 51280 0 10106
10108 6 469522 209568 51080 0 10107
10109 0 474906 207074 63000 0 8562
10110 0 474970 207080 62960 0 10109
10111 0 475315 207104 62760 0 10110
10112 0 475469 206972 62560 0 10111
10113 0 475549 206886 62360 0 10112
10114 0 475610 206910 62200 0 10113
10115 5 475379 206886 62080 0 10114
10116 0 476443 206540 62080 0 10115
10117 6 477102 206278 61960 0 10116
10118 0 475392 211488 63840 32 5887
10119 5 475520 211360 63880 86 10118
10120 0 475744 211200 63880 107 10119
10121 0 476000 211072 63840 96 10120
10122 0 476192 210912 63760 60 10121
10123 0 476384 210752 63720 86 10122
10124 0 476608 210624 63640 81 10123
10125 0 476864 210560 63520 45 10124
10126 6 477024 210432 63440 64 10125
10127 0 483572 211946 53880 0 7156
10128 0 483673 211818 54000 0 10127
10129 0 483887 211363 54080 0 10128
10130 5 485181 210394 54200 0 10129
10131 0 485278 210237 54400 0 10130
10132 0 485585 209605 54600 0 10131
10133 0 485722 209480 54760 0 10132
10134 0 486094 209137 54960 0 10133
10135 6 486217 208851 54640 0 10134
10136 0 483953 209394 61640 0 7241
10137 0 484905 209122 61640 0 10136
10138 0 485505 209194 61640 0 10137
10139 0 485619 209448 61800 0 10138
10140 5 485759 209520 61920 0 10139
10141 5 486003 209736 61920 0 10140
10142 0 486027 209604 61560 0 10141
10143 0 485975 209552 61400 0 10142
10144 6 485907 209540 61360 0 10143
10145 0 465472 211040 58600 32 4484
10146 0 465696 211040 58720 75 10145
10147 0 465952 211072 58840 120 10146
10148 0 466208 211072 58920 75 10147
10149 0 466464 211072 58920 32 10148
10150 0 466656 211264 58920 40 10149
10151 0 466720 211520 58920 150 10150
10152 0 466880 211712 59080 107 10151
10153 6 467072 211904 59160 86 10152
10154 0 477280 215488 58960 32 8195
10155 5 477472 215648 59040 96 10154
10156 0 477696 215680 59160 163 10155
10157 0 477952 215680 59160 150 10156
10158 0 478208 215680 59280 153 10157
10159 0 478432 215680 59400 122 10158
10160 0 478688 215616 59480 120 10159
10161 0 478944 215584 59400 108 10160
10162 6 479104 215520 59320 102 10161
10163 0 435945 132694 207480 0 2335
10164 0 436284 132223 207480 0 10163
10165 0 436460 132172 207440 0 10164
10166 0 436547 132147 207400 0 10165
10167 0 436986 132216 207400 0 10166
10168 0 437003 132250 207360 0 10167
10169 0 437048 132267 207320 0 10168
10170 6 437074 132271 207280 0 10169
10171 0 343664 136464 154280 101 7857
10172 0 343616 136608 154400 102 10171
10173 0 343456 136768 154560 32 10172
10174 0 343392 137024 154640 96 10173
10175 0 343392 137280 154680 51 10174
10176 0 343616 137376 154720 60 10175
10177 0 343588 137159 154760 0 10176
10178 6 343286 137078 154840 0 10177
10179 0 358769 127680 152000 128 7883
10180 0 358766 127715 151960 128 10179
10181 0 358761 127784 151880 32 10180
10182 0 358773 127920 151760 104 10181
10183 0 358653 128008 151640 104 10182
10184 0 358589 128056 151560 32 10183
10185 0 358509 128064 151480 32 10184
10186 6 358517 128080 151400 32 10185
10187 0 358173 132404 153000 166 3347
10188 0 358189 132528 153080 166 10187
10189 0 358729 132692 153040 120 10188
10190 0 358837 132728 153120 96 10189
10191 0 358893 132936 153240 51 10190
10192 0 358767 133144 153400 64 10191
10193 0 358771 133476 153520 32 10192
10194 6 358867 133652 153600 32 10193
10195 0 353671 139536 157120 45 4919
10196 0 353821 139550 156960 45 10195
10197 0 353862 139500 156880 45 10196
10198 0 354068 139410 156760 45 10197
10199 0 354104 139334 156680 45 10198
10200 0 354096 139567 156560 45 10199
10201 0 354189 139572 156520 45 10200
10202 6 354250 139569 156480 0 10201
10203 0 327994 149348 174960 0 4668
10204 5 328093 149272 175040 0 10203
10205 0 327720 149331 175080 0 10204
10206 0 327698 149328 175120 0 10205
10207 0 327677 149326 175160 0 10206
10208 0 327825 149187 175320 0 10207
10209 0 327828 149148 175440 0 10208
10210 6 327826 149174 175520 0 10209
10211 0 336093 155110 178880 0 7400
10212 5 336373 155424 178920 0 10211
10213 0 336525 155370 179000 0 10212
10214 0 336489 155288 179040 0 10213
10215 0 336413 155121 179120 0 10214
10216 0 336427 155021 179200 0 10215
10217 0 336324 154883 179320 0 10216
10218 6 336210 154897 179400 0 10217
10219 5 346697 160645 168280 0 6399
10220 0 347201 160624 168280 0 10219
10221 0 347196 161151 168280 0 10220
10222 0 347154 161184 168240 0 10221
10223 0 347174 161211 168200 0 10222
10224 0 347233 161292 168080 0 10223
10225 0 347324 161440 167960 0 10224
10226 6 347467 161549 167800 0 10225
10227 0 339804 155549 169480 0 6695
10228 0 339942 155573 169360 0 10227
10229 0 340002 155563 169320 0 10228
10230 0 340024 155545 169280 0 10229
10231 0 339923 155564 169240 0 10230
10232 0 340030 155688 169200 0 10231
10233 0 340100 155686 169120 0 10232
10234 6 340130 155698 169080 0 10233
10235 0 351212 151960 171200 0 4586
10236 5 350731 151817 171120 0 10235
10237 0 350700 151790 171080 0 10236
10238 0 350681 151742 171000 0 10237
10239 0 350752 151690 170920 0 10238
10240 0 350676 151529 170800 0 10239
10241 0 350652 151438 170760 0 10240
10242 6 350323 151349 170680 0 10241
10243 0 342005 150590 179320 0 5785
10244 0 341948 150441 179200 0 10243
10245 5 341918 150433 179160 0 10244
10246 0 341398 150065 179120 0 10245
10247 0 341380 150046 179040 0 10246
10248 0 341375 150066 179000 0 10247
10249 0 341374 150082 178920 0 10248
10250 6 341390 150111 178880 0 10249
10251 0 369136 122729 167240 0 3236
10252 0 368901 122489 167360 0 10251
10253 0 368823 122408 167400 0 10252
10254 5 368793 122247 167480 0 10253
10255 0 368924 122121 167560 0 10254
10256 0 369017 122058 167640 0 10255
10257 0 369017 122104 167800 0 10256
10258 6 368960 122086 167840 0 10257
10259 0 351121 161108 184320 0 6817
10260 0 351064 160872 184160 0 10259
10261 0 350997 160701 183960 0 10260
10262 0 350939 160628 183880 0 10261
10263 0 351243 160921 183840 0 10262
10264 0 351213 160933 183760 0 10263
10265 0 351080 160765 183680 0 10264
10266 6 351125 160712 183640 0 10265
10267 0 348040 156392 185640 0 6805
10268 0 347987 156367 185760 0 10267
10269 5 347968 156357 185800 0 10268
10270 0 347950 156350 185840 0 10269
10271 0 347922 156308 185880 0 10270
10272 0 347874 156414 186000 0 10271
10273 0 347766 156558 186080 0 10272
10274 6 347695 156673 186160 0 10273
10275 0 347808 154754 184480 0 6795
10276 0 347658 154801 184360 0 10275
10277 0 347505 154764 184280 0 10276
10278 0 347442 154713 184160 0 10277
10279 0 347678 154963 184080 0 10278
10280 0 347697 155030 184040 0 10279
10281 0 347689 155029 184000 0 10280
10282 6 347682 155017 183920 0 10281
10283 0 378486 144209 173160 0 7197
10284 0 378527 144178 173040 0 10283
10285 0 378587 144132 173000 0 10284
10286 0 378708 144040 172920 0 10285
10287 0 378830 143954 172840 0 10286
10288 0 378768 143973 172760 0 10287
10289 0 378872 144038 172640 0 10288
10290 6 378946 143951 172560 0 10289
10291 0 377256 125022 176760 0 8678
10292 0 377020 125248 176680 0 10291
10293 0 376977 125250 176600 0 10292
10294 0 377014 125219 176520 0 10293
10295 0 376924 125331 176440 0 10294
10296 0 376939 125311 176400 0 10295
10297 0 376943 125312 176360 0 10296
10298 6 376927 125380 176320 0 10297
10299 0 363720 147224 179520 0 4236
10300 0 363868 147194 179680 0 10299
10301 0 364124 147131 179800 0 10300
10302 0 364179 147030 179880 0 10301
10303 0 364194 147081 180040 0 10302
10304 0 364427 147206 180200 0 10303
10305 0 364443 147371 180320 0 10304
10306 6 364475 147431 180360 0 10305
10307 0 480032 205184 50240 115 5605
10308 0 480192 205344 50120 237 10307
10309 0 480352 205472 50280 178 10308
10310 0 480608 205472 50280 175 10309
10311 0 480864 205472 50320 131 10310
10312 0 481120 205472 50320 168 10311
10313 0 481344 205568 50400 140 10312
10314 6 481568 205696 50480 40 10313
10315 5 483693 206166 51280 0 4143
10316 0 483874 206248 51320 0 10315
10317 0 484126 206352 51360 0 10316
10318 5 484142 206344 51440 0 10317
10319 0 484254 206416 51480 0 10318
10320 0 484330 206496 51560 0 10319
10321 0 484286 206500 51640 0 10320
10322 6 484258 206492 51680 0 10321
10323 0 468845 204009 51560 0 6088
10324 0 468505 203997 51680 0 10323
10325 0 468417 203965 51800 0 10324
10326 0 468153 203989 51920 0 10325
10327 0 467985 204133 52160 0 10326
10328 0 468073 204141 52320 0 10327
10329 0 467969 204261 52440 0 10328
10330 6 467913 204381 52600 0 10329
10331 5 487324 205412 54080 0 8081
10332 0 487492 204880 54040 0 10331
10333 0 487596 204704 54000 0 10332
10334 0 487592 204640 53960 0 10333
10335 0 487672 204476 53920 0 10334
10336 0 487684 204416 53840 0 10335
10337 0 487744 204252 53720 0 10336
10338 6 487770 204292 53680 0 10337
10339 0 482722 206248 52720 0 8135
10340 0 482622 205828 52640 0 10339
10341 0 482310 205524 52600 0 10340
10342 0 482238 205472 52520 0 10341
10343 0 482210 205424 52400 0 10342
10344 0 482330 205380 52280 0 10343
10345 0 482474 205388 52120 0 10344
10346 6 482450 205412 52080 0 10345
10347 5 470793 203421 49720 0 9546
10348 5 471257 203117 49480 0 10347
10349 0 471977 202869 49320 0 10348
10350 0 472225 202733 49200 0 10349
10351 0 472297 202677 49080 0 10350
10352 0 472161 202653 48960 0 10351
10353 0 472153 202597 48720 0 10352
10354 6 472065 202677 48560 0 10353
10355 0 480918 205948 53000 0 8512
10356 0 480902 205952 53080 0 10355
10357 0 480950 205964 53120 0 10356
10358 0 480930 205988 53240 0 10357
10359 0 480930 206040 53360 0 10358
10360 0 480858 206100 53400 0 10359
10361 0 480650 206220 53440 0 10360
10362 6 480658 206212 53480 0 10361
10363 0 484196 209256 54440 0 7813
10364 0 484092 209176 54560 0 10363
10365 0 484080 209224 54680 0 10364
10366 0 483988 209256 54720 0 10365
10367 0 483816 209236 54800 0 10366
10368 0 483836 209312 54960 0 10367
10369 0 483900 209336 55040 0 10368
10370 6 483928 209356 55080 0 10369
10371 0 485968 206968 53360 0 8073
10372 0 485864 206936 53480 0 10371
10373 0 486076 206900 53640 0 10372
10374 0 485984 206828 53800 0 10373
10375 0 485824 206776 53920 0 10374
10376 0 485836 206668 54080 0 10375
10377 0 485928 206624 54320 0 10376
10378 6 485832 206656 54360 0 10377
10379 0 472768 205216 49080 128 4835
10380 0 472512 205248 49080 168 10379
10381 0 472256 205248 49080 137 10380
10382 0 472000 205216 49120 115 10381
10383 0 471744 205088 49160 98 10382
10384 0 471488 204992 49240 64 10383
10385 0 471328 204864 49440 45 10384
10386 6 471232 204800 49680 60 10385
10387 0 468650 204566 59880 0 5022
10388 0 468026 204638 59880 0 10387
10389 0 468010 204698 60000 0 10388
10390 0 467898 204906 60000 0 10389
10391 5 467818 205122 60000 0 10390
10392 0 467626 205130 59880 0 10391
10393 0 467634 205162 59800 0 10392
10394 6 467658 205130 59760 0 10393
10395 0 478240 209376 50800 91 5584
10396 0 478496 209376 50800 60 10395
10397 0 478752 209376 50720 60 10396
10398 0 478976 209504 50600 120 10397
10399 0 479200 209632 50640 181 10398
10400 0 479424 209760 50720 186 10399
10401 0 479456 209792 50720 175 10400
10402 6 479456 210048 50720 98 10401
10403 0 471129 207205 48800 0 6068
10404 0 471321 207181 49040 0 10403
10405 0 471521 207229 49120 0 10404
10406 0 471601 207293 49160 0 10405
10407 0 471521 207393 49280 0 10406
10408 0 471393 207393 49440 0 10407
10409 0 471321 207481 49520 0 10408
10410 6 471193 207529 49600 0 10409
10411 0 478400 210048 50880 102 5581
10412 0 478624 210080 51000 80 10411
10413 0 478816 210016 51160 51 10412
10414 0 478912 209984 51440 175 10413
10415 0 479040 209952 51680 160 10414
10416 0 479136 209824 51920 178 10415
10417 0 479168 209664 52160 137 10416
10418 6 479168 209632 52240 120 10417
10419 0 463328 206112 52760 32 6556
10420 0 463296 206560 52960 32 10419
10421 0 463648 206592 53800 32 10420
10422 0 463584 206848 54040 32 10421
10423 5 463616 206848 54200 32 10422
10424 5 463328 207328 54400 32 10423
10425 0 463680 208320 53760 32 10424
10426 6 464480 209248 53800 32 10425
10427 0 473943 211903 51520 0 4817
10428 0 474319 212415 51520 0 10427
10429 0 474191 212663 51720 0 10428
10430 0 473935 212807 51960 0 10429
10431 0 473855 212775 52240 0 10430
10432 0 473703 212927 52400 0 10431
10433 0 473679 213031 52480 0 10432
10434 6 473719 213079 52520 0 10433
10435 0 477578 214564 55720 0 4089
10436 0 477394 214392 55800 0 10435
10437 0 477426 214344 55920 0 10436
10438 0 477538 214328 56080 0 10437
10439 0 477626 214348 56280 0 10438
10440 0 477366 214408 56480 0 10439
10441 0 477326 214372 56560 0 10440
10442 6 477398 214348 56600 0 10441
10443 0 477152 214432 59800 71 8198
10444 0 477312 214464 60040 98 10443
10445 0 477536 214464 60240 122 10444
10446 0 477728 214336 60360 102 10445
10447 0 477920 214144 60480 139 10446
10448 0 478144 214016 61520 108 10447
10449 0 478272 214208 61640 32 10448
10450 6 478272 214368 61840 71 10449
10451 0 436910 134509 212320 0 9658
10452 0 436910 134622 212360 0 10451
10453 0 436985 134692 212400 0 10452
10454 0 437010 134708 212440 0 10453
10455 0 437043 134712 212480 0 10454
10456 0 437079 134692 212520 0 10455
10457 6 437104 134720 212560 0 10456
10458 0 435075 134653 210040 0 2399
10459 0 435041 134974 210000 0 10458
10460 0 435145 135111 209960 0 10459
10461 5 435170 135129 209920 0 10460
10462 0 435203 135126 209880 0 10461
10463 0 435259 135127 209840 0 10462
10464 6 435328 135120 209800 0 10463
10465 0 434079 135060 204120 0 8464
10466 0 434011 134957 204080 0 10465
10467 0 433980 134951 204040 0 10466
10468 0 433937 134935 204000 0 10467
10469 0 433938 134935 203960 0 10468
10470 0 433931 134922 203920 0 10469
10471 6 433940 134894 203880 0 10470
10472 0 354496 137696 150360 60 7611
10473 0 354400 137664 150080 107 10472
10474 0 354240 137536 149960 102 10473
10475 0 354048 137376 149920 51 10474
10476 0 353856 137184 149800 40 10475
10477 0 353632 137056 149800 40 10476
10478 6 353600 137024 149800 40 10477
10479 0 345322 141751 155720 189 7370
10480 0 345130 141748 155800 172 10479
10481 0 345034 141747 155840 81 10480
10482 0 344830 141899 156000 96 10481
10483 0 344622 141731 156160 60 10482
10484 0 344494 141527 156200 80 10483
10485 6 344480 141491 156240 80 10484
10486 0 359061 128040 152440 0 7877
10487 0 359365 128056 152560 0 10486
10488 0 359485 128152 152680 0 10487
10489 0 359397 128152 152800 0 10488
10490 0 359317 128056 152920 0 10489
10491 0 359277 127936 152960 0 10490
10492 6 359141 127912 153080 0 10491
10493 0 348615 162825 180560 0 5192
10494 0 348756 162590 180560 0 10493
10495 0 349041 162625 180560 0 10494
10496 0 349016 162485 180480 0 10495
10497 0 348992 162418 180400 0 10496
10498 0 349000 162348 180160 0 10497
10499 6 348978 162329 180120 0 10498
10500 0 327437 148181 174680 0 4667
10501 0 327389 148049 174600 0 10500
10502 0 327343 147917 174520 0 10501
10503 0 327464 147714 174440 0 10502
10504 0 327484 147597 174400 0 10503
10505 0 327450 147487 174320 0 10504
10506 6 327395 147453 174200 0 10505
10507 0 361078 130826 154360 45 3327
10508 0 360994 131030 154400 40 10507
10509 0 360974 131194 154440 40 10508
10510 0 361048 131410 154520 75 10509
10511 0 361140 131542 154600 75 10510
10512 0 361112 131646 154720 75 10511
10513 6 361084 131614 154800 75 10512
10514 0 354633 149853 159720 0 7730
10515 0 354590 149846 159600 0 10514
10516 5 354374 149697 159400 0 10515
10517 0 353788 148977 159360 0 10516
10518 0 353650 148924 159280 0 10517
10519 0 353691 148912 159160 0 10518
10520 6 353729 148891 159080 0 10519
10521 0 358187 126539 159000 178 5430
10522 0 358097 126535 159040 75 10521
10523 0 358060 126535 159120 75 10522
10524 0 358040 126513 159200 75 10523
10525 0 358014 126561 159320 64 10524
10526 0 357906 126665 159400 64 10525
10527 6 357860 126709 159520 64 10526
10528 0 345572 155119 170680 0 9130
10529 0 345468 154821 170680 0 10528
10530 0 345528 154874 170600 0 10529
10531 0 345757 154970 170480 0 10530
10532 0 345736 154948 170440 0 10531
10533 0 345715 154924 170400 0 10532
10534 6 345656 154893 170360 0 10533
10535 0 348185 162608 171120 0 6368
10536 0 348118 162226 171200 0 10535
10537 5 348078 162315 171240 0 10536
10538 0 348602 161947 171240 0 10537
10539 0 348611 161967 171320 0 10538
10540 0 348631 161967 171400 0 10539
10541 6 348645 161927 171440 0 10540
10542 0 352711 151612 171600 0 4590
10543 0 352743 151612 171640 0 10542
10544 0 352872 151639 171720 0 10543
10545 0 352964 151668 171800 0 10544
10546 0 352972 151705 171880 0 10545
10547 0 353019 151708 171920 0 10546
10548 6 353059 151711 172000 0 10547
10549 0 373836 147046 172320 0 8261
10550 0 374074 147283 172280 0 10549
10551 0 374174 147282 172080 0 10550
10552 0 374184 147114 171960 0 10551
10553 0 374190 146983 171840 0 10552
10554 0 374110 147082 171760 0 10553
10555 6 374067 147063 171720 0 10554
10556 0 382634 137552 180280 0 7636
10557 0 382580 137551 180360 0 10556
10558 0 382513 137580 180400 0 10557
10559 0 382510 137596 180440 0 10558
10560 0 382513 137607 180480 0 10559
10561 0 382503 137695 180520 0 10560
10562 6 382511 137742 180560 0 10561
10563 5 458977 128334 177320 0 1583
10564 0 459957 128342 177320 0 10563
10565 5 460129 128360 177280 0 10564
10566 0 460465 128340 177280 0 10565
10567 0 460459 128370 177160 0 10566
10568 0 460425 128320 177000 0 10567
10569 6 460325 128260 176920 0 10568
10570 0 479222 205060 48200 0 6028
10571 0 479346 205232 48240 0 10570
10572 0 479394 205288 48280 0 10571
10573 0 479398 205268 48320 0 10572
10574 0 479414 205304 48440 0 10573
10575 0 479382 205296 48560 0 10574
10576 6 479378 205336 48600 0 10575
10577 0 482158 204400 48560 0 9524
10578 5 482026 203816 48440 0 10577
10579 0 481970 203820 48560 0 10578
10580 0 481958 203860 48680 0 10579
10581 0 481946 203912 48800 0 10580
10582 0 482014 204016 48920 0 10581
10583 6 481998 204000 49000 0 10582
10584 0 473216 202048 51640 115 4859
10585 0 473248 201824 51760 124 10584
10586 0 473248 201664 51960 32 10585
10587 0 473216 201504 52160 136 10586
10588 0 473088 201408 52400 96 10587
10589 0 473024 201344 52640 108 10588
10590 6 472800 201312 52760 140 10589
10591 0 467392 206816 57960 219 7987
10592 0 467360 206560 58000 175 10591
10593 0 467264 206368 58160 131 10592
10594 0 467136 206208 58360 71 10593
10595 0 467008 206048 58560 98 10594
10596 0 467008 205888 58760 90 10595
10597 6 466880 205728 58960 104 10596
10598 0 479714 205544 52280 0 8879
10599 0 479830 205360 52200 0 10598
10600 0 479906 204900 52160 0 10599
10601 0 479958 204776 52080 0 10600
10602 0 479954 204804 51960 0 10601
10603 0 480050 204796 51840 0 10602
10604 6 480062 204788 51800 0 10603
10605 5 468765 204121 50280 0 6081
10606 5 468261 203705 50000 0 10605
10607 0 468901 203353 50000 0 10606
10608 0 468877 203049 50000 0 10607
10609 0 468893 202977 50120 0 10608
10610 0 468909 202897 50200 0 10609
10611 6 468925 202889 50240 0 10610
10612 0 483780 207164 54000 0 9571
10613 0 483660 207268 54080 0 10612
10614 0 483588 207364 54160 0 10613
10615 0 483584 207452 54240 0 10614
10616 0 483560 207524 54280 0 10615
10617 0 483500 207564 54360 0 10616
10618 6 483484 207596 54400 0 10617
10619 0 472397 205958 51720 0 5329
10620 0 471932 205597 51840 0 10619
10621 0 471745 205299 52000 0 10620
10622 5 471670 205194 52120 0 10621
10623 0 471596 205090 52240 0 10622
10624 0 471522 204967 52320 0 10623
10625 6 471342 204830 52480 0 10624
10626 0 481840 210588 53520 0 7801
10627 5 481916 210656 53600 0 10626
10628 0 481912 210900 53640 0 10627
10629 0 482056 210824 53720 0 10628
10630 0 482136 210816 53840 0 10629
10631 0 482184 210792 53920 0 10630
10632 6 482188 210756 53960 0 10631
10633 0 476689 204213 51560 0 8425
10634 0 478233 204229 51560 0 10633
10635 0 478321 204393 51720 0 10634
10636 0 478657 204417 51920 0 10635
10637 0 478969 204425 52040 0 10636
10638 0 479137 204329 52160 0 10637
10639 6 479257 204273 52200 0 10638
10640 0 475297 206233 50320 0 9396
10641 0 474985 206521 50160 0 10640
10642 0 474985 206737 50040 0 10641
10643 0 474921 206769 49920 0 10642
10644 0 474913 206793 49800 0 10643
10645 0 474985 206793 49680 0 10644
10646 6 474937 206777 49560 0 10645
10647 0 470144 213856 57360 75 7591
10648 0 470144 213632 57160 163 10647
10649 0 470144 213472 56960 224 10648
10650 0 470048 213280 56800 140 10649
10651 0 470016 213024 56800 32 10650
10652 0 470016 212768 56800 32 10651
10653 6 470144 212544 56880 75 10652
10654 0 479168 207744 53080 107 8162
10655 0 479360 207552 53120 128 10654
10656 0 479520 207360 53160 140 10655
10657 0 479648 207136 53320 98 10656
10658 0 479808 206944 53480 64 10657
10659 0 479968 206784 53600 90 10658
10660 6 480160 206592 53600 64 10659
10661 0 469792 213824 58120 32 7588
10662 0 469696 213120 58360 32 10661
10663 0 469536 213120 58640 32 10662
10664 0 469280 213120 58480 32 10663
10665 0 468928 212960 58440 32 10664
10666 0 468800 212480 58320 32 10665
10667 6 468768 211616 57680 32 10666
10668 0 464160 219317 61240 0 5391
10669 0 464519 219614 61120 0 10668
10670 0 464335 219242 60920 0 10669
10671 0 464393 219331 60800 0 10670
10672 0 464471 219450 60640 0 10671
10673 0 464223 219370 60400 0 10672
10674 6 464191 219370 60320 0 10673
10675 5 472180 210577 62520 0 8446
10676 0 472478 211741 62480 0 10675
10677 0 472542 211706 62280 0 10676
10678 0 472650 212208 62240 0 10677
10679 0 472468 212775 62200 0 10678
10680 0 472516 213148 62000 0 10679
10681 6 472514 213089 61800 0 10680
10682 0 465195 213088 64680 0 9604
10683 0 465574 212672 64920 0 10682
10684 5 465547 212743 64960 0 10683
10685 0 465612 211659 64960 0 10684
10686 0 465670 211569 64880 0 10685
10687 0 465742 211489 64800 0 10686
10688 6 465738 211513 64760 0 10687
10689 0 482194 208889 62400 0 7245
10690 0 482384 208505 62560 0 10689
10691 5 482616 208550 62720 0 10690
10692 0 482502 209211 62720 0 10691
10693 0 482206 209247 62800 0 10692
10694 0 482333 209270 63160 0 10693
10695 6 482205 209254 63240 0 10694
10696 0 474772 205141 58440 0 8357
10697 0 474724 205181 58840 0 10696
10698 0 474828 205325 59080 0 10697
10699 0 474956 205437 59160 0 10698
10700 0 474940 205509 59280 0 10699
10701 0 474996 205605 59480 0 10700
10702 6 475012 205685 59520 0 10701
10703 0 478374 215764 56440 0 4081
10704 0 478394 215692 56520 0 10703
10705 0 478450 215728 56640 0 10704
10706 0 478458 215840 56680 0 10705
10707 0 478346 215968 56760 0 10706
10708 0 478262 216042 56840 0 10707
10709 6 478298 216008 56880 0 10708
10710 5 464608 212608 57080 163 4475
10711 0 464576 212736 57080 115 10710
10712 0 464416 212960 57080 186 10711
10713 0 464416 213216 57080 91 10712
10714 0 464384 213472 57120 90 10713
10715 0 464352 213632 57320 175 10714
10716 6 464320 213888 57440 197 10715
10717 0 345285 137329 153680 0 3400
10718 0 344904 137492 153400 0 10717
10719 0 344810 137442 153320 0 10718
10720 0 344718 137540 153200 0 10719
10721 0 344919 137530 153080 0 10720
10722 6 345154 137631 153040 0 10721
10723 0 351038 141722 153560 0 4943
10724 0 351006 141828 153720 0 10723
10725 0 350965 141864 153840 0 10724
10726 5 350959 141821 153880 0 10725
10727 0 350695 141726 153880 0 10726
10728 6 350674 141682 153920 0 10727
10729 0 351675 142394 153560 139 4943
10730 0 351513 142603 153680 139 10729
10731 0 351583 142536 153800 139 10730
10732 0 351579 142587 153920 0 10731
10733 0 351522 142629 154080 0 10732
10734 6 351522 142603 154160 0 10733
10735 0 362285 138536 155920 81 6891
10736 0 362497 138262 155840 0 10735
10737 0 362526 138240 155800 0 10736
10738 0 362583 138197 155720 0 10737
10739 0 362699 138112 155680 0 10738
10740 6 362744 138095 155600 0 10739
10741 0 353672 139667 157720 124 4914
10742 0 353664 139753 157840 137 10741
10743 0 353587 139830 157960 137 10742
10744 0 353472 139827 158000 51 10743
10745 0 353484 140208 158080 32 10744
10746 6 353487 140322 158160 40 10745
10747 0 346422 160482 168240 0 10219
10748 5 346398 160462 168200 0 10747
10749 5 346112 160630 168160 0 10748
10750 0 346586 161146 168200 0 10749
10751 0 346714 161353 168120 0 10750
10752 6 346738 161449 168040 0 10751
10753 0 355804 151348 163000 0 4412
10754 0 355937 151295 162960 0 10753
10755 0 356011 151284 162920 0 10754
10756 0 355949 151281 162760 0 10755
10757 0 355787 151241 162640 0 10756
10758 6 355749 151287 162560 0 10757
10759 0 355044 151831 163400 0 4406
10760 5 354919 151926 163480 0 10759
10761 0 355001 151921 163600 0 10760
10762 0 355032 151959 163640 0 10761
10763 0 354810 151932 163680 0 10762
10764 6 354775 151624 163720 0 10763
10765 0 354656 157362 173520 0 5212
10766 0 354662 157312 173560 0 10765
10767 0 354650 157173 173640 0 10766
10768 0 354653 157115 173680 0 10767
10769 0 354658 156998 173760 0 10768
10770 6 354673 157006 173800 0 10769
10771 0 353550 161423 172320 0 3617
10772 5 353562 161376 172440 0 10771
10773 0 353512 161375 172520 0 10772
10774 0 353784 161419 172600 0 10773
10775 0 353832 161415 172680 0 10774
10776 6 353893 161359 172720 0 10775
10777 0 357798 156603 172200 0 9142
10778 0 357804 156660 172080 0 10777
10779 0 357805 156698 172000 0 10778
10780 0 357963 156792 171960 0 10779
10781 0 357975 156811 171840 0 10780
10782 6 357971 156707 171760 0 10781
10783 0 356146 150204 169880 0 4574
10784 0 356069 150203 169840 0 10783
10785 0 355990 150198 169800 0 10784
10786 0 355938 150212 169760 0 10785
10787 0 355886 150226 169720 0 10786
10788 6 355873 150213 169680 0 10787
10789 0 350500 159813 184480 0 6815
10790 0 350608 159704 184320 0 10789
10791 0 350881 159374 184200 0 10790
10792 0 350704 159327 184120 0 10791
10793 0 350665 159100 184000 0 10792
10794 6 350536 158973 183960 0 10793
10795 0 372590 147198 172040 0 8263
10796 0 372216 147231 171960 0 10795
10797 0 372211 147176 171920 0 10796
10798 0 372282 147106 171760 0 10797
10799 0 372471 147049 171640 0 10798
10800 6 372571 147015 171560 0 10799
10801 0 364413 151679 173040 0 3583
10802 0 364384 151659 173000 0 10801
10803 0 364294 151589 172880 0 10802
10804 0 364145 151516 172840 0 10803
10805 0 364201 151553 172760 0 10804
10806 6 364218 151547 172720 0 10805
10807 0 369066 149256 172360 0 4342
10808 5 369350 149280 172320 0 10807
10809 0 369919 148812 172320 0 10808
10810 0 370310 148835 172280 0 10809
10811 0 370406 148849 172240 0 10810
10812 6 370378 148855 172160 0 10811
10813 0 378479 125484 177360 0 8682
10814 0 378499 125473 177400 0 10813
10815 0 378539 125453 177480 0 10814
10816 0 378425 125341 177600 0 10815
10817 0 378342 125304 177720 0 10816
10818 6 378301 125284 177760 0 10817
10819 0 377208 123962 176440 0 3183
10820 0 377137 123329 176400 0 10819
10821 0 377146 123171 176480 0 10820
10822 0 377167 123087 176520 0 10821
10823 0 377086 123146 176560 0 10822
10824 6 377107 123174 176640 0 10823
10825 0 386819 127069 178480 0 3165
10826 0 386903 127007 178360 0 10825
10827 0 386960 127010 178280 0 10826
10828 0 386993 126998 178240 0 10827
10829 0 387148 126937 178160 0 10828
10830 6 387190 126941 178120 0 10829
10831 0 384126 128688 179600 0 8786
10832 0 383989 128667 179560 0 10831
10833 0 383763 128687 179440 0 10832
10834 0 383730 128710 179400 0 10833
10835 0 383663 128755 179320 0 10834
10836 6 383615 128767 179240 0 10835
10837 0 368843 145277 180360 0 9958
10838 0 368343 145299 180280 0 10837
10839 0 367946 145591 180200 0 10838
10840 0 367961 145779 180280 0 10839
10841 0 367941 145809 180360 0 10840
10842 6 367916 145830 180440 0 10841
10843 0 374110 141476 179800 0 8803
10844 0 373790 141560 179760 0 10843
10845 0 373434 141976 179640 0 10844
10846 0 373335 142212 179520 0 10845
10847 0 373378 142229 179440 0 10846
10848 6 373382 142186 179400 0 10847
10849 0 457236 127473 178880 0 9021
10850 0 457242 127450 178920 0 10849
10851 0 457220 127539 179000 0 10850
10852 0 457184 127614 179040 0 10851
10853 0 457268 127641 179080 0 10852
10854 6 457354 127652 179120 0 10853
10855 0 459074 125006 178480 0 5056
10856 0 459079 124866 178440 0 10855
10857 0 459116 124869 178400 0 10856
10858 0 459254 124925 178360 0 10857
10859 0 459285 124929 178320 0 10858
10860 6 459325 124927 178280 0 10859
10861 0 459028 128023 177280 0 10563
10862 0 459024 128022 177240 0 10861
10863 0 459015 128019 177160 0 10862
10864 0 458973 128014 177120 0 10863
10865 0 458930 128008 177080 0 10864
10866 6 458941 127955 177040 0 10865
10867 0 479298 204076 47680 0 6033
10868 0 479278 203908 47560 0 10867
10869 0 479146 203668 47520 0 10868
10870 0 479110 203572 47480 0 10869
10871 0 479130 203448 47440 0 10870
10872 6 479154 203424 47400 0 10871
10873 0 482638 203772 50280 0 7318
10874 0 482642 203772 50200 0 10873
10875 0 482610 203816 50120 0 10874
10876 0 482674 203740 50000 0 10875
10877 0 482766 203712 49920 0 10876
10878 6 482778 203692 49880 0 10877
10879 0 482554 204132 48160 0 7126
10880 0 483106 204076 48200 0 10879
10881 0 483646 203832 48240 0 10880
10882 5 483926 203712 48280 0 10881
10883 0 484058 203756 48320 0 10882
10884 6 484054 203804 48360 0 10883
10885 0 471968 203616 52520 64 4865
10886 0 471936 203456 53240 45 10885
10887 0 471680 203328 53200 40 10886
10888 0 471520 203264 53000 40 10887
10889 0 471360 203232 52800 71 10888
10890 6 471328 203200 52760 81 10889
10891 0 482938 207488 50240 0 5999
10892 0 482798 207796 50120 0 10891
10893 0 482834 207768 49960 0 10892
10894 0 482878 207688 49840 0 10893
10895 0 482966 207592 49720 0 10894
10896 6 482942 207648 49640 0 10895
10897 5 485652 205028 52640 0 6307
10898 0 485834 204972 52680 0 10897
10899 0 485890 204940 52800 0 10898
10900 0 485906 205044 52920 0 10899
10901 0 485918 204988 53000 0 10900
10902 6 485958 205008 53040 0 10901
10903 0 469417 201269 51560 0 8481
10904 0 469301 201049 51560 0 10903
10905 0 469093 200945 51400 0 10904
10906 0 468885 200793 51240 0 10905
10907 0 468781 200745 51160 0 10906
10908 6 468741 200697 51080 0 10907
10909 0 484442 206948 51600 0 8696
10910 0 484446 207028 51480 0 10909
10911 0 484442 207056 51440 0 10910
10912 0 484450 207088 51360 0 10911
10913 0 484442 207080 51280 0 10912
10914 6 484470 207120 51160 0 10913
10915 0 479114 206428 53200 0 8515
10916 0 479014 206732 53240 0 10915
10917 5 478998 206842 53280 0 10916
10918 0 478814 207276 53280 0 10917
10919 0 478834 207312 53320 0 10918
10920 6 478854 207312 53440 0 10919
10921 0 482074 206528 52720 0 8136
10922 0 481946 206720 52640 0 10921
10923 0 481938 206748 52520 0 10922
10924 0 481938 206712 52440 0 10923
10925 0 481958 206676 52360 0 10924
10926 6 482022 206660 52320 0 10925
10927 0 468269 203881 50320 0 10605
10928 0 467605 203801 50600 0 10927
10929 0 467389 203649 50720 0 10928
10930 0 467245 203449 50920 0 10929
10931 0 467229 203505 51120 0 10930
10932 6 467245 203561 51240 0 10931
10933 0 464832 207584 57520 32 4526
10934 0 464608 207744 57400 51 10933
10935 0 464864 208160 57360 108 10934
10936 0 464832 208352 57520 71 10935
10937 0 464992 208544 57640 40 10936
10938 6 464928 208992 57320 32 10937
10939 0 470357 206905 50040 0 6078
10940 0 470717 206953 50040 0 10939
10941 0 470769 206837 50120 0 10940
10942 0 470873 206701 50200 0 10941
10943 0 470913 206597 50280 0 10942
10944 6 470953 206605 50360 0 10943
10945 0 470245 207465 49880 0 6077
10946 0 469133 207577 49880 0 10945
10947 0 468961 207749 50120 0 10946
10948 0 468873 207733 50240 0 10947
10949 0 468841 207789 50280 0 10948
10950 6 468865 207877 50320 0 10949
10951 0 471616 203456 48520 86 9212
10952 0 471360 203424 48600 104 10951
10953 0 471104 203296 48600 104 10952
10954 0 470912 203104 48640 120 10953
10955 0 470688 202976 48800 51 10954
10956 6 470624 202912 48880 71 10955
10957 0 467977 206273 48000 0 8392
10958 0 468145 206721 48000 0 10957
10959 0 468329 206865 48000 0 10958
10960 0 468297 206877 47880 0 10959
10961 0 468489 207133 47800 0 10960
10962 6 468681 207309 47720 0 10961
10963 0 481354 208096 53200 0 8525
10964 0 481358 208056 53240 0 10963
10965 0 481282 207920 53280 0 10964
10966 0 481298 207920 53360 0 10965
10967 0 481414 207892 53400 0 10966
10968 6 481306 207844 53440 0 10967
10969 0 481952 208992 50640 51 8411
10970 0 481760 209184 50520 51 10969
10971 0 481568 209280 50320 190 10970
10972 0 481376 209408 50160 163 10971
10973 0 481216 209536 50000 204 10972
10974 6 481120 209408 49800 101 10973
10975 0 475577 204269 52080 0 8430
10976 0 475161 203637 52080 0 10975
10977 0 475113 203053 52160 0 10976
10978 0 475073 202889 52400 0 10977
10979 0 475033 202853 52600 0 10978
10980 6 475017 202813 52640 0 10979
10981 0 472005 210469 49960 0 4823
10982 5 471477 209933 49960 0 10981
10983 0 471649 209953 50360 0 10982
10984 0 471681 210289 50400 0 10983
10985 0 471713 210049 50440 0 10984
10986 6 471657 209977 50480 0 10985
10987 0 475182 212199 51040 0 8402
10988 0 475191 212423 51200 0 10987
10989 0 475039 212343 51360 0 10988
10990 0 475047 212311 51440 0 10989
10991 0 475071 212383 51520 0 10990
10992 6 475087 212391 51560 0 10991
10993 0 469024 214784 56920 91 7595
10994 0 469024 215008 56800 32 10993
10995 0 468928 215712 57360 32 10994
10996 0 469056 215968 57280 32 10995
10997 0 468736 216384 58320 32 10996
10998 6 469472 216832 58520 32 10997
10999 0 477920 211040 60520 32 5840
11000 0 477696 210848 60560 32 10999
11001 0 477856 210880 60960 32 11000
11002 0 478016 210560 61040 32 11001
11003 0 478336 210464 60840 32 11002
11004 6 478336 210496 60640 32 11003
11005 0 474528 210880 63640 91 5884
11006 0 474496 210624 63600 86 11005
11007 0 474496 210400 63400 81 11006
11008 0 474496 210240 63200 108 11007
11009 0 474560 210112 62960 257 11008
11010 6 475136 209920 62720 108 11009
11011 0 465088 211616 59800 237 4489
11012 0 465216 211808 59960 104 11011
11013 0 465376 211840 60160 96 11012
11014 0 465536 211744 60360 60 11013
11015 0 465696 211680 60560 45 11014
11016 6 465728 211680 60600 32 11015
11017 0 478374 215980 55280 0 4093
11018 0 478366 216044 55160 0 11017
11019 0 478486 216084 55040 0 11018
11020 0 478526 216060 54960 0 11019
11021 0 478566 216044 54920 0 11020
11022 6 478574 216084 54880 0 11021
11023 0 465020 214527 64240 0 6949
11024 0 464502 215242 64240 0 11023
11025 0 464075 215176 64320 0 11024
11026 0 463622 215319 64320 0 11025
11027 0 463194 215477 64280 0 11026
11028 6 462975 215560 64240 0 11027
11029 0 466736 208979 64400 0 7081
11030 0 465617 209432 64400 0 11029
11031 0 465106 209749 64480 0 11030
11032 0 464662 209796 64640 0 11031
11033 0 463737 210175 64640 0 11032
11034 6 463547 210558 64640 0 11033
11035 0 463946 211427 62920 0 6643
11036 0 464171 211405 63040 0 11035
11037 5 464600 211514 63120 0 11036
11038 0 464897 211779 63120 0 11037
11039 0 464938 211863 63200 0 11038
11040 6 465070 211919 63480 0 11039
11041 0 478592 214720 60040 120 8205
11042 0 478784 214528 60040 102 11041
11043 0 478976 214336 60040 80 11042
11044 0 479008 214272 59720 32 11043
11045 0 479168 214496 59720 32 11044
11046 6 479168 214592 59720 32 11045
11047 0 478390 209977 63520 0 7922
11048 0 478265 209971 63600 0 11047
11049 5 478256 209939 63640 0 11048
11050 0 478889 209288 63640 0 11049
11051 0 479454 209547 63640 0 11050
11052 6 479561 209791 63560 0 11051
11053 0 477204 204613 56280 0 6596
11054 0 476964 204181 56280 0 11053
11055 0 476836 204017 56520 0 11054
11056 0 476804 203929 56640 0 11055
11057 0 476740 203881 56760 0 11056
11058 6 476676 203841 56840 0 11057
11059 0 475919 208738 57720 0 8348
11060 0 476044 208623 57640 0 11059
11061 0 476156 208315 57280 0 11060
11062 5 476028 208307 57160 0 11061
11063 0 475412 208483 57160 0 11062
11064 6 474844 208355 57160 0 11063
11065 5 342159 130076 154920 0 6495
11066 0 342077 130136 154840 0 11065
11067 0 341961 130376 154760 0 11066
11068 0 341501 130496 154680 0 11067
11069 6 341449 130532 154600 0 11068
11070 0 355616 139168 149840 139 7621
11071 0 355872 139264 149880 143 11070
11072 0 356064 139456 149880 80 11071
11073 0 356256 139648 149920 75 11072
11074 6 356416 139808 149960 51 11073
11075 0 351941 135368 153120 51 9077
11076 0 351373 135240 153200 60 11075
11077 0 351245 135400 153280 60 11076
11078 0 351285 135448 153360 60 11077
11079 6 351541 135624 153480 32 11078
11080 0 345951 140999 156040 0 7366
11081 0 345756 140887 156160 0 11080
11082 0 345722 140876 156320 0 11081
11083 0 345724 140903 156360 0 11082
11084 6 345721 140915 156400 0 11083
11085 0 359053 130744 152560 71 7872
11086 0 359101 130736 152440 71 11085
11087 0 359005 130720 152320 71 11086
11088 0 358493 130352 152240 32 11087
11089 6 358469 130336 152160 32 11088
11090 0 347438 141014 156240 136 7362
11091 0 347666 141059 156160 91 11090
11092 0 347764 140923 156120 91 11091
11093 0 347852 140875 156080 91 11092
11094 6 347972 140979 156000 80 11093
11095 0 355616 145398 156760 107 7906
11096 0 355456 145116 156200 0 11095
11097 0 355432 145079 156120 0 11096
11098 0 355251 144989 156000 0 11097
11099 6 355229 144989 155920 0 11098
11100 0 354627 140477 157200 322 7895
11101 0 354639 140457 157120 0 11100
11102 0 354924 140626 157040 0 11101
11103 0 355041 140641 156960 0 11102
11104 6 355033 140616 156920 0 11103
11105 0 354550 140316 157560 322 4916
11106 0 354745 140471 157720 228 11105
11107 0 354752 140428 157800 228 11106
11108 0 354659 140627 157920 228 11107
11109 6 354483 140696 158040 228 11108
11110 0 342833 162035 177920 0 3689
11111 0 342836 162146 177800 0 11110
11112 0 342760 162220 177720 0 11111
11113 0 342823 162281 177640 0 11112
11114 6 342867 162248 177560 0 11113
11115 0 350116 149441 161560 0 4448
11116 0 349843 149741 161640 0 11115
11117 0 349751 149880 161720 0 11116
11118 0 349583 149958 161760 0 11117
11119 6 349432 149933 161920 0 11118
11120 0 365586 128642 155040 122 8647
11121 5 365599 128671 155080 122 11120
11122 0 366202 129450 155080 32 11121
11123 0 366498 129458 155160 32 11122
11124 6 366498 129570 155280 32 11123
11125 0 354086 138344 157840 122 4911
11126 0 354153 138172 157880 122 11125
11127 0 354142 138188 157960 122 11126
11128 0 354136 138350 158040 122 11127
11129 6 354279 138384 158080 122 11128
11130 0 334068 153375 173280 0 9481
11131 0 334063 153379 173320 0 11130
11132 0 334053 153387 173400 0 11131
11133 0 333984 153455 173520 0 11132
11134 6 333871 153509 173600 0 11133
11135 0 328295 148869 174160 0 4662
11136 5 328011 148725 174040 0 11135
11137 0 328066 148624 173960 0 11136
11138 0 328126 148646 173880 0 11137
11139 6 328156 148656 173800 0 11138
11140 5 352107 148142 161000 0 4443
11141 0 352427 148458 161040 0 11140
11142 0 352441 148452 161200 0 11141
11143 0 352416 148514 161240 0 11142
11144 6 352446 148489 161280 0 11143
11145 0 343679 160510 168480 0 6400
11146 0 343460 160684 168600 0 11145
11147 0 343288 160662 168720 0 11146
11148 0 343234 160575 168840 0 11147
11149 6 343179 160530 168920 0 11148
11150 0 339414 155077 176400 0 4633
11151 0 339386 155077 176480 0 11150
11152 0 339200 155020 176520 0 11151
11153 0 339009 154853 176600 0 11152
11154 6 338937 154787 176720 0 11153
11155 0 347670 162364 169560 0 6381
11156 0 347880 162332 169400 0 11155
11157 0 347823 162348 169360 0 11156
11158 0 347590 162412 169200 0 11157
11159 6 347372 162441 169160 0 11158
11160 0 447322 125872 199520 0 9697
11161 0 447311 126015 199560 0 11160
11162 0 447168 126026 199600 0 11161
11163 0 447226 126022 199640 0 11162
11164 6 447260 126049 199680 0 11163
11165 0 347685 162195 170760 0 6373
11166 0 347408 161918 170880 0 11165
11167 0 347161 162039 171000 0 11166
11168 0 347305 162094 171080 0 11167
11169 6 347449 162098 171160 0 11168
11170 0 357781 151468 164040 0 4398
11171 0 357987 151747 163960 0 11170
11172 0 357976 151876 163920 0 11171
11173 0 357983 151917 163840 0 11172
11174 6 358136 152017 163720 0 11173
11175 0 349791 162727 171160 0 6366
11176 0 350059 162688 171000 0 11175
11177 0 350036 162747 170960 0 11176
11178 0 350102 162618 170880 0 11177
11179 6 350061 162646 170800 0 11178
11180 0 344812 155025 172000 0 6672
11181 0 344757 154990 171880 0 11180
11182 0 344705 154965 171760 0 11181
11183 0 344642 154924 171680 0 11182
11184 6 344629 154912 171640 0 11183
11185 0 349941 163121 171880 0 3627
11186 0 349914 163036 172000 0 11185
11187 0 350005 163055 172080 0 11186
11188 0 349994 163084 172160 0 11187
11189 6 349998 163116 172200 0 11188
11190 0 348853 152915 172400 0 4598
11191 5 348876 152751 172600 0 11190
11192 0 348961 152686 172640 0 11191
11193 0 349061 152633 172720 0 11192
11194 6 349212 152704 172800 0 11193
11195 0 342011 154294 183600 0 7978
11196 0 341988 154330 183440 0 11195
11197 0 341948 154313 183320 0 11196
11198 0 342068 154255 183240 0 11197
11199 6 342105 154419 183160 0 11198
11200 0 352905 151826 183120 0 4267
11201 0 352923 151489 183200 0 11200
11202 0 352851 151436 183240 0 11201
11203 0 352664 151536 183360 0 11202
11204 6 352637 151564 183400 0 11203
11205 0 361158 153380 181320 0 5948
11206 0 361194 153381 181200 0 11205
11207 0 361218 153296 181000 0 11206
11208 0 361167 153243 180920 0 11207
11209 6 361109 153235 180840 0 11208
11210 0 377239 145735 175520 0 3547
11211 0 377375 145675 175640 0 11210
11212 0 377459 145746 175720 0 11211
11213 0 377498 145781 175760 0 11212
11214 6 377438 145787 175800 0 11213
11215 0 385101 128157 176920 0 7780
11216 0 384968 128020 176760 0 11215
11217 0 384928 128006 176720 0 11216
11218 0 384939 128021 176680 0 11217
11219 6 384995 128059 176600 0 11218
11220 0 385942 133653 179040 0 7231
11221 0 385856 133806 179000 0 11220
11222 5 385857 133930 178920 0 11221
11223 0 385463 133910 178880 0 11222
11224 6 385483 133945 178800 0 11223
11225 5 382287 138633 179440 0 7644
11226 0 382278 138727 179400 0 11225
11227 0 382252 139077 179360 0 11226
11228 0 382376 139320 179280 0 11227
11229 6 382359 139384 179200 0 11228
11230 0 369761 145378 180640 0 9959
11231 0 369776 145468 180760 0 11230
11232 0 369904 145444 180920 0 11231
11233 0 369994 145532 181040 0 11232
11234 6 369980 145580 181120 0 11233
11235 0 383719 138154 179720 0 7641
11236 0 383846 138306 179800 0 11235
11237 0 383995 138323 179880 0 11236
11238 0 384059 138340 179920 0 11237
11239 6 384056 138339 179960 0 11238
11240 0 380142 139723 183000 0 3501
11241 0 380322 139557 183120 0 11240
11242 0 380356 139484 183160 0 11241
11243 0 380395 139422 183200 0 11242
11244 6 380383 139439 183280 0 11243
11245 0 480702 206256 49520 0 6008
11246 0 480546 206324 49640 0 11245
11247 0 480478 206356 49760 0 11246
11248 0 480402 206440 49920 0 11247
11249 6 480406 206396 50080 0 11248
11250 0 482898 206988 51040 0 8838
11251 0 482882 206948 51080 0 11250
11252 0 482830 206904 51160 0 11251
11253 0 482830 206904 51240 0 11252
11254 6 482822 206884 51280 0 11253
11255 0 483054 205224 50000 0 9159
11256 0 483150 205208 49880 0 11255
11257 0 483386 205200 49760 0 11256
11258 0 483378 205084 49600 0 11257
11259 6 483390 205032 49520 0 11258
11260 0 482058 206712 49960 0 6002
11261 0 482018 206912 49920 0 11260
11262 0 481982 206964 49840 0 11261
11263 0 481874 206960 49720 0 11262
11264 6 481930 206940 49680 0 11263
11265 0 484698 205064 51960 0 6301
11266 0 484638 205024 51920 0 11265
11267 0 484574 205028 51760 0 11266
11268 0 484574 205036 51680 0 11267
11269 6 484562 205032 51640 0 11268
11270 0 468224 207072 58280 32 7991
11271 0 468000 207520 58680 32 11270
11272 0 467712 208480 58920 32 11271
11273 0 467424 208896 58680 32 11272
11274 6 467200 208800 58760 32 11273
11275 0 484006 205652 50880 0 4146
11276 0 483846 205476 50840 0 11275
11277 0 483806 205528 50800 0 11276
11278 0 483830 205500 50760 0 11277
11279 6 483862 205480 50720 0 11278
11280 0 465728 212320 55120 32 6209
11281 0 465568 211200 55200 32 11280
11282 0 465568 211328 53240 32 11281
11283 0 464512 212192 53680 32 11282
11284 6 464448 212256 53640 32 11283
11285 0 487384 205236 54120 0 10331
11286 0 487388 205256 54240 0 11285
11287 0 487412 205272 54440 0 11286
11288 0 487400 205348 54560 0 11287
11289 6 487428 205336 54600 0 11288
11290 0 482286 205552 51840 0 4137
11291 0 482402 205332 51880 0 11290
11292 0 482590 205252 51960 0 11291
11293 0 482638 205300 52040 0 11292
11294 6 482570 205284 52160 0 11293
11295 0 470313 204229 49720 0 10347
11296 0 470405 204089 49320 0 11295
11297 0 470413 204065 48920 0 11296
11298 0 470621 204129 48800 0 11297
11299 6 470621 204105 48680 0 11298
11300 0 477425 204189 49160 0 8861
11301 0 477711 204207 49040 0 11300
11302 5 478255 204291 48960 0 11301
11303 5 478291 204283 48880 0 11302
11304 6 477963 204239 48880 0 11303
11305 0 483498 210560 54120 0 6840
11306 0 483434 210616 54160 0 11305
11307 0 483470 210552 54240 0 11306
11308 0 483470 210552 54360 0 11307
11309 6 483450 210528 54400 0 11308
11310 0 484400 210488 54280 0 7810
11311 0 484272 210692 54360 0 11310
11312 0 484092 210840 54400 0 11311
11313 0 484124 210852 54480 0 11312
11314 6 484104 210896 54520 0 11313
11315 0 464672 205216 58680 108 5681
11316 0 464736 205440 58840 101 11315
11317 0 464832 205632 59000 51 11316
11318 0 464896 205824 59160 45 11317
11319 6 464928 205888 59240 32 11318
11320 0 483854 209392 52640 0 9196
11321 0 483930 209340 52560 0 11320
11322 0 484142 209304 52360 0 11321
11323 0 483994 209244 52240 0 11322
11324 6 483894 209172 52200 0 11323
11325 0 462219 208487 59600 0 5417
11326 0 462379 208451 59680 0 11325
11327 0 462451 208395 59760 0 11326
11328 0 462467 208467 59840 0 11327
11329 6 462555 208483 59880 0 11328
11330 5 466720 215456 55960 71 6189
11331 0 466816 215424 56200 51 11330
11332 0 466688 215552 56440 45 11331
11333 0 466560 215680 56680 64 11332
11334 6 466400 215808 56880 107 11333
11335 0 474944 211648 60960 32 5904
11336 0 475040 211296 60800 32 11335
11337 0 475136 211072 60720 32 11336
11338 0 475232 210944 60520 32 11337
11339 6 475328 211072 60760 32 11338
11340 0 467421 211377 51040 0 9409
11341 0 467613 211593 51000 0 11340
11342 0 467757 211713 50880 0 11341
11343 0 467677 211753 50840 0 11342
11344 6 467797 211681 50720 0 11343
11345 0 463651 218832 61760 0 8292
11346 0 463858 218992 61800 0 11345
11347 0 464118 219115 61880 0 11346
11348 0 464463 219280 61960 0 11347
11349 6 464623 219247 62080 0 11348
11350 0 465784 208965 61280 0 5658
11351 0 465870 209191 61600 0 11350
11352 0 465743 209409 61840 0 11351
11353 0 466018 209580 62000 0 11352
11354 6 465998 209773 62160 0 11353
11355 0 463465 220684 61960 0 8291
11356 0 463663 221359 61960 0 11355
11357 0 463859 221807 62080 0 11356
11358 0 464229 222093 62160 0 11357
11359 6 464682 222420 62240 0 11358
11360 0 467593 209865 52200 0 6052
11361 0 467329 209897 52640 0 11360
11362 0 467345 209905 52960 0 11361
11363 0 467305 209785 53040 0 11362
11364 6 467161 209873 53120 0 11363
11365 0 463685 208332 62080 0 10091
11366 0 463629 208544 62560 0 11365
11367 0 463293 208824 62720 0 11366
11368 0 462925 208952 62760 0 11367
11369 6 463021 209016 62880 0 11368
11370 0 486909 207297 59480 0 5516
11371 0 487069 207497 59800 0 11370
11372 0 487117 207553 60440 0 11371
11373 0 487013 207593 60800 0 11372
11374 6 487037 207681 61120 0 11373
11375 0 481867 204992 60920 0 7841
11376 0 482043 204811 60760 0 11375
11377 0 481913 204693 60600 0 11376
11378 0 481626 204514 60120 0 11377
11379 6 481543 204461 60080 0 11378
11380 0 465463 212274 64640 0 9604
11381 0 465616 212393 64600 0 11380
11382 0 465826 212445 64480 0 11381
11383 0 465910 212485 64440 0 11382
11384 6 465914 212493 64400 0 11383
11385 0 464888 211352 64520 0 6954
11386 0 465231 211195 64560 0 11385
11387 0 465306 210961 64560 0 11386
11388 0 465413 210890 64600 0 11387
11389 6 465434 210785 64720 0 11388
11390 0 480320 211840 60480 32 9616
11391 0 480608 212032 59640 32 11390
11392 0 481280 211552 59480 32 11391
11393 0 481632 212000 60360 32 11392
11394 6 481632 212160 60240 32 11393
11395 5 484165 208430 61560 0 7240
11396 0 484277 208238 61440 0 11395
11397 5 484281 208186 61400 0 11396
11398 0 483273 209042 61400 0 11397
11399 6 483305 209002 61280 0 11398
11400 0 479840 214016 56160 81 7477
11401 0 479936 214176 55960 64 11400
11402 0 480096 214304 55760 148 11401
11403 0 480288 214496 55720 150 11402
11404 6 480352 214496 55720 160 11403
11405 0 479452 204581 55440 0 6598
11406 0 479500 204453 55200 0 11405
11407 0 479196 204269 55000 0 11406
11408 0 478980 204061 54800 0 11407
11409 6 478908 203981 54720 0 11408
11410 0 476928 205856 56320 32 8762
11411 0 476992 205664 55920 32 11410
11412 0 476768 205440 56160 32 11411
11413 0 476800 205248 55960 32 11412
11414 6 476416 205184 56200 32 11413
11415 0 473492 205377 58040 0 8356
11416 0 473540 204873 58040 0 11415
11417 0 473380 204541 58160 0 11416
11418 0 474068 204501 58160 0 11417
11419 6 474548 204413 58240 0 11418
11420 0 474852 207965 58040 0 8350
11421 0 474914 207917 57920 0 11420
11422 0 474954 207996 57760 0 11421
11423 0 474882 208144 57520 0 11422
11424 6 474762 208192 57480 0 11423
11425 0 462673 220566 58760 0 5369
11426 0 462553 220698 58560 0 11425
11427 0 462609 220738 58480 0 11426
11428 0 462753 220722 58400 0 11427
11429 6 462825 220722 58280 0 11428
11430 0 479148 210948 58800 0 7334
11431 0 479260 210696 58520 0 11430
11432 0 479132 210696 58240 0 11431
11433 0 478772 208760 58240 0 11432
11434 6 479948 208080 58240 0 11433
11435 0 477304 210098 58120 0 8347
11436 0 477192 210030 58440 0 11435
11437 0 477232 209918 58520 0 11436
11438 0 477264 209570 58600 0 11437
11439 6 477160 209778 58920 0 11438
11440 0 442393 136156 206960 0 2879
11441 0 442424 136151 207000 0 11440
11442 0 442429 136135 207040 0 11441
11443 6 442430 136161 207080 0 11442
11444 0 343904 136326 154960 127 7861
11445 0 343936 136352 155000 124 11444
11446 0 344096 136288 155240 32 11445
11447 6 344336 136275 155360 45 11446
11448 0 343520 135936 154520 108 7859
11449 0 343392 135712 154600 45 11448
11450 0 343296 135456 154600 75 11449
11451 6 343296 135424 154600 75 11450
11452 0 350701 141584 152840 81 4951
11453 0 350701 141683 152760 81 11452
11454 0 350679 141759 152680 81 11453
11455 6 350598 141704 152600 81 11454
11456 0 345370 141542 154520 71 7379
11457 0 345446 141566 154360 122 11456
11458 0 345450 141514 154200 122 11457
11459 6 345502 141602 154080 122 11458
11460 5 352729 135008 152320 237 6462
11461 0 352877 135192 152240 0 11460
11462 0 352765 135128 152160 0 11461
11463 6 352645 134984 152040 0 11462
11464 0 351004 142871 153280 0 9866
11465 0 351024 143091 153160 0 11464
11466 0 351071 143101 153120 0 11465
11467 6 351108 143111 153040 0 11466
11468 0 359163 126868 151800 80 7886
11469 0 359091 127052 151760 32 11468
11470 0 359115 127188 151640 0 11469
11471 6 359035 127212 151560 0 11470
11472 0 347520 125807 153600 32 5480
11473 0 347664 125847 153760 32 11472
11474 0 347800 125895 153880 71 11473
11475 6 347836 126015 154000 71 11474
11476 0 357997 132328 152400 0 3351
11477 0 358221 132368 152320 0 11476
11478 0 358857 131840 152280 239 11477
11479 6 358913 131800 152200 239 11478
11480 0 346567 141249 156200 203 7364
11481 0 346557 141310 156280 203 11480
11482 0 346542 141340 156320 203 11481
11483 6 346520 141395 156360 203 11482
11484 0 348581 163185 180680 0 5193
11485 0 348729 163105 180720 0 11484
11486 0 348769 163109 180800 0 11485
11487 6 348803 163116 180880 0 11486
11488 0 347632 150688 162200 0 4458
11489 0 347179 150926 162240 0 11488
11490 0 346984 150881 162480 0 11489
11491 6 347010 150824 162520 0 11490
11492 0 367450 126618 154600 71 9897
11493 0 367394 126482 154520 71 11492
11494 0 367346 126442 154440 45 11493
11495 6 367274 126378 154400 45 11494
11496 0 359633 130408 154240 178 3329
11497 0 359647 130496 154320 0 11496
11498 0 359767 130488 154440 0 11497
11499 6 359675 130388 154560 0 11498
11500 0 367258 127146 154960 107 9894
11501 0 367202 127106 155080 107 11500
11502 0 367030 126898 155160 0 11501
11503 6 366950 126818 155200 0 11502
11504 0 350810 148660 161480 0 4448
11505 0 350712 148470 161560 0 11504
11506 0 350711 148381 161720 0 11505
11507 6 350725 148440 161760 0 11506
11508 0 354242 139068 157680 0 4912
11509 0 354346 139088 157720 0 11508
11510 0 354362 139086 157800 0 11509
11511 6 354345 139093 157840 0 11510
11512 5 350817 149008 160880 0 4445
11513 0 350697 149066 160840 0 11512
11514 0 350691 149129 160760 0 11513
11515 6 350802 149091 160680 0 11514
11516 0 352095 147946 161080 0 11140
11517 0 351738 147669 161160 0 11516
11518 0 351615 147635 161240 0 11517
11519 6 351677 147767 161280 0 11518
11520 0 332537 151528 173400 0 4658
11521 0 332792 151567 173280 0 11520
11522 0 332689 151566 173160 0 11521
11523 6 332654 151539 173080 0 11522
11524 0 336265 156226 178880 0 10212
11525 0 336357 156177 179080 0 11524
11526 0 336387 156141 179200 0 11525
11527 6 336408 156097 179240 0 11526
11528 0 365957 120806 158280 0 4757
11529 0 366132 120848 158200 0 11528
11530 0 366168 120804 158160 0 11529
11531 6 366219 120764 158040 0 11530
11532 0 360187 158683 167600 0 5743
11533 0 360148 158718 167560 0 11532
11534 0 360018 158793 167480 0 11533
11535 6 360013 158872 167400 0 11534
11536 0 348469 153108 163160 0 7765
11537 0 348429 153161 163200 0 11536
11538 0 348440 153154 163240 0 11537
11539 6 348441 153127 163280 0 11538
11540 0 342999 156200 177880 0 5266
11541 0 342823 156154 177760 0 11540
11542 0 342824 156163 177680 0 11541
11543 6 342891 156139 177640 0 11542
11544 0 350278 153962 160880 0 8987
11545 0 350415 154103 160800 0 11544
11546 0 350475 154096 160760 0 11545
11547 6 350482 154115 160720 0 11546
11548 0 359095 127133 158400 115 5437
11549 0 359099 127105 158280 0 11548
11550 0 359099 127105 158240 0 11549
11551 6 359071 127101 158160 0 11550
11552 0 357420 131716 159000 115 4893
11553 0 357356 131612 158880 75 11552
11554 0 357258 131640 158680 51 11553
11555 6 357270 131592 158480 51 11554
11556 0 334676 151961 175080 0 4645
11557 0 334725 151674 175000 0 11556
11558 0 334726 151575 174880 0 11557
11559 6 334746 151451 174800 0 11558
11560 0 377061 125229 159680 60 6261
11561 0 376817 125577 159720 40 11560
11562 0 376756 125873 159800 81 11561
11563 6 376872 125897 159880 81 11562
11564 0 345568 157658 176280 0 5252
11565 0 345584 157962 176200 0 11564
11566 0 345560 158090 176120 0 11565
11567 6 345556 158258 176160 0 11566
11568 0 361339 126940 159360 250 4880
11569 5 361325 126910 159240 250 11568
11570 0 361322 126898 159200 250 11569
11571 6 361176 126876 159120 250 11570
11572 0 377070 124900 159960 45 6258
11573 0 377419 124998 160080 45 11572
11574 0 377463 125080 160200 157 11573
11575 6 377459 125119 160240 157 11574
11576 0 348036 156602 176000 0 5247
11577 0 348108 156282 176160 0 11576
11578 0 348116 156034 176200 0 11577
11579 6 348072 156050 176280 0 11578
11580 0 363776 126042 159240 234 3291
11581 0 363567 126109 159160 0 11580
11582 0 363220 126082 159080 0 11581
11583 6 363100 126026 158960 0 11582
11584 0 349240 157570 176080 0 5246
11585 0 349392 157674 176120 0 11584
11586 0 349448 157690 176200 0 11585
11587 6 349356 157714 176240 0 11586
11588 0 338832 155186 175840 0 4629
11589 0 338813 155164 175760 0 11588
11590 0 338844 155053 175720 0 11589
11591 6 338938 155081 175600 0 11590
11592 0 444875 128257 199560 0 3829
11593 0 444478 128378 199560 0 11592
11594 0 444503 128351 199600 0 11593
11595 6 444534 128347 199640 0 11594
11596 0 351378 158704 175040 0 5230
11597 0 351600 158821 175120 0 11596
11598 0 351652 158735 175320 0 11597
11599 6 351678 158759 175360 0 11598
11600 0 351260 158878 174400 0 5225
11601 0 351096 159008 174240 0 11600
11602 0 351021 158963 174200 0 11601
11603 6 351053 158951 174080 0 11602
11604 0 350947 158534 174400 0 5225
11605 0 350809 158385 174360 0 11604
11606 0 350832 158400 174240 0 11605
11607 6 350865 158423 174200 0 11606
11608 0 350021 151822 171160 0 10236
11609 0 349880 151865 171240 0 11608
11610 0 349848 151908 171320 0 11609
11611 6 349771 151865 171400 0 11610
11612 0 356622 157012 172120 0 6751
11613 0 356711 157016 171960 0 11612
11614 0 356730 157021 171920 0 11613
11615 6 356747 157027 171880 0 11614
11616 0 351234 161596 184840 0 6821
11617 0 351298 161660 184920 0 11616
11618 0 351267 161706 185000 0 11617
11619 6 351298 161757 185080 0 11618
11620 0 348302 156718 185840 0 10269
11621 0 348358 156844 185880 0 11620
11622 0 348465 157103 185960 0 11621
11623 6 348601 157146 186000 0 11622
11624 5 341272 154060 184120 0 7972
11625 0 341246 153996 184200 0 11624
11626 0 341238 153982 184240 0 11625
11627 6 341282 154050 184320 0 11626
11628 0 369262 149401 172240 0 10808
11629 0 369226 149503 172160 0 11628
11630 0 369322 149240 172040 0 11629
11631 6 369340 149143 171960 0 11630
11632 0 352146 153967 185560 0 4291
11633 0 352272 154008 185640 0 11632
11634 0 352289 153996 185720 0 11633
11635 6 352290 154017 185800 0 11634
11636 0 361522 154437 185360 0 5977
11637 0 361598 154431 185320 0 11636
11638 0 361657 154342 185240 0 11637
11639 6 361670 154300 185200 0 11638
11640 0 348230 154519 184720 0 6797
11641 0 348503 154422 184800 0 11640
11642 0 348353 154245 184880 0 11641
11643 6 348316 154293 184960 0 11642
11644 0 349099 153019 184120 0 6790
11645 0 348987 152983 184240 0 11644
11646 0 348815 153135 184320 0 11645
11647 6 348987 153366 184480 0 11646
11648 0 377321 145540 173720 0 7192
11649 0 377345 145611 173600 0 11648
11650 0 377406 145727 173480 0 11649
11651 6 377377 145744 173440 0 11650
11652 0 372154 147793 173360 0 3568
11653 0 371983 147472 173200 0 11652
11654 0 371863 147410 173120 0 11653
11655 6 371800 147406 173080 0 11654
11656 0 433121 129402 195600 0 4031
11657 0 433257 129842 195600 0 11656
11658 0 433269 129862 195640 0 11657
11659 6 433295 129896 195680 0 11658
11660 0 361823 148360 179160 0 4239
11661 0 362203 148481 178840 0 11660
11662 0 362147 148743 178720 0 11661
11663 6 362396 148742 178520 0 11662
11664 0 382636 138120 180360 0 7634
11665 0 382677 138184 180480 0 11664
11666 0 382745 138194 180560 0 11665
11667 6 382756 138308 180640 0 11666
11668 0 381887 138654 180480 0 7631
11669 0 381927 138680 180560 0 11668
11670 0 382052 138707 180640 0 11669
11671 6 382097 138714 180720 0 11670
11672 0 458585 128336 177880 0 8815
11673 0 457277 127733 177880 0 11672
11674 0 457113 127843 177760 0 11673
11675 6 457149 127775 177600 0 11674
11676 0 485166 203344 53480 0 4201
11677 0 485082 203360 53520 0 11676
11678 0 485010 203412 53640 0 11677
11679 6 484950 203416 53720 0 11678
11680 0 478498 202932 47920 0 6037
11681 0 478542 202892 47840 0 11680
11682 0 478542 202892 47760 0 11681
11683 6 478598 202944 47680 0 11682
11684 0 482162 203224 48400 0 10578
11685 0 482202 203096 48480 0 11684
11686 0 482218 203068 48600 0 11685
11687 6 482222 203052 48640 0 11686
11688 0 481386 206160 49240 0 6012
11689 0 481478 206164 49280 0 11688
11690 0 481862 206516 49320 0 11689
11691 6 481842 206500 49360 0 11690
11692 5 483194 203412 50640 0 4164
11693 0 482730 203400 50600 0 11692
11694 0 482698 203484 50520 0 11693
11695 6 482662 203584 50480 0 11694
11696 0 483338 207420 51160 0 8840
11697 0 483082 207288 51280 0 11696
11698 0 483090 207264 51360 0 11697
11699 6 483070 207240 51400 0 11698
11700 0 479424 203584 50880 32 5616
11701 0 479424 203616 51160 32 11700
11702 0 479360 203648 51400 81 11701
11703 6 479328 203648 51440 96 11702
11704 0 473312 202720 52520 60 4860
11705 0 473440 202656 52760 163 11704
11706 0 473600 202528 52920 90 11705
11707 6 473824 202496 52960 32 11706
11708 0 483486 206376 50680 0 4149
11709 0 483402 206480 50600 0 11708
11710 0 483398 206564 50520 0 11709
11711 6 483418 206700 50440 0 11710
11712 0 466752 206464 55840 32 4543
11713 0 466976 207488 55960 32 11712
11714 0 466624 207520 54920 32 11713
11715 6 466592 207520 54880 32 11714
11716 0 476960 202080 51160 60 8502
11717 0 476736 202144 51320 60 11716
11718 0 476480 202144 51320 60 11717
11719 6 476384 202144 51320 96 11718
11720 0 467776 206912 57560 32 7989
11721 0 467936 207104 57280 32 11720
11722 0 468192 206688 56920 32 11721
11723 6 468480 207104 56480 32 11722
11724 5 484006 205548 51320 0 10315
11725 0 484122 205244 51360 0 11724
11726 0 484138 205204 51400 0 11725
11727 6 484134 205216 51440 0 11726
11728 0 471584 209344 61240 32 5924
11729 0 471712 209248 61480 32 11728
11730 0 471904 209792 61920 32 11729
11731 6 472000 209824 62040 32 11730
11732 0 479328 207232 47400 32 7063
11733 0 479488 207136 47200 32 11732
11734 0 479552 206816 47240 32 11733
11735 6 479488 206816 47240 32 11734
11736 0 468778 202742 58920 0 5027
11737 0 468578 202714 58800 0 11736
11738 0 468482 202682 58720 0 11737
11739 6 468458 202674 58640 0 11738
11740 0 486142 207260 52840 0 6283
11741 0 486258 207348 52720 0 11740
11742 0 486262 207300 52600 0 11741
11743 6 486206 207240 52440 0 11742
11744 0 484604 210256 54000 0 7808
11745 0 484652 209852 53960 0 11744
11746 0 484816 209620 53880 0 11745
11747 6 484836 209676 53800 0 11746
11748 0 480826 209800 53440 0 8529
11749 0 480862 209772 53520 0 11748
11750 0 480898 209760 53600 0 11749
11751 6 480898 209768 53640 0 11750
11752 0 474469 206301 47520 0 9063
11753 0 474429 206189 47440 0 11752
11754 0 474293 206205 47360 0 11753
11755 6 474269 206141 47320 0 11754
11756 5 463104 204576 58240 45 5678
11757 0 463104 204320 58200 64 11756
11758 0 463104 204064 58200 40 11757
11759 6 463200 203808 58200 64 11758
11760 0 472288 212032 56720 32 6151
11761 0 472704 211104 57240 32 11760
11762 0 472800 210752 55800 32 11761
11763 6 473280 210656 56040 32 11762
11764 0 481932 210512 53640 0 10627
11765 0 482004 210536 53760 0 11764
11766 0 482116 210636 53800 0 11765
11767 6 482116 210632 53840 0 11766
11768 0 462816 207968 58240 32 4517
11769 0 463168 207584 57320 32 11768
11770 0 462880 206752 57480 32 11769
11771 6 462720 206720 57880 32 11770
11772 0 471552 211840 57760 32 6148
11773 0 471104 212064 58080 32 11772
11774 0 470912 212576 57840 32 11773
11775 6 471424 212608 58000 32 11774
11776 0 481350 209612 52960 0 4121
11777 0 481390 209556 52920 0 11776
11778 0 481342 209464 52880 0 11777
11779 6 481362 209448 52840 0 11778
11780 0 478318 212572 52280 0 8712
11781 0 478326 212668 52080 0 11780
11782 0 478462 212724 51920 0 11781
11783 6 478614 212748 51880 0 11782
11784 0 475072 212000 61000 32 5903
11785 0 475360 212096 61080 32 11784
11786 0 475456 212448 61000 32 11785
11787 6 475424 212480 61000 32 11786
11788 0 477248 205344 55080 156 8022
11789 0 477088 205184 55200 80 11788
11790 0 476896 204992 55320 75 11789
11791 6 476736 204800 55360 107 11790
11792 0 476113 209257 51560 0 7530
11793 0 476173 209389 51440 0 11792
11794 0 476173 209493 51320 0 11793
11795 6 476413 209477 51240 0 11794
11796 0 474713 209973 51080 0 8420
11797 0 474831 210015 50920 0 11796
11798 0 474791 210047 50840 0 11797
11799 6 474879 210055 50760 0 11798
11800 0 473120 205728 54200 32 5317
11801 0 473696 205376 54720 32 11800
11802 0 473664 205024 54840 32 11801
11803 6 473920 205056 55000 32 11802
11804 0 465856 209472 62160 98 6967
11805 0 466112 209472 62160 45 11804
11806 0 466336 209440 62320 81 11805
11807 6 466432 209472 62560 96 11806
11808 0 471488 208352 52720 32 8337
11809 0 470848 207104 52840 32 11808
11810 0 471040 206912 52840 32 11809
11811 6 471072 206880 52840 32 11810
11812 0 479308 207326 61240 0 7258
11813 0 479354 207385 61080 0 11812
11814 0 479441 207348 60960 0 11813
11815 6 479351 207324 60880 0 11814
11816 0 463640 208693 61360 0 6660
11817 0 463635 208748 61240 0 11816
11818 0 463629 208828 61120 0 11817
11819 6 463605 208856 61080 0 11818
11820 0 469152 208352 52840 32 10103
11821 0 468000 208128 52840 32 11820
11822 5 468384 206976 52840 32 11821
11823 6 468512 206624 53440 32 11822
11824 0 475456 212320 62920 32 5891
11825 0 475392 212928 62760 32 11824
11826 0 475264 213184 62800 80 11825
11827 6 475168 213216 62800 32 11826
11828 0 472239 210539 62400 0 10675
11829 0 472275 210498 62320 0 11828
11830 0 472259 210427 62240 0 11829
11831 6 472248 210408 62120 0 11830
11832 0 464512 215648 62040 102 8586
11833 0 464672 215808 61840 64 11832
11834 0 464864 216000 61840 51 11833
11835 6 464928 216064 61840 91 11834
11836 0 476736 211232 54680 32 8063
11837 0 476320 211232 54640 32 11836
11838 0 476160 211328 54400 60 11837
11839 6 476064 211424 54400 60 11838
11840 0 463520 220352 59640 124 6991
11841 0 463776 220352 59640 219 11840
11842 0 464032 220384 59640 256 11841
11843 6 464288 220480 59640 204 11842
11844 0 474100 205305 57720 0 8356
11845 0 474180 205201 57560 0 11844
11846 0 474212 205137 57400 0 11845
11847 6 474276 205057 57320 0 11846
11848 0 472882 212166 64280 0 4980
11849 0 473113 212095 64240 0 11848
11850 0 473127 212133 64120 0 11849
11851 6 473151 212057 64080 0 11850
11852 0 477568 215776 58800 45 10155
11853 0 477728 215808 58560 32 11852
11854 0 477920 215744 58400 115 11853
11855 6 478016 215744 58400 81 11854
11856 0 474505 210692 59240 0 8612
11857 0 474505 210672 59360 0 11856
11858 0 474425 210712 59480 0 11857
11859 6 474529 210632 59520 0 11858
11860 0 468818 217213 57920 0 4464
11861 0 468792 217134 57800 0 11860
11862 0 468322 215557 57800 0 11861
11863 6 468469 215560 57680 0 11862
11864 0 443442 141191 212520 0 2995
11865 0 443504 141186 212560 0 11864
11866 6 443512 141201 212600 0 11865
11867 0 434597 134848 209920 0 10461
11868 0 434512 134763 209880 0 11867
11869 6 434484 134692 209720 0 11868
11870 0 344960 137120 153920 75 7851
11871 0 345088 136896 153920 40 11870
11872 6 345184 136736 153720 98 11871
11873 0 342689 129728 154920 0 11065
11874 0 342753 129568 154840 0 11873
11875 6 342825 129592 154760 0 11874
11876 0 343265 131156 154760 0 6490
11877 0 343057 131308 154720 0 11876
11878 6 343031 131356 154560 0 11877
11879 0 344129 130960 154680 0 6490
11880 0 344081 130964 154560 0 11879
11881 6 343953 130892 154440 0 11880
11882 0 351357 140996 152840 268 4951
11883 0 351475 140921 152760 268 11882
11884 6 351531 141107 152680 268 11883
11885 0 358097 130856 153080 102 3343
11886 0 357941 130976 153160 102 11885
11887 6 357825 130920 153280 102 11886
11888 0 354299 141562 158400 139 8968
11889 0 354175 141570 158520 139 11888
11890 6 354199 141690 158600 139 11889
11891 0 355314 141460 157200 150 7897
11892 0 355410 141536 157080 0 11891
11893 6 355351 141545 157000 0 11892
11894 0 364000 120712 157000 0 4771
11895 0 363972 120761 156920 0 11894
11896 6 363968 120731 156840 0 11895
11897 0 327657 148348 175200 0 4671
11898 0 327734 148304 175320 0 11897
11899 6 327906 148375 175400 0 11898
11900 0 328472 149407 175080 0 10204
11901 0 328611 149415 175200 0 11900
11902 6 328588 149250 175320 0 11901
11903 5 348297 150509 161480 0 4450
11904 0 348542 150678 161440 0 11903
11905 6 348606 150682 161360 0 11904
11906 0 327661 148896 174000 0 11136
11907 0 327107 148575 174000 0 11906
11908 6 327003 148541 173920 0 11907
11909 0 352222 148479 159560 0 9496
11910 0 352136 148390 159440 0 11909
11911 6 352233 148291 159400 0 11910
11912 0 354571 135691 157880 60 4904
11913 0 354525 135572 157720 0 11912
11914 6 354528 135501 157640 0 11913
11915 0 356811 133006 158920 150 4894
11916 0 356721 133030 158760 150 11915
11917 6 356708 133076 158680 150 11916
11918 0 346636 160182 168160 0 10748
11919 0 346778 160142 168080 0 11918
11920 6 346777 160138 168040 0 11919
11921 0 357445 128793 159080 183 9118
11922 0 357288 128898 159160 150 11921
11923 6 357278 128949 159240 183 11922
11924 0 354925 152180 163520 0 10760
11925 0 354893 152585 163600 0 11924
11926 6 354774 152620 163680 0 11925
11927 0 377138 124766 160680 181 6250
11928 0 377306 124829 160800 157 11927
11929 6 377508 124703 160920 0 11928
11930 0 375546 124909 160640 208 6249
11931 0 375387 125111 160520 0 11930
11932 6 375417 125245 160480 0 11931
11933 0 351082 158099 175040 0 5230
11934 0 351099 158022 175160 0 11933
11935 6 351156 157947 175320 0 11934
11936 0 352037 158233 174960 0 5229
11937 0 352169 158240 175000 0 11936
11938 6 352109 158328 175160 0 11937
11939 5 370601 124679 162280 86 9905
11940 0 370837 124575 162240 0 11939
11941 6 370901 124567 162160 0 11940
11942 5 447045 125014 198120 0 7422
11943 0 447527 124757 198120 0 11942
11944 6 447504 124734 198080 0 11943
11945 0 348801 152754 172640 0 11191
11946 0 348705 152793 172720 0 11945
11947 6 348660 152786 172760 0 11946
11948 0 347814 153812 172160 0 4599
11949 0 347781 153887 172040 0 11948
11950 6 347710 154057 172000 0 11949
11951 0 355190 157537 173400 0 5210
11952 0 355274 157518 173440 0 11951
11953 6 355282 157479 173520 0 11952
11954 0 368153 122422 167480 0 10254
11955 0 368025 122321 167560 0 11954
11956 6 368013 122306 167640 0 11955
11957 0 342006 150543 179080 0 10245
11958 0 341999 150543 179040 0 11957
11959 6 341991 150542 179000 0 11958
11960 0 350722 160579 184800 0 6821
11961 0 350266 160608 184840 0 11960
11962 6 350275 160694 184880 0 11961
11963 0 341516 153245 183320 0 7981
11964 0 341519 153238 183120 0 11963
11965 6 341511 153333 183000 0 11964
11966 0 362316 153552 173360 0 3594
11967 0 362451 153393 173240 0 11966
11968 6 362300 153385 173160 0 11967
11969 0 350164 159860 184680 0 6813
11970 0 350181 160074 184760 0 11969
11971 6 350200 160102 184800 0 11970
11972 0 340781 154473 184160 0 11624
11973 0 340654 154434 184240 0 11972
11974 6 340742 154516 184360 0 11973
11975 0 368191 148582 171960 0 9513
11976 0 368190 148611 171880 0 11975
11977 6 368130 148629 171840 0 11976
11978 0 348477 153205 182880 0 5760
11979 0 348528 153406 182720 0 11978
11980 6 348639 153390 182680 0 11979
11981 5 370848 147549 172920 0 3573
11982 0 370881 147694 172880 0 11981
11983 6 370900 147772 172760 0 11982
11984 0 371828 147705 174280 0 9939
11985 0 371172 147746 174320 0 11984
11986 6 370819 147763 174400 0 11985
11987 0 378468 124809 175200 0 3194
11988 0 378543 124922 175080 0 11987
11989 6 378513 124964 175040 0 11988
11990 0 353428 151536 182640 0 4263
11991 0 353444 151484 182600 0 11990
11992 6 353548 151468 182520 0 11991
11993 0 380527 126212 177720 0 9749
11994 0 380490 126096 177840 0 11993
11995 6 380554 126056 177920 0 11994
11996 0 385155 129912 179280 0 8793
11997 0 385036 129850 179200 0 11996
11998 6 384919 129826 179120 0 11997
11999 0 481918 204892 47960 0 9984
12000 0 481978 204836 48000 0 11999
12001 6 482086 204808 48040 0 12000
12002 0 480650 204852 48400 0 7121
12003 0 480554 204672 48320 0 12002
12004 6 480462 204724 48240 0 12003
12005 0 470208 203296 54600 32 7520
12006 0 470336 203840 54560 32 12005
12007 6 470208 203904 54480 32 12006
12008 0 484518 207540 51360 0 8701
12009 0 484442 207520 51400 0 12008
12010 6 484494 207512 51480 0 12009
12011 0 483046 205592 52120 0 6294
12012 0 482986 205532 52080 0 12011
12013 6 482918 205496 51960 0 12012
12014 0 481674 206808 53360 0 9376
12015 0 481730 206980 53440 0 12014
12016 6 481750 206936 53520 0 12015
12017 0 465184 204128 51000 32 6446
12018 0 464928 204064 50880 32 12017
12019 6 464896 204160 50880 51 12018
12020 0 478990 206948 53320 0 10917
12021 0 478982 206976 53400 0 12020
12022 6 478970 207036 53440 0 12021
12023 0 485318 206308 52720 0 9168
12024 0 485510 206288 52800 0 12023
12025 6 485426 206296 52880 0 12024
12026 0 484392 206276 54160 0 7687
12027 0 484404 206292 54240 0 12026
12028 6 484424 206300 54280 0 12027
12029 0 475968 207264 57880 32 5865
12030 0 475968 207424 57600 32 12029
12031 6 476224 207552 57920 32 12030
12032 0 482868 207948 53720 0 7680
12033 0 482896 207932 53800 0 12032
12034 6 482952 207940 53840 0 12033
12035 0 484160 210736 53920 0 7806
12036 0 484260 210712 53880 0 12035
12037 6 484072 210780 53800 0 12036
12038 0 474624 208000 59560 32 5858
12039 0 474528 208544 59680 45 12038
12040 6 474496 208576 59600 32 12039
12041 0 484807 209015 52320 0 10050
12042 0 484991 209135 52520 0 12041
12043 6 485231 209199 52760 0 12042
12044 0 480616 211748 52440 0 10040
12045 0 480736 211704 52360 0 12044
12046 6 480880 211624 52320 0 12045
12047 0 462880 208704 57120 32 4515
12048 0 463104 208832 56600 32 12047
12049 6 462496 209408 55880 32 12048
12050 0 466937 210861 49520 0 10058
12051 0 466945 210865 49600 0 12050
12052 6 466945 210945 49680 0 12051
12053 0 484087 208471 51520 0 10047
12054 0 483791 208607 51240 0 12053
12055 6 483903 208671 51080 0 12054
12056 0 478368 208384 49400 217 7050
12057 0 478304 208224 49600 86 12056
12058 6 478304 208064 49800 64 12057
12059 0 476032 208544 59840 32 5854
12060 0 476544 208544 59680 32 12059
12061 6 476992 208384 60200 32 12060
12062 0 470720 211968 57000 75 6145
12063 0 470528 212160 57000 128 12062
12064 6 470336 212352 56960 157 12063
12065 0 471569 209713 49720 0 10982
12066 0 471633 209489 49560 0 12065
12067 6 471777 209473 49520 0 12066
12068 0 462080 209088 58400 32 4511
12069 0 462240 209280 58160 32 12068
12070 6 462272 209408 58200 32 12069
12071 0 473981 209521 52720 0 9228
12072 0 473989 209505 52640 0 12071
12073 6 473989 209473 52600 0 12072
12074 0 474633 208493 51200 0 7526
12075 0 474425 208333 51320 0 12074
12076 6 474401 208333 51360 0 12075
12077 0 476832 211456 52640 71 9596
12078 0 477056 211584 52640 81 12077
12079 6 477248 211712 52760 102 12078
12080 0 487277 206881 59000 0 5516
12081 0 487357 206025 59000 0 12080
12082 6 487413 205801 58880 0 12081
12083 0 469797 213977 52000 0 8935
12084 0 469949 214297 51880 0 12083
12085 6 470077 214345 51760 0 12084
12086 0 466720 210048 59720 32 5654
12087 0 466816 209792 59400 32 12086
12088 6 466688 209696 59320 32 12087
12089 0 465795 213008 64960 0 10684
12090 0 466011 212935 64960 0 12089
12091 6 466350 212484 64960 0 12090
12092 0 474688 211776 63720 32 5886
12093 0 474976 212096 63840 32 12092
12094 6 474752 212288 64080 32 12093
12095 0 483039 207061 62080 0 7247
12096 0 483015 206910 61920 0 12095
12097 6 483070 206783 61840 0 12096
12098 0 476775 208897 55840 0 5304
12099 0 476831 209054 56040 0 12098
12100 6 476616 209283 56240 0 12099
12101 0 469888 214688 58880 32 7584
12102 0 469568 214848 58520 32 12101
12103 6 469376 214816 58640 32 12102
12104 5 463949 211369 64480 0 6954
12105 0 463516 211252 64440 0 12104
12106 6 463315 211104 64440 0 12105
12107 0 477568 208083 55600 0 5303
12108 0 477620 207732 55800 0 12107
12109 6 477200 206989 55600 0 12108
12110 0 479182 214192 55160 0 4096
12111 0 479274 214152 55240 0 12110
12112 6 479318 214060 55320 0 12111
12113 0 469203 213890 54120 0 6120
12114 0 468995 214026 54040 0 12113
12115 6 468971 214050 53960 0 12114
12116 5 482807 211413 54680 0 7151
12117 0 482683 210945 54840 0 12116
12118 6 482880 210880 55120 0 12117
12119 0 474339 216646 54560 0 9826
12120 0 474347 216738 54360 0 12119
12121 6 474363 216754 54280 0 12120
12122 0 477094 204151 54920 0 6601
12123 0 476956 204225 54840 0 12122
12124 6 476820 204161 54720 0 12123
12125 0 462924 210933 62920 0 6643
12126 0 462894 210821 63000 0 12125
12127 6 462879 210754 63120 0 12126
12128 0 463200 214176 62040 178 8579
12129 0 462944 213984 61960 134 12128
12130 6 462944 213824 61760 148 12129
12131 0 482259 208494 60440 0 7343
12132 0 482515 208422 60680 0 12131
12133 6 482611 208422 60760 0 12132
12134 0 464512 212608 56280 32 10710
12135 0 464448 213344 55760 32 12134
12136 6 464480 213344 55720 32 12135
12137 0 467104 215424 62280 181 7944
12138 0 466848 215424 62280 107 12137
12139 6 466592 215424 62320 60 12138
12140 0 347601 131968 153480 0 6477
12141 6 347505 131992 153400 0 12140
12142 0 352109 134832 152360 0 11460
12143 6 352117 134784 152320 0 12142
12144 0 351178 141926 153920 0 10726
12145 6 351199 141946 153960 0 12144
12146 0 347924 124271 153920 0 5485
12147 6 348036 124231 154000 0 12146
12148 0 348420 124639 153880 190 5484
12149 6 348476 124703 153960 0 12148
12150 0 346464 126671 152960 75 9886
12151 6 346464 126791 152840 75 12150
12152 0 343285 160352 180440 0 3709
12153 6 343247 160460 180480 0 12152
12154 0 347666 141278 156600 91 7360
12155 6 347589 141313 156680 0 12154
12156 0 361791 139267 156800 128 6883
12157 6 361782 139523 156920 128 12156
12158 0 327297 147057 175600 0 4674
12159 6 327434 147039 175640 0 12158
12160 0 366592 128896 154680 40 8652
12161 6 366432 129056 154840 40 12160
12162 0 360137 137398 157280 75 6877
12163 6 360435 137399 157440 51 12162
12164 0 348052 150598 161400 0 11903
12165 6 348077 150632 161320 0 12164
12166 0 334133 154333 180280 0 9099
12167 6 334044 154397 180360 0 12166
12168 0 351121 148910 160840 0 11512
12169 6 351219 148916 160800 0 12168
12170 0 336369 156198 178360 0 7404
12171 6 336477 156265 178240 0 12170
12172 0 354313 149620 159320 0 10516
12173 6 354372 149647 159200 0 12172
12174 0 358556 126135 158400 101 5440
12175 6 358500 126065 158560 0 12174
12176 0 351339 152355 162240 0 7756
12177 6 351342 152279 162320 0 12176
12178 0 358105 159680 169160 0 5725
12179 6 358121 159722 169200 0 12178
12180 0 361912 126723 159240 0 11569
12181 6 362020 126614 159160 0 12180
12182 0 448019 125316 199600 0 9699
12183 6 448025 125269 199640 0 12182
12184 0 348127 162455 171360 0 10537
12185 6 348140 162423 171400 0 12184
12186 0 370861 124555 162320 0 11939
12187 6 371117 124495 162400 0 12186
12188 0 354792 156772 168200 0 6777
12189 6 354778 156776 168160 0 12188
12190 0 447052 124969 198080 0 11942
12191 6 446855 124964 198000 0 12190
12192 0 353400 161820 172480 0 10772
12193 6 353132 161839 172560 0 12192
12194 0 355339 150804 171880 0 9743
12195 6 355259 150684 171960 0 12194
12196 0 358415 156043 172240 0 9144
12197 6 358364 156126 172160 0 12196
12198 0 362858 152964 173800 0 3592
12199 6 363048 152871 173880 0 12198
12200 0 372971 146410 172560 0 8259
12201 6 372895 146359 172640 0 12200
12202 0 370877 147367 173000 0 11981
12203 6 370857 147313 173040 0 12202
12204 0 370773 147366 172880 0 11981
12205 6 370802 147429 172840 0 12204
12206 0 373843 147618 173000 0 8252
12207 6 373866 147546 173040 0 12206
12208 0 361368 152765 181200 0 5947
12209 6 361405 152739 181120 0 12208
12210 0 386063 133982 178880 0 11222
12211 6 386108 134028 178840 0 12210
12212 0 382259 138462 179400 0 11225
12213 6 382215 138433 179360 0 12212
12214 0 384569 128051 179520 0 8785
12215 6 384257 128023 179440 0 12214
12216 0 371791 143337 179680 0 4226
12217 6 371662 143158 179600 0 12216
12218 0 460099 128350 177240 0 10565
12219 6 460069 128340 177200 0 12218
12220 0 482202 205128 47520 0 9988
12221 6 482266 205028 47480 0 12220
12222 0 479114 204832 48040 0 6029
12223 6 478974 204808 48000 0 12222
12224 0 480602 205772 48320 0 8116
12225 6 480558 205684 48240 0 12224
12226 0 480434 203028 49760 0 9998
12227 6 480422 203004 49800 0 12226
12228 0 470496 202656 55200 86 7519
12229 6 470752 202656 55200 86 12228
12230 0 483194 203428 50600 0 11692
12231 6 483190 203436 50560 0 12230
12232 0 484242 208168 50760 0 8833
12233 6 484178 208120 50840 0 12232
12234 0 485906 204872 52600 0 10897
12235 6 485842 204896 52520 0 12234
12236 0 483838 208988 55600 0 6861
12237 6 483858 208988 55640 0 12236
12238 0 478336 203392 50320 32 5614
12239 6 478336 203328 50240 32 12238
12240 0 466688 205408 55400 32 4545
12241 6 466784 205632 55120 32 12240
12242 0 483994 206252 51480 0 10318
12243 6 483966 206240 51520 0 12242
12244 0 483954 205564 51360 0 11724
12245 6 483942 205516 51440 0 12244
12246 0 480826 207168 51720 0 8849
12247 6 480738 207176 51640 0 12246
12248 0 468557 203209 51280 0 6087
12249 6 468589 203177 51000 0 12248
12250 0 465824 203456 50680 32 6445
12251 6 466080 203488 52040 32 12250
12252 0 482622 209380 54520 0 6846
12253 6 482458 209388 54640 0 12252
12254 0 470325 204889 51000 0 6085
12255 6 470349 204729 51200 0 12254
12256 0 470037 205217 50720 0 6083
12257 6 470837 206065 50720 0 12256
12258 0 469533 204289 50680 0 6083
12259 6 469693 203833 50680 0 12258
12260 0 474048 203712 49160 124 4842
12261 6 473888 203552 48960 40 12260
12262 0 464768 203488 54240 32 6570
12263 6 464768 203200 54320 32 12262
12264 0 477728 206080 46680 32 9185
12265 6 477280 206048 46240 32 12264
12266 0 469442 204494 59720 0 5023
12267 6 469514 204362 59600 0 12266
12268 0 466784 215616 54640 32 6193
12269 6 466752 215616 54600 32 12268
12270 0 463168 204832 58280 40 11756
12271 6 463168 205024 58280 40 12270
12272 0 470525 204817 49120 0 6073
12273 6 470805 204689 49120 0 12272
12274 0 470874 205242 60160 0 5020
12275 6 471122 204854 60120 0 12274
12276 0 483456 210080 57760 157 5537
12277 6 483616 210176 57560 186 12276
12278 0 471129 205629 47560 0 9207
12279 6 471425 205349 46960 0 12278
12280 0 466946 205584 60120 0 7107
12281 6 466849 205570 60080 0 12280
12282 0 462370 211750 60680 0 5409
12283 6 462523 211872 60800 0 12282
12284 0 480800 204960 54800 32 8324
12285 6 480736 204992 54760 32 12284
12286 0 479847 208527 50880 0 8406
12287 6 479055 207335 50880 0 12286
12288 0 474969 206941 51240 0 8424
12289 6 474305 206837 51240 0 12288
12290 0 477536 210176 49960 32 5576
12291 6 477504 210176 49960 32 12290
12292 0 467737 209657 49720 0 6062
12293 6 467949 209397 49440 0 12292
12294 0 468959 207563 61600 0 8930
12295 6 468934 207566 61560 0 12294
12296 0 480864 205792 54560 32 8320
12297 6 480864 205792 54480 32 12296
12298 0 476435 208882 62080 0 8571
12299 6 477462 208445 62080 0 12298
12300 0 467104 208832 51600 102 8723
12301 6 467296 209024 51600 120 12300
12302 0 467098 206249 61440 0 7097
12303 6 466576 206609 61480 0 12302
12304 0 474261 207059 62080 0 10115
12305 6 474072 206982 61960 0 12304
12306 0 475686 207417 62080 0 10115
12307 6 475371 207426 61960 0 12306
12308 0 469209 207537 51240 0 6055
12309 6 469329 207249 51400 0 12308
12310 5 463306 207987 61400 0 6660
12311 6 463726 207752 61400 0 12310
12312 0 462423 215294 64840 0 9268
12313 6 462503 215390 64760 0 12312
12314 0 475670 211139 53040 0 9594
12315 6 475809 210848 53200 0 12314
12316 0 475392 211744 62600 32 5892
12317 6 475392 211744 62640 32 12316
12318 0 476225 207703 63000 0 8563
12319 6 476253 207588 63160 0 12318
12320 0 475712 211584 64320 32 10119
12321 6 475616 211904 64040 32 12320
12322 0 465243 208086 62160 0 7284
12323 6 465317 208334 62160 0 12322
12324 0 474301 208242 63000 0 8562
12325 6 474394 208307 62680 0 12324
12326 0 464396 208906 62160 0 6653
12327 6 464626 208629 62160 0 12326
12328 0 471379 211950 62560 0 8447
12329 6 470957 211630 62560 0 12328
12330 0 473209 212449 52960 0 4807
12331 6 473785 212905 52960 0 12330
12332 0 482901 207882 62720 0 10691
12333 6 483053 207686 63080 0 12332
12334 0 471151 208860 63200 0 8030
12335 6 471277 209140 63200 0 12334
12336 0 475200 207968 55720 32 5305
12337 6 475200 208352 56080 32 12336
12338 0 480306 214248 55000 0 4098
12339 6 480306 214248 55080 0 12338
12340 0 471417 210454 62640 0 8445
12341 6 471284 210277 62720 0 12340
12342 0 463805 210984 64480 0 12104
12343 6 463767 210938 64520 0 12342
12344 0 485955 209832 62160 0 10141
12345 6 486007 209764 62200 0 12344
12346 0 463174 213377 62200 0 9287
12347 6 463594 213460 62200 0 12346
12348 0 485719 209556 62080 0 10140
12349 6 485755 209592 62160 0 12348
12350 0 482081 212182 53760 0 7155
12351 6 481918 212063 53680 0 12350
12352 0 477352 206860 61840 0 7932
12353 6 477007 206809 61800 0 12352
12354 0 463255 211732 62240 0 9286
12355 6 463622 211739 62240 0 12354
12356 0 468196 209449 64280 0 7083
12357 6 468187 209658 64280 0 12356
12358 0 481677 208943 62080 0 7243
12359 6 481085 209048 62080 0 12358
12360 0 467200 212320 63920 32 7957
12361 6 467200 212128 63880 32 12360
12362 0 464390 211378 63240 0 11037
12363 6 464379 211374 63280 0 12362
12364 0 484249 208546 62040 0 11395
12365 6 484145 208706 62360 0 12364
12366 0 468554 209646 64480 0 7081
12367 6 468313 209753 64560 0 12366
12368 0 475680 211744 55560 51 8058
12369 6 475552 211712 55320 64 12368
12370 0 478246 209929 63680 0 11049
12371 6 478060 210071 63840 0 12370
12372 0 472103 208773 55680 0 9307
12373 6 472087 208749 55600 0 12372
12374 0 482043 208294 60160 0 7342
12375 6 481915 207974 59840 0 12374
12376 0 476836 207475 57120 0 11062
12377 6 477028 206763 57120 0 12376
12378 0 473287 210221 56640 0 9303
12379 6 473519 210749 56640 0 12378
12380 0 472908 208661 59480 0 8618
12381 6 472924 207461 59480 0 12380
12382 0 463200 218752 58320 32 6982
12383 6 463136 218752 59040 32 12382
12384 0 473260 209949 59360 0 8617
12385 6 473756 210029 59360 0 12384
12386 0 477466 205704 57440 0 6589
12387 6 476810 205679 57440 0 12386
12388 0 479185 205877 57440 0 6589
12389 6 480222 206170 57440 0 12388
12390 0 465252 212273 57840 0 4472
12391 6 464908 212237 58200 0 12390
12392 0 476323 216736 58080 0 9847
12393 6 476387 216556 57920 0 12392
12394 0 472220 210549 58880 0 8613
12395 6 472095 210994 58880 0 12394
12396 0 475750 216239 58760 0 9846
12397 6 475682 216202 58920 0 12396
12398 0 464672 220768 59400 115 5366
12399 6 464480 220640 59520 32 12398
12400 0 466432 219296 59360 32 8594
12401 6 466496 219104 59600 32 12400
12402 0 463715 217357 58680 0 6974
12403 6 463640 217407 58720 0 12402
12404 6 437027 134908 212320 0 9659
12405 6 352307 143036 152680 51 9871
12406 6 343601 160453 180960 0 3715
12407 6 365626 128730 155160 122 11121
12408 6 333723 151492 173440 0 8660
12409 6 360310 157628 167400 0 5745
12410 6 350034 153520 160880 0 8989
12411 6 345898 160805 168120 0 10749
12412 6 346158 160585 168120 0 10749
12413 6 343049 154788 184520 0 7968
12414 6 384377 129724 179840 0 8787
12415 6 483830 203656 48320 0 10882
12416 6 471008 205856 58240 51 8003
12417 6 471104 209696 58600 32 5931
12418 6 469141 203241 51720 0 6089
12419 6 475419 207324 48240 0 5347
12420 6 474657 206281 46800 0 7572
12421 6 478623 204267 48800 0 11303
12422 6 478663 204303 49080 0 11302
12423 6 471233 203141 50960 0 9548
12424 6 470609 203581 49480 0 10348
12425 6 469994 202646 58240 0 5031
12426 6 476037 207341 46960 0 9073
12427 6 468341 203617 49840 0 10606
12428 6 469898 202958 58400 0 5030
12429 6 465696 214880 55040 32 6199
12430 6 466240 214208 53760 32 8272
12431 6 473088 209856 61800 32 5921
12432 6 472568 207377 49720 0 5340
12433 6 481139 210468 53440 0 8534
12434 6 467842 205226 60080 0 10391
12435 6 471915 207228 50280 0 5338
12436 6 467488 204128 50080 160 6437
12437 6 472270 206020 50160 0 5337
12438 6 471616 204320 48240 71 9215
12439 6 478610 212428 51800 0 8719
12440 6 469645 205033 49720 0 6076
12441 6 472124 205450 52280 0 10622
12442 6 462720 207712 54960 32 10424
12443 6 470094 205501 60080 0 5020
12444 6 466560 215232 56320 32 11330
12445 6 463872 206848 54200 32 10423
12446 6 469536 210656 58000 32 10024
12447 6 475585 208281 52960 0 7538
12448 6 483871 208591 52160 0 10048
12449 6 474381 208917 48560 0 4829
12450 6 474385 205197 51840 0 8428
12451 6 472929 210617 49520 0 7552
12452 6 475217 204485 51720 0 8426
12453 6 461371 218740 63120 0 8303
12454 6 477344 209856 50720 51 5578
12455 6 479936 205760 54160 32 8321
12456 6 475385 208065 50440 0 9396
12457 6 481862 211641 52080 0 7172
12458 6 469613 215273 53280 0 8944
12459 6 462048 210560 59760 102 4504
12460 6 473248 206624 54080 32 5316
12461 6 466637 208962 63000 0 8040
12462 6 472765 210441 52320 0 9222
12463 6 476288 211328 51360 32 5570
12464 6 464458 208113 60280 0 5661
12465 6 469216 206912 52520 32 11822
12466 6 481387 207969 61280 0 7257
12467 6 463335 207918 61520 0 12310
12468 6 475099 210495 62240 0 8569
12469 6 468115 209420 63240 0 8039
12470 6 465524 207987 60440 0 5660
12471 6 468544 208928 61720 32 9439
12472 6 470881 208709 62480 0 8923
12473 6 479701 208592 61360 0 7255
12474 6 471450 207410 62440 0 5001
12475 6 481850 206950 61760 0 9806
12476 6 468851 209201 62640 0 8035
12477 6 475633 209972 62680 0 8565
12478 6 467648 209856 61520 32 9435
12479 6 478272 211424 60120 107 5838
12480 6 472399 211367 63000 0 8450
12481 6 482688 212320 53000 154 7161
12482 6 470358 209038 63120 0 8033
12483 6 476078 208543 63240 0 8563
12484 6 485537 209987 53840 0 10130
12485 6 465836 210806 64120 0 6958
12486 6 472513 207935 63120 0 8560
12487 6 463687 211581 64600 0 12104
12488 6 476672 214880 53880 186 9832
12489 6 467232 212064 59360 120 8177
12490 6 475768 212272 54320 0 5559
12491 6 462544 220141 60760 0 5388
12492 6 463808 212480 59040 32 4491
12493 6 463555 210789 62400 0 6648
12494 6 484249 207786 61240 0 11397
12495 6 484471 210367 58040 0 5508
12496 6 482435 210795 54480 0 12116
12497 6 482637 212449 57720 0 5507
12498 6 479563 206674 61920 0 7835
12499 6 462739 210986 62680 0 6645
12500 6 462912 220736 59520 32 6993
12501 6 471222 212798 54400 0 4799
12502 6 481952 212448 55480 32 7148
12503 6 477820 208725 63240 0 7925
12504 6 472955 215276 54760 0 4796
12505 6 463525 211967 63840 0 7271
12506 6 468224 216832 55440 153 6113
12507 6 463158 212136 63160 0 6640
12508 6 470050 216976 55400 0 6112
12509 6 464385 213380 63040 0 6639
12510 6 463260 213349 63680 0 7269
12511 6 470986 215328 55440 0 6111
12512 6 463185 214020 63160 0 6638
12513 6 479774 208905 63680 0 7827
12514 6 472911 209005 56280 0 9305
12515 6 477918 210579 63120 0 7919
12516 6 480667 213158 56520 0 5496
12517 6 479875 210006 59840 0 7339
12518 6 471559 209773 56640 0 9303
12519 6 463165 216301 62920 0 6635
12520 6 472683 210038 57040 0 9302
12521 6 463250 216012 62680 0 6633
12522 6 466118 220973 58760 0 9624
12523 6 465334 212578 57280 0 4473
12524 6 478164 206868 57840 0 6589
12525 6 465095 216147 62560 0 6631
12526 6 476055 213867 56400 0 9298
12527 6 472831 208828 58680 0 8614
12528 6 478102 210163 57160 0 6587
```
