## Supplementary material for "Complete connectomic reconstruction of olfactory projection neurons in the fly brain": neuron skeletons: 39682.swc

```
# SWC format file
# based on specifications at http://research.mssm.edu/cnic/swc.html
# Created by pymaid (https://github.com/schlegelp/PyMaid)
# PointNo Label X Y Z Radius Parent
# Labels:
# 0 = undefined
# 1 = soma
# 5 = fork point
# 6 = end point
1 1 493861 201828 31440 4338 -1
2 0 490066 201965 27600 0 1
3 0 488255 204373 26920 0 2
4 0 488309 206167 26680 0 3
5 0 488113 209518 26480 0 4
6 0 488057 211011 26080 0 5
7 0 487624 212018 25560 0 6
8 0 487229 212772 25160 0 7
9 0 487621 213397 24720 0 8
10 0 487586 214430 24280 0 9
11 0 487501 215217 23760 0 10
12 0 488110 215786 23280 0 11
13 0 488048 217829 22800 0 12
14 0 487804 219718 22280 0 13
15 0 486089 222693 22280 0 14
16 0 486744 223856 22280 0 15
17 0 486934 224331 22560 0 16
18 0 486775 225197 22760 0 17
19 0 486412 225707 23000 0 18
20 0 485908 226266 23280 0 19
21 0 486052 226663 23960 0 20
22 0 485438 227720 23960 0 21
23 0 485187 228099 23960 0 22
24 0 485248 228475 24160 0 23
25 0 485103 229190 24160 32 24
26 0 484544 229464 24160 45 25
27 0 483933 230045 24160 86 26
28 0 483665 230793 24160 120 27
29 0 482948 231892 24160 154 28
30 0 482013 232597 24160 96 29
31 0 481259 233145 24240 75 30
32 0 480868 233500 24360 210 31
33 0 480340 233637 24520 224 32
34 0 480158 233697 24680 224 33
35 0 480128 233779 24840 249 34
36 0 480115 233880 25000 214 35
37 0 480162 233945 25200 175 36
38 0 480342 234017 25360 122 37
39 0 480573 233845 25640 98 38
40 0 480629 233684 25960 139 39
41 0 480773 233477 26280 128 40
42 0 480972 233306 26600 172 41
43 0 480990 233155 26880 204 42
44 0 481167 232839 27200 141 43
45 0 481177 232812 27240 141 44
46 0 481184 232660 27520 104 45
47 0 481047 232674 27840 134 46
48 0 480958 232767 28160 202 47
49 0 480937 232781 28480 208 48
50 0 481091 232870 28800 226 49
51 0 481168 232982 29120 190 50
52 0 481150 233121 29400 203 51
53 0 481223 233211 29720 226 52
54 0 481227 233311 30040 124 53
55 0 481234 233362 30360 75 54
56 0 481425 233342 30680 120 55
57 0 481384 233384 31000 214 56
58 0 481425 233481 31280 164 57
59 0 481431 233542 31520 226 58
60 0 481509 233705 31800 254 59
61 0 481631 233833 32040 208 60
62 0 481625 233862 32240 234 61
63 0 481600 233932 32480 198 62
64 0 481531 234021 32720 202 63
65 0 481543 234084 32920 202 64
66 0 481550 234120 33120 227 65
67 0 481506 234159 33400 234 66
68 0 481584 234204 33680 197 67
69 0 481626 234177 33960 204 68
70 0 481554 234167 34200 178 69
71 0 481484 234252 34400 178 70
72 0 481524 234337 34600 203 71
73 0 481296 234456 34840 208 72
74 0 481251 234644 35080 208 73
75 0 481262 234688 35320 160 74
76 0 481362 234634 35600 175 75
77 0 481280 234704 35640 175 76
78 0 481265 234715 35840 208 77
79 0 481239 234793 36040 148 78
80 0 481214 234842 36240 108 79
81 0 481185 234768 36400 108 80
82 0 481391 234911 36520 136 81
83 0 481767 235052 36760 104 82
84 0 481686 235013 37000 104 83
85 0 481022 234671 37360 176 84
86 0 480823 234588 37560 204 85
87 0 480865 234508 37720 256 86
88 0 480715 234557 37880 204 87
89 0 480622 234525 38080 204 88
90 0 480535 234546 38320 164 89
91 0 480493 234644 38560 101 90
92 0 480490 234751 38760 134 91
93 0 480564 234723 39040 124 92
94 0 480679 234792 39360 163 93
95 0 480667 234873 39640 160 94
96 0 480667 234972 39880 200 95
97 0 480545 235031 40160 140 96
98 0 480464 235244 40440 164 97
99 0 480313 235175 40760 175 98
100 0 480148 235278 41080 160 99
101 0 480044 235293 41360 128 100
102 0 479909 235276 41680 64 101
103 0 479655 235147 42000 186 102
104 0 479505 235127 42280 186 103
105 0 479204 234982 42600 219 104
106 0 479022 234907 42880 260 105
107 0 478625 234926 43200 160 106
108 0 478639 234890 43400 214 107
109 0 478416 234897 43640 206 108
110 0 478207 234872 43840 246 109
111 0 478013 234844 44200 229 110
112 0 477782 234871 44520 219 111
113 0 477548 234785 44840 181 112
114 0 477515 234810 45120 194 113
115 0 477373 234882 45160 194 114
116 0 477170 234912 45360 256 115
117 0 476869 234966 45640 203 116
118 0 476516 235135 45880 98 117
119 0 476342 234934 46080 120 118
120 0 476354 234598 46320 178 119
121 0 476559 234520 46440 178 120
122 0 476549 234569 46560 178 121
123 0 476537 234625 46800 224 122
124 0 476655 233029 46840 60 123
125 0 476608 234508 46880 224 124
126 0 476627 233274 46920 60 125
127 0 476613 233423 46960 60 126
128 0 476536 233492 47240 80 127
129 0 476028 233489 47480 124 128
130 0 475928 233673 47680 124 129
131 0 475695 233608 47760 136 130
132 0 475559 233534 47800 120 131
133 0 475491 233552 48120 124 132
134 0 475544 233671 48400 226 133
135 0 475321 233759 48720 207 134
136 0 475340 233651 48880 207 135
137 0 475217 233670 49160 229 136
138 0 475170 233688 49200 229 137
139 0 474843 233810 49480 175 138
140 0 474479 233844 49760 237 139
141 0 474169 233771 50040 164 140
142 0 474351 233196 50280 160 141
143 0 474316 233070 50320 160 142
144 0 474268 233134 50360 160 143
145 0 474201 232888 50400 160 144
146 0 474265 233064 50640 160 145
147 0 474106 233390 50840 98 146
148 0 474038 233216 51120 128 147
149 0 473849 233145 51400 102 148
150 0 473770 233175 51600 96 149
151 0 473640 233206 51880 214 150
152 0 473515 233254 52160 214 151
153 0 473170 233120 52480 258 152
154 0 472683 232885 52800 45 153
155 0 472609 233470 53120 273 154
156 0 472397 233698 53480 251 155
157 0 472097 233947 53800 283 156
158 0 472052 234236 54080 279 157
159 0 472100 234603 54360 272 158
160 0 472002 235001 54680 230 159
161 0 472166 235418 54920 226 160
162 0 472178 235907 55120 189 161
163 0 472088 236170 55160 189 162
164 0 472064 236395 55480 0 163
165 0 472181 236516 55800 0 164
166 0 472354 236780 56080 0 165
167 0 472401 237193 56360 0 166
168 0 472946 237402 56600 0 167
169 0 473688 237607 56880 239 168
170 0 473994 237653 57200 239 169
171 0 474579 237856 57480 206 170
172 0 474474 238100 57800 234 171
173 0 474509 238055 58160 226 172
174 0 475182 238429 58520 172 173
175 0 475722 238705 58840 228 174
176 0 476202 238891 59160 205 175
177 0 476900 239248 59480 228 176
178 0 477309 239465 59800 226 177
179 0 477682 239438 60000 208 178
180 0 478106 239709 60280 226 179
181 0 478481 239805 60520 226 180
182 0 478813 240044 60760 0 181
183 0 479250 240162 61000 0 182
184 0 479318 239872 61040 0 183
185 0 479452 240031 61200 0 184
186 0 479761 240075 61520 0 185
187 0 480297 240405 61840 0 186
188 0 480692 240769 62160 0 187
189 0 481141 240995 62440 0 188
190 0 481373 241009 62760 0 189
191 0 481660 240775 63080 0 190
192 0 482610 240566 63320 0 191
193 0 483283 240445 63640 0 192
194 0 483994 240594 63840 300 193
195 0 484453 240669 64160 373 194
196 0 484741 240840 64440 326 195
197 0 485186 240882 64720 240 196
198 0 485970 240867 64960 217 197
199 0 486175 241149 65160 226 198
200 0 486366 241268 65440 290 199
201 0 486943 241175 65680 235 200
202 0 487200 241084 65880 209 201
203 0 487808 241280 66080 242 202
204 0 488118 241048 66240 278 203
205 0 488766 241060 66400 175 204
206 0 489471 240981 66480 81 205
207 0 490189 240832 66760 153 206
208 0 490699 240621 67080 175 207
209 0 491086 240579 67440 198 208
210 0 491314 240508 67760 190 209
211 0 491775 240390 68080 226 210
212 0 492399 240132 68400 246 211
213 0 492709 240063 68720 282 212
214 0 492891 240034 69040 282 213
215 0 493302 239884 69360 227 214
216 0 493768 239846 69680 206 215
217 0 494407 239595 69920 224 216
218 0 495038 239500 70240 189 217
219 0 495867 239371 70520 219 218
220 0 495993 239473 70760 204 219
221 0 496109 239386 71000 150 220
222 0 496195 239216 71360 237 221
223 5 502605 239291 71360 346 222
224 0 502832 239047 72480 0 223
225 5 502634 239056 72520 0 224
226 5 497073 237920 72520 228 225
227 0 496982 238655 72920 0 226
228 0 497136 238585 73080 414 227
229 0 497527 238498 73240 430 228
230 0 497946 238533 73280 320 229
231 5 499710 238377 73360 186 230
232 0 498815 238378 73600 224 231
233 0 495636 238610 74080 516 232
234 0 495440 238689 74360 511 233
235 0 495394 238770 74640 473 234
236 0 495348 238852 74920 461 235
237 0 495109 238861 75240 373 236
238 0 494944 238995 75480 297 237
239 0 494835 239068 75680 245 238
240 0 494791 239148 75840 178 239
241 0 494934 239205 76080 178 240
242 0 494826 239194 76280 334 241
243 0 494842 239200 76480 416 242
244 0 494763 239191 76720 416 243
245 0 494709 239257 76960 356 244
246 0 494696 239366 77160 366 245
247 0 494606 239209 77360 267 246
248 0 494620 239178 77600 229 247
249 0 494607 239218 77760 227 248
250 0 494640 239260 77920 227 249
251 0 494450 239267 78160 0 250
252 0 494565 239222 78400 228 251
253 0 494632 239103 78640 228 252
254 0 494560 239142 78880 228 253
255 0 494466 239294 79160 256 254
256 0 494412 239487 79360 389 255
257 0 494196 239260 79520 389 256
258 0 494150 239186 79800 389 257
259 0 494080 239228 79920 389 258
260 0 494083 239205 80240 328 259
261 0 494171 239073 80480 204 260
262 0 494225 238963 80720 261 261
263 0 494229 238922 81000 271 262
264 0 494320 238843 81320 275 263
265 0 494384 238814 81600 275 264
266 0 494134 238830 81800 0 265
267 0 494154 238678 82120 0 266
268 0 494114 238654 82320 0 267
269 0 494154 238678 82560 0 268
270 0 494089 238608 82760 0 269
271 0 494169 238349 82960 0 270
272 0 494087 238333 83160 0 271
273 0 494080 238210 83400 0 272
274 0 494266 238230 83640 0 273
275 0 494309 238015 83800 0 274
276 0 494378 237843 84040 0 275
277 0 494604 237727 84240 0 276
278 0 495110 237591 84440 0 277
279 0 495126 237476 84640 0 278
280 0 495342 237574 84800 0 279
281 0 495390 237305 84920 0 280
282 0 495421 237322 85080 0 281
283 0 495365 237093 85200 0 282
284 0 495500 237062 85360 0 283
285 0 495381 237009 85520 0 284
286 0 495691 236853 85680 0 285
287 0 495709 236909 85840 0 286
288 0 495809 236977 86000 0 287
289 0 495948 236838 86200 0 288
290 0 496066 236781 86360 0 289
291 0 495865 236639 86560 0 290
292 0 495614 236382 86720 0 291
293 0 495562 236290 86920 0 292
294 0 495046 236280 87080 0 293
295 0 495070 236005 87240 0 294
296 0 495058 235813 87400 0 295
297 0 495048 235767 87480 0 296
298 0 495056 235725 87640 0 297
299 0 495165 235513 87800 0 298
300 0 495169 235493 87920 0 299
301 0 495199 235266 88040 0 300
302 0 495201 235259 88160 0 301
303 0 495074 235219 88240 0 302
304 0 494944 235205 88320 0 303
305 0 494951 235062 88480 0 304
306 0 494979 235048 88520 0 305
307 0 494879 235135 88560 0 306
308 0 494864 234901 88600 0 307
309 0 495009 235030 88640 0 308
310 0 494001 232751 88680 0 309
311 0 495039 234280 88720 0 310
312 0 495160 234193 88760 0 311
313 0 495058 233989 88960 0 312
314 0 494967 233942 89080 0 313
315 0 494953 233859 89160 0 314
316 0 494669 233622 89360 0 315
317 0 494540 233515 89560 0 316
318 0 494403 233507 89720 0 317
319 0 494242 233277 89880 0 318
320 0 494072 233164 90080 0 319
321 0 494004 233259 90320 0 320
322 0 493914 233254 90440 0 321
323 0 493932 233114 90600 0 322
324 0 494394 233104 90640 0 323
325 0 494453 232882 90720 0 324
326 0 494513 232648 90880 0 325
327 0 494482 232517 90960 0 326
328 0 494409 232310 91000 0 327
329 0 494573 232412 91040 0 328
330 0 494362 232221 91240 0 329
331 0 494145 232012 91400 0 330
332 0 493997 231785 91560 0 331
333 0 493920 231581 91760 0 332
334 0 493870 231395 92000 0 333
335 0 493829 231212 92160 0 334
336 0 493825 231136 92320 0 335
337 0 493866 230930 92520 0 336
338 0 493896 230779 92720 0 337
339 0 493819 230603 92920 0 338
340 0 493732 230374 93080 0 339
341 0 493719 230225 93160 0 340
342 0 493728 230180 93280 0 341
343 0 493666 230118 93440 0 342
344 0 493647 230066 93560 0 343
345 0 493685 230083 93680 0 344
346 0 493584 229870 93840 0 345
347 0 493553 229773 94000 0 346
348 0 493393 229741 94160 0 347
349 0 493055 229463 94360 0 348
350 0 493057 229450 94480 0 349
351 0 492887 229211 94680 0 350
352 0 492606 228902 94880 0 351
353 0 492566 228760 95040 0 352
354 0 492411 228647 95080 0 353
355 0 492206 228130 95240 0 354
356 0 492225 227888 95440 0 355
357 0 492140 227571 95560 0 356
358 0 492026 227223 95800 0 357
359 0 491796 226702 95960 0 358
360 0 491767 226571 96160 0 359
361 0 491551 226541 96320 0 360
362 0 491059 225689 96480 0 361
363 0 491078 225615 96640 0 362
364 0 490962 225473 96800 0 363
365 0 490659 224980 97000 0 364
366 0 490354 224442 97240 0 365
367 0 490295 223942 97440 0 366
368 0 490270 223751 97560 0 367
369 0 490316 223556 97720 0 368
370 0 490199 223339 97880 0 369
371 0 490191 223084 98040 0 370
372 0 490220 222997 98200 0 371
373 0 490187 222812 98360 0 372
374 0 490108 222570 98520 0 373
375 0 490122 222576 98640 0 374
376 0 489902 222412 98800 0 375
377 0 489882 222246 98960 0 376
378 0 489873 222091 99200 0 377
379 0 489750 221869 99360 0 378
380 0 489781 221817 99520 0 379
381 0 489949 221553 99720 0 380
382 0 490106 221220 99880 0 381
383 0 490255 220925 100040 0 382
384 0 490348 220893 100240 0 383
385 0 490413 220686 100400 0 384
386 0 490355 220436 100560 0 385
387 0 490360 220159 100760 0 386
388 0 490368 219946 100960 0 387
389 0 490485 219891 101280 0 388
390 0 490515 219537 101440 0 389
391 0 490590 218848 101560 0 390
392 0 490635 218822 101640 0 391
393 0 490272 218361 101760 0 392
394 0 490508 217991 101920 0 393
395 0 490574 217542 102160 0 394
396 0 490532 217271 102320 0 395
397 0 490789 217008 102440 0 396
398 0 490774 216820 102560 0 397
399 0 490856 216551 102720 0 398
400 0 490909 216332 102880 0 399
401 0 491045 216017 103040 0 400
402 0 490867 215895 103160 0 401
403 0 490901 215681 103280 0 402
404 0 490901 215647 103400 0 403
405 0 490956 215374 103560 0 404
406 0 491001 215111 103720 0 405
407 0 491110 215215 103880 0 406
408 0 491163 214972 104040 0 407
409 0 491209 214706 104240 0 408
410 0 491109 214536 104400 0 409
411 0 491160 214151 104560 0 410
412 0 491054 214086 104640 0 411
413 0 490912 213881 104760 0 412
414 0 490826 213805 104800 0 413
415 0 490750 213661 104960 0 414
416 0 490899 213063 105200 0 415
417 0 490948 212953 105360 0 416
418 0 490988 212785 105400 0 417
419 0 490874 212440 105480 0 418
420 0 490800 212688 105600 0 419
421 0 490768 212471 105800 0 420
422 0 490754 212579 106000 0 421
423 0 490710 212365 106200 0 422
424 0 490733 212140 106320 0 423
425 0 490771 211912 106520 0 424
426 0 490679 211814 106640 0 425
427 0 490620 211570 106760 0 426
428 0 490604 211529 106880 0 427
429 0 490574 211518 107040 0 428
430 0 490770 211038 107200 0 429
431 0 490758 210898 107320 0 430
432 0 490709 210438 107360 0 431
433 0 490777 210927 107400 0 432
434 0 491122 210530 107520 0 433
435 0 491549 209514 107720 0 434
436 0 491650 209425 107920 0 435
437 0 491942 209199 108080 0 436
438 0 491865 209219 108120 0 437
439 0 492221 209101 108320 0 438
440 0 492407 208905 108440 0 439
441 0 492456 208912 108600 0 440
442 0 492505 208833 108800 0 441
443 0 492386 208426 108880 0 442
444 0 492243 207815 109080 0 443
445 0 492164 207382 109320 0 444
446 0 491811 207000 109560 0 445
447 0 491944 206756 109680 0 446
448 0 491618 206560 109880 0 447
449 0 491831 206266 110080 0 448
450 0 491798 206250 110240 0 449
451 0 491753 206011 110440 0 450
452 0 491640 205991 110640 0 451
453 0 491647 205022 110800 0 452
454 0 491770 204956 110960 0 453
455 0 491833 204824 111160 0 454
456 0 491887 204693 111360 0 455
457 0 491836 204530 111600 0 456
458 0 491844 204538 111760 0 457
459 0 491754 204472 112040 0 458
460 0 491778 204474 112240 0 459
461 0 491785 204408 112480 0 460
462 0 491779 204406 112680 0 461
463 0 491862 204013 112880 0 462
464 0 491888 203871 113120 0 463
465 0 491859 203838 113320 0 464
466 0 491820 203663 113520 0 465
467 0 491779 203578 113680 0 466
468 0 491730 203521 113840 0 467
469 0 491642 203329 114000 0 468
470 0 491563 203181 114160 0 469
471 0 491511 203015 114320 0 470
472 0 491462 202762 114480 0 471
473 0 491442 202728 114680 0 472
474 0 491391 202586 114840 0 473
475 0 491423 202575 114960 0 474
476 0 491496 202499 115080 0 475
477 0 491590 202417 115240 0 476
478 0 491717 202196 115400 0 477
479 0 491783 202032 115560 0 478
480 0 491804 201961 115720 0 479
481 0 491948 201704 115920 0 480
482 0 491991 201666 116080 0 481
483 0 491995 201581 116200 0 482
484 0 492081 201418 116360 0 483
485 0 492124 201408 116480 0 484
486 0 492190 201256 116640 0 485
487 0 492221 201341 116760 0 486
488 0 492299 201204 116880 0 487
489 0 492333 200913 117000 0 488
490 0 492337 200902 117200 0 489
491 0 492460 200719 117440 0 490
492 0 492578 200555 117680 0 491
493 0 492683 200382 117800 0 492
494 0 492729 200340 118000 0 493
495 0 492794 200200 118200 0 494
496 0 492899 199985 118360 0 495
497 0 492968 199729 118560 0 496
498 0 493309 199623 118720 0 497
499 0 493369 199634 118920 0 498
500 0 493783 199412 119080 0 499
501 0 493777 199248 119240 0 500
502 0 493807 199105 119360 0 501
503 0 493789 199052 119520 0 502
504 0 493805 198944 119680 0 503
505 0 493847 198896 119840 0 504
506 0 493731 198779 120000 0 505
507 0 493714 198779 120160 0 506
508 0 493583 198665 120320 0 507
509 0 493487 198591 120480 0 508
510 0 493254 198478 120680 0 509
511 0 493142 198401 120840 0 510
512 0 493117 198341 121040 0 511
513 0 493069 198114 121320 0 512
514 0 493181 197887 121520 0 513
515 0 493122 197762 121720 0 514
516 0 493091 197649 121960 0 515
517 0 493177 197469 122160 0 516
518 0 493183 197230 122400 0 517
519 0 493151 196904 122640 0 518
520 0 493113 196814 122880 0 519
521 0 492934 196580 123040 0 520
522 0 492737 196631 123200 0 521
523 0 492883 196227 123320 0 522
524 0 492955 196262 123520 0 523
525 0 493042 195954 123720 0 524
526 0 493100 195853 123920 0 525
527 0 493156 195886 124120 0 526
528 0 493190 195617 124320 0 527
529 0 493051 195454 124480 0 528
530 0 492999 195311 124720 0 529
531 0 493080 195133 124920 0 530
532 0 493098 195096 125080 0 531
533 0 493161 194761 125240 0 532
534 0 493187 194607 125440 0 533
535 0 493197 194452 125600 0 534
536 0 493209 194304 125760 0 535
537 0 493336 194185 125920 0 536
538 0 493386 193827 126120 0 537
539 0 493462 193550 126320 0 538
540 0 493513 193354 126480 0 539
541 0 493582 193242 126640 0 540
542 0 493534 193053 126800 0 541
543 0 493448 192805 126960 0 542
544 0 493476 192635 127160 0 543
545 0 493538 192490 127360 0 544
546 0 493542 192268 127560 0 545
547 0 493497 192004 127680 0 546
548 0 493382 191973 127800 0 547
549 0 493343 191626 128000 0 548
550 0 493454 191430 128200 0 549
551 0 493453 191322 128360 0 550
552 0 493478 191217 128520 0 551
553 0 493403 190978 128720 0 552
554 0 493374 190639 128920 0 553
555 0 493085 190253 129160 0 554
556 0 492993 189967 129320 0 555
557 0 492955 189719 129520 0 556
558 0 492952 189565 129680 0 557
559 0 492765 189259 129840 0 558
560 0 492788 189226 129960 0 559
561 0 492837 189209 130080 0 560
562 0 492903 189048 130280 0 561
563 0 492985 188967 130400 0 562
564 0 492997 188774 130560 0 563
565 0 492736 188578 130680 0 564
566 0 492531 188516 130840 0 565
567 0 492596 188257 131000 0 566
568 0 492614 188197 131120 0 567
569 0 492593 187940 131240 0 568
570 0 492657 187378 131440 0 569
571 0 492733 187082 131680 0 570
572 0 492860 186839 131920 0 571
573 0 492920 186889 132120 0 572
574 0 492938 186667 132320 0 573
575 0 492962 186713 132520 0 574
576 0 493003 186623 132680 0 575
577 0 493167 186306 132880 0 576
578 0 493111 185221 133480 0 577
579 0 493006 184991 133600 0 578
580 0 492883 184744 133760 0 579
581 0 492873 184558 133920 0 580
582 0 492916 184234 134080 0 581
583 0 492880 183971 134280 0 582
584 0 492817 183796 134400 0 583
585 0 492968 183415 134600 0 584
586 0 493066 183159 134720 0 585
587 0 493043 183125 134800 0 586
588 0 493183 182862 134960 0 587
589 0 493163 182516 135080 0 588
590 0 493187 182296 135240 0 589
591 0 493232 181914 135360 0 590
592 0 493197 181879 135520 0 591
593 0 493159 181334 135680 0 592
594 0 493200 181124 135800 0 593
595 0 493232 180910 135920 0 594
596 0 493252 180678 136040 0 595
597 0 493376 180342 136200 0 596
598 0 493406 180106 136360 0 597
599 0 493419 179920 136520 0 598
600 0 493337 179759 136720 0 599
601 0 493428 179649 136800 0 600
602 0 493346 179607 137000 0 601
603 0 493300 179356 137120 0 602
604 0 493389 179171 137320 0 603
605 0 493360 179199 137560 0 604
606 0 493283 178969 137720 0 605
607 0 493322 178757 137920 0 606
608 0 493258 178632 138000 0 607
609 0 493313 178811 138040 0 608
610 0 493307 178778 138080 0 609
611 0 493311 178730 138120 0 610
612 0 493307 178704 138160 0 611
613 0 493302 178712 138200 0 612
614 0 493306 178671 138240 0 613
615 0 493292 178646 138280 0 614
616 0 493297 178613 138320 0 615
617 0 493300 178580 138360 0 616
618 0 493303 178555 138400 0 617
619 0 493309 178523 138440 0 618
620 0 493313 178492 138480 0 619
621 0 493315 178475 138520 0 620
622 0 493315 178468 138560 0 621
623 0 493315 178454 138600 0 622
624 0 493317 178440 138640 0 623
625 0 493320 178422 138680 0 624
626 0 493319 178362 138720 0 625
627 0 493335 178315 138760 0 626
628 0 493326 178276 138800 0 627
629 0 493332 178233 138840 0 628
630 0 493338 178191 138880 0 629
631 0 493337 178143 138920 0 630
632 0 493351 178097 138960 0 631
633 0 493355 178052 139000 0 632
634 0 493359 178000 139040 0 633
635 0 493370 177955 139080 0 634
636 0 493376 177914 139120 0 635
637 0 493378 177913 139160 0 636
638 0 493388 177925 139200 0 637
639 0 493397 177956 139240 0 638
640 0 493491 178113 139280 0 639
641 0 493500 178118 139320 0 640
642 0 493517 178129 139360 0 641
643 0 493522 178143 139400 0 642
644 0 493523 178150 139440 0 643
645 0 493543 178154 139480 0 644
646 0 493550 178151 139520 0 645
647 0 493562 178159 139560 0 646
648 0 493571 178155 139600 0 647
649 0 493584 178176 139640 0 648
650 0 493593 178179 139680 0 649
651 0 493597 178183 139720 0 650
652 0 493600 178195 139760 0 651
653 0 493596 178131 139800 0 652
654 0 493597 178075 139840 0 653
655 0 493591 178019 139880 0 654
656 0 493583 177971 139920 0 655
657 0 493575 177949 139960 0 656
658 0 493554 177931 140000 0 657
659 0 493530 177914 140040 0 658
660 0 493503 177909 140080 0 659
661 0 493466 177923 140120 0 660
662 0 493435 177992 140160 0 661
663 0 493460 177951 140200 0 662
664 0 493466 177934 140240 0 663
665 0 493470 177888 140280 0 664
666 0 493463 177871 140320 0 665
667 0 493451 177839 140360 0 666
668 0 493445 177801 140400 0 667
669 0 493429 177776 140440 0 668
670 0 493413 177751 140480 0 669
671 0 493427 177741 140520 0 670
672 0 493438 177754 140560 0 671
673 0 493438 177770 140600 0 672
674 0 493442 177770 140640 0 673
675 0 493439 177772 140680 0 674
676 0 493433 177770 140720 0 675
677 0 493420 177755 140760 0 676
678 0 493396 177744 140800 0 677
679 0 493386 177758 140840 0 678
680 0 493367 177744 140880 0 679
681 0 493381 177648 140920 0 680
682 0 493393 177572 140960 0 681
683 0 493403 177490 141000 0 682
684 0 493417 177412 141040 0 683
685 0 493429 177323 141080 0 684
686 0 493414 177299 141120 0 685
687 0 493399 177284 141160 0 686
688 0 493380 177265 141200 0 687
689 0 493363 177238 141240 0 688
690 0 493342 177214 141280 0 689
691 0 493327 177188 141320 0 690
692 0 493304 177165 141360 0 691
693 0 493297 177156 141400 0 692
694 0 493283 177122 141440 0 693
695 0 493269 177110 141480 0 694
696 0 493249 177092 141520 0 695
697 0 493232 177089 141560 0 696
698 0 493231 177048 141600 0 697
699 0 493226 177014 141640 0 698
700 0 493226 176977 141680 0 699
701 0 493219 176947 141720 0 700
702 0 493215 176931 141760 0 701
703 0 493214 176895 141800 0 702
704 0 493219 176831 141840 0 703
705 0 493221 176781 141880 0 704
706 0 493225 176733 141920 0 705
707 0 493237 176687 141960 0 706
708 0 493243 176651 142000 0 707
709 0 493241 176620 142040 0 708
710 0 493247 176584 142080 0 709
711 0 493252 176559 142120 0 710
712 0 493240 176529 142160 0 711
713 0 493249 176502 142200 0 712
714 0 493241 176471 142240 0 713
715 0 493245 176381 142280 0 714
716 0 493254 176280 142320 0 715
717 0 493274 176191 142360 0 716
718 0 493286 176089 142400 0 717
719 0 493277 176056 142440 0 718
720 0 493268 176025 142480 0 719
721 0 493260 175994 142520 0 720
722 0 493252 175967 142560 0 721
723 0 493243 175938 142600 0 722
724 0 493263 175898 142640 0 723
725 0 493285 175854 142680 0 724
726 0 493307 175832 142720 0 725
727 0 493330 175782 142760 0 726
728 0 493348 175745 142800 0 727
729 0 493322 175729 142840 0 728
730 0 493309 175693 142880 0 729
731 0 493282 175672 142920 0 730
732 0 493253 175652 142960 0 731
733 0 493223 175630 143000 0 732
734 0 493203 175601 143040 0 733
735 0 493213 175561 143080 0 734
736 0 493212 175570 143120 0 735
737 0 493218 175530 143160 0 736
738 0 493251 175504 143200 0 737
739 0 493254 175473 143240 0 738
740 0 493269 175449 143280 0 739
741 0 493264 175396 143320 0 740
742 0 493274 175364 143360 0 741
743 0 493272 175335 143400 0 742
744 0 493261 175248 143440 0 743
745 0 493254 175193 143480 0 744
746 0 493243 175111 143520 0 745
747 0 493234 175031 143560 0 746
748 0 493229 174945 143600 0 747
749 0 493227 174881 143640 0 748
750 0 493221 174798 143680 0 749
751 0 493215 174721 143720 0 750
752 0 493219 174685 143760 0 751
753 0 493240 174563 143920 0 752
754 0 493246 174524 143960 0 753
755 0 493251 174480 144000 0 754
756 0 493282 174431 144040 0 755
757 0 493308 174389 144080 0 756
758 0 493331 174359 144120 0 757
759 0 493361 174321 144160 0 758
760 0 493391 174265 144200 0 759
761 0 493418 174259 144240 0 760
762 0 493424 174234 144280 0 761
763 0 493429 174212 144320 0 762
764 0 493437 174202 144360 0 763
765 0 493444 174184 144400 0 764
766 0 493447 174166 144440 0 765
767 0 493450 174151 144480 0 766
768 0 493450 174129 144520 0 767
769 0 493450 174112 144560 0 768
770 0 493452 174089 144600 0 769
771 0 493455 174056 144640 0 770
772 0 493468 174047 144680 0 771
773 0 493471 174028 144720 0 772
774 0 493486 174017 144760 0 773
775 0 493491 173987 144800 0 774
776 0 493498 173965 144840 0 775
777 0 493504 173949 144880 0 776
778 0 493510 173936 144920 0 777
779 0 493515 173912 144960 0 778
780 0 493521 173892 145000 0 779
781 0 493532 173873 145040 0 780
782 0 493546 173841 145080 0 781
783 0 493561 173826 145120 0 782
784 0 493566 173810 145160 0 783
785 0 493566 173789 145200 0 784
786 0 493560 173768 145240 0 785
787 0 493564 173760 145280 0 786
788 0 493562 173757 145320 0 787
789 0 493566 173745 145360 0 788
790 0 493564 173721 145400 0 789
791 0 493567 173711 145440 0 790
792 0 493563 173702 145480 0 791
793 0 493562 173682 145520 0 792
794 0 493562 173701 145560 0 793
795 0 493557 173642 145600 0 794
796 0 493551 173601 145640 0 795
797 0 493547 173556 145680 0 796
798 0 493527 173599 145720 0 797
799 0 493490 173492 145760 0 798
800 0 493483 173489 145800 0 799
801 0 493471 173411 145840 0 800
802 0 493469 173348 145880 0 801
803 0 493471 173285 145920 0 802
804 0 493464 173222 145960 0 803
805 0 493458 173165 146000 0 804
806 0 493450 173122 146040 0 805
807 0 493445 173066 146080 0 806
808 0 493445 173020 146120 0 807
809 0 493417 172994 146160 0 808
810 0 493390 172916 146200 0 809
811 0 493348 172873 146240 0 810
812 0 493302 172818 146280 0 811
813 0 493255 172771 146320 0 812
814 0 493209 172726 146360 0 813
815 0 493189 172678 146400 0 814
816 0 492922 172643 146440 0 815
817 0 493066 172627 146480 0 816
818 0 493134 172611 146520 0 817
819 0 493193 172574 146560 0 818
820 0 493231 172549 146600 0 819
821 0 493230 172560 146640 0 820
822 0 493224 172258 146680 0 821
823 0 493249 172460 146720 0 822
824 0 493250 172416 146760 0 823
825 0 493252 172373 146800 0 824
826 0 493251 172344 146840 0 825
827 0 493250 172308 146880 0 826
828 0 493246 172273 146920 0 827
829 0 493236 172235 146960 0 828
830 0 493231 172187 147000 0 829
831 0 493218 172155 147040 0 830
832 0 493210 172114 147080 0 831
833 0 493201 172079 147120 0 832
834 0 493196 172049 147160 0 833
835 0 493191 172006 147200 0 834
836 0 493191 172007 147240 0 835
837 0 493176 171961 147280 0 836
838 0 493171 171918 147320 0 837
839 0 493158 171899 147360 0 838
840 0 493169 171874 147400 0 839
841 0 493165 171855 147440 0 840
842 0 493169 171818 147480 0 841
843 0 493178 171817 147520 0 842
844 0 493179 171781 147560 0 843
845 0 493186 171760 147600 0 844
846 0 493197 171737 147640 0 845
847 0 493215 171710 147680 0 846
848 0 493230 171691 147720 0 847
849 0 493245 171684 147760 0 848
850 0 493259 171651 147800 0 849
851 0 493274 171633 147840 0 850
852 0 493291 171632 147880 0 851
853 0 493306 171612 147920 0 852
854 0 493312 171595 147960 0 853
855 0 493322 171578 148000 0 854
856 0 493335 171553 148040 0 855
857 0 493344 171546 148080 0 856
858 0 493340 171519 148120 0 857
859 0 493322 171500 148160 0 858
860 0 493322 171478 148200 0 859
861 0 493301 171458 148240 0 860
862 0 493341 171458 148280 0 861
863 0 493320 171449 148320 0 862
864 0 493325 171373 148360 0 863
865 0 493315 171301 148400 0 864
866 0 493304 171234 148440 0 865
867 0 493299 171173 148480 0 866
868 0 493285 171101 148520 0 867
869 0 493274 171051 148560 0 868
870 0 493274 170967 148640 0 869
871 0 493263 170926 148680 0 870
872 0 493253 170886 148720 0 871
873 0 493251 170846 148760 0 872
874 0 493226 170783 148800 0 873
875 0 493217 170764 148840 0 874
876 0 493190 170732 148880 0 875
877 0 493174 170717 148920 0 876
878 0 493172 170708 148960 0 877
879 0 493158 170705 149000 0 878
880 0 493157 170689 149040 0 879
881 0 493135 170650 149080 0 880
882 0 493131 170607 149120 0 881
883 0 493117 170560 149160 0 882
884 0 493114 170519 149200 0 883
885 0 493096 170472 149240 0 884
886 0 493099 170435 149280 0 885
887 0 493066 170365 149320 0 886
888 0 493047 170277 149360 0 887
889 0 493016 170201 149400 0 888
890 0 492996 170126 149440 0 889
891 0 492966 170049 149480 0 890
892 0 492937 169976 149520 0 891
893 0 492900 169912 149560 0 892
894 0 492900 169960 149600 0 893
895 0 492900 169965 149640 0 894
896 0 492899 169983 149680 0 895
897 0 492903 170014 149720 0 896
898 0 492894 170001 149760 0 897
899 0 492894 170000 149800 0 898
900 0 492917 170038 149840 0 899
901 0 492922 170075 149880 0 900
902 0 492940 170088 149920 0 901
903 0 492953 170062 149960 0 902
904 0 492961 170040 150000 0 903
905 0 492876 170145 150040 0 904
906 0 492866 170120 150080 0 905
907 0 492842 170101 150120 0 906
908 0 492805 170065 150160 0 907
909 0 492785 170023 150200 0 908
910 0 492748 169979 150240 0 909
911 0 492754 169944 150280 0 910
912 0 492753 169896 150320 0 911
913 0 492752 169846 150360 0 912
914 0 492743 169764 150400 0 913
915 0 492729 169650 150440 0 914
916 0 492725 169557 150480 0 915
917 0 492714 169442 150520 0 916
918 0 492696 169291 150560 0 917
919 0 492683 169171 150600 0 918
920 0 492668 169061 150640 0 919
921 0 492648 168918 150680 0 920
922 0 492644 168816 150720 0 921
923 0 492625 168742 150760 0 922
924 0 492638 168675 150800 0 923
925 0 492636 168608 150840 0 924
926 0 492641 168536 150880 0 925
927 0 492640 168475 150920 0 926
928 0 492650 168405 150960 0 927
929 0 492624 168336 151000 0 928
930 0 492603 168299 151040 0 929
931 0 492587 168231 151080 0 930
932 0 492558 168168 151120 0 931
933 0 492536 168123 151160 0 932
934 0 492513 168067 151200 0 933
935 0 492507 168017 151240 0 934
936 0 492513 167972 151280 0 935
937 0 492517 167929 151320 0 936
938 0 492521 167871 151360 0 937
939 0 492517 167834 151400 0 938
940 0 492522 167816 151440 0 939
941 0 492515 167773 151480 0 940
942 0 492517 167737 151520 0 941
943 0 492507 167720 151560 0 942
944 0 492514 167697 151600 0 943
945 0 492513 167690 151640 0 944
946 0 492516 167661 151680 0 945
947 0 492520 167637 151720 0 946
948 0 492519 167591 151760 0 947
949 0 492520 167532 151800 0 948
950 0 492519 167460 151840 0 949
951 0 492514 167386 151880 0 950
952 0 492499 167330 151920 0 951
953 0 492508 167271 151960 0 952
954 0 492507 167273 152000 0 953
955 0 492508 167245 152040 0 954
956 0 492509 167234 152080 0 955
957 0 492513 167226 152120 0 956
958 0 492515 167207 152160 0 957
959 0 492516 167191 152200 0 958
960 0 492522 167157 152240 0 959
961 0 492530 167132 152280 0 960
962 0 492536 167087 152320 0 961
963 0 492543 167057 152360 0 962
964 0 492548 167020 152400 0 963
965 0 492567 166998 152440 0 964
966 0 492572 166957 152480 0 965
967 0 492582 166923 152520 0 966
968 0 492599 166884 152560 0 967
969 0 492611 166852 152600 0 968
970 0 492621 166805 152640 0 969
971 0 492632 166760 152680 0 970
972 0 492630 166712 152720 0 971
973 0 492633 166674 152760 0 972
974 0 492644 166628 152800 0 973
975 0 492647 166594 152840 0 974
976 0 492648 166529 152880 0 975
977 0 492618 166463 152920 0 976
978 0 492585 166399 152960 0 977
979 0 492556 166342 153000 0 978
980 0 492529 166280 153040 0 979
981 0 492497 166235 153080 0 980
982 0 492468 166154 153120 0 981
983 0 492448 166110 153160 0 982
984 0 492441 166042 153200 0 983
985 0 492447 166006 153240 0 984
986 0 492452 165954 153280 0 985
987 0 492455 165924 153320 0 986
988 0 492457 165880 153360 0 987
989 0 492468 165858 153400 0 988
990 0 492471 165843 153440 0 989
991 0 492473 165827 153480 0 990
992 0 492480 165804 153520 0 991
993 0 492484 165775 153560 0 992
994 0 492481 165757 153600 0 993
995 0 492475 165715 153640 0 994
996 0 492449 165652 153680 0 995
997 0 492423 165586 153720 0 996
998 0 492392 165526 153760 0 997
999 0 492375 165483 153800 0 998
1000 0 492349 165423 153840 0 999
1001 0 492324 165350 153880 0 1000
1002 0 492321 165321 153920 0 1001
1003 0 492314 165274 153960 0 1002
1004 0 492312 165232 154000 0 1003
1005 0 492317 165202 154040 0 1004
1006 0 492312 165146 154080 0 1005
1007 0 492304 165116 154120 0 1006
1008 0 492296 165094 154160 0 1007
1009 0 492289 165064 154200 0 1008
1010 0 492274 165029 154240 0 1009
1011 0 492277 164945 154280 0 1010
1012 0 492264 164863 154320 0 1011
1013 0 492258 164799 154360 0 1012
1014 0 492257 164722 154400 0 1013
1015 0 492254 164649 154440 0 1014
1016 0 492253 164567 154480 0 1015
1017 0 492229 164546 154520 0 1016
1018 0 492215 164528 154560 0 1017
1019 0 492202 164507 154600 0 1018
1020 0 492180 164491 154640 0 1019
1021 0 492162 164461 154680 0 1020
1022 0 492137 164360 154720 0 1021
1023 0 492119 164271 154760 0 1022
1024 0 492102 164184 154800 0 1023
1025 0 492077 164123 154840 0 1024
1026 0 492061 164068 154880 0 1025
1027 0 492036 164022 154920 0 1026
1028 0 492015 163965 154960 0 1027
1029 0 492000 163924 155000 0 1028
1030 0 491975 163878 155040 0 1029
1031 0 491960 163847 155080 0 1030
1032 0 491941 163790 155120 0 1031
1033 0 491930 163761 155160 0 1032
1034 0 491912 163732 155200 0 1033
1035 0 491898 163694 155240 0 1034
1036 0 491885 163651 155280 0 1035
1037 0 491866 163624 155320 0 1036
1038 0 491853 163583 155360 0 1037
1039 0 491843 163555 155400 0 1038
1040 0 491821 163520 155440 0 1039
1041 0 491797 163474 155480 0 1040
1042 0 491779 163434 155520 0 1041
1043 0 491759 163392 155560 0 1042
1044 0 491769 163352 155600 0 1043
1045 0 491766 163299 155640 0 1044
1046 0 491789 163246 155680 0 1045
1047 0 491782 163207 155720 0 1046
1048 0 491792 163140 155760 0 1047
1049 0 491774 163096 155800 0 1048
1050 0 491744 163052 155840 0 1049
1051 0 491732 163002 155880 0 1050
1052 0 491719 162963 155920 0 1051
1053 0 491701 162926 155960 0 1052
1054 0 491701 162860 156000 0 1053
1055 0 491674 162776 156040 0 1054
1056 0 491646 162687 156080 0 1055
1057 0 491633 162582 156120 0 1056
1058 0 491614 162490 156160 0 1057
1059 0 491602 162436 156200 0 1058
1060 0 491580 162378 156240 0 1059
1061 0 491567 162319 156280 0 1060
1062 0 491555 162271 156320 0 1061
1063 0 491541 162230 156360 0 1062
1064 0 491529 162183 156400 0 1063
1065 0 491528 162083 156440 0 1064
1066 0 491514 161983 156480 0 1065
1067 0 491526 161885 156520 0 1066
1068 0 491518 161786 156560 0 1067
1069 0 491491 161712 156600 0 1068
1070 0 491473 161634 156640 0 1069
1071 0 491440 161570 156680 0 1070
1072 0 491413 161523 156720 0 1071
1073 0 491398 161482 156760 0 1072
1074 0 491380 161428 156800 0 1073
1075 0 491354 161380 156840 0 1074
1076 0 491338 161345 156880 0 1075
1077 0 491312 161302 156920 0 1076
1078 0 491293 161252 156960 0 1077
1079 0 491269 161195 157000 0 1078
1080 0 491238 161124 157040 0 1079
1081 0 491208 161054 157080 0 1080
1082 0 491175 160993 157120 0 1081
1083 0 491139 160932 157160 0 1082
1084 0 491134 160884 157200 0 1083
1085 0 491119 160833 157240 0 1084
1086 0 491109 160781 157280 0 1085
1087 0 491093 160736 157320 0 1086
1088 0 491081 160696 157360 0 1087
1089 0 491061 160659 157400 0 1088
1090 0 491022 160634 157440 0 1089
1091 0 490997 160602 157480 0 1090
1092 0 490962 160580 157520 0 1091
1093 0 490937 160533 157560 0 1092
1094 0 490907 160475 157600 0 1093
1095 0 490892 160401 157640 0 1094
1096 0 490863 160353 157680 0 1095
1097 0 490842 160286 157720 0 1096
1098 0 490790 160229 157760 0 1097
1099 0 490741 160196 157800 0 1098
1100 0 490695 160162 157840 0 1099
1101 0 490648 160106 157880 0 1100
1102 0 490595 160034 157920 0 1101
1103 0 490564 160045 157960 0 1102
1104 0 490534 160026 158000 0 1103
1105 0 490506 159994 158040 0 1104
1106 0 490481 159979 158080 0 1105
1107 0 490476 159895 158120 0 1106
1108 0 490508 159985 158160 0 1107
1109 0 490532 159954 158200 0 1108
1110 0 490558 159907 158240 0 1109
1111 0 490553 159819 158280 0 1110
1112 0 490555 159733 158320 0 1111
1113 0 490545 159642 158360 0 1112
1114 0 490543 159542 158400 0 1113
1115 0 490542 159460 158440 0 1114
1116 0 490542 159359 158480 0 1115
1117 0 490511 159358 158520 0 1116
1118 0 490492 159346 158560 0 1117
1119 0 490473 159351 158600 0 1118
1120 0 490445 159349 158640 0 1119
1121 0 490413 159356 158680 0 1120
1122 0 490388 159353 158720 0 1121
1123 0 490358 159283 158760 0 1122
1124 0 490333 159191 158800 0 1123
1125 0 490300 159114 158840 0 1124
1126 0 490267 159037 158880 0 1125
1127 0 490244 159039 158920 0 1126
1128 0 490225 159032 158960 0 1127
1129 0 490198 159034 159000 0 1128
1130 0 490175 159039 159040 0 1129
1131 0 490139 159025 159080 0 1130
1132 0 490099 158986 159120 0 1131
1133 0 490061 158940 159160 0 1132
1134 0 490030 158875 159200 0 1133
1135 0 489994 158829 159240 0 1134
1136 0 490015 158802 159280 0 1135
1137 0 490034 158775 159320 0 1136
1138 0 490052 158743 159360 0 1137
1139 0 490069 158694 159400 0 1138
1140 0 490043 158636 159440 0 1139
1141 0 489998 158576 159480 0 1140
1142 0 489960 158530 159520 0 1141
1143 0 489920 158453 159560 0 1142
1144 0 489887 158380 159600 0 1143
1145 0 489873 158275 159640 0 1144
1146 0 489857 158187 159680 0 1145
1147 0 489829 158093 159720 0 1146
1148 0 489813 157999 159760 0 1147
1149 0 489768 157883 159800 0 1148
1150 0 489733 157757 159840 0 1149
1151 0 489695 157639 159880 0 1150
1152 0 489641 157491 159920 0 1151
1153 0 489592 157410 159960 0 1152
1154 0 489552 157263 160000 0 1153
1155 0 489525 157112 160040 0 1154
1156 0 489500 157027 160080 0 1155
1157 0 489469 156940 160120 0 1156
1158 0 489457 156863 160160 0 1157
1159 0 489433 156780 160200 0 1158
1160 0 489401 156654 160240 0 1159
1161 0 489367 156531 160280 0 1160
1162 0 489348 156415 160320 0 1161
1163 0 489322 156304 160360 0 1162
1164 0 489270 156194 160400 0 1163
1165 0 489214 156098 160440 0 1164
1166 0 489156 155986 160480 0 1165
1167 0 489100 155853 160520 0 1166
1168 0 489045 155771 160560 0 1167
1169 0 488970 155678 160600 0 1168
1170 0 488922 155574 160640 0 1169
1171 0 488869 155472 160680 0 1170
1172 0 488815 155415 160720 0 1171
1173 0 488766 155362 160760 0 1172
1174 0 488714 155321 160800 0 1173
1175 0 488658 155277 160840 0 1174
1176 0 488614 155213 160880 0 1175
1177 0 488565 155104 160920 0 1176
1178 0 488516 154963 160960 0 1177
1179 0 488476 154844 161000 0 1178
1180 0 488428 154725 161040 0 1179
1181 0 488376 154657 161080 0 1180
1182 0 488329 154593 161120 0 1181
1183 0 488271 154534 161160 0 1182
1184 0 488259 154494 161200 0 1183
1185 0 488230 154441 161240 0 1184
1186 0 488202 154392 161280 0 1185
1187 0 488175 154332 161320 0 1186
1188 0 488141 154303 161360 0 1187
1189 0 488103 154272 161400 0 1188
1190 0 488080 154233 161440 0 1189
1191 0 488059 154182 161480 0 1190
1192 0 488006 154205 161520 0 1191
1193 0 487964 154184 161560 0 1192
1194 0 487929 154160 161600 0 1193
1195 0 487862 154118 161640 0 1194
1196 0 487774 154152 161680 0 1195
1197 0 487709 154131 161720 0 1196
1198 0 487637 154118 161760 0 1197
1199 0 487580 154040 161800 0 1198
1200 0 487520 153922 161840 0 1199
1201 0 487443 153859 161880 0 1200
1202 0 487410 153802 161920 0 1201
1203 0 487364 153746 161960 0 1202
1204 0 487325 153692 162000 0 1203
1205 0 487267 153652 162040 0 1204
1206 0 487227 153618 162080 0 1205
1207 0 487190 153576 162120 0 1206
1208 0 487152 153532 162160 0 1207
1209 0 487147 153467 162200 0 1208
1210 0 487136 153414 162240 0 1209
1211 0 487103 153412 162280 0 1210
1212 0 487056 153420 162320 0 1211
1213 0 487012 153447 162360 0 1212
1214 0 486988 153428 162400 0 1213
1215 0 486969 153401 162440 0 1214
1216 0 486947 153286 162480 0 1215
1217 0 486913 153193 162520 0 1216
1218 0 486889 153096 162560 0 1217
1219 0 486847 153007 162600 0 1218
1220 0 486807 152925 162640 0 1219
1221 0 486767 152850 162680 0 1220
1222 0 486722 152781 162720 0 1221
1223 0 486672 152716 162760 0 1222
1224 0 486634 152618 162800 0 1223
1225 0 486582 152628 162840 0 1224
1226 0 486522 152640 162880 0 1225
1227 0 486469 152654 162920 0 1226
1228 0 486399 152677 162960 0 1227
1229 0 486342 152708 163000 0 1228
1230 0 486266 152689 163040 0 1229
1231 0 486214 152655 163080 0 1230
1232 0 486150 152621 163120 0 1231
1233 0 486088 152585 163160 0 1232
1234 0 486045 152531 163200 0 1233
1235 0 486013 152470 163240 0 1234
1236 0 485916 152488 163280 0 1235
1237 0 485890 152421 163320 0 1236
1238 0 485846 152324 163360 0 1237
1239 0 485805 152261 163400 0 1238
1240 0 485763 152217 163440 0 1239
1241 0 485710 152164 163480 0 1240
1242 0 485687 152116 163520 0 1241
1243 0 485661 152042 163560 0 1242
1244 0 485633 151988 163600 0 1243
1245 0 485609 151951 163640 0 1244
1246 0 485574 151898 163680 0 1245
1247 0 485533 151810 163720 0 1246
1248 0 485489 151745 163760 0 1247
1249 0 485449 151685 163800 0 1248
1250 0 485402 151613 163840 0 1249
1251 0 485352 151543 163880 0 1250
1252 0 485325 151454 163920 0 1251
1253 0 485281 151404 163960 0 1252
1254 0 485255 151312 164000 0 1253
1255 0 485216 151229 164040 0 1254
1256 0 485179 151133 164080 0 1255
1257 0 485139 151068 164120 0 1256
1258 0 485094 151006 164160 0 1257
1259 0 485047 150956 164200 0 1258
1260 0 484998 150902 164240 0 1259
1261 0 484956 150822 164280 0 1260
1262 0 484926 150727 164320 0 1261
1263 0 484914 150616 164360 0 1262
1264 0 484898 150490 164400 0 1263
1265 0 484878 150355 164440 0 1264
1266 0 484831 150300 164480 0 1265
1267 0 484786 150257 164520 0 1266
1268 0 484736 150203 164560 0 1267
1269 0 484692 150137 164600 0 1268
1270 0 484627 150138 164640 0 1269
1271 0 484586 150056 164680 0 1270
1272 0 484555 149971 164720 0 1271
1273 0 484530 149877 164760 0 1272
1274 0 484498 149806 164800 0 1273
1275 0 484466 149718 164840 0 1274
1276 0 484444 149618 164880 0 1275
1277 0 484317 149656 164920 0 1276
1278 0 484294 149562 164960 0 1277
1279 0 484274 149455 165000 0 1278
1280 0 484228 149364 165040 0 1279
1281 0 484177 149300 165080 0 1280
1282 0 484145 149227 165120 0 1281
1283 0 484103 149143 165160 0 1282
1284 0 484052 149132 165200 0 1283
1285 0 484009 149086 165240 0 1284
1286 0 483959 149060 165280 0 1285
1287 0 483901 149056 165320 0 1286
1288 0 483848 149049 165360 0 1287
1289 0 483827 148945 165400 0 1288
1290 0 483804 148838 165440 0 1289
1291 0 483746 148716 165480 0 1290
1292 0 483682 148590 165520 0 1291
1293 0 483601 148492 165560 0 1292
1294 0 483536 148374 165600 0 1293
1295 0 483472 148364 165640 0 1294
1296 0 483399 148306 165680 0 1295
1297 0 483347 148274 165720 0 1296
1298 0 483291 148221 165760 0 1297
1299 0 483230 148155 165800 0 1298
1300 0 483126 147985 165840 0 1299
1301 0 482992 147817 165880 0 1300
1302 0 482860 147613 165920 0 1301
1303 0 482795 147508 165960 0 1302
1304 0 482712 147367 166000 0 1303
1305 0 482595 147325 166040 0 1304
1306 0 482554 147202 166080 0 1305
1307 0 482473 147128 166120 0 1306
1308 0 482405 147052 166160 0 1307
1309 0 482337 146942 166200 0 1308
1310 0 482275 146875 166240 0 1309
1311 0 482202 146802 166280 0 1310
1312 0 482125 146745 166320 0 1311
1313 0 482053 146711 166360 0 1312
1314 0 481982 146684 166400 0 1313
1315 0 481939 146509 166440 0 1314
1316 0 481882 146339 166480 0 1315
1317 0 481846 146202 166520 0 1316
1318 0 481801 146062 166560 0 1317
1319 0 481745 145895 166600 0 1318
1320 0 481703 145846 166640 0 1319
1321 0 481671 145814 166680 0 1320
1322 0 481638 145772 166720 0 1321
1323 0 481601 145726 166760 0 1322
1324 0 481580 145675 166800 0 1323
1325 0 481542 145627 166840 0 1324
1326 0 481499 145602 166880 0 1325
1327 0 481453 145575 166920 0 1326
1328 0 481421 145537 166960 0 1327
1329 0 481389 145489 167000 0 1328
1330 0 481357 145450 167040 0 1329
1331 0 481311 145363 167080 0 1330
1332 0 481264 145233 167120 0 1331
1333 0 481224 145113 167160 0 1332
1334 0 481162 145014 167200 0 1333
1335 0 481135 144967 167240 0 1334
1336 0 481113 144888 167280 0 1335
1337 0 481091 144817 167320 0 1336
1338 0 481054 144779 167360 0 1337
1339 0 481022 144732 167400 0 1338
1340 0 480930 144622 167440 0 1339
1341 0 480846 144526 167480 0 1340
1342 0 480758 144435 167520 0 1341
1343 0 480662 144346 167560 0 1342
1344 0 480580 144254 167600 0 1343
1345 0 480540 144244 167640 0 1344
1346 0 480481 144157 167720 0 1345
1347 0 480439 144134 167760 0 1346
1348 0 480399 144118 167800 0 1347
1349 0 480368 144078 167840 0 1348
1350 0 480316 143994 167880 0 1349
1351 0 480272 143912 167920 0 1350
1352 0 480243 143836 167960 0 1351
1353 0 480167 143771 168000 0 1352
1354 0 480106 143695 168040 0 1353
1355 0 480040 143613 168080 0 1354
1356 0 479958 143542 168120 0 1355
1357 0 479880 143459 168160 0 1356
1358 0 479806 143390 168200 0 1357
1359 0 479708 143140 168240 0 1358
1360 0 479555 142925 168280 0 1359
1361 0 479426 142698 168320 0 1360
1362 0 479333 142655 168360 0 1361
1363 0 479226 142616 168400 0 1362
1364 0 479103 142599 168440 0 1363
1365 0 478997 142553 168480 0 1364
1366 0 478895 142510 168520 0 1365
1367 0 478818 142452 168560 0 1366
1368 0 478731 142389 168600 0 1367
1369 0 478657 142344 168640 0 1368
1370 0 478577 142310 168680 0 1369
1371 0 478482 142275 168720 0 1370
1372 0 478380 142242 168760 0 1371
1373 0 478292 142206 168800 0 1372
1374 0 478200 142163 168840 0 1373
1375 0 478103 142124 168880 0 1374
1376 0 477971 142024 168920 0 1375
1377 0 477818 141933 168960 0 1376
1378 0 477673 141828 169000 0 1377
1379 0 477535 141729 169040 0 1378
1380 0 477383 141652 169080 0 1379
1381 0 477235 141568 169120 0 1380
1382 0 477111 141464 169160 0 1381
1383 0 477008 141420 169200 0 1382
1384 0 476896 141385 169240 0 1383
1385 0 476787 141362 169280 0 1384
1386 0 476711 141294 169320 0 1385
1387 0 476634 141203 169360 0 1386
1388 0 476564 141128 169400 0 1387
1389 0 476487 141067 169440 0 1388
1390 0 476391 140985 169480 0 1389
1391 0 476297 140891 169520 0 1390
1392 0 476211 140808 169560 0 1391
1393 0 476113 140725 169600 0 1392
1394 0 476021 140650 169640 0 1393
1395 0 475930 140586 169680 0 1394
1396 0 475860 140505 169720 0 1395
1397 0 475763 140424 169760 0 1396
1398 0 475699 140350 169800 0 1397
1399 0 475617 140285 169840 0 1398
1400 0 475588 140248 169880 0 1399
1401 0 475509 140255 169920 0 1400
1402 0 475461 140220 169960 0 1401
1403 0 475427 140199 170000 0 1402
1404 0 475390 140173 170040 0 1403
1405 0 475313 140184 170080 0 1404
1406 0 475252 140178 170120 0 1405
1407 0 475207 140174 170160 0 1406
1408 0 475143 140174 170200 0 1407
1409 0 475044 140091 170240 0 1408
1410 0 474951 139989 170280 0 1409
1411 0 474848 139882 170320 0 1410
1412 0 474776 139790 170360 0 1411
1413 0 474672 139754 170400 0 1412
1414 0 474603 139719 170440 0 1413
1415 0 474535 139668 170480 0 1414
1416 0 474433 139627 170520 0 1415
1417 0 474380 139582 170560 0 1416
1418 0 474264 139564 170600 0 1417
1419 0 474170 139538 170640 0 1418
1420 0 474076 139520 170680 0 1419
1421 0 473990 139489 170720 0 1420
1422 0 473885 139427 170760 0 1421
1423 0 473781 139355 170800 0 1422
1424 0 473684 139284 170840 0 1423
1425 0 473576 139275 170880 0 1424
1426 0 473500 139259 170920 0 1425
1427 0 473387 139252 170960 0 1426
1428 0 473300 139228 171000 0 1427
1429 0 473219 139198 171040 0 1428
1430 0 473130 139162 171080 0 1429
1431 0 473048 139121 171120 0 1430
1432 0 472982 139078 171160 0 1431
1433 0 472880 139088 171200 0 1432
1434 0 472781 139107 171240 0 1433
1435 0 472702 139115 171280 0 1434
1436 0 472625 139123 171320 0 1435
1437 0 472500 139083 171360 0 1436
1438 0 472419 139037 171400 0 1437
1439 0 472328 138980 171440 0 1438
1440 0 472245 138943 171480 0 1439
1441 0 472132 138912 171520 0 1440
1442 0 472039 138872 171560 0 1441
1443 0 471930 138840 171600 0 1442
1444 0 471826 138809 171640 0 1443
1445 0 471768 138796 171680 0 1444
1446 0 471679 138773 171720 0 1445
1447 0 471608 138744 171760 0 1446
1448 0 471552 138758 171800 0 1447
1449 0 471492 138758 171840 0 1448
1450 0 471426 138769 171880 0 1449
1451 0 471376 138764 171920 0 1450
1452 0 471304 138767 171960 0 1451
1453 0 471233 138764 172000 0 1452
1454 0 471175 138773 172040 0 1453
1455 0 471123 138774 172080 0 1454
1456 0 471077 138746 172120 0 1455
1457 0 471012 138734 172160 0 1456
1458 0 470933 138668 172200 0 1457
1459 0 470857 138610 172240 0 1458
1460 0 470774 138544 172280 0 1459
1461 0 470719 138460 172320 0 1460
1462 0 470615 138384 172360 0 1461
1463 0 470531 138272 172400 0 1462
1464 0 470422 138173 172440 0 1463
1465 0 470350 138046 172480 0 1464
1466 0 470249 137968 172520 0 1465
1467 0 470140 137930 172560 0 1466
1468 0 470050 137891 172600 0 1467
1469 0 469935 137868 172640 0 1468
1470 0 469833 137832 172680 0 1469
1471 0 469712 137750 172720 0 1470
1472 0 469566 137680 172760 0 1471
1473 0 469450 137591 172800 0 1472
1474 0 469340 137495 172840 0 1473
1475 0 469189 137410 172880 0 1474
1476 0 469080 137372 172920 0 1475
1477 0 468981 137317 172960 0 1476
1478 0 468864 137275 173000 0 1477
1479 0 468745 137234 173040 0 1478
1480 0 468639 137179 173080 0 1479
1481 0 468526 137176 173120 0 1480
1482 0 468412 137158 173160 0 1481
1483 0 468314 137123 173200 0 1482
1484 0 468153 137155 173240 0 1483
1485 0 468099 136969 173280 0 1484
1486 0 467976 136886 173320 0 1485
1487 0 467847 136822 173360 0 1486
1488 0 467719 136764 173400 0 1487
1489 0 467526 136635 173440 0 1488
1490 0 467350 136510 173480 0 1489
1491 0 467162 136380 173520 0 1490
1492 0 466979 136246 173560 0 1491
1493 0 466856 136162 173600 0 1492
1494 0 466766 136078 173640 0 1493
1495 0 466653 136001 173680 0 1494
1496 0 466537 135938 173720 0 1495
1497 0 466348 135863 173760 0 1496
1498 0 466148 135806 173800 0 1497
1499 0 465942 135756 173840 0 1498
1500 0 465742 135673 173880 0 1499
1501 0 465550 135567 173920 0 1500
1502 0 465356 135483 173960 0 1501
1503 0 465234 135407 174000 0 1502
1504 0 465035 135406 174040 0 1503
1505 0 464888 135327 174080 0 1504
1506 0 464654 135123 174160 0 1505
1507 0 464501 135073 174200 0 1506
1508 0 464374 135072 174240 0 1507
1509 0 464229 135080 174280 0 1508
1510 0 464111 135075 174320 0 1509
1511 0 463982 135077 174360 0 1510
1512 0 463884 135052 174400 0 1511
1513 0 463761 135037 174440 0 1512
1514 0 463658 135008 174480 0 1513
1515 0 463570 134972 174520 0 1514
1516 0 463474 134947 174560 0 1515
1517 0 463410 134942 174600 0 1516
1518 0 463374 134919 174640 0 1517
1519 0 463329 134903 174680 0 1518
1520 0 463283 134883 174720 0 1519
1521 0 463234 134866 174760 0 1520
1522 0 463160 134840 174800 0 1521
1523 0 463108 134797 174840 0 1522
1524 0 463022 134775 174880 0 1523
1525 0 462951 134727 174920 0 1524
1526 0 462869 134687 174960 0 1525
1527 0 462771 134606 175000 0 1526
1528 0 462667 134529 175040 0 1527
1529 0 462575 134441 175080 0 1528
1530 0 462481 134363 175120 0 1529
1531 0 462391 134205 175160 0 1530
1532 0 462315 134068 175200 0 1531
1533 0 462253 133828 175240 0 1532
1534 0 462164 133939 175280 0 1533
1535 0 462092 133985 175320 0 1534
1536 0 462043 133958 175360 0 1535
1537 0 461933 134076 175400 0 1536
1538 0 461868 134088 175440 0 1537
1539 0 461801 134064 175480 0 1538
1540 0 461758 134038 175520 0 1539
1541 0 461696 134008 175560 0 1540
1542 0 461659 133978 175600 0 1541
1543 0 461591 133968 175640 0 1542
1544 0 461542 133958 175680 0 1543
1545 0 461482 133952 175720 0 1544
1546 0 461406 133879 175760 0 1545
1547 0 461341 133798 175800 0 1546
1548 0 461282 133714 175840 0 1547
1549 0 461214 133633 175880 0 1548
1550 0 461144 133575 175920 0 1549
1551 0 461066 133526 175960 0 1550
1552 0 461015 133460 176000 0 1551
1553 0 460940 133413 176040 0 1552
1554 0 460868 133376 176080 0 1553
1555 0 460804 133371 176120 0 1554
1556 0 460740 133367 176160 0 1555
1557 0 460675 133349 176200 0 1556
1558 0 460618 133344 176240 0 1557
1559 0 460547 133344 176280 0 1558
1560 0 460473 133342 176320 0 1559
1561 0 460418 133340 176360 0 1560
1562 0 460372 133350 176400 0 1561
1563 0 460325 133337 176440 0 1562
1564 0 460253 133366 176480 0 1563
1565 0 460219 133345 176520 0 1564
1566 0 460173 133316 176560 0 1565
1567 0 460136 133297 176600 0 1566
1568 0 460064 133285 176640 0 1567
1569 0 459992 133381 176680 0 1568
1570 0 459950 133270 176720 0 1569
1571 0 459919 133240 176760 0 1570
1572 0 459890 133190 176800 0 1571
1573 0 459824 133210 176840 0 1572
1574 0 459806 133147 176880 0 1573
1575 0 459750 133127 176920 0 1574
1576 0 459708 133096 176960 0 1575
1577 0 459625 133090 177000 0 1576
1578 0 459556 133093 177040 0 1577
1579 0 459529 133097 177080 0 1578
1580 0 459524 133068 177120 0 1579
1581 0 459482 133057 177160 0 1580
1582 0 459448 133047 177200 0 1581
1583 0 459406 133046 177240 0 1582
1584 0 459391 133022 177280 0 1583
1585 0 459350 132998 177320 0 1584
1586 0 459321 132969 177360 0 1585
1587 0 459264 132944 177400 0 1586
1588 0 459210 132921 177440 0 1587
1589 0 459161 132899 177480 0 1588
1590 0 459116 132901 177520 0 1589
1591 0 459082 132905 177560 0 1590
1592 0 459044 132911 177600 0 1591
1593 0 459008 132898 177640 0 1592
1594 0 458910 132841 177680 0 1593
1595 0 458827 132783 177720 0 1594
1596 0 458709 132751 177760 0 1595
1597 0 458608 132686 177800 0 1596
1598 0 458524 132638 177840 0 1597
1599 0 458488 132643 177880 0 1598
1600 0 458447 132619 177920 0 1599
1601 0 458403 132600 177960 0 1600
1602 0 458374 132595 178000 0 1601
1603 0 458342 132552 178040 0 1602
1604 0 458300 132521 178080 0 1603
1605 0 458247 132505 178120 0 1604
1606 0 458196 132480 178160 0 1605
1607 0 458147 132465 178200 0 1606
1608 0 458100 132431 178240 0 1607
1609 0 458057 132387 178280 0 1608
1610 0 458005 132346 178320 0 1609
1611 0 457974 132302 178360 0 1610
1612 0 457928 132266 178400 0 1611
1613 0 457869 132245 178440 0 1612
1614 0 457806 132225 178480 0 1613
1615 0 457763 132182 178520 0 1614
1616 0 457707 132158 178560 0 1615
1617 0 457654 132137 178600 0 1616
1618 0 457532 132030 178640 0 1617
1619 0 457396 131949 178680 0 1618
1620 0 457294 131841 178720 0 1619
1621 0 457190 131738 178760 0 1620
1622 0 457112 131758 178800 0 1621
1623 0 457036 131782 178840 0 1622
1624 0 456964 131795 178880 0 1623
1625 0 456899 131804 178920 0 1624
1626 0 456587 131745 179000 0 1625
1627 0 456418 131708 179040 0 1626
1628 0 456254 131685 179080 0 1627
1629 0 456098 131633 179120 0 1628
1630 0 455941 131594 179160 0 1629
1631 0 455776 131557 179200 0 1630
1632 0 455692 131551 179240 0 1631
1633 0 455637 131533 179280 0 1632
1634 0 455233 131363 179320 0 1633
1635 0 454964 131228 179360 0 1634
1636 0 454692 131096 179400 0 1635
1637 0 454427 130953 179440 0 1636
1638 0 454308 130937 179480 0 1637
1639 5 454188 130926 179520 0 1638
1640 0 454050 130903 179560 0 1639
1641 0 453942 130886 179600 0 1640
1642 0 453863 130734 179640 0 1641
1643 0 453710 130619 179680 0 1642
1644 0 453595 130471 179720 0 1643
1645 0 453498 130339 179760 0 1644
1646 0 453334 130269 179800 0 1645
1647 0 453182 130203 179840 0 1646
1648 0 453026 130128 179880 0 1647
1649 0 452942 130162 179920 0 1648
1650 0 452850 130206 179960 0 1649
1651 0 452769 130238 180000 0 1650
1652 0 452695 130309 180040 0 1651
1653 0 452489 130158 180080 0 1652
1654 0 452427 130138 180120 0 1653
1655 0 452279 130008 180160 0 1654
1656 0 452145 129986 180200 0 1655
1657 0 452015 129949 180240 0 1656
1658 0 451882 129907 180280 0 1657
1659 0 451748 129864 180320 0 1658
1660 0 451702 129937 180360 0 1659
1661 0 451630 129999 180400 0 1660
1662 0 451583 130060 180440 0 1661
1663 0 451537 130128 180480 0 1662
1664 0 451391 129979 180520 0 1663
1665 0 451247 129820 180560 0 1664
1666 0 451088 129682 180600 0 1665
1667 0 451040 129706 180640 0 1666
1668 0 450971 129718 180680 0 1667
1669 0 450889 129737 180720 0 1668
1670 0 450840 129733 180760 0 1669
1671 0 450792 129745 180800 0 1670
1672 0 450713 129744 180840 0 1671
1673 0 450648 129749 180880 0 1672
1674 0 450616 129772 180920 0 1673
1675 0 450579 129801 180960 0 1674
1676 0 450548 129824 181000 0 1675
1677 0 450513 129843 181040 0 1676
1678 0 450477 129852 181080 0 1677
1679 0 450161 129769 181120 0 1678
1680 0 449735 129824 181160 0 1679
1681 0 449499 129808 181200 0 1680
1682 0 449779 129687 181240 0 1681
1683 0 449602 130055 181280 0 1682
1684 0 449398 129778 181320 0 1683
1685 0 449364 129736 181360 0 1684
1686 0 449203 129791 181400 0 1685
1687 0 449075 129838 181440 0 1686
1688 0 448941 129789 181480 0 1687
1689 0 448779 129772 181520 0 1688
1690 0 448640 129735 181560 0 1689
1691 0 448489 129720 181600 0 1690
1692 0 448417 129709 181640 0 1691
1693 0 448327 129710 181680 0 1692
1694 0 448266 129714 181720 0 1693
1695 0 448182 129728 181760 0 1694
1696 0 448077 129725 181800 0 1695
1697 0 447966 129725 181840 0 1696
1698 0 447867 129719 181880 0 1697
1699 0 447768 129715 181920 0 1698
1700 0 447720 129704 181960 0 1699
1701 0 447676 129683 182000 0 1700
1702 0 447609 129769 182040 0 1701
1703 0 447552 129750 182080 0 1702
1704 0 447424 129652 182120 0 1703
1705 0 447320 129553 182160 0 1704
1706 0 447089 129534 182200 0 1705
1707 0 446884 129500 182240 0 1706
1708 0 446849 129535 182280 0 1707
1709 0 446841 129553 182320 0 1708
1710 0 446839 129580 182360 0 1709
1711 0 446659 129519 182400 0 1710
1712 0 446520 129453 182440 0 1711
1713 0 446346 129404 182480 0 1712
1714 0 446291 129318 182520 0 1713
1715 0 446195 129263 182560 0 1714
1716 0 446120 129186 182600 0 1715
1717 0 446072 129180 182640 0 1716
1718 0 446023 129167 182680 0 1717
1719 0 445992 129159 182720 0 1718
1720 0 445927 129139 182760 0 1719
1721 0 445872 129147 182800 0 1720
1722 0 445852 129141 182840 0 1721
1723 0 445791 129145 182880 0 1722
1724 0 445782 129161 182920 0 1723
1725 0 445780 129176 182960 0 1724
1726 0 445758 129191 183000 0 1725
1727 0 445555 129169 183040 0 1726
1728 0 445365 129320 183120 0 1727
1729 0 445348 129287 183160 0 1728
1730 0 445228 129266 183200 0 1729
1731 0 445119 129249 183240 0 1730
1732 0 445009 129236 183280 0 1731
1733 0 444935 129231 183320 0 1732
1734 0 444850 129256 183360 0 1733
1735 0 444794 129289 183400 0 1734
1736 0 444750 129318 183440 0 1735
1737 0 444696 129354 183480 0 1736
1738 0 444668 129387 183520 0 1737
1739 0 444651 129417 183560 0 1738
1740 0 444598 129481 183600 0 1739
1741 0 444566 129526 183640 0 1740
1742 0 444500 129539 183680 0 1741
1743 0 444392 129565 183720 0 1742
1744 0 444324 129576 183760 0 1743
1745 0 444233 129594 183800 0 1744
1746 0 444210 129669 183840 0 1745
1747 0 444173 129743 183880 0 1746
1748 0 444154 129812 183920 0 1747
1749 0 444093 129914 183960 0 1748
1750 0 444077 130010 184000 0 1749
1751 0 443945 130042 184040 0 1750
1752 0 443843 130035 184080 0 1751
1753 0 443748 130033 184120 0 1752
1754 0 443717 130076 184160 0 1753
1755 0 443691 130118 184200 0 1754
1756 0 443696 130144 184240 0 1755
1757 0 443634 130231 184280 0 1756
1758 0 443619 130270 184320 0 1757
1759 0 443565 130358 184360 0 1758
1760 0 443513 130407 184400 0 1759
1761 0 443469 130466 184440 0 1760
1762 0 443417 130521 184480 0 1761
1763 0 443386 130560 184520 0 1762
1764 0 443348 130613 184560 0 1763
1765 0 443328 130659 184600 0 1764
1766 0 443302 130690 184640 0 1765
1767 0 443230 130662 184680 0 1766
1768 0 443165 130649 184720 0 1767
1769 0 443103 130635 184760 0 1768
1770 0 443047 130603 184800 0 1769
1771 0 443006 130651 184840 0 1770
1772 0 442987 130691 184880 0 1771
1773 0 442977 130722 184920 0 1772
1774 0 442944 130757 184960 0 1773
1775 0 442901 130774 185000 0 1774
1776 0 442861 130777 185040 0 1775
1777 0 442787 130810 185080 0 1776
1778 0 442722 130848 185120 0 1777
1779 0 442682 130805 185160 0 1778
1780 0 442636 130761 185200 0 1779
1781 0 442588 130742 185240 0 1780
1782 0 442553 130713 185280 0 1781
1783 0 442491 130766 185320 0 1782
1784 0 442453 130810 185360 0 1783
1785 0 442409 130840 185400 0 1784
1786 0 442350 130898 185440 0 1785
1787 0 442298 130868 185480 0 1786
1788 0 442233 130857 185520 0 1787
1789 0 442180 130833 185560 0 1788
1790 0 442109 130802 185600 0 1789
1791 0 442039 130765 185640 0 1790
1792 0 441956 130725 185680 0 1791
1793 0 441905 130701 185720 0 1792
1794 0 441852 130691 185760 0 1793
1795 0 441807 130683 185800 0 1794
1796 0 441748 130711 185840 0 1795
1797 0 441705 130733 185880 0 1796
1798 0 441643 130758 185920 0 1797
1799 0 441630 130734 185960 0 1798
1800 0 441579 130751 186000 0 1799
1801 0 441551 130831 186080 0 1800
1802 0 441402 130694 186120 0 1801
1803 0 441340 130701 186160 0 1802
1804 0 441293 130691 186200 0 1803
1805 0 441243 130683 186240 0 1804
1806 0 441193 130679 186280 0 1805
1807 0 441179 130703 186320 0 1806
1808 0 441166 130704 186360 0 1807
1809 0 441155 130711 186400 0 1808
1810 0 440927 130695 186440 0 1809
1811 0 440696 130684 186480 0 1810
1812 0 440615 130624 186520 0 1811
1813 0 440539 130576 186560 0 1812
1814 0 440455 130526 186600 0 1813
1815 0 440348 130455 186640 0 1814
1816 0 440243 130381 186680 0 1815
1817 0 440154 130308 186720 0 1816
1818 0 440081 130280 186760 0 1817
1819 0 440004 130235 186800 0 1818
1820 0 439932 130204 186840 0 1819
1821 0 439775 130205 186880 0 1820
1822 0 439631 130196 186920 0 1821
1823 0 439504 130176 186960 0 1822
1824 0 439392 130135 187000 0 1823
1825 0 439267 130102 187040 0 1824
1826 0 439197 130110 187080 0 1825
1827 0 439143 130099 187120 0 1826
1828 0 439077 130105 187160 0 1827
1829 0 439017 130110 187200 0 1828
1830 0 438925 130122 187240 0 1829
1831 0 438858 130127 187280 0 1830
1832 0 438804 130127 187320 0 1831
1833 0 438758 130137 187360 0 1832
1834 0 438620 130133 187400 0 1833
1835 0 438478 130149 187440 0 1834
1836 0 438292 130167 187480 0 1835
1837 0 438153 130107 187520 0 1836
1838 0 437998 130085 187560 0 1837
1839 0 437873 130011 187600 0 1838
1840 0 437644 129982 187640 0 1839
1841 5 437898 130168 187680 0 1840
1842 0 437676 129964 187960 0 1841
1843 5 433704 129016 187960 0 1842
1844 0 433942 128846 188000 0 1843
1845 0 434105 128720 188040 0 1844
1846 0 434248 128608 188080 0 1845
1847 0 434265 128511 188120 0 1846
1848 0 434287 128412 188160 0 1847
1849 0 434304 128309 188200 0 1848
1850 0 434335 128229 188240 0 1849
1851 0 434356 128137 188280 0 1850
1852 0 434401 128062 188320 0 1851
1853 0 434495 128021 188360 0 1852
1854 0 434583 127974 188400 0 1853
1855 0 434673 127917 188440 0 1854
1856 0 434660 127970 188480 0 1855
1857 0 434685 128014 188520 0 1856
1858 0 434632 128070 188560 0 1857
1859 0 434630 128113 188600 0 1858
1860 0 434659 128149 188640 0 1859
1861 0 434694 128169 188680 0 1860
1862 0 434716 128196 188720 0 1861
1863 0 434753 128230 188760 0 1862
1864 0 434721 128274 188800 0 1863
1865 0 434740 128282 188840 0 1864
1866 0 434722 128312 188880 0 1865
1867 0 434727 128313 188920 0 1866
1868 0 434705 128328 188960 0 1867
1869 0 434699 128340 189000 0 1868
1870 0 434695 128358 189040 0 1869
1871 0 434707 128381 189080 0 1870
1872 0 434700 128395 189120 0 1871
1873 0 434699 128409 189160 0 1872
1874 0 434699 128411 189200 0 1873
1875 0 434672 128396 189240 0 1874
1876 0 434653 128377 189280 0 1875
1877 0 434605 128376 189320 0 1876
1878 0 434550 128391 189360 0 1877
1879 0 434512 128401 189400 0 1878
1880 0 434463 128406 189440 0 1879
1881 0 434337 128364 189480 0 1880
1882 0 434211 128320 189520 0 1881
1883 0 434095 128269 189560 0 1882
1884 0 433984 128264 189600 0 1883
1885 0 433877 128248 189640 0 1884
1886 0 433772 128222 189680 0 1885
1887 0 433756 128219 189720 0 1886
1888 0 433747 128196 189760 0 1887
1889 0 433728 128176 189800 0 1888
1890 0 433696 128121 189840 0 1889
1891 0 433623 128084 189880 0 1890
1892 0 433577 128045 189920 0 1891
1893 0 433540 127965 189960 0 1892
1894 0 433478 127879 190000 0 1893
1895 0 433434 127801 190040 0 1894
1896 0 433397 127796 190080 0 1895
1897 0 433371 127786 190120 0 1896
1898 0 433338 127776 190160 0 1897
1899 0 433319 127736 190200 0 1898
1900 0 433269 127697 190240 0 1899
1901 0 433248 127654 190280 0 1900
1902 0 433204 127624 190320 0 1901
1903 0 433172 127591 190360 0 1902
1904 0 433136 127551 190400 0 1903
1905 0 433136 127545 190440 0 1904
1906 0 433129 127545 190480 0 1905
1907 0 433125 127546 190520 0 1906
1908 0 433076 127503 190560 0 1907
1909 0 433025 127460 190600 0 1908
1910 0 432974 127430 190640 0 1909
1911 0 432916 127412 190680 0 1910
1912 0 432864 127392 190720 0 1911
1913 0 432807 127373 190760 0 1912
1914 0 432801 127408 190800 0 1913
1915 0 432794 127439 190840 0 1914
1916 0 432800 127465 190880 0 1915
1917 0 432782 127480 190920 0 1916
1918 0 432761 127485 190960 0 1917
1919 0 432739 127486 191000 0 1918
1920 0 432708 127486 191040 0 1919
1921 0 432680 127486 191080 0 1920
1922 0 432639 127475 191120 0 1921
1923 0 432602 127446 191160 0 1922
1924 0 432619 127388 191200 0 1923
1925 0 432559 127422 191240 0 1924
1926 0 432535 127424 191280 0 1925
1927 0 432538 127415 191320 0 1926
1928 0 432490 127419 191360 0 1927
1929 0 432468 127421 191400 0 1928
1930 0 432450 127430 191440 0 1929
1931 0 432415 127397 191480 0 1930
1932 0 432390 127362 191520 0 1931
1933 0 432354 127332 191560 0 1932
1934 0 432315 127316 191600 0 1933
1935 0 432245 127312 191640 0 1934
1936 0 432207 127294 191680 0 1935
1937 0 432195 127296 191720 0 1936
1938 0 432157 127305 191760 0 1937
1939 0 432119 127325 191800 0 1938
1940 0 432103 127332 191840 0 1939
1941 0 432037 127330 191880 0 1940
1942 0 431988 127310 191920 0 1941
1943 0 431929 127302 191960 0 1942
1944 0 431905 127300 192000 0 1943
1945 0 431859 127332 192040 0 1944
1946 0 431807 127348 192080 0 1945
1947 0 431766 127368 192120 0 1946
1948 0 431720 127373 192160 0 1947
1949 0 431672 127385 192200 0 1948
1950 0 431619 127390 192240 0 1949
1951 0 431570 127398 192280 0 1950
1952 0 431507 127405 192320 0 1951
1953 0 431460 127428 192360 0 1952
1954 0 431408 127425 192400 0 1953
1955 0 431368 127439 192440 0 1954
1956 0 431333 127464 192480 0 1955
1957 0 431300 127483 192520 0 1956
1958 0 431264 127505 192560 0 1957
1959 0 431224 127513 192600 0 1958
1960 0 431187 127526 192640 0 1959
1961 0 431149 127529 192680 0 1960
1962 0 431117 127555 192720 0 1961
1963 0 431082 127558 192760 0 1962
1964 0 431021 127558 192800 0 1963
1965 0 430962 127564 192840 0 1964
1966 0 430905 127568 192880 0 1965
1967 0 430848 127572 192920 0 1966
1968 0 430825 127592 192960 0 1967
1969 0 430799 127605 193000 0 1968
1970 0 430772 127620 193040 0 1969
1971 0 430747 127620 193080 0 1970
1972 0 430732 127624 193120 0 1971
1973 0 430722 127633 193160 0 1972
1974 0 430714 127638 193200 0 1973
1975 0 430702 127643 193240 0 1974
1976 0 430658 127645 193280 0 1975
1977 0 430627 127659 193320 0 1976
1978 0 430592 127665 193360 0 1977
1979 0 430562 127677 193400 0 1978
1980 0 430514 127675 193440 0 1979
1981 0 430476 127682 193480 0 1980
1982 0 430441 127695 193520 0 1981
1983 0 430401 127695 193560 0 1982
1984 0 430326 127699 193600 0 1983
1985 0 430244 127694 193640 0 1984
1986 0 430173 127703 193680 0 1985
1987 0 430144 127702 193720 0 1986
1988 0 430101 127699 193760 0 1987
1989 0 430077 127710 193800 0 1988
1990 0 430036 127701 193840 0 1989
1991 0 429991 127697 193880 0 1990
1992 0 429967 127709 193920 0 1991
1993 0 429931 127693 193960 0 1992
1994 0 429884 127714 194000 0 1993
1995 0 429835 127745 194040 0 1994
1996 0 429785 127764 194080 0 1995
1997 0 429739 127783 194120 0 1996
1998 0 429634 127832 194160 0 1997
1999 0 429532 127873 194200 0 1998
2000 0 429504 127892 194240 0 1999
2001 0 429473 127904 194280 0 2000
2002 0 429438 127911 194320 0 2001
2003 0 429409 127927 194360 0 2002
2004 0 429355 127942 194400 0 2003
2005 0 429308 127972 194440 0 2004
2006 0 429253 127980 194480 0 2005
2007 0 429211 128027 194520 0 2006
2008 0 429167 128069 194560 0 2007
2009 0 429120 128105 194600 0 2008
2010 0 429077 128154 194640 0 2009
2011 0 429036 128167 194680 0 2010
2012 0 429012 128212 194720 0 2011
2013 0 428986 128245 194760 0 2012
2014 0 428962 128275 194800 0 2013
2015 0 428941 128302 194840 0 2014
2016 0 428921 128338 194880 0 2015
2017 0 428820 128414 194920 0 2016
2018 0 428701 128493 194960 0 2017
2019 0 428588 128571 195000 0 2018
2020 0 428592 128623 195040 0 2019
2021 0 428568 128670 195080 0 2020
2022 0 428555 128700 195120 0 2021
2023 0 428542 128740 195160 0 2022
2024 0 428524 128777 195200 0 2023
2025 0 428503 128808 195240 0 2024
2026 0 428390 128968 195280 0 2025
2027 0 428270 129124 195320 0 2026
2028 0 428164 129271 195360 0 2027
2029 0 428092 129339 195400 0 2028
2030 0 428022 129413 195440 0 2029
2031 0 427960 129478 195480 0 2030
2032 0 427883 129574 195520 0 2031
2033 0 427804 129670 195560 0 2032
2034 0 427762 129726 195600 0 2033
2035 0 427726 129774 195640 0 2034
2036 0 427670 129812 195680 0 2035
2037 0 427621 129850 195720 0 2036
2038 0 427629 129878 195760 0 2037
2039 0 427627 129906 195800 0 2038
2040 0 427621 129952 195840 0 2039
2041 0 427613 129944 195880 0 2040
2042 0 427586 129984 195920 0 2041
2043 0 427554 130032 195960 0 2042
2044 0 427506 130038 196000 0 2043
2045 0 427466 130073 196040 0 2044
2046 0 427463 130114 196080 0 2045
2047 0 427447 130144 196120 0 2046
2048 0 427447 130190 196160 0 2047
2049 0 427434 130235 196200 0 2048
2050 0 427450 130303 196240 0 2049
2051 0 427446 130341 196280 0 2050
2052 0 427443 130388 196320 0 2051
2053 0 427440 130437 196360 0 2052
2054 0 427411 130565 196400 0 2053
2055 0 427387 130698 196440 0 2054
2056 0 427367 130830 196480 0 2055
2057 0 427337 130959 196520 0 2056
2058 0 427351 131025 196560 0 2057
2059 0 427352 131084 196600 0 2058
2060 0 427356 131135 196640 0 2059
2061 0 427373 131152 196680 0 2060
2062 0 427387 131156 196720 0 2061
2063 0 427395 131155 196760 0 2062
2064 0 427408 131160 196800 0 2063
2065 0 427413 131186 196840 0 2064
2066 0 427421 131209 196880 0 2065
2067 0 427425 131225 196920 0 2066
2068 0 427432 131261 196960 0 2067
2069 0 427445 131281 197000 0 2068
2070 0 427456 131303 197040 0 2069
2071 0 427471 131328 197080 0 2070
2072 0 427435 131397 197120 0 2071
2073 0 427411 131470 197160 0 2072
2074 0 427429 131530 197200 0 2073
2075 0 427409 131585 197240 0 2074
2076 0 427417 131616 197280 0 2075
2077 0 427431 131691 197320 0 2076
2078 0 427430 131771 197360 0 2077
2079 0 427435 131844 197400 0 2078
2080 0 427444 131894 197440 0 2079
2081 0 427441 131932 197480 0 2080
2082 0 427442 131973 197520 0 2081
2083 0 427449 132017 197560 0 2082
2084 0 427450 132075 197600 0 2083
2085 0 427401 132155 197640 0 2084
2086 0 427363 132244 197680 0 2085
2087 0 427314 132329 197720 0 2086
2088 0 427269 132417 197760 0 2087
2089 0 427273 132444 197800 0 2088
2090 0 427273 132489 197840 0 2089
2091 0 427276 132518 197880 0 2090
2092 0 427281 132554 197920 0 2091
2093 0 427297 132581 197960 0 2092
2094 0 427315 132623 198000 0 2093
2095 0 427337 132682 198080 0 2094
2096 0 427342 132769 198120 0 2095
2097 0 427332 132854 198160 0 2096
2098 0 427321 132933 198200 0 2097
2099 0 427306 133009 198240 0 2098
2100 0 427285 133068 198280 0 2099
2101 0 427258 133121 198320 0 2100
2102 0 427233 133165 198360 0 2101
2103 0 427194 133207 198400 0 2102
2104 0 427155 133254 198440 0 2103
2105 0 427114 133310 198480 0 2104
2106 0 427078 133363 198520 0 2105
2107 0 427046 133422 198560 0 2106
2108 0 427019 133471 198600 0 2107
2109 0 427005 133521 198640 0 2108
2110 0 426980 133585 198680 0 2109
2111 0 426959 133636 198720 0 2110
2112 0 426958 133704 198760 0 2111
2113 0 426952 133767 198800 0 2112
2114 0 426954 133856 198840 0 2113
2115 0 426956 133931 198880 0 2114
2116 0 426958 134017 198920 0 2115
2117 0 426966 134100 198960 0 2116
2118 0 426984 134196 199000 0 2117
2119 0 427021 134265 199040 0 2118
2120 0 427041 134302 199080 0 2119
2121 0 427068 134349 199120 0 2120
2122 0 427095 134386 199160 0 2121
2123 0 427088 134410 199200 0 2122
2124 0 427072 134429 199240 0 2123
2125 0 427058 134457 199280 0 2124
2126 0 427054 134477 199320 0 2125
2127 0 427007 134509 199360 0 2126
2128 0 426964 134547 199400 0 2127
2129 0 426913 134582 199440 0 2128
2130 0 426861 134615 199480 0 2129
2131 0 426827 134660 199520 0 2130
2132 0 426791 134724 199560 0 2131
2133 0 426768 134785 199600 0 2132
2134 0 426771 134776 199640 0 2133
2135 0 426705 134707 199680 0 2134
2136 0 426767 134761 199720 0 2135
2137 0 426768 134766 199760 0 2136
2138 0 426753 134789 199800 0 2137
2139 0 426737 134797 199840 0 2138
2140 0 426713 134812 199880 0 2139
2141 0 426713 134828 199920 0 2140
2142 0 426694 134832 199960 0 2141
2143 0 426693 134856 200000 0 2142
2144 0 426770 134921 200040 0 2143
2145 0 426814 135038 200080 0 2144
2146 0 426826 135185 200120 0 2145
2147 0 426858 135314 200160 0 2146
2148 0 426886 135431 200200 0 2147
2149 0 426940 135543 200240 0 2148
2150 0 426977 135633 200280 0 2149
2151 0 427015 135711 200320 0 2150
2152 0 427042 135768 200360 0 2151
2153 0 427048 135811 200400 0 2152
2154 0 427075 135920 200480 0 2153
2155 0 427095 135913 200520 0 2154
2156 0 427081 135886 200560 0 2155
2157 0 427056 135906 200600 0 2156
2158 0 427020 135896 200640 0 2157
2159 0 426940 135919 200680 0 2158
2160 0 426876 135940 200720 0 2159
2161 0 426800 135948 200760 0 2160
2162 0 426704 135898 200800 0 2161
2163 0 426648 135892 200840 0 2162
2164 0 426563 135870 200880 0 2163
2165 0 426478 135848 200920 0 2164
2166 0 426385 135857 200960 0 2165
2167 0 426340 135805 201000 0 2166
2168 0 426265 135775 201040 0 2167
2169 0 426211 135834 201080 0 2168
2170 0 426161 135924 201120 0 2169
2171 0 426144 135976 201160 0 2170
2172 0 426128 136058 201200 0 2171
2173 0 426111 136126 201240 0 2172
2174 0 426099 136202 201280 0 2173
2175 0 426076 136216 201320 0 2174
2176 0 426071 136282 201360 0 2175
2177 0 426067 136326 201400 0 2176
2178 0 426051 136380 201440 0 2177
2179 0 426010 136447 201480 0 2178
2180 0 425985 136511 201520 0 2179
2181 0 425959 136592 201560 0 2180
2182 0 425929 136664 201600 0 2181
2183 0 425893 136732 201640 0 2182
2184 0 425853 136816 201680 0 2183
2185 0 425817 136897 201720 0 2184
2186 0 425773 136975 201760 0 2185
2187 0 425709 137033 201800 0 2186
2188 0 425674 137082 201840 0 2187
2189 0 425653 137134 201880 0 2188
2190 0 425603 137177 201920 0 2189
2191 0 425529 137257 201960 0 2190
2192 0 425422 137316 202000 0 2191
2193 0 425363 137387 202040 0 2192
2194 0 425279 137445 202080 0 2193
2195 0 425239 137489 202120 0 2194
2196 0 425203 137516 202160 0 2195
2197 0 425150 137544 202200 0 2196
2198 0 425099 137560 202240 0 2197
2199 0 425058 137605 202280 0 2198
2200 0 425015 137637 202320 0 2199
2201 0 424970 137673 202360 0 2200
2202 0 424925 137716 202400 0 2201
2203 0 424900 137737 202440 0 2202
2204 0 424879 137770 202480 0 2203
2205 0 424856 137788 202520 0 2204
2206 0 424850 137824 202560 0 2205
2207 0 424818 137822 202600 0 2206
2208 0 424815 137824 202640 0 2207
2209 0 424796 137833 202680 0 2208
2210 0 424776 137838 202720 0 2209
2211 0 424742 137919 202760 0 2210
2212 0 424694 137966 202800 0 2211
2213 0 424657 138016 202840 0 2212
2214 0 424572 138081 202880 0 2213
2215 0 424619 138081 202920 0 2214
2216 0 424641 138102 202960 0 2215
2217 0 424614 138133 203000 0 2216
2218 0 424603 138165 203040 0 2217
2219 0 424554 138179 203080 0 2218
2220 0 424516 138178 203120 0 2219
2221 0 424488 138196 203160 0 2220
2222 0 424445 138232 203200 0 2221
2223 0 424401 138266 203240 0 2222
2224 0 424358 138296 203280 0 2223
2225 0 424260 138358 203320 0 2224
2226 0 424169 138391 203360 0 2225
2227 0 424082 138442 203400 0 2226
2228 0 424036 138476 203440 0 2227
2229 0 423981 138501 203480 0 2228
2230 0 423920 138525 203520 0 2229
2231 0 423864 138551 203560 0 2230
2232 0 423883 138751 203600 0 2231
2233 0 423920 138969 203640 0 2232
2234 5 423908 138988 203680 0 2233
2235 0 423895 139003 203720 0 2234
2236 0 423877 139015 203760 0 2235
2237 0 423584 139655 203800 0 2236
2238 0 423578 139655 203840 0 2237
2239 0 423562 139655 203880 0 2238
2240 0 423551 139659 203920 0 2239
2241 0 423538 139671 203960 0 2240
2242 5 423553 139681 204000 0 2241
2243 0 423174 139966 204040 0 2242
2244 0 423143 139927 204080 0 2243
2245 0 423109 139978 204120 0 2244
2246 0 423085 140033 204160 0 2245
2247 0 423077 140055 204200 0 2246
2248 0 423076 140084 204240 0 2247
2249 0 423067 140089 204280 0 2248
2250 0 423064 140097 204320 0 2249
2251 0 423076 140095 204360 0 2250
2252 0 423088 140105 204400 0 2251
2253 0 423090 140111 204440 0 2252
2254 0 423095 140123 204480 0 2253
2255 0 423094 140126 204520 0 2254
2256 0 423104 140132 204560 0 2255
2257 5 423097 140147 204600 0 2256
2258 0 423100 140168 204640 0 2257
2259 0 423093 140192 204680 0 2258
2260 0 423014 140203 204720 0 2259
2261 0 423013 140202 204760 0 2260
2262 0 423008 140219 204800 0 2261
2263 0 422964 140278 204840 0 2262
2264 0 422912 140330 204880 0 2263
2265 0 422905 140343 204920 0 2264
2266 0 422911 140377 204960 0 2265
2267 0 422909 140405 205000 0 2266
2268 0 422917 140448 205040 0 2267
2269 5 422870 140504 205080 0 2268
2270 5 422812 140542 205120 0 2269
2271 0 422701 140579 205160 0 2270
2272 0 422583 140619 205200 0 2271
2273 0 421692 140750 205240 0 2272
2274 0 421688 140759 205280 0 2273
2275 0 421673 140788 205320 0 2274
2276 0 421695 140852 205360 0 2275
2277 0 421720 140924 205400 0 2276
2278 0 421737 141005 205440 0 2277
2279 0 421736 141086 205480 0 2278
2280 0 421741 141179 205520 0 2279
2281 0 421743 141257 205560 0 2280
2282 0 421774 141346 205600 0 2281
2283 0 421786 141418 205640 0 2282
2284 0 421824 141555 205680 0 2283
2285 5 421841 141635 205720 0 2284
2286 0 422010 141907 205760 0 2285
2287 0 422165 142169 205800 0 2286
2288 0 422305 142362 205880 0 2287
2289 5 422335 142357 205920 0 2288
2290 0 422355 142341 205960 0 2289
2291 0 422402 142398 206000 0 2290
2292 0 422426 142438 206040 0 2291
2293 0 422423 142338 206080 0 2292
2294 0 422403 142298 206120 0 2293
2295 0 422377 142260 206160 0 2294
2296 0 422344 142197 206200 0 2295
2297 0 422308 142116 206240 0 2296
2298 0 422294 142071 206280 0 2297
2299 5 422279 142019 206320 0 2298
2300 0 422150 142142 206360 0 2299
2301 0 422017 142280 206400 0 2300
2302 0 421715 142539 206440 0 2301
2303 0 421674 142546 206480 0 2302
2304 0 421653 142599 206520 0 2303
2305 0 421638 142651 206560 0 2304
2306 0 421626 142712 206600 0 2305
2307 0 421612 142770 206640 0 2306
2308 0 421613 142840 206680 0 2307
2309 0 421589 142929 206720 0 2308
2310 0 421559 143013 206760 0 2309
2311 0 421511 143105 206800 0 2310
2312 0 421463 143188 206840 0 2311
2313 0 421450 143247 206880 0 2312
2314 0 421430 143312 206920 0 2313
2315 0 421424 143352 206960 0 2314
2316 0 421420 143401 207000 0 2315
2317 0 421435 143433 207040 0 2316
2318 0 421444 143466 207080 0 2317
2319 0 421516 143572 207120 0 2318
2320 0 421609 143683 207160 0 2319
2321 0 421630 143745 207200 0 2320
2322 0 421644 143810 207240 0 2321
2323 0 421652 143862 207280 0 2322
2324 0 421660 143918 207320 0 2323
2325 0 421648 143983 207360 0 2324
2326 0 421652 144052 207400 0 2325
2327 0 421647 144113 207440 0 2326
2328 0 421610 144202 207480 0 2327
2329 0 421565 144288 207520 0 2328
2330 0 421519 144367 207560 0 2329
2331 0 421507 144431 207600 0 2330
2332 0 421502 144497 207640 0 2331
2333 0 421483 144562 207680 0 2332
2334 0 421492 144626 207720 0 2333
2335 0 421490 144683 207760 0 2334
2336 0 421489 144739 207800 0 2335
2337 0 421492 144822 207840 0 2336
2338 0 421464 144897 207880 0 2337
2339 0 421452 144974 207920 0 2338
2340 0 421438 145063 207960 0 2339
2341 0 421420 145141 208000 0 2340
2342 0 421434 145213 208040 0 2341
2343 0 421438 145262 208080 0 2342
2344 0 421455 145335 208120 0 2343
2345 0 421475 145439 208160 0 2344
2346 0 421497 145550 208200 0 2345
2347 0 421520 145665 208240 0 2346
2348 0 421548 145781 208280 0 2347
2349 0 421494 145913 208320 0 2348
2350 0 421445 146053 208360 0 2349
2351 0 421383 146181 208400 0 2350
2352 0 421303 146230 208440 0 2351
2353 0 421228 146270 208480 0 2352
2354 0 421236 146298 208520 0 2353
2355 0 421237 146321 208560 0 2354
2356 0 421215 146373 208600 0 2355
2357 0 421193 146403 208640 0 2356
2358 0 421152 146500 208680 0 2357
2359 0 421107 146580 208720 0 2358
2360 0 421107 146652 208760 0 2359
2361 0 421104 146726 208800 0 2360
2362 0 421050 146919 208840 0 2361
2363 0 420986 147098 208880 0 2362
2364 0 420860 147251 208920 0 2363
2365 0 420751 147422 208960 0 2364
2366 0 420705 147585 209000 0 2365
2367 0 420643 147745 209040 0 2366
2368 0 420566 147887 209080 0 2367
2369 5 420092 148252 209120 0 2368
2370 0 420280 148348 209160 0 2369
2371 0 420334 148355 209200 0 2370
2372 0 420394 148378 209240 0 2371
2373 0 420406 148385 209280 0 2372
2374 0 420416 148405 209320 0 2373
2375 0 420444 148434 209360 0 2374
2376 0 420462 148468 209400 0 2375
2377 0 420470 148493 209440 0 2376
2378 0 420502 148513 209480 0 2377
2379 0 420487 148561 209520 0 2378
2380 0 420577 148576 209560 0 2379
2381 0 420575 148620 209600 0 2380
2382 0 420615 148661 209640 0 2381
2383 0 420704 148718 209680 0 2382
2384 0 420791 148769 209720 0 2383
2385 0 420810 148799 209760 0 2384
2386 0 420840 148831 209800 0 2385
2387 0 420831 148849 209840 0 2386
2388 0 420842 148861 209880 0 2387
2389 0 420835 148875 209920 0 2388
2390 0 420848 148893 209960 0 2389
2391 0 420858 148933 210000 0 2390
2392 0 420883 148974 210040 0 2391
2393 0 420946 149049 210080 0 2392
2394 0 421021 149133 210120 0 2393
2395 0 421135 149239 210160 0 2394
2396 0 421263 149341 210200 0 2395
2397 0 421326 149438 210240 0 2396
2398 0 421403 149546 210280 0 2397
2399 0 421539 149706 210320 0 2398
2400 0 421556 149759 210360 0 2399
2401 0 421565 149809 210400 0 2400
2402 0 421599 149870 210440 0 2401
2403 0 421666 150038 210480 0 2402
2404 0 421743 150218 210520 0 2403
2405 5 422283 151705 210520 0 2404
2406 0 422304 151726 210560 0 2405
2407 0 422390 151745 210600 0 2406
2408 0 422418 151768 210640 0 2407
2409 0 422436 151810 210680 0 2408
2410 0 422474 151828 210720 0 2409
2411 0 422528 151880 210760 0 2410
2412 0 422591 151915 210800 0 2411
2413 0 422661 151961 210840 0 2412
2414 0 422998 152404 210880 0 2413
2415 5 423721 152599 210880 0 2414
2416 0 423752 152648 210920 0 2415
2417 0 423789 152683 210960 0 2416
2418 0 423824 152711 211000 0 2417
2419 0 423869 152746 211040 0 2418
2420 0 423727 152898 211160 0 2419
2421 0 423694 152959 211200 0 2420
2422 5 424129 155113 211200 0 2421
2423 0 424392 155240 211160 0 2422
2424 0 424706 155356 211160 0 2423
2425 0 424765 155570 211120 0 2424
2426 0 424750 155593 211080 0 2425
2427 0 424729 155614 211040 0 2426
2428 5 424717 155641 211000 0 2427
2429 0 424717 155693 210960 0 2428
2430 0 424738 155779 210920 0 2429
2431 5 424744 155870 210880 0 2430
2432 0 424808 156086 210840 0 2431
2433 0 424797 156242 210800 0 2432
2434 0 424997 156623 210760 0 2433
2435 0 424945 156662 210720 0 2434
2436 0 424978 156781 210680 0 2435
2437 0 424974 156784 210640 0 2436
2438 0 425072 156831 210600 0 2437
2439 5 425179 156882 210560 0 2438
2440 0 425345 157035 210520 0 2439
2441 0 425510 157186 210480 0 2440
2442 0 425551 157273 210440 0 2441
2443 0 425545 157230 210400 0 2442
2444 0 425540 157214 210360 0 2443
2445 0 425598 157237 210320 0 2444
2446 0 425658 157262 210280 0 2445
2447 0 425719 157297 210240 0 2446
2448 0 425784 157361 210200 0 2447
2449 0 425795 157447 210160 0 2448
2450 5 425802 157548 210120 0 2449
2451 0 425774 157596 210080 0 2450
2452 5 425752 157649 210040 0 2451
2453 0 425704 158074 210000 0 2452
2454 0 425629 158138 209960 0 2453
2455 0 425615 158154 209920 0 2454
2456 0 425536 158220 209880 0 2455
2457 0 425433 158392 209840 0 2456
2458 0 425457 158381 209800 0 2457
2459 0 425462 158383 209760 0 2458
2460 0 425451 158396 209720 0 2459
2461 0 425427 158444 209680 0 2460
2462 0 425388 158427 209640 0 2461
2463 0 425387 158432 209600 0 2462
2464 0 425358 158434 209560 0 2463
2465 0 425392 158441 209520 0 2464
2466 0 425354 158488 209480 0 2465
2467 0 425315 158506 209440 0 2466
2468 0 425302 158549 209400 0 2467
2469 0 425292 158579 209360 0 2468
2470 5 425291 158584 209320 0 2469
2471 0 425301 158864 209280 0 2470
2472 0 425224 159330 209240 0 2471
2473 0 425224 159338 209200 0 2472
2474 0 425189 159352 209160 0 2473
2475 0 425161 159369 209120 0 2474
2476 0 425103 159389 209080 0 2475
2477 0 425061 159417 209040 0 2476
2478 0 424850 159472 209000 0 2477
2479 0 424842 159448 208960 0 2478
2480 0 424828 159427 208920 0 2479
2481 0 424812 159409 208880 0 2480
2482 0 424802 159423 208840 0 2481
2483 0 424791 159425 208800 0 2482
2484 0 424781 159413 208760 0 2483
2485 0 424773 159402 208720 0 2484
2486 0 424768 159387 208680 0 2485
2487 0 424762 159377 208640 0 2486
2488 0 424865 159389 208600 0 2487
2489 5 424962 159399 208560 0 2488
2490 0 425107 159380 208520 0 2489
2491 0 425109 159350 208480 0 2490
2492 0 425103 159322 208440 0 2491
2493 0 425121 159301 208400 0 2492
2494 0 425135 159272 208360 0 2493
2495 0 425159 159253 208320 0 2494
2496 0 425196 159230 208280 0 2495
2497 0 425176 159198 208240 0 2496
2498 0 425164 159163 208200 0 2497
2499 5 425201 159161 208160 0 2498
2500 0 425228 159161 208120 0 2499
2501 0 425242 159146 208080 0 2500
2502 0 425339 159149 208040 0 2501
2503 0 425361 159144 208000 0 2502
2504 0 425376 159101 207960 0 2503
2505 5 425403 159117 207920 0 2504
2506 0 425437 159140 207880 0 2505
2507 0 425495 159274 207840 0 2506
2508 0 425498 159278 207800 0 2507
2509 5 425490 159282 207760 0 2508
2510 0 425463 159295 207720 0 2509
2511 0 425049 159481 207680 0 2510
2512 0 425031 159625 207640 0 2511
2513 0 425016 159585 207600 0 2512
2514 0 425014 159566 207560 0 2513
2515 0 424969 159559 207520 0 2514
2516 0 424925 159547 207480 0 2515
2517 0 424892 159576 207440 0 2516
2518 0 424822 159741 207400 0 2517
2519 5 425231 161214 207400 0 2518
2520 0 425946 162067 207440 0 2519
2521 0 426101 162242 207480 0 2520
2522 0 426108 162278 207520 0 2521
2523 0 426129 162312 207560 0 2522
2524 0 426146 162305 207600 0 2523
2525 0 426174 162323 207640 0 2524
2526 0 426229 162341 207680 0 2525
2527 0 426288 162356 207720 0 2526
2528 0 426308 162388 207760 0 2527
2529 0 426327 162410 207800 0 2528
2530 0 426333 162444 207840 0 2529
2531 0 426353 162485 207880 0 2530
2532 0 426398 162640 207920 0 2531
2533 5 426515 162349 207960 0 2532
2534 0 426663 162102 208000 0 2533
2535 0 426633 161670 207960 0 2534
2536 5 426589 161410 207920 0 2535
2537 0 426249 160566 207200 0 2536
2538 0 425707 160342 206640 0 2537
2539 0 425671 160334 206600 0 2538
2540 5 425071 160374 206560 0 2539
2541 0 425091 160446 206440 0 2540
2542 5 424779 160510 206400 0 2541
2543 0 424631 160546 206320 0 2542
2544 0 424355 160578 206200 0 2543
2545 5 424255 160670 206080 0 2544
2546 0 424261 160478 206000 0 2545
2547 0 424059 159626 205560 0 2546
2548 5 423871 158470 205280 0 2547
2549 0 423747 158398 205240 0 2548
2550 0 423313 158162 205000 0 2549
2551 0 422763 157706 204960 0 2550
2552 0 421903 157686 204560 0 2551
2553 5 421261 157154 204040 0 2552
2554 0 420119 156714 204200 0 2553
2555 5 419963 156638 204240 0 2554
2556 0 419907 156538 204280 0 2555
2557 0 419077 155598 204200 0 2556
2558 0 418381 155246 204160 0 2557
2559 0 417761 155022 204120 0 2558
2560 0 417091 154482 204000 0 2559
2561 5 416427 154226 204000 0 2560
2562 0 415867 153966 203960 0 2561
2563 5 415827 153974 203800 0 2562
2564 0 415603 153778 203560 0 2563
2565 0 415531 153582 203320 0 2564
2566 0 415593 153514 203160 0 2565
2567 5 415617 153338 203080 0 2566
2568 0 415625 153058 202560 0 2567
2569 0 415361 152854 202280 0 2568
2570 0 415343 152646 201960 0 2569
2571 0 415315 152370 201760 0 2570
2572 0 415199 152250 201600 0 2571
2573 5 415135 151966 201560 0 2572
2574 0 415107 151846 201320 0 2573
2575 5 415156 151972 201280 0 2574
2576 0 415245 152158 201320 0 2575
2577 0 415525 152302 201000 0 2576
2578 0 416199 153026 200680 0 2577
2579 5 417245 153486 200320 0 2578
2580 0 417525 154058 200360 0 2579
2581 0 417829 154438 200480 0 2580
2582 0 417989 154630 200520 0 2581
2583 0 419009 155178 200560 0 2582
2584 0 419261 155146 200440 0 2583
2585 0 419365 154986 200320 0 2584
2586 6 419531 154818 200240 0 2585
2587 0 456182 131423 179520 0 1639
2588 0 457233 131718 179560 0 2587
2589 0 457860 132102 179600 0 2588
2590 0 458084 132318 179640 0 2589
2591 0 458124 132633 179680 0 2590
2592 0 458108 132713 179720 0 2591
2593 0 458123 132808 179760 0 2592
2594 0 458020 132853 179800 0 2593
2595 0 458005 132922 179840 0 2594
2596 0 457993 132934 179880 0 2595
2597 0 457975 132923 179920 0 2596
2598 0 457956 132919 179960 0 2597
2599 0 457959 133008 180000 0 2598
2600 0 457930 133156 180040 0 2599
2601 0 457953 132920 180080 0 2600
2602 0 457892 133329 180120 0 2601
2603 0 457873 133368 180160 0 2602
2604 0 457873 133427 180200 0 2603
2605 0 457867 133475 180240 0 2604
2606 0 457872 133578 180280 0 2605
2607 0 457853 133673 180320 0 2606
2608 0 457848 133720 180360 0 2607
2609 0 457847 133759 180400 0 2608
2610 0 457798 133762 180440 0 2609
2611 0 457753 133765 180480 0 2610
2612 0 457705 133751 180520 0 2611
2613 0 457689 133800 180560 0 2612
2614 0 457661 133863 180600 0 2613
2615 0 457650 133920 180640 0 2614
2616 0 457623 133959 180680 0 2615
2617 0 457596 133983 180720 0 2616
2618 0 457564 134004 180760 0 2617
2619 0 457540 134032 180800 0 2618
2620 0 457523 134085 180840 0 2619
2621 0 457507 134140 180880 0 2620
2622 0 457502 134170 180920 0 2621
2623 0 457475 134224 180960 0 2622
2624 0 457469 134255 181000 0 2623
2625 0 457466 134270 181040 0 2624
2626 0 457460 134285 181080 0 2625
2627 0 457436 134301 181120 0 2626
2628 0 457434 134321 181160 0 2627
2629 0 457400 134355 181200 0 2628
2630 0 457374 134233 181240 0 2629
2631 0 457109 134394 181280 0 2630
2632 0 457139 134441 181320 0 2631
2633 0 457162 134419 181360 0 2632
2634 0 457164 134414 181400 0 2633
2635 0 457234 134494 181440 0 2634
2636 0 457297 134571 181480 0 2635
2637 0 457267 134600 181520 0 2636
2638 0 457271 134616 181560 0 2637
2639 0 457262 134640 181600 0 2638
2640 0 457243 134699 181640 0 2639
2641 0 457214 134758 181680 0 2640
2642 0 457202 134816 181720 0 2641
2643 0 457186 134877 181760 0 2642
2644 0 457142 134953 181800 0 2643
2645 0 457153 134996 181840 0 2644
2646 0 457140 135033 181880 0 2645
2647 0 457128 135076 181920 0 2646
2648 0 457099 135139 181960 0 2647
2649 0 457100 135238 182000 0 2648
2650 0 457054 135324 182040 0 2649
2651 0 457019 135404 182080 0 2650
2652 0 457000 135449 182120 0 2651
2653 0 456970 135497 182160 0 2652
2654 0 456966 135526 182200 0 2653
2655 0 456946 135565 182240 0 2654
2656 0 456932 135600 182280 0 2655
2657 0 456915 135642 182320 0 2656
2658 0 456902 135689 182360 0 2657
2659 0 456888 135724 182400 0 2658
2660 0 456862 135761 182440 0 2659
2661 0 456849 135803 182480 0 2660
2662 0 456833 135856 182520 0 2661
2663 0 456778 135895 182560 0 2662
2664 0 456733 135923 182600 0 2663
2665 0 456669 135982 182640 0 2664
2666 0 456655 135996 182680 0 2665
2667 0 456639 136021 182720 0 2666
2668 0 456610 136033 182760 0 2667
2669 0 456587 136069 182800 0 2668
2670 0 456563 136110 182840 0 2669
2671 0 456524 136150 182880 0 2670
2672 0 456522 136209 182920 0 2671
2673 0 456504 136265 182960 0 2672
2674 0 456474 136336 183000 0 2673
2675 0 456459 136298 183040 0 2674
2676 0 456408 136545 183080 0 2675
2677 0 456365 136534 183120 0 2676
2678 0 456338 136486 183160 0 2677
2679 0 456354 136460 183200 0 2678
2680 0 456360 136440 183240 0 2679
2681 0 456402 136423 183280 0 2680
2682 0 456340 136462 183320 0 2681
2683 0 456307 136523 183360 0 2682
2684 0 456291 136568 183400 0 2683
2685 0 456286 136643 183440 0 2684
2686 0 456267 136726 183480 0 2685
2687 0 456269 136797 183520 0 2686
2688 0 456230 136897 183560 0 2687
2689 0 456217 136996 183600 0 2688
2690 0 456205 137086 183640 0 2689
2691 0 456181 137185 183680 0 2690
2692 0 456151 137299 183720 0 2691
2693 0 456123 137393 183760 0 2692
2694 0 456124 137484 183800 0 2693
2695 0 456108 137582 183840 0 2694
2696 0 456134 137647 183880 0 2695
2697 0 456153 137705 183920 0 2696
2698 0 456180 137764 183960 0 2697
2699 0 456220 137836 184000 0 2698
2700 0 456191 137976 184040 0 2699
2701 0 456197 138056 184080 0 2700
2702 0 456197 138150 184120 0 2701
2703 0 456161 138226 184160 0 2702
2704 0 456145 138296 184200 0 2703
2705 0 456130 138348 184240 0 2704
2706 0 456102 138425 184280 0 2705
2707 0 456092 138478 184320 0 2706
2708 0 456039 138559 184360 0 2707
2709 0 456013 138614 184400 0 2708
2710 0 456008 138702 184440 0 2709
2711 0 455997 138774 184480 0 2710
2712 0 456012 138838 184520 0 2711
2713 0 455983 138929 184560 0 2712
2714 0 455984 139001 184600 0 2713
2715 0 455974 139060 184640 0 2714
2716 0 455963 139072 184680 0 2715
2717 0 455943 139094 184720 0 2716
2718 0 455927 139114 184760 0 2717
2719 0 455912 139188 184800 0 2718
2720 0 455893 139275 184840 0 2719
2721 0 455876 139365 184880 0 2720
2722 0 455858 139472 184920 0 2721
2723 0 455841 139469 184960 0 2722
2724 0 455832 139450 185000 0 2723
2725 0 455814 139448 185040 0 2724
2726 0 455787 139457 185080 0 2725
2727 0 455786 139508 185120 0 2726
2728 0 455775 139555 185160 0 2727
2729 0 455765 139595 185200 0 2728
2730 0 455745 139653 185240 0 2729
2731 0 455784 139672 185280 0 2730
2732 0 455833 139672 185320 0 2731
2733 0 455872 139697 185360 0 2732
2734 0 455898 139746 185400 0 2733
2735 0 455927 139789 185440 0 2734
2736 0 455934 139847 185480 0 2735
2737 5 455988 139888 185520 0 2736
2738 0 456010 139954 185560 0 2737
2739 0 456379 140343 185600 0 2738
2740 0 456432 140377 185640 0 2739
2741 0 456479 140407 185680 0 2740
2742 0 456494 140479 185720 0 2741
2743 0 456499 140556 185760 0 2742
2744 0 456551 140587 185800 0 2743
2745 0 456581 140622 185840 0 2744
2746 0 456586 140680 185880 0 2745
2747 0 456572 140749 185920 0 2746
2748 0 456566 140804 185960 0 2747
2749 0 456544 140694 186000 0 2748
2750 0 456536 140641 186080 0 2749
2751 0 456508 140710 186120 0 2750
2752 0 456491 140760 186160 0 2751
2753 0 456469 140828 186200 0 2752
2754 0 456486 140792 186240 0 2753
2755 5 456526 140744 186280 0 2754
2756 0 456514 140718 186320 0 2755
2757 0 456974 140981 186360 0 2756
2758 0 457050 141005 186400 0 2757
2759 0 457123 141016 186440 0 2758
2760 0 457105 141056 186480 0 2759
2761 0 457080 141102 186520 0 2760
2762 0 457056 141147 186560 0 2761
2763 0 457042 141178 186600 0 2762
2764 0 457023 141214 186640 0 2763
2765 0 457020 141223 186680 0 2764
2766 0 457020 141230 186720 0 2765
2767 0 456998 141230 186760 0 2766
2768 0 456980 141232 186800 0 2767
2769 0 456962 141236 186840 0 2768
2770 0 456940 141230 186880 0 2769
2771 0 456927 141202 186920 0 2770
2772 0 456905 141187 186960 0 2771
2773 0 456879 141171 187000 0 2772
2774 0 456861 141188 187040 0 2773
2775 0 456838 141215 187080 0 2774
2776 0 456803 141230 187120 0 2775
2777 0 456789 141270 187160 0 2776
2778 0 456778 141300 187200 0 2777
2779 0 456761 141274 187240 0 2778
2780 0 456742 141253 187280 0 2779
2781 0 456727 141224 187320 0 2780
2782 0 456702 141201 187360 0 2781
2783 0 456686 141168 187400 0 2782
2784 0 456674 141155 187440 0 2783
2785 0 456651 141139 187480 0 2784
2786 0 456641 141140 187520 0 2785
2787 0 456627 141174 187560 0 2786
2788 0 456631 141177 187600 0 2787
2789 5 456622 141199 187640 0 2788
2790 0 456615 141208 187680 0 2789
2791 0 456836 141193 187720 0 2790
2792 0 456835 141248 187760 0 2791
2793 0 456989 141326 187800 0 2792
2794 0 456978 141328 187840 0 2793
2795 0 456971 141341 187880 0 2794
2796 5 456997 141348 187920 0 2795
2797 0 455737 141062 187920 0 2796
2798 0 455558 141047 187960 0 2797
2799 0 455368 141068 188000 0 2798
2800 0 455195 141081 188040 0 2799
2801 0 455068 141166 188080 0 2800
2802 0 454957 141230 188120 0 2801
2803 0 454846 141212 188160 0 2802
2804 0 454732 141186 188200 0 2803
2805 0 454718 141240 188240 0 2804
2806 0 454704 141292 188280 0 2805
2807 0 454657 141327 188320 0 2806
2808 0 454650 141337 188360 0 2807
2809 0 454626 141354 188400 0 2808
2810 0 454591 141366 188440 0 2809
2811 0 454550 141360 188480 0 2810
2812 0 454508 141351 188520 0 2811
2813 0 454488 141366 188560 0 2812
2814 0 454437 141400 188600 0 2813
2815 0 454398 141421 188640 0 2814
2816 0 454364 141441 188680 0 2815
2817 0 454334 141440 188720 0 2816
2818 0 454314 141437 188760 0 2817
2819 0 454294 141432 188800 0 2818
2820 0 454271 141452 188840 0 2819
2821 0 454254 141472 188880 0 2820
2822 0 454250 141494 188920 0 2821
2823 0 454231 141516 188960 0 2822
2824 0 454206 141532 189000 0 2823
2825 0 454192 141571 189040 0 2824
2826 0 454087 141566 189080 0 2825
2827 0 453984 141562 189120 0 2826
2828 0 453884 141545 189160 0 2827
2829 0 453878 141598 189200 0 2828
2830 0 453846 141674 189240 0 2829
2831 0 453859 141736 189280 0 2830
2832 0 453835 141764 189320 0 2831
2833 0 453806 141797 189360 0 2832
2834 0 453764 141827 189400 0 2833
2835 0 453738 141852 189440 0 2834
2836 0 453591 141750 189480 0 2835
2837 0 453559 141783 189520 0 2836
2838 0 453507 141836 189560 0 2837
2839 0 453468 141880 189600 0 2838
2840 0 453423 141931 189640 0 2839
2841 0 453367 141911 189680 0 2840
2842 0 453317 141890 189720 0 2841
2843 0 453264 141862 189760 0 2842
2844 0 453261 141896 189800 0 2843
2845 0 453233 141940 189840 0 2844
2846 0 453176 141968 189880 0 2845
2847 0 453185 142020 189920 0 2846
2848 0 453190 142032 189960 0 2847
2849 0 453200 142035 190000 0 2848
2850 0 453206 142039 190040 0 2849
2851 0 453182 142044 190080 0 2850
2852 0 453160 142043 190120 0 2851
2853 0 453177 142023 190160 0 2852
2854 0 453105 142013 190200 0 2853
2855 0 453042 142002 190240 0 2854
2856 0 452996 142005 190280 0 2855
2857 0 452986 141989 190320 0 2856
2858 0 452972 142019 190360 0 2857
2859 0 452969 142053 190400 0 2858
2860 0 452953 142076 190440 0 2859
2861 0 452943 142105 190480 0 2860
2862 0 452945 142098 190520 0 2861
2863 0 452940 142087 190560 0 2862
2864 0 452969 142095 190600 0 2863
2865 0 452994 142108 190640 0 2864
2866 0 452996 142126 190680 0 2865
2867 0 452988 142116 190720 0 2866
2868 0 452994 142127 190760 0 2867
2869 0 452991 142137 190800 0 2868
2870 0 452988 142186 190840 0 2869
2871 0 452985 142217 190880 0 2870
2872 0 452990 142240 190920 0 2871
2873 0 452996 142251 190960 0 2872
2874 0 452992 142288 191000 0 2873
2875 0 452990 142320 191040 0 2874
2876 0 452981 142350 191080 0 2875
2877 0 452971 142376 191120 0 2876
2878 0 452961 142398 191160 0 2877
2879 0 453013 142437 191200 0 2878
2880 0 453050 142535 191240 0 2879
2881 0 453047 142503 191280 0 2880
2882 0 453027 142508 191320 0 2881
2883 0 453040 142496 191360 0 2882
2884 0 453012 142511 191400 0 2883
2885 0 453064 142493 191440 0 2884
2886 0 453115 142468 191480 0 2885
2887 0 453152 142461 191520 0 2886
2888 0 453178 142466 191560 0 2887
2889 0 453167 142487 191600 0 2888
2890 0 453190 142496 191640 0 2889
2891 0 453143 142466 191680 0 2890
2892 0 453100 142441 191720 0 2891
2893 0 453095 142411 191760 0 2892
2894 0 453094 142379 191800 0 2893
2895 0 453065 142410 191840 0 2894
2896 0 453080 142432 191880 0 2895
2897 0 453095 142453 191920 0 2896
2898 0 453121 142460 191960 0 2897
2899 0 453136 142480 192000 0 2898
2900 0 453185 142482 192040 0 2899
2901 0 453233 142492 192080 0 2900
2902 0 453219 142526 192120 0 2901
2903 0 453216 142555 192160 0 2902
2904 0 453200 142577 192200 0 2903
2905 0 453207 142596 192240 0 2904
2906 0 453203 142588 192280 0 2905
2907 0 453215 142601 192320 0 2906
2908 0 453207 142623 192360 0 2907
2909 0 453206 142648 192400 0 2908
2910 0 453202 142677 192440 0 2909
2911 0 453223 142680 192480 0 2910
2912 0 453259 142700 192520 0 2911
2913 0 453283 142706 192560 0 2912
2914 0 453282 142741 192600 0 2913
2915 0 453267 142751 192640 0 2914
2916 0 453261 142775 192680 0 2915
2917 0 453244 142791 192720 0 2916
2918 0 453237 142823 192760 0 2917
2919 0 453239 142859 192800 0 2918
2920 0 453242 142868 192840 0 2919
2921 0 453261 142876 192880 0 2920
2922 0 453281 142894 192920 0 2921
2923 0 453277 142914 192960 0 2922
2924 0 453288 142949 193000 0 2923
2925 0 453288 142967 193040 0 2924
2926 0 453289 142975 193080 0 2925
2927 0 453298 143001 193120 0 2926
2928 0 453296 143010 193160 0 2927
2929 0 453286 143025 193200 0 2928
2930 0 453276 143027 193240 0 2929
2931 0 453321 143040 193280 0 2930
2932 0 453360 143028 193320 0 2931
2933 0 453401 143034 193360 0 2932
2934 0 453431 143045 193400 0 2933
2935 0 453479 143068 193440 0 2934
2936 0 453512 143086 193480 0 2935
2937 0 453530 143079 193520 0 2936
2938 0 453557 143070 193560 0 2937
2939 0 453579 143061 193600 0 2938
2940 0 453582 143000 193640 0 2939
2941 0 453572 142940 193680 0 2940
2942 5 453567 142879 193720 0 2941
2943 0 453509 143416 193760 0 2942
2944 0 453624 143786 193800 0 2943
2945 0 453663 143870 193840 0 2944
2946 0 453700 143964 193880 0 2945
2947 0 453717 144028 193920 0 2946
2948 0 453735 144100 193960 0 2947
2949 0 453753 144175 194000 0 2948
2950 0 453805 144256 194040 0 2949
2951 0 453869 144348 194080 0 2950
2952 0 453860 144439 194120 0 2951
2953 0 453859 144544 194160 0 2952
2954 0 453864 144592 194200 0 2953
2955 0 453877 144635 194240 0 2954
2956 0 453876 144698 194280 0 2955
2957 0 453890 144768 194320 0 2956
2958 0 453889 144802 194360 0 2957
2959 0 453896 144840 194400 0 2958
2960 0 453906 144899 194440 0 2959
2961 0 453927 144965 194480 0 2960
2962 0 453941 145025 194520 0 2961
2963 0 453966 145110 194560 0 2962
2964 0 453994 145199 194600 0 2963
2965 0 454019 145298 194640 0 2964
2966 0 454024 145354 194680 0 2965
2967 0 454023 145399 194720 0 2966
2968 0 454030 145456 194760 0 2967
2969 0 454024 145503 194800 0 2968
2970 0 454020 145560 194840 0 2969
2971 0 454012 145608 194880 0 2970
2972 0 453989 145729 194920 0 2971
2973 0 453958 145835 194960 0 2972
2974 0 453926 145949 195000 0 2973
2975 0 453882 146041 195040 0 2974
2976 0 453836 146137 195080 0 2975
2977 0 453784 146229 195120 0 2976
2978 0 453785 146246 195160 0 2977
2979 0 453795 146276 195200 0 2978
2980 0 453796 146304 195240 0 2979
2981 0 453784 146366 195280 0 2980
2982 0 453746 146439 195320 0 2981
2983 0 453719 146496 195360 0 2982
2984 0 453685 146559 195400 0 2983
2985 0 453650 146619 195440 0 2984
2986 0 453618 146674 195480 0 2985
2987 0 453623 146711 195520 0 2986
2988 0 453637 146741 195560 0 2987
2989 0 453642 146768 195600 0 2988
2990 0 453613 146784 195640 0 2989
2991 5 453589 146800 195680 0 2990
2992 0 453571 146814 195720 0 2991
2993 0 453549 146826 195760 0 2992
2994 0 453205 146909 195800 0 2993
2995 0 452963 147166 195840 0 2994
2996 0 452877 147209 195880 0 2995
2997 0 452787 147249 195920 0 2996
2998 0 452711 147319 195960 0 2997
2999 0 452639 147401 196000 0 2998
3000 0 452543 147503 196040 0 2999
3001 0 452472 147626 196080 0 3000
3002 0 452294 147866 196120 0 3001
3003 0 452245 148012 196160 0 3002
3004 0 452176 148152 196200 0 3003
3005 0 452159 148318 196240 0 3004
3006 0 452146 148485 196280 0 3005
3007 0 452150 148701 196320 0 3006
3008 0 452167 148914 196360 0 3007
3009 0 452228 149319 196400 0 3008
3010 0 452294 149724 196440 0 3009
3011 0 452357 149892 196480 0 3010
3012 0 452430 150063 196520 0 3011
3013 0 452457 150193 196560 0 3012
3014 0 452484 150313 196600 0 3013
3015 0 452524 150474 196640 0 3014
3016 0 452568 150639 196680 0 3015
3017 0 452623 150731 196720 0 3016
3018 0 452681 150836 196760 0 3017
3019 0 452736 150920 196800 0 3018
3020 0 452777 151007 196840 0 3019
3021 0 452840 151073 196880 0 3020
3022 0 452892 151135 196920 0 3021
3023 0 453285 151515 196960 0 3022
3024 0 453590 151697 197000 0 3023
3025 0 453756 151861 197040 0 3024
3026 0 454281 152881 197080 0 3025
3027 0 454533 153232 197120 0 3026
3028 0 454924 153847 197160 0 3027
3029 0 455493 154550 197200 0 3028
3030 0 455826 154860 197240 0 3029
3031 0 455815 154980 197280 0 3030
3032 5 456215 155596 197280 0 3031
3033 0 456262 156053 197320 0 3032
3034 5 456308 159374 197320 0 3033
3035 0 456364 159593 197360 0 3034
3036 0 456383 159648 197400 0 3035
3037 0 456372 159695 197440 0 3036
3038 0 456391 159713 197480 0 3037
3039 0 456400 159724 197520 0 3038
3040 0 456407 159722 197560 0 3039
3041 0 456409 159719 197600 0 3040
3042 0 456442 159697 197640 0 3041
3043 0 456485 159675 197680 0 3042
3044 0 456466 159623 197720 0 3043
3045 5 456470 159585 197760 0 3044
3046 0 456487 159541 197800 0 3045
3047 5 456527 159485 197840 0 3046
3048 0 456773 161149 197840 0 3047
3049 0 456908 161435 197880 0 3048
3050 0 456943 161543 197920 0 3049
3051 0 456976 161647 197960 0 3050
3052 0 456989 161672 198000 0 3051
3053 0 457002 161707 198080 0 3052
3054 0 457017 161750 198120 0 3053
3055 0 457034 161792 198160 0 3054
3056 0 457044 161826 198200 0 3055
3057 0 457051 161844 198240 0 3056
3058 0 457058 161852 198280 0 3057
3059 0 457052 161876 198320 0 3058
3060 0 457064 161922 198360 0 3059
3061 0 457062 161971 198400 0 3060
3062 0 457074 162023 198440 0 3061
3063 0 457066 162036 198480 0 3062
3064 0 457070 162059 198520 0 3063
3065 0 457070 162078 198560 0 3064
3066 0 457106 162340 198600 0 3065
3067 0 457112 162357 198640 0 3066
3068 0 457118 162379 198680 0 3067
3069 0 457127 162395 198720 0 3068
3070 0 457109 162416 198760 0 3069
3071 0 457096 162441 198800 0 3070
3072 0 457082 162471 198840 0 3071
3073 0 457050 162486 198880 0 3072
3074 0 457023 162508 198920 0 3073
3075 0 456994 162529 198960 0 3074
3076 0 456963 162548 199000 0 3075
3077 0 456918 162543 199040 0 3076
3078 0 456873 162537 199080 0 3077
3079 0 456820 162526 199120 0 3078
3080 0 456616 162371 199160 0 3079
3081 5 456405 162229 199200 0 3080
3082 5 454831 162096 199200 0 3081
3083 0 453681 162990 199160 0 3082
3084 0 453650 163059 199120 0 3083
3085 0 453641 163054 199080 0 3084
3086 0 453646 163047 199040 0 3085
3087 0 453618 163029 199000 0 3086
3088 0 453569 163043 198960 0 3087
3089 0 453531 163057 198920 0 3088
3090 0 453497 163086 198880 0 3089
3091 0 453470 163091 198840 0 3090
3092 0 453445 163090 198800 0 3091
3093 0 453419 163096 198760 0 3092
3094 0 453392 163088 198720 0 3093
3095 5 453368 163081 198680 0 3094
3096 0 453339 163062 198640 0 3095
3097 0 453317 163057 198600 0 3096
3098 0 453235 163087 198560 0 3097
3099 0 453161 163123 198520 0 3098
3100 0 453186 163219 198480 0 3099
3101 0 453188 163197 198440 0 3100
3102 0 453187 163186 198400 0 3101
3103 0 453193 163168 198360 0 3102
3104 0 453182 163168 198320 0 3103
3105 0 453181 163170 198280 0 3104
3106 0 453178 163154 198240 0 3105
3107 0 453168 163135 198200 0 3106
3108 0 453164 163122 198160 0 3107
3109 0 453151 163099 198120 0 3108
3110 5 453132 163058 198080 0 3109
3111 0 453091 162970 198000 0 3110
3112 0 453004 162727 197960 0 3111
3113 0 452795 162711 197920 0 3112
3114 0 452780 162697 197880 0 3113
3115 0 452766 162679 197840 0 3114
3116 0 452753 162655 197800 0 3115
3117 0 452738 162640 197760 0 3116
3118 0 452718 162615 197720 0 3117
3119 0 452709 162596 197680 0 3118
3120 5 452825 162571 197640 0 3119
3121 0 452936 162565 197600 0 3120
3122 0 453056 162569 197560 0 3121
3123 0 453227 162322 197520 0 3122
3124 0 453260 162244 197480 0 3123
3125 0 453303 162168 197440 0 3124
3126 0 453461 162158 197400 0 3125
3127 0 453622 162143 197360 0 3126
3128 5 453618 162150 197320 0 3127
3129 0 453611 162156 197280 0 3128
3130 0 453707 161775 197240 0 3129
3131 0 453698 161710 197200 0 3130
3132 0 453631 161520 197160 0 3131
3133 0 453574 161401 197120 0 3132
3134 0 453478 161207 197080 0 3133
3135 0 453395 160955 197040 0 3134
3136 0 453359 160871 197000 0 3135
3137 0 453104 160748 196960 0 3136
3138 0 453062 160734 196920 0 3137
3139 0 452974 160685 196880 0 3138
3140 0 452881 160635 196840 0 3139
3141 0 452862 160606 196800 0 3140
3142 0 452836 160538 196760 0 3141
3143 0 452731 160419 196720 0 3142
3144 0 452599 160308 196680 0 3143
3145 0 452539 160275 196640 0 3144
3146 0 452510 160271 196600 0 3145
3147 0 452481 160266 196560 0 3146
3148 0 452487 160229 196520 0 3147
3149 0 452484 160214 196480 0 3148
3150 0 452478 160211 196440 0 3149
3151 0 452451 160184 196400 0 3150
3152 0 452426 160166 196360 0 3151
3153 0 452411 160141 196320 0 3152
3154 6 452440 160135 196280 0 3153
3155 0 430942 129136 187960 0 1843
3156 0 430767 128766 187920 0 3155
3157 0 430597 128729 187880 0 3156
3158 0 430341 128675 187840 0 3157
3159 5 430084 128731 187800 0 3158
3160 0 429983 128723 187760 0 3159
3161 0 429928 128710 187720 0 3160
3162 0 429857 128707 187680 0 3161
3163 0 429768 128739 187640 0 3162
3164 0 429591 128849 187600 0 3163
3165 0 429424 128951 187560 0 3164
3166 0 429411 128900 187520 0 3165
3167 0 429288 128941 187480 0 3166
3168 0 429169 128960 187440 0 3167
3169 0 429141 128936 187400 0 3168
3170 0 429123 128862 187360 0 3169
3171 0 428914 128934 187320 0 3170
3172 0 428931 128875 187280 0 3171
3173 0 428951 128818 187240 0 3172
3174 0 428981 128760 187200 0 3173
3175 0 429010 128703 187160 0 3174
3176 0 428964 128700 187120 0 3175
3177 0 428894 128717 187080 0 3176
3178 0 428636 128893 187040 0 3177
3179 0 428385 129070 187000 0 3178
3180 0 428291 129101 186960 0 3179
3181 0 428211 129111 186920 0 3180
3182 0 428124 129139 186880 0 3181
3183 0 427948 129179 186840 0 3182
3184 0 427761 129217 186800 0 3183
3185 0 427569 129259 186760 0 3184
3186 0 427351 129359 186720 0 3185
3187 0 427117 129484 186680 0 3186
3188 0 427092 129440 186640 0 3187
3189 0 427061 129391 186600 0 3188
3190 0 427044 129358 186560 0 3189
3191 0 427034 129320 186520 0 3190
3192 0 427021 129288 186480 0 3191
3193 0 426946 129278 186440 0 3192
3194 0 426877 129237 186400 0 3193
3195 0 426819 129242 186360 0 3194
3196 0 426752 129251 186320 0 3195
3197 0 426676 129266 186280 0 3196
3198 0 426593 129259 186240 0 3197
3199 0 426466 129276 186200 0 3198
3200 0 426336 129294 186160 0 3199
3201 0 426208 129315 186120 0 3200
3202 0 426002 129296 186080 0 3201
3203 0 425925 129272 186000 0 3202
3204 0 425929 129200 185960 0 3203
3205 0 425910 129132 185920 0 3204
3206 0 425905 129047 185880 0 3205
3207 0 425739 129086 185840 0 3206
3208 0 425581 129128 185800 0 3207
3209 0 425465 129142 185760 0 3208
3210 0 425330 129155 185720 0 3209
3211 0 425079 129121 185680 0 3210
3212 0 424852 129106 185640 0 3211
3213 0 424592 129099 185600 0 3212
3214 0 424266 129041 185560 0 3213
3215 0 423936 128998 185520 0 3214
3216 0 423385 129061 185480 0 3215
3217 0 422828 129119 185440 0 3216
3218 0 422569 129077 185400 0 3217
3219 0 422307 129059 185360 0 3218
3220 0 421909 129071 185320 0 3219
3221 0 421558 129074 185280 0 3220
3222 0 421234 129049 185240 0 3221
3223 0 420929 129021 185200 0 3222
3224 0 420591 128962 185160 0 3223
3225 0 420263 128889 185120 0 3224
3226 0 419860 128889 185080 0 3225
3227 0 419456 128890 185040 0 3226
3228 0 419298 128884 185000 0 3227
3229 0 419132 128860 184960 0 3228
3230 0 418862 128853 184920 0 3229
3231 0 418570 128843 184880 0 3230
3232 0 418399 128814 184840 0 3231
3233 0 418241 128771 184800 0 3232
3234 0 418033 128782 184760 0 3233
3235 0 417714 128782 184720 0 3234
3236 0 417394 128773 184680 0 3235
3237 0 417117 128725 184640 0 3236
3238 0 416834 128673 184600 0 3237
3239 0 416551 128597 184560 0 3238
3240 0 416433 128554 184520 0 3239
3241 0 416317 128506 184480 0 3240
3242 0 416205 128465 184440 0 3241
3243 0 416050 128413 184400 0 3242
3244 0 415918 128353 184360 0 3243
3245 0 415771 128284 184320 0 3244
3246 0 415668 128204 184280 0 3245
3247 0 415562 128107 184240 0 3246
3248 0 415446 128006 184200 0 3247
3249 0 415092 127977 184160 0 3248
3250 0 414748 127956 184120 0 3249
3251 0 414587 127943 184080 0 3250
3252 0 414435 127958 184040 0 3251
3253 0 414270 127927 184000 0 3252
3254 0 414107 127894 183960 0 3253
3255 0 413973 127859 183920 0 3254
3256 0 413803 127838 183880 0 3255
3257 0 413738 127810 183840 0 3256
3258 0 413670 127782 183800 0 3257
3259 0 413608 127753 183760 0 3258
3260 0 413350 127776 183720 0 3259
3261 0 413134 127773 183680 0 3260
3262 0 412886 127805 183640 0 3261
3263 0 412709 127788 183600 0 3262
3264 0 412564 127766 183560 0 3263
3265 0 412380 127782 183520 0 3264
3266 0 412032 127865 183480 0 3265
3267 0 411681 127964 183440 0 3266
3268 0 411321 128064 183400 0 3267
3269 0 411159 128000 183360 0 3268
3270 0 411004 127988 183320 0 3269
3271 0 410803 127990 183280 0 3270
3272 0 410675 127990 183240 0 3271
3273 0 410548 127988 183200 0 3272
3274 0 410430 127994 183160 0 3273
3275 0 410265 128006 183120 0 3274
3276 0 410130 127994 183080 0 3275
3277 0 409530 128000 183040 0 3276
3278 0 408865 128097 183000 0 3277
3279 0 408754 128108 182960 0 3278
3280 0 408634 128116 182920 0 3279
3281 0 408100 128173 182880 0 3280
3282 0 407575 128225 182840 0 3281
3283 0 406367 128223 182800 0 3282
3284 0 406262 128230 182760 0 3283
3285 0 406150 128250 182720 0 3284
3286 0 405968 128257 182680 0 3285
3287 0 405823 128259 182640 0 3286
3288 0 405659 128272 182600 0 3287
3289 0 405490 128303 182560 0 3288
3290 0 405189 128315 182520 0 3289
3291 0 404858 128347 182480 0 3290
3292 0 404583 128343 182440 0 3291
3293 0 404266 128387 182400 0 3292
3294 0 403975 128424 182360 0 3293
3295 0 403647 128464 182320 0 3294
3296 0 403356 128560 182280 0 3295
3297 0 403262 128520 182240 0 3296
3298 0 403148 128491 182200 0 3297
3299 0 403023 128492 182160 0 3298
3300 0 402892 128498 182120 0 3299
3301 0 402621 128531 182080 0 3300
3302 0 402285 128944 182040 0 3301
3303 0 402067 128579 182000 0 3302
3304 0 401972 128579 181960 0 3303
3305 0 401892 128581 181920 0 3304
3306 0 401786 128602 181880 0 3305
3307 0 401524 128624 181840 0 3306
3308 0 401254 128645 181800 0 3307
3309 0 400976 128676 181760 0 3308
3310 0 400764 128670 181720 0 3309
3311 0 400524 128685 181680 0 3310
3312 0 400323 128688 181640 0 3311
3313 0 400068 128713 181600 0 3312
3314 0 399901 128702 181560 0 3313
3315 0 399705 128694 181520 0 3314
3316 0 399517 128685 181480 0 3315
3317 0 399363 128654 181440 0 3316
3318 0 399213 128619 181400 0 3317
3319 0 399074 128585 181360 0 3318
3320 0 398672 128523 181320 0 3319
3321 0 397877 128105 181200 0 3320
3322 0 396944 128175 181000 0 3321
3323 0 396005 127927 180840 0 3322
3324 0 395805 127955 180640 0 3323
3325 0 394784 127580 180400 0 3324
3326 0 393376 127808 180200 0 3325
3327 0 391943 127766 180000 0 3326
3328 0 391299 127996 179800 0 3327
3329 0 391177 128120 179640 0 3328
3330 0 390280 128255 179520 0 3329
3331 0 389575 128537 179280 0 3330
3332 0 387901 128800 179040 0 3331
3333 0 386446 128761 178800 0 3332
3334 0 384746 128758 178600 0 3333
3335 0 382175 128624 178360 0 3334
3336 5 380847 128997 178120 0 3335
3337 0 380950 128641 177920 0 3336
3338 0 380906 128570 177720 0 3337
3339 0 379434 128152 177600 0 3338
3340 0 378943 128014 177560 0 3339
3341 0 378474 127736 177360 0 3340
3342 0 378071 127280 177200 0 3341
3343 0 377372 126926 177000 0 3342
3344 0 376151 126326 176800 0 3343
3345 0 374910 126059 176600 0 3344
3346 5 373680 126144 176360 0 3345
3347 0 373477 126158 176320 0 3346
3348 0 373404 126117 176280 0 3347
3349 0 373048 125899 176080 0 3348
3350 0 373232 125561 176000 0 3349
3351 0 373166 125224 175960 0 3350
3352 0 373060 125178 175920 0 3351
3353 0 372787 125125 175840 0 3352
3354 0 372472 125101 175680 0 3353
3355 0 372169 125090 175480 0 3354
3356 0 371983 125111 175320 0 3355
3357 0 371846 125160 175160 0 3356
3358 5 371707 125232 174960 0 3357
3359 0 371276 125187 174360 0 3358
3360 0 371329 125237 174200 0 3359
3361 0 371197 125345 174000 0 3360
3362 0 371163 125481 173840 0 3361
3363 0 371078 125659 173680 0 3362
3364 0 371082 125765 173520 0 3363
3365 0 371750 125825 173520 0 3364
3366 0 371765 125930 173440 0 3365
3367 0 371771 125979 173400 0 3366
3368 0 371698 125942 173240 0 3367
3369 0 371732 125946 173040 0 3368
3370 0 371716 126139 172840 0 3369
3371 0 371823 126314 172600 0 3370
3372 0 371948 126465 172360 0 3371
3373 0 372119 126543 172160 0 3372
3374 0 372103 126661 171960 0 3373
3375 0 372046 126843 171760 0 3374
3376 0 371875 127117 171520 0 3375
3377 0 372018 127243 171280 0 3376
3378 0 372012 127271 171240 0 3377
3379 0 371983 127423 171040 0 3378
3380 0 371993 127376 170800 0 3379
3381 0 371955 127310 170560 0 3380
3382 0 371917 127325 170520 0 3381
3383 0 371799 127369 170400 0 3382
3384 0 371762 127387 170360 0 3383
3385 0 371619 127432 170280 0 3384
3386 0 371403 127497 170160 0 3385
3387 0 371380 127512 170120 0 3386
3388 0 371285 127570 169960 0 3387
3389 5 371226 127583 169920 0 3388
3390 0 371808 127685 169920 0 3389
3391 0 372223 127552 169920 0 3390
3392 0 372584 127775 169920 0 3391
3393 0 372604 127748 169840 0 3392
3394 0 372638 127706 169680 0 3393
3395 0 372574 127801 169440 0 3394
3396 0 372590 127844 169280 0 3395
3397 0 372693 127867 169120 0 3396
3398 0 372853 128088 168960 0 3397
3399 5 373112 128464 168840 0 3398
3400 0 373196 128586 168800 0 3399
3401 0 373234 128471 168640 0 3400
3402 0 373291 128480 168560 0 3401
3403 0 373382 128496 168440 0 3402
3404 0 373502 128636 168360 0 3403
3405 0 373620 128774 168280 0 3404
3406 0 373794 128593 168160 0 3405
3407 0 373879 128516 168000 0 3406
3408 0 373900 128498 167960 0 3407
3409 0 373970 128546 167920 0 3408
3410 0 374244 128735 167760 0 3409
3411 5 374439 128800 167640 0 3410
3412 0 374634 128871 167520 0 3411
3413 5 374738 129018 167360 0 3412
3414 0 374752 129047 167320 0 3413
3415 0 374839 129166 167200 0 3414
3416 0 374884 129210 167120 0 3415
3417 5 374941 129269 167040 0 3416
3418 0 375013 129347 166920 0 3417
3419 0 375047 129374 166880 0 3418
3420 0 375442 129407 166720 0 3419
3421 0 375539 129419 166680 0 3420
3422 0 375642 129440 166640 0 3421
3423 0 375711 129524 166480 0 3422
3424 5 375737 129542 166440 0 3423
3425 0 376167 129683 166440 0 3424
3426 0 376378 129978 166440 0 3425
3427 5 377008 130400 166440 0 3426
3428 0 377382 130372 166400 0 3427
3429 0 377351 130170 166280 0 3428
3430 0 377805 130730 166200 0 3429
3431 0 378205 130947 166040 0 3430
3432 0 378711 131365 165840 0 3431
3433 0 379340 131546 165640 0 3432
3434 0 379787 131769 165480 0 3433
3435 0 380326 132060 165320 0 3434
3436 0 380886 132281 165120 0 3435
3437 0 381077 132373 165080 0 3436
3438 0 381459 132553 165000 0 3437
3439 0 382010 132697 164880 0 3438
3440 5 382109 132760 164800 0 3439
3441 0 382298 132881 164640 0 3440
3442 0 382306 132948 164520 0 3441
3443 5 382308 132971 164480 0 3442
3444 5 382305 132990 164440 0 3443
3445 5 382585 132936 164240 0 3444
3446 0 382938 133112 164160 0 3445
3447 5 383461 133366 164040 0 3446
3448 0 383453 133353 163960 0 3447
3449 0 383450 133351 163920 0 3448
3450 0 383423 133312 163760 0 3449
3451 0 383422 133399 163720 0 3450
3452 0 383407 133556 163640 0 3451
3453 0 383409 133643 163600 0 3452
3454 0 383499 133682 163560 0 3453
3455 0 383872 133850 163400 0 3454
3456 0 384108 133911 163240 0 3455
3457 0 384164 133931 163200 0 3456
3458 0 384471 134222 163000 0 3457
3459 0 384535 134303 162960 0 3458
3460 0 384737 134524 162840 0 3459
3461 5 384814 134570 162760 0 3460
3462 0 384970 134626 162600 0 3461
3463 0 385359 134980 162400 0 3462
3464 5 385633 135053 162280 0 3463
3465 0 385730 135079 162240 0 3464
3466 0 386016 135007 162040 0 3465
3467 0 386114 135032 161880 0 3466
3468 0 386160 135043 161800 0 3467
3469 5 386300 135099 161680 0 3468
3470 0 386346 135122 161640 0 3469
3471 0 386391 135147 161600 0 3470
3472 0 386623 135178 161360 0 3471
3473 0 386805 135333 161200 0 3472
3474 0 386852 135371 161160 0 3473
3475 0 386943 135452 161080 0 3474
3476 0 386942 135413 161040 0 3475
3477 0 386940 135311 160920 0 3476
3478 0 387080 135262 160840 0 3477
3479 0 387144 135231 160800 0 3478
3480 0 387219 135211 160760 0 3479
3481 0 387427 135392 160640 0 3480
3482 0 387569 135511 160560 0 3481
3483 0 387761 135796 160440 0 3482
3484 0 387978 136087 160280 0 3483
3485 0 388033 136238 160120 0 3484
3486 0 388052 136247 160080 0 3485
3487 0 388100 136265 159960 0 3486
3488 0 388200 136285 159800 0 3487
3489 0 388320 136245 159680 0 3488
3490 0 388559 136300 159560 0 3489
3491 0 388735 136247 159360 0 3490
3492 0 389122 136372 159200 0 3491
3493 0 389392 136479 159040 0 3492
3494 0 389703 136423 158880 0 3493
3495 0 389928 136488 158720 0 3494
3496 0 390074 136481 158560 0 3495
3497 0 390110 136482 158520 0 3496
3498 0 390230 136491 158360 0 3497
3499 0 390399 136424 158160 0 3498
3500 0 390585 136212 157960 0 3499
3501 0 390833 136111 157720 0 3500
3502 0 391172 136044 157560 0 3501
3503 0 391258 136026 157520 0 3502
3504 0 391334 136013 157400 0 3503
3505 0 391328 135976 157360 0 3504
3506 5 391326 135772 157120 0 3505
3507 0 391489 135614 157080 0 3506
3508 0 391827 135512 157040 0 3507
3509 0 392155 135595 157040 0 3508
3510 0 392758 135473 157040 0 3509
3511 0 392985 135428 156960 0 3510
3512 0 393099 135405 156920 0 3511
3513 0 393137 135394 156880 0 3512
3514 0 393317 135344 156680 0 3513
3515 0 393637 135165 156600 0 3514
3516 5 393801 135079 156560 0 3515
3517 0 394271 134993 156480 0 3516
3518 5 394507 134940 156440 0 3517
3519 0 394774 135020 156280 0 3518
3520 0 394966 135048 156120 0 3519
3521 0 395016 135061 156080 0 3520
3522 0 395093 135032 156000 0 3521
3523 0 395209 134993 155880 0 3522
3524 0 395414 135008 155640 0 3523
3525 0 395401 134939 155560 0 3524
3526 0 395396 134906 155520 0 3525
3527 0 395381 134840 155440 0 3526
3528 0 395310 134802 155400 0 3527
3529 0 395095 134686 155280 0 3528
3530 5 395161 134654 155240 0 3529
3531 6 394885 134685 155160 0 3530
3532 0 457008 141356 187960 0 2796
3533 5 457193 141399 188000 0 3532
3534 0 457531 141452 188040 0 3533
3535 0 457851 141513 188080 0 3534
3536 0 457870 141535 188120 0 3535
3537 0 457888 141562 188160 0 3536
3538 0 458123 141432 188200 0 3537
3539 0 458131 141454 188240 0 3538
3540 5 458141 141470 188280 0 3539
3541 0 458169 141432 188320 0 3540
3542 0 458227 141378 188360 0 3541
3543 0 458123 141336 188400 0 3542
3544 0 457940 141413 188440 0 3543
3545 0 457927 141455 188480 0 3544
3546 0 457908 141491 188520 0 3545
3547 0 457911 141530 188560 0 3546
3548 0 457876 141589 188600 0 3547
3549 0 457855 141611 188640 0 3548
3550 0 457836 141633 188680 0 3549
3551 0 457801 141682 188720 0 3550
3552 0 457766 141728 188760 0 3551
3553 0 457653 141733 188800 0 3552
3554 5 457528 141736 188840 0 3553
3555 0 457373 141913 188880 0 3554
3556 0 457304 142236 188920 0 3555
3557 0 457283 142309 188960 0 3556
3558 0 457258 142376 189000 0 3557
3559 0 457215 142466 189040 0 3558
3560 0 457165 142550 189080 0 3559
3561 0 457140 142612 189120 0 3560
3562 0 457109 142669 189160 0 3561
3563 0 457079 142722 189200 0 3562
3564 0 457059 142752 189240 0 3563
3565 0 457054 142784 189280 0 3564
3566 0 457060 142801 189320 0 3565
3567 0 457099 142836 189360 0 3566
3568 0 457118 142875 189400 0 3567
3569 5 457163 142903 189440 0 3568
3570 0 457665 143662 189440 0 3569
3571 0 458432 144514 189440 0 3570
3572 0 459185 144942 189440 0 3571
3573 5 459957 145915 189440 0 3572
3574 0 459937 145981 189480 0 3573
3575 0 460103 146018 189520 0 3574
3576 0 460093 146081 189560 0 3575
3577 0 460092 146135 189600 0 3576
3578 0 460079 146152 189640 0 3577
3579 0 460069 146156 189680 0 3578
3580 0 459975 146148 189720 0 3579
3581 0 459886 146127 189760 0 3580
3582 0 459900 146151 189800 0 3581
3583 0 459909 146181 189840 0 3582
3584 5 459934 146184 189880 0 3583
3585 0 460881 146834 189880 0 3584
3586 5 461463 147619 189880 0 3585
3587 5 462735 148681 189880 0 3586
3588 0 462604 148825 189840 0 3587
3589 0 462606 148787 189800 0 3588
3590 0 462602 148756 189760 0 3589
3591 5 462602 148753 189720 0 3590
3592 0 462612 148733 189680 0 3591
3593 0 462606 148703 189640 0 3592
3594 5 462618 148656 189600 0 3593
3595 0 462648 149325 189560 0 3594
3596 0 462765 149441 189520 0 3595
3597 0 462679 149523 189440 0 3596
3598 0 462607 149591 189400 0 3597
3599 0 462599 149619 189360 0 3598
3600 0 462527 149595 189320 0 3599
3601 0 462509 149694 189280 0 3600
3602 0 462355 148948 189240 0 3601
3603 0 462416 148882 189200 0 3602
3604 0 462355 148794 189160 0 3603
3605 0 462363 148726 189120 0 3604
3606 0 462382 148722 189080 0 3605
3607 0 462402 148714 189040 0 3606
3608 0 462401 148706 189000 0 3607
3609 0 462412 148701 188960 0 3608
3610 0 462415 148725 188920 0 3609
3611 0 462412 148758 188880 0 3610
3612 5 462437 148807 188840 0 3611
3613 0 462453 148871 188800 0 3612
3614 0 462260 149033 188760 0 3613
3615 0 462190 149151 188720 0 3614
3616 0 462211 149146 188680 0 3615
3617 0 462178 149137 188640 0 3616
3618 0 462161 149223 188600 0 3617
3619 0 462111 149327 188560 0 3618
3620 0 462135 149359 188520 0 3619
3621 0 462158 149401 188480 0 3620
3622 5 462178 149435 188440 0 3621
3623 0 462162 149490 188400 0 3622
3624 0 462202 149634 188360 0 3623
3625 0 462233 149789 188320 0 3624
3626 0 461957 150113 188280 0 3625
3627 0 461911 150123 188240 0 3626
3628 0 461866 150138 188200 0 3627
3629 0 461833 150132 188160 0 3628
3630 0 461809 150122 188120 0 3629
3631 0 461769 150125 188080 0 3630
3632 0 461735 150114 188040 0 3631
3633 0 461743 150075 188000 0 3632
3634 0 461748 150040 187960 0 3633
3635 0 461747 150033 187920 0 3634
3636 0 461743 150004 187880 0 3635
3637 0 461739 150019 187840 0 3636
3638 0 461711 150046 187800 0 3637
3639 0 461683 150046 187760 0 3638
3640 0 461648 150050 187720 0 3639
3641 0 461629 150046 187680 0 3640
3642 0 461637 150037 187640 0 3641
3643 0 461643 150032 187600 0 3642
3644 0 461560 149975 187560 0 3643
3645 0 461458 149991 187520 0 3644
3646 0 461348 149997 187480 0 3645
3647 0 461244 150076 187440 0 3646
3648 0 461315 150028 187400 0 3647
3649 5 461258 150071 187360 0 3648
3650 0 461223 150112 187320 0 3649
3651 0 460984 150261 187280 0 3650
3652 0 460897 150473 187240 0 3651
3653 0 460878 150608 187200 0 3652
3654 0 460880 150589 187160 0 3653
3655 0 460879 150567 187120 0 3654
3656 0 460865 150590 187080 0 3655
3657 0 460858 150595 187040 0 3656
3658 0 460822 150648 187000 0 3657
3659 5 460809 150700 186960 0 3658
3660 0 460673 150712 186920 0 3659
3661 0 460595 150893 186880 0 3660
3662 0 460520 150916 186840 0 3661
3663 5 459978 151296 186800 0 3662
3664 0 459492 152689 186800 0 3663
3665 0 459159 153011 186840 0 3664
3666 0 458938 153283 186880 0 3665
3667 0 458935 153340 186920 0 3666
3668 0 458927 153398 186960 0 3667
3669 0 458886 153465 187000 0 3668
3670 5 458712 153548 187040 0 3669
3671 0 458548 153641 187080 0 3670
3672 0 458479 153837 187120 0 3671
3673 0 458389 154012 187160 0 3672
3674 0 458388 154073 187200 0 3673
3675 0 458354 154138 187240 0 3674
3676 0 458132 154254 187280 0 3675
3677 0 458069 154287 187320 0 3676
3678 5 458009 154314 187360 0 3677
3679 0 457852 154318 187400 0 3678
3680 0 457679 154333 187440 0 3679
3681 0 457582 154335 187480 0 3680
3682 0 457552 154351 187520 0 3681
3683 0 457544 154355 187560 0 3682
3684 0 457530 154386 187600 0 3683
3685 0 457507 154387 187640 0 3684
3686 0 457406 154344 187680 0 3685
3687 0 457385 154352 187720 0 3686
3688 0 457314 154349 187760 0 3687
3689 0 457318 154338 187800 0 3688
3690 0 457306 154387 187840 0 3689
3691 0 457292 154390 187880 0 3690
3692 5 457300 154399 187920 0 3691
3693 0 457281 154420 187960 0 3692
3694 0 457260 154449 188000 0 3693
3695 0 456877 154691 188040 0 3694
3696 0 456835 154810 188080 0 3695
3697 0 456816 154855 188120 0 3696
3698 5 456803 154903 188160 0 3697
3699 0 456755 154956 188200 0 3698
3700 0 456711 155015 188240 0 3699
3701 0 456700 155066 188280 0 3700
3702 0 456673 155124 188320 0 3701
3703 0 456574 155165 188360 0 3702
3704 0 456478 155209 188400 0 3703
3705 5 456449 155218 188440 0 3704
3706 0 456447 155248 188480 0 3705
3707 0 456338 155274 188520 0 3706
3708 0 456238 155302 188560 0 3707
3709 0 456218 155365 188600 0 3708
3710 0 456229 155407 188640 0 3709
3711 0 456147 155437 188680 0 3710
3712 0 456114 155457 188720 0 3711
3713 0 456080 155527 188760 0 3712
3714 0 456013 155542 188800 0 3713
3715 0 455953 155553 188840 0 3714
3716 0 455899 155556 188880 0 3715
3717 0 455852 155563 188920 0 3716
3718 0 455790 155557 188960 0 3717
3719 5 455748 155560 189000 0 3718
3720 0 455708 155615 189040 0 3719
3721 0 455677 155673 189080 0 3720
3722 0 455686 155601 189120 0 3721
3723 0 455677 155635 189160 0 3722
3724 0 455653 155671 189200 0 3723
3725 0 455672 155653 189240 0 3724
3726 0 455659 155638 189280 0 3725
3727 0 455656 155674 189320 0 3726
3728 0 455649 155717 189360 0 3727
3729 0 455643 155770 189400 0 3728
3730 0 455636 155828 189440 0 3729
3731 0 455652 155878 189480 0 3730
3732 0 455628 155936 189520 0 3731
3733 0 455627 155986 189560 0 3732
3734 0 455604 156053 189600 0 3733
3735 5 455581 156004 189640 0 3734
3736 0 455547 155952 189680 0 3735
3737 0 455555 156018 189720 0 3736
3738 0 455502 156106 189760 0 3737
3739 0 455492 156146 189800 0 3738
3740 0 455498 156176 189840 0 3739
3741 0 455456 156218 189880 0 3740
3742 0 455396 156264 189920 0 3741
3743 0 455393 156287 189960 0 3742
3744 0 455391 156308 190000 0 3743
3745 0 455393 156299 190040 0 3744
3746 0 455390 156297 190080 0 3745
3747 0 455381 156312 190120 0 3746
3748 0 455374 156330 190160 0 3747
3749 0 455381 156336 190200 0 3748
3750 0 455381 156353 190240 0 3749
3751 0 455398 156372 190280 0 3750
3752 0 455371 156402 190320 0 3751
3753 0 455373 156424 190360 0 3752
3754 0 455368 156452 190400 0 3753
3755 0 455362 156492 190440 0 3754
3756 0 455356 156532 190480 0 3755
3757 0 455357 156569 190520 0 3756
3758 0 455358 156598 190560 0 3757
3759 0 455327 156613 190600 0 3758
3760 0 455288 156629 190640 0 3759
3761 0 455284 156669 190680 0 3760
3762 0 455287 156707 190720 0 3761
3763 0 455251 156679 190760 0 3762
3764 0 455222 156650 190800 0 3763
3765 0 455212 156662 190840 0 3764
3766 0 455206 156673 190880 0 3765
3767 0 455185 156709 190920 0 3766
3768 0 455240 156791 190960 0 3767
3769 0 455235 156824 191000 0 3768
3770 0 455204 156837 191040 0 3769
3771 0 455204 156877 191080 0 3770
3772 0 455184 156893 191120 0 3771
3773 0 455197 156911 191160 0 3772
3774 0 455218 156939 191200 0 3773
3775 0 455208 156931 191240 0 3774
3776 0 455207 156942 191280 0 3775
3777 0 455196 156912 191320 0 3776
3778 0 455146 156910 191360 0 3777
3779 0 455119 156880 191400 0 3778
3780 0 455117 156901 191440 0 3779
3781 0 455110 156917 191480 0 3780
3782 0 455100 156922 191520 0 3781
3783 0 455097 156904 191560 0 3782
3784 0 455105 156883 191600 0 3783
3785 0 455090 156898 191640 0 3784
3786 0 455089 156911 191680 0 3785
3787 0 455106 156908 191720 0 3786
3788 6 455109 156920 191760 0 3787
3789 0 453572 142818 193760 0 2942
3790 0 454238 142660 193800 0 3789
3791 0 454548 142577 193840 0 3790
3792 0 454677 142556 193880 0 3791
3793 0 454800 142481 193920 0 3792
3794 0 454930 142415 193960 0 3793
3795 0 455042 142353 194000 0 3794
3796 0 455148 142279 194040 0 3795
3797 0 455304 142202 194080 0 3796
3798 0 455367 142173 194120 0 3797
3799 0 455420 142142 194160 0 3798
3800 0 455505 142116 194200 0 3799
3801 0 455589 142080 194240 0 3800
3802 0 455780 142035 194280 0 3801
3803 0 455971 141986 194320 0 3802
3804 0 456055 141920 194360 0 3803
3805 0 456094 141896 194400 0 3804
3806 0 456137 141846 194440 0 3805
3807 0 456187 141800 194480 0 3806
3808 0 456220 141765 194520 0 3807
3809 0 456256 141728 194560 0 3808
3810 0 456364 141669 194600 0 3809
3811 0 456501 141621 194640 0 3810
3812 0 456583 141607 194680 0 3811
3813 0 456671 141596 194720 0 3812
3814 5 457452 141356 194720 0 3813
3815 0 457549 141051 194760 0 3814
3816 0 457602 140999 194800 0 3815
3817 0 457612 140977 194840 0 3816
3818 0 457625 140930 194880 0 3817
3819 0 457642 140895 194920 0 3818
3820 0 457662 140879 194960 0 3819
3821 0 457690 140873 195000 0 3820
3822 0 457716 140854 195040 0 3821
3823 0 457758 140846 195080 0 3822
3824 0 457766 140858 195120 0 3823
3825 5 457768 140874 195160 0 3824
3826 0 457792 140873 195200 0 3825
3827 0 457818 140887 195240 0 3826
3828 0 457825 140848 195280 0 3827
3829 0 458228 140571 195320 0 3828
3830 5 458911 140252 195320 0 3829
3831 0 460604 140707 195320 0 3830
3832 5 461010 140846 195280 0 3831
3833 0 461355 140879 195240 0 3832
3834 0 461424 140870 195200 0 3833
3835 0 461415 140880 195160 0 3834
3836 0 461417 140864 195120 0 3835
3837 0 461410 140839 195080 0 3836
3838 0 461402 140820 195040 0 3837
3839 0 461409 140813 195000 0 3838
3840 0 461413 140840 194960 0 3839
3841 0 461396 140845 194920 0 3840
3842 5 461396 140852 194880 0 3841
3843 0 461392 140856 194840 0 3842
3844 0 461317 140867 194800 0 3843
3845 0 461087 140860 194760 0 3844
3846 0 461082 140854 194720 0 3845
3847 0 461077 140840 194680 0 3846
3848 0 461084 140836 194640 0 3847
3849 0 461071 140805 194600 0 3848
3850 0 461061 140808 194560 0 3849
3851 0 461042 140793 194520 0 3850
3852 5 461021 140784 194480 0 3851
3853 0 462060 140657 194480 0 3852
3854 0 462167 140608 194440 0 3853
3855 0 462244 140593 194400 0 3854
3856 0 462329 140586 194360 0 3855
3857 0 462399 140587 194320 0 3856
3858 0 462469 140600 194280 0 3857
3859 0 462490 140590 194240 0 3858
3860 0 462508 140591 194200 0 3859
3861 0 462536 140587 194160 0 3860
3862 0 462570 140599 194120 0 3861
3863 0 462587 140589 194080 0 3862
3864 0 462610 140586 194040 0 3863
3865 0 462682 140593 194000 0 3864
3866 0 462753 140596 193960 0 3865
3867 0 462830 140624 193920 0 3866
3868 0 462891 140647 193880 0 3867
3869 0 462956 140633 193840 0 3868
3870 0 463024 140641 193800 0 3869
3871 0 463053 140645 193760 0 3870
3872 0 463058 140636 193720 0 3871
3873 5 463065 140632 193680 0 3872
3874 0 463800 140541 193680 0 3873
3875 0 464146 140492 193680 0 3874
3876 0 464277 140498 193640 0 3875
3877 0 464426 140562 193600 0 3876
3878 0 464467 140580 193560 0 3877
3879 0 464500 140592 193520 0 3878
3880 0 464584 140609 193480 0 3879
3881 0 464670 140628 193440 0 3880
3882 0 464684 140630 193400 0 3881
3883 0 464686 140616 193360 0 3882
3884 0 464726 140633 193320 0 3883
3885 0 464765 140654 193280 0 3884
3886 0 464817 140665 193240 0 3885
3887 0 464875 140689 193200 0 3886
3888 0 464940 140726 193160 0 3887
3889 0 465004 140758 193120 0 3888
3890 0 465046 140777 193080 0 3889
3891 0 465079 140788 193040 0 3890
3892 0 465166 140794 193000 0 3891
3893 0 465238 140787 192960 0 3892
3894 0 465313 140811 192920 0 3893
3895 0 465386 140824 192880 0 3894
3896 0 465396 140798 192840 0 3895
3897 0 465447 140800 192800 0 3896
3898 0 465505 140779 192760 0 3897
3899 0 465611 140788 192720 0 3898
3900 0 465661 140773 192680 0 3899
3901 0 465712 140757 192640 0 3900
3902 0 465782 140759 192600 0 3901
3903 0 465845 140765 192560 0 3902
3904 0 465895 140760 192520 0 3903
3905 0 465936 140754 192480 0 3904
3906 0 466025 140772 192440 0 3905
3907 0 466112 140780 192400 0 3906
3908 0 466134 140779 192360 0 3907
3909 0 466162 140772 192320 0 3908
3910 0 466239 140771 192280 0 3909
3911 0 466316 140782 192240 0 3910
3912 0 466379 140765 192200 0 3911
3913 0 466440 140748 192160 0 3912
3914 0 466508 140731 192120 0 3913
3915 0 466579 140717 192080 0 3914
3916 0 466593 140692 192040 0 3915
3917 0 466599 140669 192000 0 3916
3918 0 466685 140670 191960 0 3917
3919 0 466751 140682 191920 0 3918
3920 0 466774 140672 191880 0 3919
3921 0 466781 140667 191840 0 3920
3922 0 466819 140654 191800 0 3921
3923 0 466884 140690 191760 0 3922
3924 0 466894 140689 191720 0 3923
3925 0 466915 140681 191680 0 3924
3926 0 466940 140689 191640 0 3925
3927 0 466942 140704 191600 0 3926
3928 0 466965 140705 191560 0 3927
3929 0 466984 140701 191520 0 3928
3930 0 467005 140709 191480 0 3929
3931 0 467039 140717 191440 0 3930
3932 0 467081 140718 191400 0 3931
3933 0 467123 140711 191360 0 3932
3934 0 467095 140728 191320 0 3933
3935 0 467154 140722 191280 0 3934
3936 0 467200 140721 191240 0 3935
3937 0 467286 140837 191200 0 3936
3938 0 467297 140698 191160 0 3937
3939 0 467333 140641 191120 0 3938
3940 0 467353 140597 191080 0 3939
3941 0 467380 140553 191040 0 3940
3942 0 467504 140510 191000 0 3941
3943 0 467512 140474 190960 0 3942
3944 0 467538 140448 190920 0 3943
3945 0 467569 140415 190880 0 3944
3946 0 467610 140405 190840 0 3945
3947 0 467646 140369 190800 0 3946
3948 0 467664 140348 190760 0 3947
3949 0 467683 140333 190720 0 3948
3950 0 467764 140329 190680 0 3949
3951 0 467841 140327 190640 0 3950
3952 0 467853 140270 190600 0 3951
3953 0 467872 140234 190560 0 3952
3954 0 467914 140184 190520 0 3953
3955 0 467954 140127 190480 0 3954
3956 0 467974 140083 190440 0 3955
3957 0 468004 140047 190400 0 3956
3958 0 468025 140066 190360 0 3957
3959 0 468036 140077 190320 0 3958
3960 0 468034 140069 190280 0 3959
3961 0 468050 140068 190240 0 3960
3962 0 468034 140058 190200 0 3961
3963 0 468037 140057 190160 0 3962
3964 0 468048 140019 190120 0 3963
3965 0 468064 140006 190080 0 3964
3966 0 468099 139984 190040 0 3965
3967 0 468175 139992 190000 0 3966
3968 0 468200 139961 189960 0 3967
3969 0 468223 139961 189920 0 3968
3970 0 468234 139945 189880 0 3969
3971 0 468250 139926 189840 0 3970
3972 0 468284 139901 189800 0 3971
3973 0 468312 139877 189760 0 3972
3974 0 468318 139880 189720 0 3973
3975 0 468336 139862 189680 0 3974
3976 0 468357 139844 189640 0 3975
3977 0 468369 139813 189600 0 3976
3978 0 468360 139795 189560 0 3977
3979 0 468366 139736 189520 0 3978
3980 0 468361 139693 189480 0 3979
3981 0 468367 139677 189440 0 3980
3982 0 468372 139658 189400 0 3981
3983 0 468394 139656 189360 0 3982
3984 0 468414 139651 189320 0 3983
3985 0 468438 139630 189280 0 3984
3986 0 468452 139594 189240 0 3985
3987 6 468474 139566 189200 0 3986
3988 0 497148 236900 72440 325 226
3989 0 497222 236495 72400 186 3988
3990 0 497214 236119 72360 245 3989
3991 0 497441 235273 72320 279 3990
3992 5 498384 232913 72320 139 3991
3993 0 498475 232803 72400 83 3992
3994 0 498611 232639 72520 0 3993
3995 5 498647 232597 72600 0 3994
3996 0 499176 232012 72680 32 3995
3997 5 500401 230577 72760 373 3996
3998 0 500409 230565 72800 373 3997
3999 0 500378 230557 72920 373 3998
4000 5 500372 229764 73680 198 3999
4001 0 500341 229466 73960 128 4000
4002 0 500503 227333 74760 275 4001
4003 5 500579 227179 74880 260 4002
4004 0 500746 226794 75200 246 4003
4005 0 501116 226261 75640 32 4004
4006 5 501418 226139 75680 32 4005
4007 0 501454 225782 76000 32 4006
4008 0 501818 225490 76480 32 4007
4009 0 502312 225224 76800 0 4008
4010 5 502383 225247 76920 0 4009
4011 0 502550 224816 77160 0 4010
4012 0 502769 224521 77400 0 4011
4013 0 502920 224356 77520 0 4012
4014 0 503222 223930 77960 0 4013
4015 5 503433 222641 79600 51 4014
4016 5 504518 222787 79600 0 4015
4017 0 506081 223005 79600 32 4016
4018 0 507182 223136 79080 32 4017
4019 5 507498 222950 78760 32 4018
4020 0 507689 222821 78560 32 4019
4021 0 507959 222794 78400 172 4020
4022 0 508026 222787 78360 172 4021
4023 0 508725 222644 78320 32 4022
4024 0 509440 222400 78440 186 4023
4025 0 509600 222272 78280 64 4024
4026 0 509792 222080 78240 102 4025
4027 0 510016 221952 78240 120 4026
4028 0 510272 221920 78240 86 4027
4029 5 510496 221760 78240 71 4028
4030 0 510720 221728 78280 51 4029
4031 0 510912 221696 78440 32 4030
4032 0 511168 221664 78440 102 4031
4033 0 511360 221568 78600 98 4032
4034 0 511616 221568 78640 135 4033
4035 5 511872 221600 78640 208 4034
4036 0 511904 221696 78520 192 4035
4037 0 511968 221888 78320 122 4036
4038 0 512064 222144 78200 107 4037
4039 0 512064 222208 78120 51 4038
4040 0 512064 222368 77920 51 4039
4041 0 511936 222496 77720 75 4040
4042 0 511904 222656 77480 45 4041
4043 0 511904 222784 77240 51 4042
4044 0 511904 222944 77040 60 4043
4045 0 511776 223072 76840 75 4044
4046 0 511776 223232 76640 115 4045
4047 0 511616 223264 76440 98 4046
4048 5 511456 223104 76240 51 4047
4049 0 511392 223072 76160 64 4048
4050 0 511200 223072 75960 108 4049
4051 0 510944 223008 75880 175 4050
4052 0 510688 222912 75880 148 4051
4053 0 510464 222720 75880 32 4052
4054 0 510208 222720 75880 32 4053
4055 0 510048 222560 75760 81 4054
4056 0 510112 222400 75520 122 4055
4057 0 510144 222336 75280 102 4056
4058 0 510208 222240 75040 156 4057
4059 0 510208 222112 74800 128 4058
4060 5 510240 221952 74600 198 4059
4061 0 510240 221984 74560 178 4060
4062 0 510080 222144 74360 181 4061
4063 0 509888 222336 74320 178 4062
4064 5 509664 222496 74320 181 4063
4065 0 509664 222528 74280 178 4064
4066 0 509664 222688 74080 140 4065
4067 0 509728 222912 73960 86 4066
4068 0 509920 223072 73800 71 4067
4069 0 510112 223200 73680 139 4068
4070 0 510368 223264 73680 160 4069
4071 0 510624 223232 73600 176 4070
4072 0 510784 223168 73400 139 4071
4073 0 510944 223040 73240 163 4072
4074 0 511200 223040 73240 153 4073
4075 5 511424 222912 73200 168 4074
4076 0 511552 222784 73040 81 4075
4077 0 511424 222688 72800 81 4076
4078 0 511424 222528 72560 60 4077
4079 5 511424 222368 72320 120 4078
4080 0 511360 222336 72160 141 4079
4081 0 511200 222368 71960 156 4080
4082 0 511040 222464 71720 178 4081
4083 0 511008 222528 71480 32 4082
4084 0 511040 222496 71200 98 4083
4085 0 511072 222336 71000 90 4084
4086 0 511072 222176 70800 128 4085
4087 0 511104 222080 70560 172 4086
4088 5 511072 221920 70360 102 4087
4089 0 511264 221728 70360 197 4088
4090 0 511520 221664 70440 206 4089
4091 0 511712 221472 70480 189 4090
4092 0 511712 221280 70680 60 4091
4093 5 511776 221152 70840 98 4092
4094 0 511936 220992 71040 64 4093
4095 0 511968 220896 71280 96 4094
4096 0 511968 220800 71520 64 4095
4097 5 511904 220736 71680 45 4096
4098 0 511744 220576 71800 32 4097
4099 0 511552 220384 71760 148 4098
4100 0 511392 220160 71760 101 4099
4101 5 511296 220000 71720 178 4100
4102 0 511200 220160 71520 209 4101
4103 0 511360 220256 71320 32 4102
4104 0 511488 220224 71080 115 4103
4105 0 511424 220192 70800 91 4104
4106 0 511360 220192 70520 96 4105
4107 0 511296 220192 70240 45 4106
4108 0 511232 220192 69960 64 4107
4109 0 511104 220192 69720 131 4108
4110 0 511104 220192 69440 131 4109
4111 0 511136 220320 69200 96 4110
4112 0 511200 220480 68960 96 4111
4113 0 511200 220640 68760 51 4112
4114 5 511200 220768 68520 128 4113
4115 0 511072 220928 68320 91 4114
4116 0 510912 221088 68160 178 4115
4117 0 510688 221248 68160 98 4116
4118 0 510432 221344 68160 108 4117
4119 0 510240 221536 68080 60 4118
4120 5 509984 221536 68080 32 4119
4121 0 509760 221536 67880 71 4120
4122 0 509600 221696 67720 91 4121
4123 0 509344 221728 67640 75 4122
4124 0 509216 221952 67560 32 4123
4125 0 508771 221957 67720 0 4124
4126 0 508704 221952 67920 45 4125
4127 0 508544 222112 68120 150 4126
4128 0 508384 222272 68240 120 4127
4129 0 508256 222464 68360 140 4128
4130 0 508064 222656 68360 156 4129
4131 5 507840 222784 68400 163 4130
4132 0 507808 222816 68400 163 4131
4133 0 507584 223008 68400 197 4132
4134 0 507328 223008 68440 181 4133
4135 0 507104 223200 68440 286 4134
4136 0 506848 223296 68480 208 4135
4137 0 506688 223520 68560 156 4136
4138 0 506656 223744 68680 175 4137
4139 0 506496 223968 68720 235 4138
4140 5 506304 224160 68720 141 4139
4141 0 506176 224032 68920 164 4140
4142 0 506176 224000 69200 190 4141
4143 5 506048 223872 69440 185 4142
4144 0 506048 223616 69440 91 4143
4145 0 506080 223360 69480 139 4144
4146 0 506240 223200 69680 108 4145
4147 0 506368 223040 69840 60 4146
4148 0 506624 223008 69880 124 4147
4149 0 506848 223008 70000 108 4148
4150 0 507104 222976 70040 81 4149
4151 0 507360 222848 70120 160 4150
4152 0 507616 222752 70120 163 4151
4153 0 507776 222592 70280 163 4152
4154 5 507872 222592 70400 128 4153
4155 0 507776 222368 70560 75 4154
4156 0 507648 222176 70400 32 4155
4157 0 507488 221984 70240 81 4156
4158 0 507488 221728 70240 40 4157
4159 0 507392 221568 70480 32 4158
4160 0 507232 221408 70640 60 4159
4161 0 507072 221248 70800 98 4160
4162 0 506912 221120 71000 32 4161
4163 0 506912 220896 71120 40 4162
4164 5 506912 220768 71120 40 4163
4165 0 506912 220512 71120 101 4164
4166 0 506848 220256 71120 107 4165
4167 0 506816 220000 71120 209 4166
4168 0 506816 219744 71120 122 4167
4169 0 506816 219488 71120 64 4168
4170 0 506848 219232 71120 157 4169
4171 0 506976 219072 71320 115 4170
4172 0 507104 218912 71520 108 4171
4173 0 507264 218752 71720 71 4172
4174 5 507296 218720 71760 81 4173
4175 0 507488 218624 71440 32 4174
4176 0 507616 218496 71200 80 4175
4177 0 507744 218336 71040 60 4176
4178 0 507904 218144 70960 71 4177
4179 0 508064 217952 71040 81 4178
4180 0 508096 217760 71200 96 4179
4181 0 508160 217536 71320 71 4180
4182 0 508224 217280 71400 60 4181
4183 6 508256 217216 71440 45 4182
4184 0 418682 148557 209120 0 2369
4185 0 417576 148777 209120 0 4184
4186 0 415945 149381 209120 0 4185
4187 0 414694 149458 209120 0 4186
4188 5 414448 150197 209120 0 4187
4189 0 414500 150324 209080 0 4188
4190 0 414487 150306 209040 0 4189
4191 0 414491 150282 209000 0 4190
4192 0 414476 150254 208960 0 4191
4193 0 414461 150229 208920 0 4192
4194 0 414434 150235 208880 0 4193
4195 0 414410 150261 208840 0 4194
4196 0 414395 150265 208800 0 4195
4197 0 414365 150259 208760 0 4196
4198 0 414352 150268 208720 0 4197
4199 0 414335 150294 208680 0 4198
4200 0 414310 150339 208640 0 4199
4201 0 414275 150382 208600 0 4200
4202 0 414252 150389 208560 0 4201
4203 0 414218 150398 208520 0 4202
4204 0 414215 150375 208480 0 4203
4205 0 414178 150352 208440 0 4204
4206 0 414140 150313 208400 0 4205
4207 0 414055 150180 208360 0 4206
4208 5 413969 150041 208320 0 4207
4209 0 413942 149961 208280 0 4208
4210 0 413928 149891 208240 0 4209
4211 0 414056 149609 208200 0 4210
4212 0 414041 149573 208160 0 4211
4213 5 414032 149544 208120 0 4212
4214 0 413968 149529 208080 0 4213
4215 0 413903 149508 208040 0 4214
4216 0 413898 149459 208000 0 4215
4217 0 413882 149412 207960 0 4216
4218 0 413878 149353 207920 0 4217
4219 0 413871 149301 207880 0 4218
4220 0 413864 149240 207840 0 4219
4221 0 413854 149180 207800 0 4220
4222 0 413820 149097 207760 0 4221
4223 0 413824 149051 207720 0 4222
4224 0 413809 149015 207680 0 4223
4225 0 413794 148971 207640 0 4224
4226 0 413773 148940 207600 0 4225
4227 0 413763 148912 207560 0 4226
4228 0 413752 148880 207520 0 4227
4229 0 413745 148871 207480 0 4228
4230 0 413731 148841 207440 0 4229
4231 0 413691 148786 207400 0 4230
4232 0 413654 148754 207360 0 4231
4233 0 413589 148720 207320 0 4232
4234 0 413497 148700 207280 0 4233
4235 0 413479 148665 207240 0 4234
4236 0 413449 148641 207200 0 4235
4237 0 413398 148602 207160 0 4236
4238 0 413346 148568 207120 0 4237
4239 0 413308 148531 207080 0 4238
4240 0 413268 148500 207040 0 4239
4241 0 413224 148446 207000 0 4240
4242 0 413175 148396 206960 0 4241
4243 0 413069 148379 206920 0 4242
4244 0 412968 148357 206880 0 4243
4245 0 412949 148305 206840 0 4244
4246 0 412907 148254 206800 0 4245
4247 0 412907 148247 206760 0 4246
4248 0 412896 148234 206720 0 4247
4249 0 412795 148207 206680 0 4248
4250 0 412696 148179 206640 0 4249
4251 0 412617 148171 206600 0 4250
4252 0 412556 148178 206560 0 4251
4253 0 412514 148192 206520 0 4252
4254 0 412470 148220 206480 0 4253
4255 0 412474 148266 206440 0 4254
4256 0 412480 148321 206400 0 4255
4257 0 412503 148374 206360 0 4256
4258 0 412524 148428 206320 0 4257
4259 0 412535 148498 206280 0 4258
4260 0 412539 148571 206240 0 4259
4261 0 412542 148636 206200 0 4260
4262 0 412551 148697 206160 0 4261
4263 0 412565 148789 206120 0 4262
4264 0 412564 148828 206080 0 4263
4265 0 412567 148867 206040 0 4264
4266 0 412575 148894 206000 0 4265
4267 0 412580 148923 205960 0 4266
4268 0 412553 148947 205920 0 4267
4269 0 412528 148958 205880 0 4268
4270 0 412499 148985 205800 0 4269
4271 0 412478 148963 205760 0 4270
4272 0 412416 148895 205720 0 4271
4273 0 412359 148837 205680 0 4272
4274 0 412314 148784 205640 0 4273
4275 0 412264 148716 205600 0 4274
4276 0 412170 148640 205560 0 4275
4277 0 412081 148576 205520 0 4276
4278 0 411990 148513 205480 0 4277
4279 0 411898 148433 205440 0 4278
4280 0 411837 148342 205400 0 4279
4281 0 411791 148266 205360 0 4280
4282 0 411741 148190 205320 0 4281
4283 0 411720 148168 205280 0 4282
4284 0 411714 148158 205240 0 4283
4285 0 411667 148153 205200 0 4284
4286 0 411632 148160 205160 0 4285
4287 0 411589 148166 205120 0 4286
4288 0 411528 148162 205080 0 4287
4289 0 411472 148157 205040 0 4288
4290 0 411409 148138 205000 0 4289
4291 0 411375 148113 204960 0 4290
4292 0 411369 148098 204920 0 4291
4293 0 411354 148072 204880 0 4292
4294 0 411356 148071 204840 0 4293
4295 0 411356 148058 204800 0 4294
4296 0 411336 148071 204760 0 4295
4297 0 411310 148083 204720 0 4296
4298 0 411312 148076 204680 0 4297
4299 0 411311 148076 204640 0 4298
4300 0 411294 148096 204600 0 4299
4301 0 411277 148111 204560 0 4300
4302 0 411238 148213 204520 0 4301
4303 0 411208 148241 204480 0 4302
4304 0 411201 148244 204440 0 4303
4305 0 411190 148245 204400 0 4304
4306 0 411172 148271 204360 0 4305
4307 0 411140 148283 204320 0 4306
4308 0 411115 148309 204280 0 4307
4309 0 411103 148324 204240 0 4308
4310 0 411107 148314 204200 0 4309
4311 0 411102 148303 204160 0 4310
4312 0 411097 148294 204120 0 4311
4313 0 411097 148273 204080 0 4312
4314 0 411099 148262 204040 0 4313
4315 0 411101 148246 204000 0 4314
4316 0 411117 148257 203960 0 4315
4317 0 411132 148262 203920 0 4316
4318 0 411136 148279 203880 0 4317
4319 0 411143 148292 203840 0 4318
4320 0 411141 148296 203800 0 4319
4321 0 411151 148313 203760 0 4320
4322 0 411140 148315 203720 0 4321
4323 0 411153 148297 203680 0 4322
4324 0 411153 148307 203640 0 4323
4325 0 411174 148332 203600 0 4324
4326 0 411172 148306 203560 0 4325
4327 0 411191 148293 203520 0 4326
4328 0 411207 148280 203480 0 4327
4329 0 411214 148273 203440 0 4328
4330 0 411243 148272 203400 0 4329
4331 0 411275 148282 203360 0 4330
4332 0 411302 148260 203320 0 4331
4333 0 411337 148245 203280 0 4332
4334 0 411361 148250 203240 0 4333
4335 0 411378 148247 203200 0 4334
4336 0 411384 148255 203160 0 4335
4337 0 411398 148261 203120 0 4336
4338 0 411408 148284 203080 0 4337
4339 0 411439 148331 203040 0 4338
4340 0 411457 148338 203000 0 4339
4341 0 411453 148347 202960 0 4340
4342 0 411453 148135 202920 0 4341
4343 0 411448 148061 202880 0 4342
4344 0 411455 148031 202840 0 4343
4345 0 411469 148022 202800 0 4344
4346 0 411485 148009 202760 0 4345
4347 0 411483 147990 202720 0 4346
4348 0 411473 147993 202680 0 4347
4349 0 411485 147974 202640 0 4348
4350 0 411484 147949 202600 0 4349
4351 0 411486 147917 202560 0 4350
4352 0 411500 147872 202520 0 4351
4353 0 411494 147868 202480 0 4352
4354 0 411509 147845 202440 0 4353
4355 0 411508 147853 202400 0 4354
4356 0 411505 147864 202360 0 4355
4357 0 411529 147844 202320 0 4356
4358 0 411551 147848 202280 0 4357
4359 0 411571 147804 202240 0 4358
4360 0 411562 147783 202200 0 4359
4361 0 411596 147779 202160 0 4360
4362 0 411607 147772 202120 0 4361
4363 0 411628 147759 202080 0 4362
4364 0 411637 147755 202040 0 4363
4365 0 411675 147733 202000 0 4364
4366 0 411703 147733 201960 0 4365
4367 0 411805 147743 201920 0 4366
4368 0 411846 147761 201880 0 4367
4369 0 411902 147772 201840 0 4368
4370 0 411908 147779 201800 0 4369
4371 0 411927 147772 201760 0 4370
4372 0 411958 147726 201720 0 4371
4373 0 411998 147690 201680 0 4372
4374 0 411987 147664 201640 0 4373
4375 6 411988 147662 201600 0 4374
4376 0 505472 239790 71360 417 223
4377 0 505578 239513 70600 0 4376
4378 0 505545 239364 70520 0 4377
4379 5 505985 239250 70360 0 4378
4380 0 505892 239452 69560 0 4379
4381 5 505982 239439 69360 0 4380
4382 0 506035 239436 69200 248 4381
4383 0 506146 239500 68800 248 4382
4384 0 506349 239654 68600 0 4383
4385 5 506581 238869 68520 371 4384
4386 0 506665 239519 68280 0 4385
4387 5 506750 239672 68120 0 4386
4388 0 506797 239746 68040 0 4387
4389 5 507148 240330 68000 0 4388
4390 0 507534 240001 67680 0 4389
4391 5 507514 240011 67640 0 4390
4392 0 506196 240494 67600 0 4391
4393 0 505994 240243 67440 0 4392
4394 0 505696 239959 67120 0 4393
4395 0 505757 240067 66800 0 4394
4396 0 505729 240049 66760 0 4395
4397 0 505587 239960 66560 0 4396
4398 0 505890 239919 66240 0 4397
4399 0 506144 239989 66000 0 4398
4400 5 506138 239984 65960 0 4399
4401 0 506130 239939 65840 0 4400
4402 0 506339 239808 65600 0 4401
4403 0 506854 239723 65280 32 4402
4404 5 506891 239686 65240 32 4403
4405 0 507032 239554 65120 32 4404
4406 0 507172 239425 65000 32 4405
4407 0 507172 239368 64920 32 4406
4408 0 507174 239198 64680 328 4407
4409 5 507211 239181 64640 303 4408
4410 5 507281 239150 64560 303 4409
4411 0 507436 239090 64400 303 4410
4412 5 507490 238654 64200 32 4411
4413 0 507476 238423 64080 32 4412
4414 0 506863 237786 63800 160 4413
4415 5 506878 237646 63720 318 4414
4416 5 506992 237368 63560 341 4415
4417 0 507014 237296 63520 341 4416
4418 0 507195 237011 63200 217 4417
4419 0 507244 236872 63160 219 4418
4420 0 507590 235901 62880 235 4419
4421 5 508661 235127 62880 32 4420
4422 0 508799 235280 62760 32 4421
4423 0 509703 235622 62080 120 4422
4424 0 509885 235585 61960 202 4423
4425 0 509844 235620 61880 202 4424
4426 5 509913 235567 61840 202 4425
4427 5 510496 234816 61880 212 4426
4428 0 510528 234816 61880 221 4427
4429 0 510752 234816 61720 154 4428
4430 0 510880 234816 61480 160 4429
4431 0 510944 234816 61200 202 4430
4432 0 511200 234816 61080 200 4431
4433 0 511360 234816 60880 154 4432
4434 0 511584 234720 60720 175 4433
4435 0 511744 234560 60560 156 4434
4436 0 511904 234336 60560 131 4435
4437 0 512032 234080 60560 143 4436
4438 0 512192 233920 60680 98 4437
4439 5 512448 233792 60760 160 4438
4440 0 512672 233600 60760 164 4439
4441 0 512896 233408 60760 148 4440
4442 0 513088 233216 60760 96 4441
4443 5 513152 232960 60760 209 4442
4444 0 513152 232832 60760 175 4443
4445 0 513152 232576 60760 139 4444
4446 0 513120 232320 60840 212 4445
4447 0 513216 232064 60880 192 4446
4448 0 513184 231808 60840 219 4447
4449 0 513184 231552 60840 237 4448
4450 0 513184 231296 60920 178 4449
4451 0 513184 231040 60920 175 4450
4452 0 513184 230784 60920 226 4451
4453 0 513184 230560 60760 234 4452
4454 0 513312 230400 60560 229 4453
4455 0 513600 230368 60840 104 4454
4456 0 513792 230176 60960 124 4455
4457 5 513920 230048 61160 203 4456
4458 5 514016 229792 61200 153 4457
4459 0 514016 229728 61120 175 4458
4460 0 514016 229504 60960 148 4459
4461 5 514144 229408 60720 168 4460
4462 0 513984 229536 60520 172 4461
4463 0 514048 229632 60280 104 4462
4464 0 514112 229664 60040 32 4463
4465 0 513920 229536 59840 51 4464
4466 0 513760 229504 59640 71 4465
4467 0 513504 229568 59600 60 4466
4468 0 513248 229600 59600 81 4467
4469 0 512992 229664 59640 80 4468
4470 0 512736 229664 59640 40 4469
4471 0 512480 229696 59600 80 4470
4472 0 512320 229856 59440 98 4471
4473 0 512192 230112 59400 122 4472
4474 0 511968 230272 59400 143 4473
4475 0 511744 230304 59280 108 4474
4476 0 511488 230304 59240 96 4475
4477 0 511232 230240 59160 101 4476
4478 0 510976 230240 59160 80 4477
4479 0 510752 230368 59160 107 4478
4480 0 510496 230368 59160 160 4479
4481 0 510272 230400 59280 122 4480
4482 0 510080 230496 59440 91 4481
4483 0 509888 230592 59600 75 4482
4484 0 509696 230656 59800 71 4483
4485 0 509536 230784 60000 98 4484
4486 0 509376 230880 60200 120 4485
4487 0 509120 230880 60320 80 4486
4488 0 508896 230880 60520 64 4487
4489 0 508704 230848 60720 108 4488
4490 0 508480 230816 60840 75 4489
4491 0 508256 230816 61040 96 4490
4492 5 508192 230816 61040 101 4491
4493 0 508032 230944 61200 75 4492
4494 0 507776 230944 61240 86 4493
4495 5 507648 230944 61280 120 4494
4496 0 507424 231072 61440 104 4495
4497 0 507232 231168 61600 120 4496
4498 0 506976 231200 61680 75 4497
4499 0 506784 231328 61840 32 4498
4500 5 506784 231392 61920 104 4499
4501 5 506848 231552 62000 166 4500
4502 0 506880 231808 62000 172 4501
4503 5 506848 232032 62000 244 4502
4504 0 506720 232256 62000 190 4503
4505 0 506656 232512 62040 156 4504
4506 0 506560 232768 62040 204 4505
4507 0 506432 232992 62200 217 4506
4508 0 506432 233216 62320 229 4507
4509 0 506432 233440 62440 275 4508
4510 5 506400 233504 62520 297 4509
4511 0 506176 233664 62520 357 4510
4512 0 505920 233760 62600 421 4511
4513 5 505888 233792 62560 422 4512
4514 0 505856 233792 62280 282 4513
4515 5 505856 233792 62160 226 4514
4516 0 505952 233792 61920 178 4515
4517 0 506112 233792 61720 128 4516
4518 0 506272 233664 61520 128 4517
4519 0 506432 233632 61320 120 4518
4520 0 506656 233632 61160 181 4519
4521 5 506880 233600 61120 101 4520
4522 0 507072 233408 61120 153 4521
4523 0 507264 233216 61120 80 4522
4524 0 507488 233024 61120 80 4523
4525 0 507744 232896 61120 101 4524
4526 5 507968 232864 61120 157 4525
4527 0 508160 232736 60960 140 4526
4528 0 508416 232672 60960 120 4527
4529 0 508640 232480 60960 134 4528
4530 0 508832 232320 60880 163 4529
4531 0 509056 232160 60880 128 4530
4532 0 509312 232192 60840 190 4531
4533 5 509568 232128 60840 178 4532
4534 0 509568 231872 60760 96 4533
4535 0 509568 231616 60760 86 4534
4536 0 509568 231360 60840 115 4535
4537 0 509696 231200 61000 139 4536
4538 0 509888 231008 61040 107 4537
4539 0 510080 230816 60960 91 4538
4540 0 510208 230592 60960 120 4539
4541 0 510368 230400 61000 160 4540
4542 0 510496 230144 61000 163 4541
4543 0 510688 229952 61040 148 4542
4544 0 510848 229760 61080 101 4543
4545 0 510976 229600 61240 98 4544
4546 0 511136 229376 61280 98 4545
4547 0 511296 229248 61440 124 4546
4548 0 511488 229152 61600 128 4547
4549 5 511680 229120 61800 181 4548
4550 0 511808 228960 62000 91 4549
4551 0 511968 228832 62200 98 4550
4552 5 512032 228800 62280 120 4551
4553 0 512192 228640 62400 102 4552
4554 0 512384 228448 62440 51 4553
4555 0 512608 228256 62440 124 4554
4556 0 512768 228096 62240 134 4555
4557 0 512800 227840 62320 98 4556
4558 0 512864 227584 62360 75 4557
4559 6 513088 227424 62400 32 4558
4560 0 379893 129514 178120 0 3336
4561 5 377340 129123 178120 0 4560
4562 5 376089 129695 178040 0 4561
4563 5 375464 129981 178000 0 4562
4564 5 374839 130269 177960 0 4563
4565 5 374213 130554 177920 0 4564
4566 5 372335 131502 177960 0 4565
4567 0 371726 131468 178040 0 4566
4568 0 371421 131448 178080 0 4567
4569 0 370270 131643 178080 0 4568
4570 5 368146 132122 178080 0 4569
4571 0 368230 132224 178240 0 4570
4572 5 368192 132280 178360 0 4571
4573 0 366787 132881 178360 0 4572
4574 0 366503 133254 178360 0 4573
4575 5 365844 133028 178360 0 4574
4576 0 365840 133071 178440 0 4575
4577 0 365836 133112 178520 0 4576
4578 0 365825 133215 178720 0 4577
4579 0 365824 133256 178800 0 4578
4580 5 365814 133385 179040 0 4579
4581 5 362388 135707 179040 0 4580
4582 0 362106 135774 179400 0 4581
4583 0 361775 136346 179720 0 4582
4584 0 361214 136552 179960 0 4583
4585 0 360877 137000 180160 0 4584
4586 0 360292 137300 180440 0 4585
4587 0 360028 137466 180600 0 4586
4588 0 359901 137553 180680 0 4587
4589 5 358269 137784 180680 0 4588
4590 0 357033 137510 180680 0 4589
4591 5 356340 137565 180680 0 4590
4592 0 355419 137355 180480 0 4591
4593 0 354814 137040 180280 0 4592
4594 5 354692 136976 180240 0 4593
4595 0 354405 136593 180080 0 4594
4596 0 354274 136424 180000 0 4595
4597 0 354022 136079 179840 0 4596
4598 5 353763 136068 179600 0 4597
4599 0 353723 136058 179560 0 4598
4600 0 353501 136058 179520 0 4599
4601 0 352831 136039 179400 0 4600
4602 5 352613 136050 179360 0 4601
4603 0 351788 135916 179160 0 4602
4604 0 351602 135983 178920 0 4603
4605 5 351572 135992 178880 0 4604
4606 5 351024 134292 178880 0 4605
4607 0 350851 134271 178840 0 4606
4608 0 350512 134252 178760 0 4607
4609 5 350007 134225 178640 0 4608
4610 0 349866 134255 178560 0 4609
4611 0 349652 134297 178440 0 4610
4612 0 349493 134247 178280 0 4611
4613 0 349454 134239 178240 0 4612
4614 0 349420 134211 178160 0 4613
4615 0 349362 134169 178040 0 4614
4616 0 349049 134160 177840 0 4615
4617 0 348855 134160 177760 0 4616
4618 0 348563 134158 177640 0 4617
4619 0 348409 134239 177440 0 4618
4620 0 348302 134274 177240 0 4619
4621 0 348287 134244 177000 0 4620
4622 0 348268 134307 176960 0 4621
4623 0 348239 134112 176920 0 4622
4624 0 348150 134281 176880 0 4623
4625 0 348090 134344 176840 0 4624
4626 0 347968 134460 176760 0 4625
4627 0 347732 134518 176600 0 4626
4628 0 347188 134335 176440 0 4627
4629 0 347190 134350 176400 0 4628
4630 0 347189 134418 176280 0 4629
4631 0 347190 134440 176240 0 4630
4632 0 347134 134421 176040 0 4631
4633 0 347128 134419 176000 0 4632
4634 0 347144 134479 175880 0 4633
4635 0 347158 134517 175800 0 4634
4636 0 347164 134536 175760 0 4635
4637 0 347245 134898 175560 0 4636
4638 5 347227 135024 175520 0 4637
4639 5 347200 135282 175440 0 4638
4640 0 346788 134572 175440 0 4639
4641 0 346681 134246 175320 0 4640
4642 0 346540 134276 175200 0 4641
4643 0 346473 134229 175080 0 4642
4644 0 346336 134146 174880 0 4643
4645 0 346055 134163 174800 0 4644
4646 5 345798 134051 174720 0 4645
4647 0 345820 133990 174600 0 4646
4648 0 345831 133957 174520 0 4647
4649 0 345832 133901 174400 0 4648
4650 0 345830 133865 174320 0 4649
4651 5 345222 133677 174320 0 4650
4652 5 344866 132348 174320 0 4651
4653 5 344929 132425 174240 0 4652
4654 0 345059 132594 174080 0 4653
4655 0 345145 132654 173960 0 4654
4656 0 345170 132671 173920 0 4655
4657 0 345226 132707 173840 0 4656
4658 0 345300 132742 173680 0 4657
4659 0 345373 132832 173600 0 4658
4660 0 345535 133012 173400 0 4659
4661 0 345474 133130 173320 0 4660
4662 0 345366 133299 173200 0 4661
4663 0 345384 133271 173080 0 4662
4664 5 345387 133259 173040 0 4663
4665 0 345386 133254 173000 0 4664
4666 0 345380 133220 172880 0 4665
4667 0 345462 133389 172800 0 4666
4668 0 345488 133384 172760 0 4667
4669 0 345542 133367 172680 0 4668
4670 0 345622 133339 172560 0 4669
4671 0 345644 133345 172520 0 4670
4672 0 345755 133420 172360 0 4671
4673 0 345795 133357 172120 0 4672
4674 0 345860 133297 171960 0 4673
4675 0 345875 133282 171920 0 4674
4676 0 345890 133202 171720 0 4675
4677 0 345886 133134 171600 0 4676
4678 0 345880 133067 171480 0 4677
4679 0 345815 133055 171400 0 4678
4680 0 345673 133018 171200 0 4679
4681 0 345632 133021 170880 0 4680
4682 0 345679 133015 170840 0 4681
4683 0 345910 132972 170640 0 4682
4684 0 345955 132963 170600 0 4683
4685 0 346030 132904 170400 0 4684
4686 0 346045 132894 170360 0 4685
4687 0 346064 132868 170280 0 4686
4688 0 346090 132826 170160 0 4687
4689 0 346096 132812 170120 0 4688
4690 0 346115 132784 170040 0 4689
4691 0 346167 132771 169960 0 4690
4692 0 346201 132771 169880 0 4691
4693 0 346259 132743 169800 0 4692
4694 0 346330 132713 169680 0 4693
4695 0 346353 132791 169480 0 4694
4696 0 346361 132813 169440 0 4695
4697 0 346584 132832 169320 0 4696
4698 5 346734 132841 169240 0 4697
4699 0 346664 132894 169200 0 4698
4700 0 346518 132993 169120 0 4699
4701 0 346444 133043 169080 0 4700
4702 0 346540 133361 168920 0 4701
4703 0 347010 133444 168800 0 4702
4704 0 347324 133500 168720 0 4703
4705 0 347532 133549 168560 0 4704
4706 0 347586 133566 168520 0 4705
4707 0 347775 133501 168400 0 4706
4708 0 347897 133461 168320 0 4707
4709 0 348050 133743 168040 0 4708
4710 0 348059 133789 167960 0 4709
4711 0 348112 133908 167840 0 4710
4712 0 348130 133967 167760 0 4711
4713 0 348366 133979 167560 0 4712
4714 5 348413 133979 167520 0 4713
4715 5 348498 133977 167440 0 4714
4716 0 348696 134057 167400 0 4715
4717 5 348883 134140 167360 0 4716
4718 0 349252 134272 167280 0 4717
4719 0 349624 134409 167200 0 4718
4720 0 349798 134456 167080 0 4719
4721 0 350081 134525 166880 0 4720
4722 0 350063 134525 166640 0 4721
4723 0 350052 134542 166520 0 4722
4724 0 350073 134583 166440 0 4723
4725 0 349671 134326 166320 0 4724
4726 0 351027 135067 166200 0 4725
4727 0 351086 134928 166120 0 4726
4728 0 351132 134798 166040 0 4727
4729 0 351168 134733 166000 0 4728
4730 0 351320 134675 165920 0 4729
4731 5 351547 134583 165800 0 4730
4732 0 351610 134563 165760 0 4731
4733 0 351558 134761 165640 0 4732
4734 0 351517 134882 165560 0 4733
4735 0 351340 135145 165320 0 4734
4736 6 351214 135151 165240 0 4735
4737 0 437925 130193 187720 0 1841
4738 0 438448 130424 187760 0 4737
4739 0 438959 130650 187800 0 4738
4740 0 439534 130779 187840 0 4739
4741 0 439981 130713 187880 0 4740
4742 0 440137 130624 187920 0 4741
4743 0 440224 130633 187960 0 4742
4744 0 440226 130588 188000 0 4743
4745 0 440233 130529 188040 0 4744
4746 0 440234 130490 188080 0 4745
4747 0 440237 130443 188120 0 4746
4748 0 440232 130381 188160 0 4747
4749 0 440236 130321 188200 0 4748
4750 0 440213 130303 188240 0 4749
4751 0 440197 130279 188280 0 4750
4752 0 440184 130277 188320 0 4751
4753 0 440181 130265 188360 0 4752
4754 0 440159 130272 188400 0 4753
4755 0 440141 130277 188440 0 4754
4756 0 440125 130287 188480 0 4755
4757 0 440128 130298 188520 0 4756
4758 0 440113 130315 188560 0 4757
4759 0 440108 130343 188600 0 4758
4760 0 440092 130363 188640 0 4759
4761 0 440099 130383 188680 0 4760
4762 0 440090 130383 188720 0 4761
4763 0 440126 130391 188760 0 4762
4764 0 440098 130410 188800 0 4763
4765 0 440086 130414 188840 0 4764
4766 0 440081 130424 188880 0 4765
4767 0 440068 130445 188920 0 4766
4768 0 440051 130461 188960 0 4767
4769 0 440046 130472 189000 0 4768
4770 0 440039 130505 189040 0 4769
4771 0 440032 130548 189080 0 4770
4772 0 440010 130583 189120 0 4771
4773 0 440005 130612 189160 0 4772
4774 0 440005 130623 189200 0 4773
4775 0 440003 130634 189240 0 4774
4776 0 440006 130652 189280 0 4775
4777 0 440001 130670 189320 0 4776
4778 0 439983 130680 189360 0 4777
4779 0 439980 130685 189400 0 4778
4780 0 439980 130685 189440 0 4779
4781 0 439977 130706 189480 0 4780
4782 0 439967 130719 189520 0 4781
4783 0 439951 130745 189560 0 4782
4784 0 439945 130763 189600 0 4783
4785 0 439934 130773 189640 0 4784
4786 0 439948 130780 189680 0 4785
4787 0 439953 130796 189720 0 4786
4788 0 439960 130785 189760 0 4787
4789 0 439960 130772 189800 0 4788
4790 0 439962 130779 189840 0 4789
4791 0 439945 130796 189880 0 4790
4792 0 439960 130803 189920 0 4791
4793 0 439964 130810 189960 0 4792
4794 0 439950 130816 190000 0 4793
4795 0 439963 130819 190040 0 4794
4796 0 439944 130817 190080 0 4795
4797 0 439944 130808 190120 0 4796
4798 0 439923 130809 190160 0 4797
4799 0 439931 130815 190200 0 4798
4800 0 439905 130828 190240 0 4799
4801 0 439898 130830 190280 0 4800
4802 0 439889 130826 190320 0 4801
4803 0 439874 130844 190360 0 4802
4804 0 439871 130870 190400 0 4803
4805 0 439862 130898 190440 0 4804
4806 0 439839 130924 190480 0 4805
4807 0 439830 130963 190520 0 4806
4808 0 439819 130985 190560 0 4807
4809 0 439822 131019 190600 0 4808
4810 0 439814 131027 190640 0 4809
4811 0 439803 131056 190680 0 4810
4812 0 439775 131071 190720 0 4811
4813 0 439743 131071 190760 0 4812
4814 0 439714 131080 190800 0 4813
4815 0 439699 131077 190840 0 4814
4816 0 439688 131077 190880 0 4815
4817 0 439676 131082 190920 0 4816
4818 0 439654 131074 190960 0 4817
4819 0 439656 131086 191000 0 4818
4820 0 439625 131081 191040 0 4819
4821 0 439585 131078 191080 0 4820
4822 0 439550 131079 191120 0 4821
4823 0 439496 131056 191160 0 4822
4824 0 439464 130972 191200 0 4823
4825 0 439413 131082 191240 0 4824
4826 0 439349 131048 191280 0 4825
4827 0 439274 131008 191320 0 4826
4828 0 439248 130971 191360 0 4827
4829 0 439202 130950 191400 0 4828
4830 0 439202 130912 191440 0 4829
4831 0 439178 130889 191480 0 4830
4832 0 439181 130851 191520 0 4831
4833 0 439151 130834 191560 0 4832
4834 0 439142 130798 191600 0 4833
4835 0 439123 130764 191640 0 4834
4836 0 439104 130732 191680 0 4835
4837 0 439107 130689 191720 0 4836
4838 0 439072 130713 191760 0 4837
4839 0 439082 130729 191800 0 4838
4840 0 439097 130742 191840 0 4839
4841 0 439075 130764 191880 0 4840
4842 0 439053 130770 191920 0 4841
4843 0 439032 130769 191960 0 4842
4844 0 439007 130768 192000 0 4843
4845 0 438975 130782 192040 0 4844
4846 0 438954 130803 192080 0 4845
4847 0 438937 130824 192120 0 4846
4848 0 438916 130845 192160 0 4847
4849 0 438884 130858 192200 0 4848
4850 0 438855 130871 192240 0 4849
4851 0 438847 130896 192280 0 4850
4852 0 438828 130917 192320 0 4851
4853 0 438818 130940 192360 0 4852
4854 0 438809 130965 192400 0 4853
4855 0 438798 130989 192440 0 4854
4856 0 438794 131025 192480 0 4855
4857 0 438777 131052 192520 0 4856
4858 0 438771 131079 192560 0 4857
4859 0 438769 131097 192600 0 4858
4860 5 438761 131126 192640 0 4859
4861 0 438734 131148 192680 0 4860
4862 0 438716 131184 192720 0 4861
4863 0 438704 131223 192760 0 4862
4864 0 438681 131234 192800 0 4863
4865 0 438661 131259 192840 0 4864
4866 0 438616 131267 192880 0 4865
4867 0 438563 131289 192920 0 4866
4868 0 438511 131281 192960 0 4867
4869 0 438496 131310 193000 0 4868
4870 0 438479 131341 193040 0 4869
4871 0 438452 131339 193080 0 4870
4872 0 438429 131348 193120 0 4871
4873 0 438400 131309 193160 0 4872
4874 0 438367 131266 193200 0 4873
4875 0 438328 131222 193240 0 4874
4876 0 438294 131178 193280 0 4875
4877 0 438167 131133 193320 0 4876
4878 0 438043 131091 193360 0 4877
4879 0 437930 131061 193400 0 4878
4880 0 437803 131016 193440 0 4879
4881 0 437774 131002 193480 0 4880
4882 0 437746 130957 193520 0 4881
4883 0 437714 130925 193560 0 4882
4884 0 437713 130912 193600 0 4883
4885 5 437700 130878 193640 0 4884
4886 0 437693 130876 193680 0 4885
4887 0 437691 130874 193720 0 4886
4888 0 437693 130825 193760 0 4887
4889 0 437696 130785 193800 0 4888
4890 0 437660 130755 193840 0 4889
4891 0 437621 130722 193880 0 4890
4892 0 437580 130686 193920 0 4891
4893 0 437562 130636 193960 0 4892
4894 6 437537 130573 194000 0 4893
4895 0 370839 126992 176400 0 3346
4896 0 369687 127490 176480 0 4895
4897 0 369108 127739 176520 0 4896
4898 0 368058 127947 176680 0 4897
4899 5 367461 127703 176840 0 4898
4900 5 365623 127659 176880 0 4899
4901 0 364966 128059 176720 0 4900
4902 0 364772 128119 176600 0 4901
4903 0 364660 128217 176560 0 4902
4904 5 364222 128217 176480 0 4903
4905 5 363003 128062 176520 0 4904
4906 5 360623 128325 176560 0 4905
4907 5 359877 127948 176680 0 4906
4908 0 359620 127832 176720 0 4907
4909 0 359473 127659 176840 0 4908
4910 0 359009 127599 177120 0 4909
4911 5 358096 126248 177160 0 4910
4912 5 357876 125342 177080 0 4911
4913 0 357696 124857 177040 0 4912
4914 0 357319 124241 176760 0 4913
4915 5 357379 123056 176720 0 4914
4916 0 357413 123285 177240 0 4915
4917 0 357084 123068 177400 0 4916
4918 5 356864 122864 177480 0 4917
4919 0 356636 122662 177560 0 4918
4920 0 356424 122519 177680 0 4919
4921 0 356153 122266 177800 0 4920
4922 5 355017 121409 177800 0 4921
4923 0 354971 121268 177960 0 4922
4924 0 354896 120981 178400 0 4923
4925 0 354802 120895 178440 0 4924
4926 0 354703 120815 178480 0 4925
4927 0 354481 120637 178680 0 4926
4928 0 354360 120548 178720 0 4927
4929 0 354165 120421 178800 0 4928
4930 0 354071 120331 178840 0 4929
4931 0 353970 120225 178880 0 4930
4932 0 353912 120137 179000 0 4931
4933 0 353760 119897 179120 0 4932
4934 5 353780 119286 179200 0 4933
4935 0 353765 119134 179400 0 4934
4936 0 353775 119145 179440 0 4935
4937 0 353796 119168 179520 0 4936
4938 0 353962 118969 179560 0 4937
4939 5 353889 118724 179640 0 4938
4940 0 353519 119429 179680 0 4939
4941 0 353302 119315 179800 0 4940
4942 5 353257 119329 179840 0 4941
4943 0 352525 119883 180000 0 4942
4944 5 351897 120145 180120 0 4943
4945 0 350933 120157 180040 0 4944
4946 5 350701 119987 179880 0 4945
4947 0 350338 120992 179840 0 4946
4948 5 349413 121763 179840 0 4947
4949 0 349206 121953 179960 0 4948
4950 0 349122 122069 180040 0 4949
4951 0 349196 122109 180120 0 4950
4952 0 349196 122097 180160 0 4951
4953 5 349188 122093 180240 0 4952
4954 0 349180 122074 180280 0 4953
4955 0 349134 122275 180400 0 4954
4956 0 349108 122265 180440 0 4955
4957 0 348949 122178 180560 0 4956
4958 0 348825 122379 180760 0 4957
4959 0 348744 122636 180960 0 4958
4960 0 348781 122852 181160 0 4959
4961 0 348651 123168 181320 0 4960
4962 0 348278 123458 181520 0 4961
4963 0 347918 123553 181680 0 4962
4964 0 347557 123723 181840 0 4963
4965 0 347064 123920 181960 0 4964
4966 0 346823 124007 182080 0 4965
4967 0 346540 123930 182240 0 4966
4968 0 346433 123854 182440 0 4967
4969 0 346307 123784 182600 0 4968
4970 0 346191 123820 182760 0 4969
4971 0 346149 123804 182880 0 4970
4972 0 346080 123739 183040 0 4971
4973 0 345901 123628 183200 0 4972
4974 0 345545 123696 183400 0 4973
4975 0 345510 123800 183520 0 4974
4976 0 345416 123902 183640 0 4975
4977 0 344957 124049 183880 0 4976
4978 0 343970 124072 184000 0 4977
4979 5 343359 124176 184080 0 4978
4980 0 342862 124107 183880 0 4979
4981 0 342685 124125 183840 0 4980
4982 0 342516 124183 183800 0 4981
4983 0 342352 124241 183760 0 4982
4984 5 341377 124759 183680 0 4983
4985 0 341178 124881 183720 0 4984
4986 0 340770 125134 183800 0 4985
4987 0 340569 125207 183960 0 4986
4988 0 340603 125495 184080 0 4987
4989 0 340641 125710 184320 0 4988
4990 0 340537 125834 184400 0 4989
4991 0 340373 125998 184520 0 4990
4992 0 340242 126078 184720 0 4991
4993 0 340034 126210 185000 0 4992
4994 0 339833 126524 185360 0 4993
4995 0 339579 126749 185560 0 4994
4996 0 339271 127036 185760 0 4995
4997 5 339046 127227 185880 0 4996
4998 0 339022 127297 185960 0 4997
4999 0 338931 127362 186080 0 4998
5000 0 338810 127442 186240 0 4999
5001 0 338507 127477 186400 0 5000
5002 0 338254 127436 186600 0 5001
5003 0 338239 127348 186640 0 5002
5004 0 338161 127291 186800 0 5003
5005 5 338113 127144 186840 0 5004
5006 0 338001 127280 186920 0 5005
5007 0 337889 127415 187000 0 5006
5008 5 337819 127760 187160 0 5007
5009 0 337798 127837 187200 0 5008
5010 0 337530 128110 187320 0 5009
5011 0 337498 128192 187400 0 5010
5012 0 337170 128312 187600 0 5011
5013 0 337088 128393 187680 0 5012
5014 0 337067 128654 187880 0 5013
5015 0 337068 128796 188080 0 5014
5016 0 337030 128794 188200 0 5015
5017 0 337176 128709 188320 0 5016
5018 0 337171 128694 188360 0 5017
5019 0 337153 128633 188520 0 5018
5020 0 337200 128622 188600 0 5019
5021 5 337223 128616 188640 0 5020
5022 5 337243 128612 188680 0 5021
5023 0 336996 128688 188760 0 5022
5024 0 337014 128652 188960 0 5023
5025 0 337022 128652 189080 0 5024
5026 0 337028 128664 189120 0 5025
5027 0 337014 128774 189280 0 5026
5028 0 337024 128809 189320 0 5027
5029 0 337111 128769 189440 0 5028
5030 0 337117 128749 189560 0 5029
5031 0 337140 128822 189800 0 5030
5032 0 337205 128890 189960 0 5031
5033 0 337240 128876 190000 0 5032
5034 5 337406 128908 190080 0 5033
5035 0 337567 128842 190120 0 5034
5036 0 337601 128691 190160 0 5035
5037 5 337701 128772 190200 0 5036
5038 0 337328 128866 190320 0 5037
5039 0 337228 129048 190440 0 5038
5040 0 336788 129248 190600 0 5039
5041 5 336716 129183 190680 0 5040
5042 0 336471 129678 190720 0 5041
5043 0 336506 129802 190880 0 5042
5044 0 336286 129843 191040 0 5043
5045 0 336204 129909 191120 0 5044
5046 0 336253 129783 191160 0 5045
5047 0 336300 129692 191200 0 5046
5048 0 336323 129800 191280 0 5047
5049 6 336225 129784 191360 0 5048
5050 0 423761 140155 203680 0 2234
5051 0 423834 140800 203680 0 5050
5052 0 423798 141051 203640 0 5051
5053 0 423793 141088 203600 0 5052
5054 0 423799 141136 203560 0 5053
5055 0 423832 141180 203520 0 5054
5056 0 423865 141225 203480 0 5055
5057 0 423891 141276 203440 0 5056
5058 0 423918 141322 203400 0 5057
5059 0 423924 141403 203360 0 5058
5060 0 423948 141498 203320 0 5059
5061 0 423980 141577 203280 0 5060
5062 0 424005 141641 203240 0 5061
5063 0 424057 141680 203200 0 5062
5064 0 424120 141720 203160 0 5063
5065 0 424183 141754 203120 0 5064
5066 0 424191 141813 203080 0 5065
5067 0 424218 141876 203040 0 5066
5068 0 424231 141935 203000 0 5067
5069 0 424244 141997 202960 0 5068
5070 0 424257 142029 202920 0 5069
5071 0 424328 142222 202880 0 5070
5072 0 424336 142232 202840 0 5071
5073 0 424357 142250 202800 0 5072
5074 0 424384 142347 202760 0 5073
5075 0 424444 142416 202720 0 5074
5076 0 424488 142493 202680 0 5075
5077 0 424742 143171 202680 0 5076
5078 0 424867 143403 202720 0 5077
5079 0 424908 143753 202760 0 5078
5080 0 425035 144046 202800 0 5079
5081 0 425060 144057 202840 0 5080
5082 0 425030 144086 202880 0 5081
5083 0 425046 144273 202920 0 5082
5084 0 425061 144456 202960 0 5083
5085 0 425094 144664 203000 0 5084
5086 0 425229 145103 203040 0 5085
5087 0 425273 145478 203080 0 5086
5088 0 425249 145889 203120 0 5087
5089 0 425333 146294 203160 0 5088
5090 0 425871 147201 203160 0 5089
5091 0 426060 147759 203120 0 5090
5092 0 426165 148143 203080 0 5091
5093 0 426229 148346 203040 0 5092
5094 0 426286 148434 203000 0 5093
5095 0 426338 148682 202960 0 5094
5096 0 426332 148861 202920 0 5095
5097 0 426299 149042 202880 0 5096
5098 0 426284 149064 202840 0 5097
5099 0 426318 149098 202800 0 5098
5100 0 426289 149339 202760 0 5099
5101 0 426259 149464 202720 0 5100
5102 0 426249 149594 202680 0 5101
5103 0 426256 149683 202640 0 5102
5104 0 426254 149700 202600 0 5103
5105 0 426238 149718 202560 0 5104
5106 0 426240 149758 202520 0 5105
5107 0 426227 149788 202480 0 5106
5108 0 426220 149832 202440 0 5107
5109 0 426203 149879 202400 0 5108
5110 0 426187 149955 202360 0 5109
5111 0 426159 150018 202320 0 5110
5112 0 426114 150072 202280 0 5111
5113 0 426054 150110 202240 0 5112
5114 0 426004 150153 202200 0 5113
5115 0 425959 150196 202160 0 5114
5116 0 425871 150336 202120 0 5115
5117 0 425644 150657 202080 0 5116
5118 0 425587 150689 202040 0 5117
5119 0 425564 150735 202000 0 5118
5120 0 425530 150770 201960 0 5119
5121 0 424701 151782 201960 0 5120
5122 0 424324 152279 202000 0 5121
5123 0 424156 152471 202040 0 5122
5124 0 424118 152506 202080 0 5123
5125 0 423957 152633 202120 0 5124
5126 0 423897 152697 202160 0 5125
5127 0 423703 152782 202200 0 5126
5128 0 423562 152836 202240 0 5127
5129 0 423453 152946 202280 0 5128
5130 0 423382 153013 202320 0 5129
5131 0 423106 153194 202360 0 5130
5132 0 422573 153618 202400 0 5131
5133 0 421815 154231 202400 0 5132
5134 0 420247 155653 202400 0 5133
5135 5 420292 156245 202400 0 5134
5136 0 420285 156255 202440 0 5135
5137 0 420281 156241 202480 0 5136
5138 0 420367 156282 202520 0 5137
5139 0 420351 156310 202560 0 5138
5140 0 420363 156303 202600 0 5139
5141 0 420416 156340 202640 0 5140
5142 0 420413 156324 202680 0 5141
5143 0 420403 156328 202720 0 5142
5144 0 420298 156381 202760 0 5143
5145 5 420146 156398 202800 0 5144
5146 5 419996 156408 202840 0 5145
5147 0 420015 156543 202880 0 5146
5148 0 419956 156603 202920 0 5147
5149 0 419893 156746 202960 0 5148
5150 0 419820 157290 203000 0 5149
5151 0 419811 157297 203040 0 5150
5152 0 419801 157304 203080 0 5151
5153 0 419763 157325 203120 0 5152
5154 0 419737 157346 203160 0 5153
5155 0 419765 157501 203200 0 5154
5156 0 419778 157664 203240 0 5155
5157 0 419775 157753 203280 0 5156
5158 0 419778 157831 203320 0 5157
5159 0 419764 157893 203360 0 5158
5160 0 419755 157952 203400 0 5159
5161 0 419742 157946 203440 0 5160
5162 0 419721 157949 203480 0 5161
5163 0 419698 157985 203520 0 5162
5164 0 419677 158005 203560 0 5163
5165 0 419674 158003 203600 0 5164
5166 0 419668 158002 203640 0 5165
5167 0 419669 158004 203680 0 5166
5168 0 419657 157993 203720 0 5167
5169 0 419710 157962 203760 0 5168
5170 0 419763 157931 203800 0 5169
5171 0 419816 157887 203840 0 5170
5172 0 419884 157831 203880 0 5171
5173 0 419894 157805 203920 0 5172
5174 0 419914 157779 203960 0 5173
5175 0 419922 157771 204000 0 5174
5176 0 419948 157772 204040 0 5175
5177 0 419952 157760 204080 0 5176
5178 0 419964 157753 204120 0 5177
5179 0 419985 157745 204160 0 5178
5180 0 420017 157736 204200 0 5179
5181 0 420083 157787 204240 0 5180
5182 0 420154 157832 204280 0 5181
5183 0 420150 157885 204320 0 5182
5184 0 420142 157932 204360 0 5183
5185 0 420142 157976 204400 0 5184
5186 5 420155 158017 204440 0 5185
5187 0 420577 157945 204440 0 5186
5188 0 420671 157893 204480 0 5187
5189 0 420669 157893 204520 0 5188
5190 0 420728 157893 204560 0 5189
5191 0 420768 157842 204600 0 5190
5192 0 420778 157843 204640 0 5191
5193 0 420782 157844 204680 0 5192
5194 0 420829 157829 204720 0 5193
5195 6 420816 157840 204760 0 5194
5196 0 454316 146654 195680 0 2991
5197 0 454673 146802 195720 0 5196
5198 0 454882 147065 195760 0 5197
5199 0 455000 147126 195800 0 5198
5200 0 455120 147196 195840 0 5199
5201 0 455201 147255 195880 0 5200
5202 0 455277 147315 195920 0 5201
5203 0 455358 147366 195960 0 5202
5204 0 455440 147423 196000 0 5203
5205 0 455513 147448 196040 0 5204
5206 0 455601 147494 196080 0 5205
5207 0 455622 147526 196120 0 5206
5208 0 455655 147557 196160 0 5207
5209 0 455716 147602 196200 0 5208
5210 0 455785 147652 196240 0 5209
5211 0 455846 147706 196280 0 5210
5212 0 455907 147765 196320 0 5211
5213 0 455976 147828 196360 0 5212
5214 0 456036 147867 196400 0 5213
5215 0 456095 147901 196440 0 5214
5216 0 456201 147953 196480 0 5215
5217 0 456314 148001 196520 0 5216
5218 0 456402 148041 196560 0 5217
5219 0 456498 148072 196600 0 5218
5220 0 456559 148117 196640 0 5219
5221 0 456627 148139 196680 0 5220
5222 0 456698 148162 196720 0 5221
5223 0 456776 148199 196760 0 5222
5224 0 456828 148258 196800 0 5223
5225 0 456863 148320 196840 0 5224
5226 0 456903 148372 196880 0 5225
5227 0 456948 148427 196920 0 5226
5228 0 456986 148487 196960 0 5227
5229 0 457039 148566 197000 0 5228
5230 0 457082 148633 197040 0 5229
5231 0 457101 148677 197080 0 5230
5232 0 457115 148707 197120 0 5231
5233 0 457241 148787 197160 0 5232
5234 0 457361 148858 197200 0 5233
5235 0 457391 148931 197240 0 5234
5236 0 457408 149010 197280 0 5235
5237 5 457660 149150 197320 0 5236
5238 0 457787 149194 197360 0 5237
5239 0 457949 149377 197400 0 5238
5240 0 457980 149434 197440 0 5239
5241 0 457995 149446 197480 0 5240
5242 0 458013 149460 197520 0 5241
5243 0 458051 149488 197560 0 5242
5244 0 458051 149494 197600 0 5243
5245 0 458063 149504 197640 0 5244
5246 0 458144 149521 197680 0 5245
5247 0 458228 149566 197720 0 5246
5248 0 458229 149585 197760 0 5247
5249 0 458249 149601 197800 0 5248
5250 0 458260 149619 197840 0 5249
5251 0 458269 149633 197880 0 5250
5252 0 458284 149660 197920 0 5251
5253 0 458280 149682 197960 0 5252
5254 0 458265 149705 198000 0 5253
5255 0 458239 149753 198080 0 5254
5256 0 458244 149779 198120 0 5255
5257 0 458260 149812 198160 0 5256
5258 0 458265 149837 198200 0 5257
5259 0 458229 149848 198240 0 5258
5260 0 458183 149834 198280 0 5259
5261 0 458145 149833 198320 0 5260
5262 0 458149 149852 198360 0 5261
5263 0 458151 149872 198400 0 5262
5264 0 458155 149886 198440 0 5263
5265 0 458161 149900 198480 0 5264
5266 0 458173 149927 198520 0 5265
5267 0 458184 149947 198560 0 5266
5268 0 458197 149979 198600 0 5267
5269 0 458209 149996 198640 0 5268
5270 0 458222 150012 198680 0 5269
5271 0 458233 150025 198720 0 5270
5272 0 458273 150069 198760 0 5271
5273 0 458307 150101 198800 0 5272
5274 0 458346 150130 198840 0 5273
5275 0 458371 150176 198880 0 5274
5276 0 458394 150229 198920 0 5275
5277 0 458430 150270 198960 0 5276
5278 0 458456 150311 199000 0 5277
5279 0 458522 150413 199040 0 5278
5280 5 458584 150511 199080 0 5279
5281 0 458638 150599 199120 0 5280
5282 0 458807 150731 199160 0 5281
5283 0 458967 150867 199200 0 5282
5284 0 459169 150911 199240 0 5283
5285 0 459189 151006 199280 0 5284
5286 0 459210 151092 199320 0 5285
5287 0 459233 151130 199360 0 5286
5288 0 459252 151167 199400 0 5287
5289 0 459252 151245 199440 0 5288
5290 5 459230 151306 199480 0 5289
5291 0 459325 151569 199520 0 5290
5292 0 459400 151823 199560 0 5291
5293 0 459502 152090 199600 0 5292
5294 0 459501 152088 199640 0 5293
5295 0 459510 152085 199680 0 5294
5296 0 459589 152136 199720 0 5295
5297 0 459695 152204 199760 0 5296
5298 0 459735 152191 199800 0 5297
5299 0 459770 152209 199840 0 5298
5300 0 459953 152035 199880 0 5299
5301 0 460066 152018 199920 0 5300
5302 0 460084 151996 199960 0 5301
5303 0 460109 151992 200000 0 5302
5304 0 460266 152080 200040 0 5303
5305 0 460398 152152 200080 0 5304
5306 0 460505 152238 200120 0 5305
5307 0 460612 152326 200160 0 5306
5308 0 460700 152412 200200 0 5307
5309 0 460785 152495 200240 0 5308
5310 0 460867 152570 200280 0 5309
5311 0 460992 152686 200320 0 5310
5312 0 461088 152778 200360 0 5311
5313 0 461150 152847 200400 0 5312
5314 0 461238 152912 200480 0 5313
5315 0 461317 152967 200520 0 5314
5316 0 461324 152947 200560 0 5315
5317 0 461313 152938 200600 0 5316
5318 0 461310 152932 200640 0 5317
5319 0 461313 152899 200680 0 5318
5320 0 461316 152884 200720 0 5319
5321 0 461322 152851 200760 0 5320
5322 0 461326 152817 200800 0 5321
5323 0 461355 152813 200840 0 5322
5324 0 461369 152816 200880 0 5323
5325 0 461374 152786 200920 0 5324
5326 0 461399 152751 200960 0 5325
5327 0 461399 152749 201000 0 5326
5328 0 461401 152747 201040 0 5327
5329 0 461433 152775 201080 0 5328
5330 0 461459 152800 201120 0 5329
5331 0 461462 152834 201160 0 5330
5332 0 461463 152855 201200 0 5331
5333 0 461516 152946 201240 0 5332
5334 0 461562 153013 201280 0 5333
5335 6 461578 153015 201320 0 5334
5336 0 372083 131810 177760 0 4566
5337 0 372041 131977 177520 0 5336
5338 0 371994 132109 177400 0 5337
5339 0 371930 132282 177240 0 5338
5340 0 371899 132355 176960 0 5339
5341 0 371871 132504 176760 0 5340
5342 0 371805 132636 176560 0 5341
5343 0 371835 132689 176480 0 5342
5344 0 371875 132764 176360 0 5343
5345 0 371916 132976 176160 0 5344
5346 0 371929 133134 176000 0 5345
5347 0 371941 133218 175840 0 5346
5348 0 371975 133484 175680 0 5347
5349 0 372002 133692 175520 0 5348
5350 0 372036 133824 175440 0 5349
5351 0 372087 134023 175320 0 5350
5352 0 372411 134164 175160 0 5351
5353 0 372408 134361 175000 0 5352
5354 0 372465 134355 174880 0 5353
5355 0 372503 134349 174800 0 5354
5356 5 372672 134400 174600 0 5355
5357 0 371921 134126 174560 0 5356
5358 0 371621 134178 174400 0 5357
5359 0 371603 134240 174200 0 5358
5360 0 371580 134380 174000 0 5359
5361 0 371335 134515 173840 0 5360
5362 0 371152 134553 173720 0 5361
5363 0 371119 134786 173480 0 5362
5364 0 371173 134953 173320 0 5363
5365 0 371217 135051 173040 0 5364
5366 0 371384 135087 172800 0 5365
5367 0 371637 135247 172600 0 5366
5368 0 371791 135357 172280 0 5367
5369 0 371889 135443 172040 0 5368
5370 0 372116 135584 171840 0 5369
5371 0 372102 135586 171560 0 5370
5372 0 372018 135670 171360 0 5371
5373 0 372177 135678 171120 0 5372
5374 0 372241 135747 170920 0 5373
5375 0 372169 135653 170640 0 5374
5376 0 372093 135578 170320 0 5375
5377 0 372080 135688 169960 0 5376
5378 0 372141 135751 169720 0 5377
5379 0 372211 135685 169520 0 5378
5380 0 372327 135650 169280 0 5379
5381 0 372522 135681 169040 0 5380
5382 0 372660 135647 168760 0 5381
5383 0 372904 135691 168480 0 5382
5384 0 372957 135822 168240 0 5383
5385 0 373186 136226 167720 0 5384
5386 0 373308 136370 167480 0 5385
5387 0 373463 136557 167240 0 5386
5388 0 373504 136710 166960 0 5387
5389 0 373632 137031 166600 0 5388
5390 0 373702 137106 166400 0 5389
5391 0 374176 137706 166160 0 5390
5392 0 374388 137857 166000 0 5391
5393 0 374567 137999 165720 0 5392
5394 0 374622 138045 165600 0 5393
5395 5 374748 138102 165520 0 5394
5396 0 374774 138100 165400 0 5395
5397 0 374791 138096 165320 0 5396
5398 0 374801 138082 165240 0 5397
5399 0 375019 138245 165120 0 5398
5400 0 375288 138570 165000 0 5399
5401 0 375685 138533 164880 0 5400
5402 0 375675 138469 164800 0 5401
5403 0 375803 138479 164560 0 5402
5404 0 375836 138496 164520 0 5403
5405 0 376052 138637 164480 0 5404
5406 5 376101 138671 164440 0 5405
5407 0 376146 138852 164240 0 5406
5408 0 376158 138887 164160 0 5407
5409 0 376213 139105 163960 0 5408
5410 5 376454 139207 163840 0 5409
5411 0 377495 139494 163760 0 5410
5412 0 377885 139792 163520 0 5411
5413 0 377915 139762 163360 0 5412
5414 0 378063 139723 163280 0 5413
5415 0 378107 139710 163200 0 5414
5416 0 378389 139684 163040 0 5415
5417 0 378608 139651 162960 0 5416
5418 0 378682 139610 162920 0 5417
5419 5 378786 139673 162800 0 5418
5420 0 378968 139651 162760 0 5419
5421 0 379366 139754 162640 0 5420
5422 0 379729 139774 162560 0 5421
5423 5 380111 139683 162360 0 5422
5424 0 380189 139746 162280 0 5423
5425 0 380260 139806 162200 0 5424
5426 0 380280 139816 162160 0 5425
5427 0 380399 139847 162000 0 5426
5428 5 380448 139888 161760 0 5427
5429 0 380704 139934 161640 0 5428
5430 0 380934 139940 161560 0 5429
5431 0 380992 139998 161280 0 5430
5432 0 381201 139947 161160 0 5431
5433 0 381462 139904 161040 0 5432
5434 0 381550 139893 161000 0 5433
5435 0 381739 139831 160920 0 5434
5436 0 381824 139926 160760 0 5435
5437 0 382024 140421 160640 0 5436
5438 0 382191 140589 160560 0 5437
5439 0 382203 140453 160520 0 5438
5440 5 382233 140412 160480 0 5439
5441 0 382378 140477 160440 0 5440
5442 0 382513 140471 160400 0 5441
5443 0 382793 140389 160280 0 5442
5444 0 382899 140336 160160 0 5443
5445 0 383100 140286 160000 0 5444
5446 5 383849 140484 159840 0 5445
5447 0 384315 140434 159640 0 5446
5448 5 384958 140610 159560 0 5447
5449 0 385086 140549 159520 0 5448
5450 0 385336 140428 159440 0 5449
5451 0 385604 140186 159360 0 5450
5452 0 385707 140093 159280 0 5451
5453 5 385996 140163 159120 0 5452
5454 0 386505 140418 159000 0 5453
5455 5 387147 140696 158840 0 5454
5456 0 387501 140767 158680 0 5455
5457 0 387590 140789 158640 0 5456
5458 0 387883 140827 158560 0 5457
5459 0 388045 140792 158480 0 5458
5460 0 388352 140801 158440 0 5459
5461 5 388618 140779 158280 0 5460
5462 0 388798 140715 158200 0 5461
5463 0 388882 140680 158160 0 5462
5464 0 388936 140560 158000 0 5463
5465 0 389074 140571 157880 0 5464
5466 0 389259 140585 157760 0 5465
5467 0 389397 140623 157720 0 5466
5468 0 389661 140699 157640 0 5467
5469 0 389950 140745 157520 0 5468
5470 0 390093 140747 157400 0 5469
5471 6 390091 140753 157360 0 5470
5472 0 358243 137942 180880 0 4589
5473 0 358241 137978 180920 0 5472
5474 0 358210 138206 181200 0 5473
5475 0 358084 138260 181480 0 5474
5476 0 358071 138358 181640 0 5475
5477 0 357917 138425 181760 0 5476
5478 0 357712 138512 181920 0 5477
5479 0 356320 138597 182080 0 5478
5480 0 355768 138533 182320 0 5479
5481 0 355455 138563 182560 0 5480
5482 0 354889 138465 182840 0 5481
5483 0 354164 138278 183080 0 5482
5484 0 353797 138117 183280 0 5483
5485 0 353340 138221 183520 0 5484
5486 0 353053 138414 183680 0 5485
5487 0 352661 138473 183840 0 5486
5488 0 352398 138748 184040 0 5487
5489 0 351986 138928 184240 0 5488
5490 0 351351 138889 184440 0 5489
5491 5 351333 138812 184560 0 5490
5492 0 351752 139032 184760 0 5491
5493 0 351760 139233 185080 0 5492
5494 0 351671 139440 185360 0 5493
5495 0 351587 139476 185440 0 5494
5496 0 351545 139500 185480 0 5495
5497 0 351503 139519 185520 0 5496
5498 0 351374 139577 185640 0 5497
5499 5 351339 139636 185680 0 5498
5500 0 351302 139698 185720 0 5499
5501 0 351117 140008 185920 0 5500
5502 0 351043 140120 186000 0 5501
5503 0 350860 140388 186200 0 5502
5504 0 350698 140498 186320 0 5503
5505 0 350534 140606 186440 0 5504
5506 5 350357 140633 186480 0 5505
5507 0 350004 140686 186560 0 5506
5508 0 349650 140740 186640 0 5507
5509 5 349358 140783 186680 0 5508
5510 5 348774 140870 186760 0 5509
5511 0 347895 141001 186880 0 5510
5512 5 347419 140906 187160 0 5511
5513 5 346462 140999 187160 0 5512
5514 5 344673 139926 187160 0 5513
5515 5 344426 139650 187320 0 5514
5516 0 344362 139577 187360 0 5515
5517 0 343267 139112 187520 0 5516
5518 5 342651 138575 187600 0 5517
5519 0 342957 137970 187960 0 5518
5520 0 342923 137426 188240 0 5519
5521 0 343014 137079 188480 0 5520
5522 5 343101 136827 188600 0 5521
5523 0 343126 136741 188640 0 5522
5524 0 343245 136650 188960 0 5523
5525 0 343353 136493 189120 0 5524
5526 0 343640 136454 189320 0 5525
5527 0 343696 136412 189400 0 5526
5528 0 343866 136287 189640 0 5527
5529 0 344097 136119 189880 0 5528
5530 0 344038 135984 190200 0 5529
5531 0 344030 135967 190240 0 5530
5532 0 344000 135881 190360 0 5531
5533 5 343978 135824 190440 0 5532
5534 0 344082 135501 190600 0 5533
5535 0 344138 135493 190720 0 5534
5536 0 344206 135481 190880 0 5535
5537 5 344195 135496 190960 0 5536
5538 0 344161 135507 191120 0 5537
5539 0 344135 135512 191240 0 5538
5540 0 344088 135491 191320 0 5539
5541 0 344049 135507 191400 0 5540
5542 5 344089 135501 191480 0 5541
5543 0 344108 135496 191520 0 5542
5544 0 344145 135484 191600 0 5543
5545 0 344148 135472 191640 0 5544
5546 0 344149 135460 191680 0 5545
5547 5 344151 135394 191840 0 5546
5548 0 344158 135384 191920 0 5547
5549 0 344083 135546 192120 0 5548
5550 0 344056 135615 192200 0 5549
5551 0 344014 135604 192240 0 5550
5552 0 343927 135584 192320 0 5551
5553 0 343796 135557 192440 0 5552
5554 0 343824 135598 192520 0 5553
5555 0 343895 135712 192760 0 5554
5556 0 343880 135738 192800 0 5555
5557 0 343827 135764 192880 0 5556
5558 0 343820 135796 192920 0 5557
5559 0 343789 135839 193000 0 5558
5560 0 343776 135864 193080 0 5559
5561 0 343767 135892 193160 0 5560
5562 0 343759 135898 193200 0 5561
5563 0 343802 136073 193480 0 5562
5564 5 343750 136077 193560 0 5563
5565 0 343719 136073 193600 0 5564
5566 0 343695 136077 193640 0 5565
5567 0 343633 136075 193720 0 5566
5568 0 343607 136080 193760 0 5567
5569 0 343597 135945 193960 0 5568
5570 0 343592 135916 194000 0 5569
5571 0 343586 135886 194040 0 5570
5572 0 343587 135865 194080 0 5571
5573 5 343581 135824 194120 0 5572
5574 5 343564 135699 194240 0 5573
5575 0 343588 135816 194360 0 5574
5576 0 343513 135750 194400 0 5575
5577 0 343540 135865 194520 0 5576
5578 5 343524 135895 194560 0 5577
5579 0 343307 135005 194600 0 5578
5580 5 343324 134796 194760 0 5579
5581 0 344508 134237 194760 0 5580
5582 0 345032 134083 194920 0 5581
5583 0 345503 133999 195120 0 5582
5584 5 345837 133914 195160 0 5583
5585 0 346531 133775 195240 0 5584
5586 0 347176 133777 195360 0 5585
5587 0 347518 133944 195520 0 5586
5588 5 348235 133839 195640 0 5587
5589 5 348846 133540 195720 0 5588
5590 0 349067 133401 195920 0 5589
5591 5 349204 133274 195960 0 5590
5592 0 349333 133151 196000 0 5591
5593 5 350044 132848 196040 0 5592
5594 0 350171 132843 196240 0 5593
5595 0 350244 132895 196280 0 5594
5596 0 350319 132889 196320 0 5595
5597 0 350394 132877 196520 0 5596
5598 0 350396 132834 196560 0 5597
5599 0 350289 132837 196600 0 5598
5600 0 349901 132839 196680 0 5599
5601 0 349742 132817 196760 0 5600
5602 0 349591 132787 196920 0 5601
5603 6 349560 132718 197040 0 5602
5604 0 368387 123457 174960 0 3358
5605 0 368242 123390 174880 0 5604
5606 5 368024 123287 174760 0 5605
5607 0 368016 123015 174720 0 5606
5608 5 367629 122876 174560 0 5607
5609 0 366926 122586 174600 0 5608
5610 0 367020 122295 174720 0 5609
5611 0 366953 122566 174800 0 5610
5612 0 366799 122562 174920 0 5611
5613 0 366657 122420 175040 0 5612
5614 0 366578 122283 175160 0 5613
5615 0 366602 122092 175280 0 5614
5616 0 366448 121986 175480 0 5615
5617 0 366455 121868 175640 0 5616
5618 0 366471 121660 175920 0 5617
5619 5 366152 121286 176240 0 5618
5620 5 366287 121209 176400 0 5619
5621 0 366305 121208 176440 0 5620
5622 0 366362 121172 176560 0 5621
5623 5 366278 121116 176600 0 5622
5624 0 366374 121194 176720 0 5623
5625 0 366520 121023 176840 0 5624
5626 0 366532 120992 176920 0 5625
5627 0 366481 121035 177000 0 5626
5628 0 366405 121100 177120 0 5627
5629 0 366341 121133 177280 0 5628
5630 0 366446 121088 177480 0 5629
5631 5 366671 120837 177600 0 5630
5632 0 366718 120717 177720 0 5631
5633 0 366644 120455 177920 0 5632
5634 0 366674 120379 178000 0 5633
5635 0 366566 120443 178240 0 5634
5636 0 366309 120556 178440 0 5635
5637 0 366255 120582 178480 0 5636
5638 0 366060 120723 178680 0 5637
5639 0 366077 120686 178720 0 5638
5640 0 365991 120693 178800 0 5639
5641 0 365598 120761 178880 0 5640
5642 0 365420 120821 179040 0 5641
5643 0 365131 120930 179200 0 5642
5644 0 364957 120987 179440 0 5643
5645 0 364638 120967 179680 0 5644
5646 0 364149 120784 180000 0 5645
5647 0 363750 120673 180160 0 5646
5648 0 363825 120517 180200 0 5647
5649 0 363580 120438 180240 0 5648
5650 0 363361 120196 180360 0 5649
5651 5 363175 120092 180480 0 5650
5652 0 363152 120067 180720 0 5651
5653 5 362720 119272 180880 0 5652
5654 0 362624 119315 181000 0 5653
5655 0 362480 119344 181160 0 5654
5656 0 362480 119358 181200 0 5655
5657 0 362478 119401 181320 0 5656
5658 5 362468 119391 181440 0 5657
5659 0 362460 119471 181520 0 5658
5660 0 362478 119440 181560 0 5659
5661 0 362497 119409 181600 0 5660
5662 0 362501 119517 181640 0 5661
5663 0 362507 119627 181680 0 5662
5664 0 362517 119763 181720 0 5663
5665 5 362622 119681 181880 0 5664
5666 0 362562 120880 182040 0 5665
5667 5 362153 119958 182080 0 5666
5668 0 361997 120065 182120 0 5667
5669 0 361823 120356 182200 0 5668
5670 0 361663 120465 182360 0 5669
5671 0 361512 120587 182480 0 5670
5672 0 361393 120715 182640 0 5671
5673 0 361158 120790 182800 0 5672
5674 0 361061 121038 182960 0 5673
5675 0 361000 121064 183240 0 5674
5676 0 360948 121065 183400 0 5675
5677 0 360918 121326 183560 0 5676
5678 0 360887 121450 183720 0 5677
5679 0 360894 121602 183920 0 5678
5680 0 360898 121897 184040 0 5679
5681 0 360842 122070 184240 0 5680
5682 0 360703 122335 184400 0 5681
5683 0 360613 122634 184560 0 5682
5684 0 360361 123041 184720 0 5683
5685 0 360250 123214 184880 0 5684
5686 0 360078 123434 185080 0 5685
5687 0 360012 123634 185320 0 5686
5688 0 359872 123884 185560 0 5687
5689 0 359828 124211 185840 0 5688
5690 0 359793 124392 186080 0 5689
5691 0 359654 124604 186520 0 5690
5692 0 359623 124516 186600 0 5691
5693 0 359540 124406 186800 0 5692
5694 0 359421 124287 187040 0 5693
5695 0 359350 124209 187240 0 5694
5696 0 359231 124045 187400 0 5695
5697 0 359332 124158 187520 0 5696
5698 5 359591 124107 187600 0 5697
5699 0 359555 124073 187760 0 5698
5700 0 359346 124117 187880 0 5699
5701 0 359234 124194 187960 0 5700
5702 0 359035 124217 188240 0 5701
5703 0 359053 124208 188440 0 5702
5704 0 359114 124284 188520 0 5703
5705 0 359048 124285 188640 0 5704
5706 0 358860 124119 188680 0 5705
5707 0 358935 124206 188720 0 5706
5708 0 359060 124404 188840 0 5707
5709 0 359171 124428 189000 0 5708
5710 0 359128 124390 189080 0 5709
5711 0 359152 124393 189120 0 5710
5712 0 359014 124306 189200 0 5711
5713 0 358850 124431 189320 0 5712
5714 0 359009 124421 189520 0 5713
5715 0 359050 124467 189720 0 5714
5716 0 359068 124677 189920 0 5715
5717 0 359069 124712 189960 0 5716
5718 0 359095 124982 190040 0 5717
5719 0 359040 125182 190200 0 5718
5720 5 359021 125143 190280 0 5719
5721 0 358889 125273 190320 0 5720
5722 0 358757 125399 190520 0 5721
5723 0 358686 125477 190720 0 5722
5724 6 358688 125538 190760 0 5723
5725 0 498240 232965 71960 102 3992
5726 0 498081 232963 71920 102 5725
5727 5 498121 232881 71880 102 5726
5728 5 499570 232037 71880 32 5727
5729 0 499379 231665 71720 0 5728
5730 0 498941 230542 71600 0 5729
5731 5 498208 228848 71520 156 5730
5732 5 498144 228832 71400 214 5731
5733 0 498144 228800 71400 214 5732
5734 0 498080 228544 71360 226 5733
5735 0 498016 228288 71280 154 5734
5736 0 498016 228032 71280 140 5735
5737 0 498112 227808 71360 91 5736
5738 0 498112 227552 71440 166 5737
5739 5 498112 227392 71640 143 5738
5740 0 498112 227360 71680 137 5739
5741 0 498112 227200 71880 128 5740
5742 0 498176 226976 72000 234 5741
5743 5 498304 226720 72000 217 5742
5744 0 498304 226688 72000 228 5743
5745 0 498464 226528 72120 245 5744
5746 0 498656 226336 72120 124 5745
5747 0 498848 226176 72080 51 5746
5748 0 499072 225984 72080 64 5747
5749 0 499296 225856 72080 131 5748
5750 5 499488 225664 72080 102 5749
5751 0 499584 225568 72160 107 5750
5752 0 499776 225376 72200 80 5751
5753 0 499968 225184 72200 86 5752
5754 0 500160 224992 72200 81 5753
5755 0 500320 224800 72160 51 5754
5756 0 500512 224608 72160 81 5755
5757 0 499511 225520 72320 0 5756
5758 0 499912 225315 72520 0 5757
5759 0 500750 224665 72760 0 5758
5760 0 501430 224203 72920 0 5759
5761 0 501649 224096 73080 0 5760
5762 0 502048 223936 73200 32 5761
5763 5 501888 223744 73760 212 5762
5764 0 502016 223520 73680 270 5763
5765 0 502176 223328 73640 288 5764
5766 0 502304 223136 73760 128 5765
5767 5 502625 222769 74000 161 5766
5768 0 502893 222463 74200 189 5767
5769 0 502816 222208 74920 150 5768
5770 0 502893 222112 75040 150 5769
5771 0 502944 222048 75120 150 5770
5772 0 503104 221920 75320 172 5771
5773 0 503264 221888 75560 122 5772
5774 0 503264 221888 75840 32 5773
5775 0 503264 221792 76120 115 5774
5776 0 503200 221696 76360 237 5775
5777 0 503200 221536 76560 186 5776
5778 0 503232 221472 76760 154 5777
5779 0 503328 221312 76960 134 5778
5780 0 503488 221152 77120 115 5779
5781 0 503648 220992 77280 120 5780
5782 0 503776 220832 77440 91 5781
5783 0 503904 220640 77600 101 5782
5784 0 504032 220480 77800 108 5783
5785 0 504192 220288 77880 81 5784
5786 0 504384 220096 77920 122 5785
5787 0 504576 219936 77960 136 5786
5788 0 504768 219744 78080 102 5787
5789 0 504928 219584 78200 136 5788
5790 0 505088 219424 78320 108 5789
5791 0 505248 219264 78480 150 5790
5792 0 505408 219040 78520 120 5791
5793 5 505408 219008 78520 124 5792
5794 0 505568 218784 78480 115 5793
5795 0 505760 218592 78360 80 5794
5796 0 505824 218336 78360 80 5795
5797 0 505856 218080 78360 120 5796
5798 0 506048 217888 78360 124 5797
5799 5 506208 217728 78360 81 5798
5800 0 506400 217536 78360 80 5799
5801 0 506592 217344 78400 122 5800
5802 0 506784 217152 78400 98 5801
5803 0 506976 216960 78400 140 5802
5804 0 507232 216960 78400 102 5803
5805 0 507488 216960 78400 107 5804
5806 0 507744 216960 78400 101 5805
5807 0 508000 216928 78400 32 5806
5808 5 508064 216928 78400 32 5807
5809 0 508320 216928 78400 32 5808
5810 0 508576 216928 78400 80 5809
5811 0 508832 216992 78400 32 5810
5812 0 509120 217088 78400 32 5811
5813 0 509312 216960 78560 122 5812
5814 0 509536 216864 78480 163 5813
5815 0 509760 216736 78400 101 5814
5816 0 509856 216480 78400 156 5815
5817 5 510016 216352 78400 202 5816
5818 0 509984 216160 78560 124 5817
5819 0 509984 215904 78600 128 5818
5820 0 509856 215744 78440 120 5819
5821 0 509728 215520 78440 120 5820
5822 0 509856 215296 78400 107 5821
5823 0 510080 215136 78320 71 5822
5824 5 510304 215296 78280 32 5823
5825 0 510150 215379 78080 0 5824
5826 0 510039 215017 77920 0 5825
5827 0 509982 214820 77760 0 5826
5828 0 509960 214734 77640 0 5827
5829 0 509937 214698 77280 0 5828
5830 0 509864 214467 77000 0 5829
5831 0 509663 214355 76600 0 5830
5832 0 509710 214344 76320 0 5831
5833 0 509694 214236 76080 0 5832
5834 0 509614 214355 75840 0 5833
5835 0 509564 214202 75640 0 5834
5836 0 509432 214162 75360 0 5835
5837 0 509291 214087 75080 0 5836
5838 0 509094 214051 74960 0 5837
5839 0 508887 214032 74760 0 5838
5840 0 508740 213952 74560 0 5839
5841 0 508684 213940 74400 0 5840
5842 0 508587 213926 74240 0 5841
5843 0 508566 213923 74000 0 5842
5844 6 508525 213886 73840 0 5843
5845 0 358179 126590 177360 0 4911
5846 5 358107 126687 177440 0 5845
5847 0 358643 127318 177480 0 5846
5848 0 358768 127356 177680 0 5847
5849 0 358695 127403 177760 0 5848
5850 0 358606 127268 177960 0 5849
5851 0 358648 127260 178040 0 5850
5852 0 358604 127195 178200 0 5851
5853 0 358553 127135 178320 0 5852
5854 5 358500 127044 178400 0 5853
5855 0 358665 126952 178440 0 5854
5856 0 358777 126912 178560 0 5855
5857 0 358881 126927 178640 0 5856
5858 0 358961 127001 178760 0 5857
5859 0 358990 127075 178920 0 5858
5860 0 358969 127112 179000 0 5859
5861 0 358961 127132 179040 0 5860
5862 0 358983 127119 179200 0 5861
5863 0 359043 127084 179320 0 5862
5864 0 359079 127058 179400 0 5863
5865 0 359064 126965 179560 0 5864
5866 0 359091 126909 179720 0 5865
5867 0 359091 126893 179760 0 5866
5868 0 359092 126857 179880 0 5867
5869 0 359096 126846 179920 0 5868
5870 0 359125 126833 180000 0 5869
5871 0 359249 126843 180200 0 5870
5872 5 359435 126872 180480 0 5871
5873 0 359353 126785 180600 0 5872
5874 0 359224 126844 180720 0 5873
5875 0 359209 126960 180840 0 5874
5876 0 359363 127025 180920 0 5875
5877 0 359497 127040 181080 0 5876
5878 0 359574 127233 181240 0 5877
5879 0 359617 127595 181440 0 5878
5880 0 359418 127623 181520 0 5879
5881 0 359506 127575 181640 0 5880
5882 0 359627 127465 181880 0 5881
5883 0 359840 127190 182000 0 5882
5884 0 359852 127113 182080 0 5883
5885 0 359913 126899 182240 0 5884
5886 0 359909 126843 182400 0 5885
5887 0 359913 126826 182520 0 5886
5888 0 359879 126655 182600 0 5887
5889 0 359831 126564 182760 0 5888
5890 0 359863 126485 182880 0 5889
5891 0 359915 126499 183040 0 5890
5892 0 359849 126393 183160 0 5891
5893 0 359810 126328 183200 0 5892
5894 0 359830 126414 183320 0 5893
5895 0 359870 126496 183360 0 5894
5896 0 359911 126578 183400 0 5895
5897 0 359996 126749 183480 0 5896
5898 0 360035 126829 183520 0 5897
5899 5 360343 127218 183600 0 5898
5900 0 360357 127256 183720 0 5899
5901 0 360421 127349 183920 0 5900
5902 0 360432 127433 184000 0 5901
5903 0 360444 127559 184120 0 5902
5904 0 360568 127698 184160 0 5903
5905 0 360321 127971 184360 0 5904
5906 0 360279 128020 184400 0 5905
5907 0 360153 128171 184520 0 5906
5908 0 359973 128265 184600 0 5907
5909 0 360003 128386 184720 0 5908
5910 0 360074 128671 184880 0 5909
5911 0 359933 128755 184960 0 5910
5912 0 359728 128820 185120 0 5911
5913 0 359541 128842 185200 0 5912
5914 0 359324 128863 185360 0 5913
5915 0 359233 128947 185520 0 5914
5916 0 359072 129116 185640 0 5915
5917 0 359017 129400 185880 0 5916
5918 0 358836 129566 186120 0 5917
5919 0 358565 129766 186320 0 5918
5920 0 358457 129776 186400 0 5919
5921 0 358294 129813 186600 0 5920
5922 0 357920 129751 186720 0 5921
5923 0 357789 129802 186840 0 5922
5924 0 357583 129714 187040 0 5923
5925 0 357337 129571 187240 0 5924
5926 0 357036 129644 187440 0 5925
5927 0 356909 129681 187600 0 5926
5928 0 356782 129759 187720 0 5927
5929 0 356707 129785 187960 0 5928
5930 0 356574 129760 188160 0 5929
5931 0 356350 129767 188400 0 5930
5932 0 356200 129810 188600 0 5931
5933 0 356047 129867 188840 0 5932
5934 0 356032 130005 189040 0 5933
5935 0 355967 130144 189240 0 5934
5936 0 355960 130294 189480 0 5935
5937 0 355880 130367 189560 0 5936
5938 0 355765 130378 189760 0 5937
5939 0 355671 130237 189960 0 5938
5940 0 355632 130186 190200 0 5939
5941 0 355487 130072 190480 0 5940
5942 0 355495 130116 190600 0 5941
5943 0 355370 130133 190760 0 5942
5944 0 355389 129959 190960 0 5943
5945 0 355426 129726 191120 0 5944
5946 0 355435 129374 191280 0 5945
5947 0 355338 129254 191440 0 5946
5948 0 355148 129036 191640 0 5947
5949 0 354939 128707 191800 0 5948
5950 0 354661 128507 191960 0 5949
5951 5 354340 128382 192120 0 5950
5952 0 353935 127829 192080 0 5951
5953 0 353953 127414 192040 0 5952
5954 0 353880 127244 191840 0 5953
5955 0 353835 127105 191760 0 5954
5956 0 353785 127010 191680 0 5955
5957 0 353750 126936 191600 0 5956
5958 0 353759 126879 191440 0 5957
5959 6 353772 126844 191320 0 5958
5960 0 353730 118183 179160 0 4934
5961 0 353970 117873 179080 0 5960
5962 5 354103 117826 179040 0 5961
5963 0 353858 118224 178920 0 5962
5964 0 353490 118216 178760 0 5963
5965 0 353326 118162 178640 0 5964
5966 0 353319 118147 178560 0 5965
5967 0 353038 118149 178360 0 5966
5968 0 352543 118167 178200 0 5967
5969 0 352289 118252 178040 0 5968
5970 0 351973 118507 177800 0 5969
5971 0 351706 118744 177600 0 5970
5972 0 351655 118879 177480 0 5971
5973 0 351449 118994 177280 0 5972
5974 0 351098 119115 176880 0 5973
5975 0 350880 119097 176600 0 5974
5976 0 350825 119133 176520 0 5975
5977 0 350902 118980 176440 0 5976
5978 0 350761 119209 176400 0 5977
5979 0 350741 119364 176320 0 5978
5980 0 350548 119476 176080 0 5979
5981 0 350438 119729 175800 0 5980
5982 0 350316 119878 175680 0 5981
5983 0 350139 119930 175440 0 5982
5984 0 350116 120005 175200 0 5983
5985 0 350016 120081 175000 0 5984
5986 0 349794 120093 174720 0 5985
5987 0 349369 120132 174480 0 5986
5988 0 348909 120065 174360 0 5987
5989 0 348735 120066 174160 0 5988
5990 0 348733 120214 174000 0 5989
5991 0 348527 120290 173840 0 5990
5992 0 348237 120175 173680 0 5991
5993 0 348188 120233 173440 0 5992
5994 0 348051 120411 173200 0 5993
5995 0 347954 120589 172960 0 5994
5996 0 347964 120757 172800 0 5995
5997 0 347863 120907 172560 0 5996
5998 0 347830 120935 172360 0 5997
5999 0 347788 121038 172200 0 5998
6000 0 347726 120885 171920 0 5999
6001 5 347516 120990 171840 0 6000
6002 0 347085 121181 171800 0 6001
6003 0 346717 121204 171760 0 6002
6004 0 346156 121236 171560 0 6003
6005 5 345984 121222 171480 0 6004
6006 0 345897 121219 171440 0 6005
6007 0 345821 121211 171400 0 6006
6008 0 345757 121212 171320 0 6007
6009 0 345684 121261 171280 0 6008
6010 0 345104 121233 171120 0 6009
6011 5 344929 121137 171040 0 6010
6012 0 344753 121033 170960 0 6011
6013 5 344645 120960 170840 0 6012
6014 0 344634 120969 170800 0 6013
6015 0 344617 120948 170720 0 6014
6016 0 344601 120920 170680 0 6015
6017 0 344563 120874 170600 0 6016
6018 0 344574 120836 170520 0 6017
6019 0 344472 120855 170440 0 6018
6020 5 344262 120737 169880 0 6019
6021 0 343947 120168 169840 0 6020
6022 0 343893 120211 169800 0 6021
6023 0 343830 120140 169760 0 6022
6024 0 343768 120068 169720 0 6023
6025 0 343554 120054 169680 0 6024
6026 0 343437 119961 169640 0 6025
6027 0 343413 119916 169600 0 6026
6028 0 343232 119689 169560 0 6027
6029 0 343411 119915 169480 0 6028
6030 0 343463 119871 169280 0 6029
6031 0 343425 119891 169240 0 6030
6032 0 343338 119928 169160 0 6031
6033 0 343331 120046 168960 0 6032
6034 0 343369 120182 168800 0 6033
6035 0 343386 120306 168760 0 6034
6036 0 343468 120376 168640 0 6035
6037 0 343550 120329 168560 0 6036
6038 0 343501 120213 168520 0 6037
6039 0 343912 120130 168440 0 6038
6040 0 344066 120175 168320 0 6039
6041 0 344026 120233 168160 0 6040
6042 0 344004 120369 168040 0 6041
6043 0 343998 120454 167840 0 6042
6044 0 344005 120497 167760 0 6043
6045 0 344013 120599 167600 0 6044
6046 0 343933 120661 167560 0 6045
6047 5 344063 120839 167400 0 6046
6048 0 344559 120890 167280 0 6047
6049 0 344821 120933 167200 0 6048
6050 0 344856 121002 167080 0 6049
6051 0 344909 121065 167040 0 6050
6052 0 344891 121146 166920 0 6051
6053 0 344788 121231 166840 0 6052
6054 0 344815 121265 166680 0 6053
6055 0 344748 121207 166560 0 6054
6056 0 344648 121100 166440 0 6055
6057 0 344597 121021 166400 0 6056
6058 0 344624 121095 166360 0 6057
6059 0 344294 120761 166320 0 6058
6060 0 345355 121580 166200 0 6059
6061 0 345514 121611 166000 0 6060
6062 0 345551 121642 165920 0 6061
6063 0 345528 121744 165880 0 6062
6064 6 345585 121801 165800 0 6063
6065 0 424050 155127 211240 0 2422
6066 0 424165 154848 211280 0 6065
6067 0 424249 154834 211320 0 6066
6068 0 424307 154897 211360 0 6067
6069 0 424343 154801 211400 0 6068
6070 5 424363 154741 211440 0 6069
6071 0 424397 154686 211480 0 6070
6072 0 424442 154691 211520 0 6071
6073 0 424458 154705 211560 0 6072
6074 0 424485 154656 211600 0 6073
6075 0 424522 154675 211640 0 6074
6076 0 424553 154698 211680 0 6075
6077 0 424578 154699 211720 0 6076
6078 0 424598 154662 211760 0 6077
6079 5 424616 154636 211800 0 6078
6080 0 424625 154619 211840 0 6079
6081 0 424634 154597 211880 0 6080
6082 0 424654 154627 211920 0 6081
6083 0 424688 154647 211960 0 6082
6084 0 424729 154666 212000 0 6083
6085 0 424752 154688 212040 0 6084
6086 0 424776 154703 212080 0 6085
6087 0 424780 154720 212120 0 6086
6088 0 424810 154750 212160 0 6087
6089 0 424830 154761 212200 0 6088
6090 0 424854 154804 212240 0 6089
6091 0 424926 154866 212280 0 6090
6092 0 424943 154883 212320 0 6091
6093 0 424985 154909 212360 0 6092
6094 0 425011 154935 212400 0 6093
6095 0 425036 154951 212440 0 6094
6096 0 425054 154970 212480 0 6095
6097 0 425071 154997 212520 0 6096
6098 0 425056 155017 212560 0 6097
6099 0 425030 155038 212600 0 6098
6100 5 424924 154969 212640 0 6099
6101 0 424799 154868 212680 0 6100
6102 0 424778 154734 212720 0 6101
6103 0 424692 154573 212760 0 6102
6104 0 424660 154544 212800 0 6103
6105 0 424621 154492 212840 0 6104
6106 0 424628 154480 212880 0 6105
6107 0 424629 154488 212920 0 6106
6108 0 424616 154444 212960 0 6107
6109 0 424604 154396 213000 0 6108
6110 0 424628 154371 213040 0 6109
6111 0 424636 154331 213080 0 6110
6112 0 424732 154295 213120 0 6111
6113 0 424808 154244 213160 0 6112
6114 0 424820 154239 213200 0 6113
6115 0 424829 154230 213240 0 6114
6116 0 424856 154224 213280 0 6115
6117 0 424881 154210 213320 0 6116
6118 0 424896 154209 213360 0 6117
6119 0 424914 154200 213400 0 6118
6120 0 424939 154207 213440 0 6119
6121 0 424960 154204 213480 0 6120
6122 0 425011 154250 213520 0 6121
6123 0 425063 154272 213560 0 6122
6124 0 425128 154312 213600 0 6123
6125 5 425194 154351 213640 0 6124
6126 0 425262 154389 213680 0 6125
6127 0 425321 154428 213720 0 6126
6128 0 425343 154529 213760 0 6127
6129 0 425354 154570 213800 0 6128
6130 0 425362 154608 213840 0 6129
6131 0 425377 154641 213880 0 6130
6132 0 425379 154678 213920 0 6131
6133 0 425383 154702 213960 0 6132
6134 0 425378 154723 214000 0 6133
6135 0 425397 154734 214040 0 6134
6136 0 425387 154748 214080 0 6135
6137 5 425376 154764 214120 0 6136
6138 0 424826 154840 214120 0 6137
6139 0 424442 154713 214160 0 6138
6140 0 424424 154731 214200 0 6139
6141 0 424366 154757 214240 0 6140
6142 0 424301 154847 214280 0 6141
6143 0 424247 154930 214320 0 6142
6144 0 424204 154997 214360 0 6143
6145 0 424164 155030 214400 0 6144
6146 0 424111 155072 214440 0 6145
6147 0 424091 155110 214480 0 6146
6148 0 424067 155154 214520 0 6147
6149 0 424032 155176 214560 0 6148
6150 0 423998 155213 214600 0 6149
6151 0 423989 155316 214640 0 6150
6152 0 424059 155380 214680 0 6151
6153 0 424119 155420 214720 0 6152
6154 0 424081 155496 214760 0 6153
6155 0 424085 155548 214800 0 6154
6156 0 424094 155588 214840 0 6155
6157 0 424193 155689 214880 0 6156
6158 0 424237 155753 214920 0 6157
6159 0 424242 155741 214960 0 6158
6160 0 424394 155769 215000 0 6159
6161 0 424266 155762 215040 0 6160
6162 0 424220 155683 215080 0 6161
6163 0 424229 155612 215120 0 6162
6164 6 424275 155565 215160 0 6163
6165 0 501082 226081 74880 166 4003
6166 5 501078 225811 74560 134 6165
6167 5 500900 225106 74000 96 6166
6168 0 500891 224947 73880 120 6167
6169 0 500504 224367 73320 0 6168
6170 0 500407 224334 73200 0 6169
6171 5 500434 224320 73160 0 6170
6172 0 500697 224185 72840 122 6171
6173 0 501008 224024 72760 96 6172
6174 0 501181 223924 72640 0 6173
6175 0 501304 223974 72360 0 6174
6176 0 501446 223998 72000 0 6175
6177 0 501529 224028 71760 0 6176
6178 0 501679 223956 71400 0 6177
6179 0 501834 223931 71120 0 6178
6180 0 501791 223983 70800 0 6179
6181 0 501984 223616 70640 217 6180
6182 0 502080 223552 70400 278 6181
6183 0 502176 223360 70200 237 6182
6184 0 502368 223168 70200 185 6183
6185 5 502592 223008 70200 209 6184
6186 0 502592 222848 70440 153 6185
6187 0 502592 222592 70480 124 6186
6188 0 502560 222432 70680 64 6187
6189 0 502464 222272 70880 137 6188
6190 0 502432 222176 71120 228 6189
6191 0 502368 222208 71400 185 6190
6192 0 502208 222240 71600 143 6191
6193 0 502112 222176 71840 96 6192
6194 0 502112 222080 72120 98 6193
6195 5 502112 222048 72160 64 6194
6196 0 502112 221888 72360 51 6195
6197 0 502144 221728 72600 136 6196
6198 0 502176 221568 72800 183 6197
6199 0 502176 221312 72880 248 6198
6200 0 502304 221056 72920 212 6199
6201 5 502496 220864 72920 120 6200
6202 0 502776 220602 73000 0 6201
6203 0 502637 221497 73240 0 6202
6204 5 502150 221687 73360 0 6203
6205 0 502499 221109 73600 0 6204
6206 0 502582 221418 73640 81 6205
6207 0 502764 221370 73640 136 6206
6208 0 502912 221408 73640 256 6207
6209 0 503040 221216 73800 163 6208
6210 0 503168 221120 74000 45 6209
6211 0 503200 221088 74280 51 6210
6212 0 503168 220928 74480 40 6211
6213 0 503264 220672 74440 75 6212
6214 0 503456 220512 74520 101 6213
6215 0 503648 220416 74720 98 6214
6216 0 503776 220288 74920 148 6215
6217 0 503904 220128 75120 175 6216
6218 0 504064 219968 75240 128 6217
6219 0 504224 219808 75440 128 6218
6220 0 504416 219648 75520 226 6219
6221 0 504608 219456 75560 278 6220
6222 0 504800 219296 75640 274 6221
6223 0 505056 219168 75720 190 6222
6224 0 505184 219008 75920 178 6223
6225 0 505312 218784 76080 185 6224
6226 0 505440 218624 76280 150 6225
6227 0 505600 218432 76440 124 6226
6228 0 505696 218176 76520 128 6227
6229 0 505888 217984 76520 128 6228
6230 0 506080 217792 76520 81 6229
6231 0 506208 217568 76480 140 6230
6232 0 506400 217376 76400 81 6231
6233 0 506592 217184 76400 156 6232
6234 0 506720 216960 76400 148 6233
6235 0 506880 216800 76600 128 6234
6236 0 507040 216608 76640 163 6235
6237 0 507072 216352 76720 108 6236
6238 5 507072 216192 76720 181 6237
6239 0 507136 215936 76800 51 6238
6240 0 507296 215776 76680 32 6239
6241 0 507488 215616 76640 32 6240
6242 0 507520 215360 76520 51 6241
6243 0 507520 215200 76320 51 6242
6244 5 507488 215040 76120 107 6243
6245 0 507360 214912 75920 107 6244
6246 0 507200 214816 75680 102 6245
6247 0 507040 214752 75480 131 6246
6248 0 506880 214720 75280 131 6247
6249 0 506720 214720 75080 163 6248
6250 0 506560 214752 74880 178 6249
6251 0 506400 214848 74640 134 6250
6252 5 506400 214848 74480 160 6251
6253 0 506400 214944 74240 154 6252
6254 0 506400 215104 74040 107 6253
6255 0 506368 215200 73800 51 6254
6256 0 506208 215360 73600 148 6255
6257 0 506144 215520 73400 122 6256
6258 0 506080 215680 73200 148 6257
6259 6 506048 215808 73200 176 6258
6260 5 511297 237432 68000 0 4389
6261 5 511418 237418 67920 0 6260
6262 5 511254 237581 67520 0 6261
6263 5 511196 237640 67400 0 6262
6264 0 510570 238385 67160 426 6263
6265 5 510539 238400 67120 426 6264
6266 5 511738 237148 67120 156 6265
6267 0 511770 236977 66880 156 6266
6268 0 511741 236681 66760 156 6267
6269 5 511520 235808 66720 156 6268
6270 0 511552 235648 66520 134 6269
6271 0 511552 235584 66240 90 6270
6272 0 511616 235552 66000 209 6271
6273 0 511616 235456 65760 279 6272
6274 5 511520 235296 65560 221 6273
6275 0 511712 235104 65520 156 6274
6276 5 511872 234880 65520 200 6275
6277 0 511968 234624 65480 212 6276
6278 0 512000 234368 65480 245 6277
6279 5 512064 234272 65440 235 6278
6280 0 512064 234016 65440 214 6279
6281 5 512064 233824 65400 218 6280
6282 0 511785 233452 66040 82 6281
6283 5 513030 231040 66040 300 6282
6284 0 512928 231168 65880 284 6283
6285 0 512800 231328 65680 160 6284
6286 0 512704 231424 65560 120 6285
6287 0 512544 231456 65360 32 6286
6288 0 512384 231392 65160 115 6287
6289 0 512192 231328 65000 64 6288
6290 0 511968 231232 64920 51 6289
6291 5 511744 231072 64920 75 6290
6292 5 511712 231104 64840 32 6291
6293 0 511584 231200 64680 75 6292
6294 0 511424 231360 64480 154 6293
6295 5 511232 231392 64280 136 6294
6296 0 511040 231168 64280 136 6295
6297 0 510912 230944 64280 115 6296
6298 0 510848 230688 64280 204 6297
6299 0 510816 230496 64440 175 6298
6300 0 510784 230240 64520 150 6299
6301 0 510720 229984 64560 128 6300
6302 0 510592 229728 64560 150 6301
6303 0 510464 229536 64760 75 6302
6304 5 510400 229440 64880 81 6303
6305 0 510560 229280 64760 75 6304
6306 0 510720 229120 64560 153 6305
6307 0 510848 228896 64480 148 6306
6308 0 510976 228640 64480 120 6307
6309 0 511008 228384 64480 75 6308
6310 0 511136 228128 64520 128 6309
6311 0 511296 227968 64680 122 6310
6312 0 511360 227712 64680 244 6311
6313 0 511360 227456 64680 104 6312
6314 0 511424 227200 64680 90 6313
6315 0 511488 226944 64640 60 6314
6316 0 511680 226752 64560 98 6315
6317 0 511840 226592 64400 107 6316
6318 0 512032 226464 64280 75 6317
6319 0 512256 226400 64160 80 6318
6320 5 512352 226368 64120 102 6319
6321 0 512544 226560 64040 120 6320
6322 0 512704 226720 63920 96 6321
6323 0 512864 226880 63800 107 6322
6324 5 513056 227072 63760 137 6323
6325 0 513248 227136 63600 32 6324
6326 0 513504 227136 63560 51 6325
6327 0 513760 227104 63520 45 6326
6328 0 514016 227040 63560 60 6327
6329 0 514272 227008 63520 32 6328
6330 0 514464 227104 63680 102 6329
6331 0 514560 227168 63920 60 6330
6332 0 514720 227232 64120 150 6331
6333 0 514944 227168 64280 157 6332
6334 5 515072 227104 64320 131 6333
6335 0 515232 227104 64520 32 6334
6336 0 515328 227040 64760 32 6335
6337 0 515264 227072 65000 107 6336
6338 0 515136 227200 65200 160 6337
6339 0 515008 227360 65400 210 6338
6340 0 514880 227296 65640 235 6339
6341 0 514720 227136 65760 219 6340
6342 0 514464 227104 65760 32 6341
6343 5 514304 227008 65920 45 6342
6344 0 514208 226912 66160 51 6343
6345 5 514336 226912 66360 51 6344
6346 0 514592 226560 66200 32 6345
6347 0 514528 226272 66280 32 6346
6348 0 514496 226048 66160 32 6347
6349 0 514720 226112 66040 32 6348
6350 0 514848 226080 65760 32 6349
6351 0 515168 225984 65920 32 6350
6352 0 515488 224960 65760 32 6351
6353 0 514688 224416 65320 32 6352
6354 6 514528 224576 65040 32 6353
6355 0 505983 239021 72520 32 225
6356 5 506280 239026 72560 32 6355
6357 5 506325 238789 72600 32 6356
6358 5 507009 238524 73400 0 6357
6359 5 506869 238326 73680 0 6358
6360 0 504795 239108 73680 0 6359
6361 0 504687 238656 74080 32 6360
6362 0 504376 237162 74800 235 6361
6363 5 504638 236226 74840 45 6362
6364 0 504643 236198 74880 45 6363
6365 0 505088 237347 75600 150 6364
6366 5 505083 237427 75800 32 6365
6367 0 504948 235781 75840 317 6366
6368 0 504926 235496 76120 303 6367
6369 5 503947 233576 76360 267 6368
6370 5 502528 231049 76360 279 6369
6371 5 501714 229443 76360 32 6370
6372 0 501785 229406 76760 32 6371
6373 0 501792 229333 76880 0 6372
6374 0 501797 229284 76960 0 6373
6375 0 501919 229255 77080 0 6374
6376 0 501936 229185 77240 0 6375
6377 0 502246 228910 77600 32 6376
6378 0 502469 228769 77840 32 6377
6379 0 502552 228298 78120 32 6378
6380 5 502591 228223 78160 32 6379
6381 0 503003 227715 78360 178 6380
6382 0 503130 227639 78560 32 6381
6383 0 503193 227203 78920 91 6382
6384 0 503328 227027 79160 134 6383
6385 0 503322 226973 79440 143 6384
6386 0 503331 226881 79720 104 6385
6387 5 503315 226469 79960 40 6386
6388 0 503309 226402 80000 40 6387
6389 0 503424 225993 80200 139 6388
6390 0 503368 225804 80480 156 6389
6391 0 503317 225631 80760 166 6390
6392 0 503121 225364 80920 107 6391
6393 0 502986 225211 81120 104 6392
6394 5 502931 225008 81240 150 6393
6395 0 502905 224877 81320 104 6394
6396 0 502933 224765 81520 128 6395
6397 0 503041 224538 81720 80 6396
6398 0 503181 224313 81920 102 6397
6399 0 503309 224060 82080 128 6398
6400 0 503489 223709 82280 135 6399
6401 0 503682 223531 82560 143 6400
6402 5 503738 223492 82640 192 6401
6403 0 503734 223485 82680 192 6402
6404 5 503791 223436 82720 192 6403
6405 0 503731 223289 82920 186 6404
6406 0 503912 223173 83200 202 6405
6407 0 504048 223052 83440 156 6406
6408 0 504147 222986 83640 86 6407
6409 0 504369 222852 83680 131 6408
6410 0 504513 222742 83880 124 6409
6411 0 504496 222781 84000 124 6410
6412 0 504916 222495 84000 104 6411
6413 5 505664 222563 84000 122 6412
6414 0 505844 222564 83800 108 6413
6415 0 506165 222560 83600 107 6414
6416 0 506506 222358 83360 160 6415
6417 0 506738 222043 83240 163 6416
6418 5 507126 221998 83200 124 6417
6419 0 507373 221815 83120 98 6418
6420 5 507513 221756 83080 148 6419
6421 0 507656 221698 83040 148 6420
6422 0 507858 221619 82840 178 6421
6423 0 507954 221680 82600 150 6422
6424 5 507978 221678 82560 150 6423
6425 0 508531 221600 82560 150 6424
6426 0 508620 221597 82440 124 6425
6427 0 509150 221674 82240 172 6426
6428 0 509365 221792 82000 150 6427
6429 0 509438 222026 81840 124 6428
6430 5 509438 222045 81760 124 6429
6431 5 510993 221704 81760 108 6430
6432 0 510597 221663 81400 178 6431
6433 0 510733 221544 81120 120 6432
6434 5 510770 221516 81080 120 6433
6435 0 510852 221457 80960 150 6434
6436 5 510847 221435 80920 150 6435
6437 0 511273 221632 80800 164 6436
6438 0 511499 221680 80640 128 6437
6439 0 511498 221677 80560 166 6438
6440 5 511495 221678 80520 166 6439
6441 0 512019 221550 80520 166 6440
6442 6 512397 221508 80520 0 6441
6443 0 350368 136319 178880 0 4605
6444 5 348934 136196 178880 0 6443
6445 0 347893 136317 179120 0 6444
6446 5 346912 135564 179120 0 6445
6447 0 346641 135271 179000 0 6446
6448 0 346539 134813 179000 0 6447
6449 5 345492 133532 179000 0 6448
6450 0 344393 132495 179000 0 6449
6451 5 343877 131246 179000 0 6450
6452 0 343992 130872 178920 0 6451
6453 5 343582 129720 178680 0 6452
6454 0 342713 128984 178680 0 6453
6455 0 342011 128927 178680 0 6454
6456 0 341542 128932 178840 0 6455
6457 0 340654 128472 178840 0 6456
6458 0 340229 128510 178840 0 6457
6459 5 338777 128772 178840 0 6458
6460 0 338688 128924 178520 0 6459
6461 0 338631 128968 178360 0 6460
6462 0 338567 129043 178160 0 6461
6463 0 338518 129109 178000 0 6462
6464 5 338482 129159 177880 0 6463
6465 0 338416 129336 177680 0 6464
6466 0 338398 129420 177600 0 6465
6467 0 338309 129529 177360 0 6466
6468 0 338242 129545 177160 0 6467
6469 0 338158 129513 177000 0 6468
6470 0 338165 129513 176960 0 6469
6471 0 338207 129367 176920 0 6470
6472 0 338181 129523 176880 0 6471
6473 0 338148 129470 176760 0 6472
6474 0 338038 129477 176640 0 6473
6475 0 338074 129699 176440 0 6474
6476 0 337979 129822 176240 0 6475
6477 0 337875 129815 176000 0 6476
6478 0 337900 129742 175800 0 6477
6479 0 337866 129704 175680 0 6478
6480 0 337788 129721 175640 0 6479
6481 0 337603 129720 175600 0 6480
6482 0 337757 129753 175560 0 6481
6483 0 337729 129795 175440 0 6482
6484 0 337719 129859 175320 0 6483
6485 0 337693 129796 175280 0 6484
6486 0 337627 129868 175200 0 6485
6487 0 337612 129934 175080 0 6486
6488 0 337645 129945 174960 0 6487
6489 0 337668 129966 174840 0 6488
6490 0 337619 130001 174720 0 6489
6491 0 337608 129885 174600 0 6490
6492 0 337677 129843 174440 0 6491
6493 0 337707 129791 174240 0 6492
6494 0 337728 129808 174040 0 6493
6495 0 337745 129746 173920 0 6494
6496 0 337773 129646 173720 0 6495
6497 0 337705 129686 173560 0 6496
6498 0 337684 129711 173400 0 6497
6499 0 337650 129750 173280 0 6498
6500 0 337699 129663 173160 0 6499
6501 0 337696 129633 173000 0 6500
6502 0 337643 129636 172880 0 6501
6503 0 337744 129336 172840 0 6502
6504 0 337670 129938 172800 0 6503
6505 0 337685 129907 172600 0 6504
6506 0 337714 129909 172440 0 6505
6507 0 337718 129843 172200 0 6506
6508 0 337667 129734 172000 0 6507
6509 0 337556 129602 171840 0 6508
6510 0 337341 129479 171600 0 6509
6511 0 337171 129428 171320 0 6510
6512 0 337165 129316 171040 0 6511
6513 0 337164 129302 171000 0 6512
6514 0 337160 129151 170840 0 6513
6515 0 337167 129025 170680 0 6514
6516 0 337125 128975 170560 0 6515
6517 0 337106 128947 170480 0 6516
6518 0 337081 128916 170400 0 6517
6519 0 337046 128901 170320 0 6518
6520 0 336974 128868 170160 0 6519
6521 0 336959 128859 170120 0 6520
6522 0 337105 129042 169800 0 6521
6523 0 337112 129019 169760 0 6522
6524 0 337095 128946 169560 0 6523
6525 5 337150 128844 169440 0 6524
6526 0 337695 129019 169400 0 6525
6527 0 337983 129030 169160 0 6526
6528 0 337984 128985 169040 0 6527
6529 6 337982 129080 169000 0 6528
6530 0 507808 222688 79520 32 4019
6531 0 507808 222624 79640 32 6530
6532 5 507776 222464 79840 143 6531
6533 0 507712 222272 80000 75 6532
6534 0 507552 222112 80200 128 6533
6535 0 507520 222048 80440 168 6534
6536 0 507456 222016 80680 131 6535
6537 0 507424 221984 80960 128 6536
6538 0 507328 221920 81200 96 6537
6539 0 507168 221824 81400 115 6538
6540 0 507040 221728 81640 45 6539
6541 0 506880 221536 81800 45 6540
6542 0 506880 221280 81800 40 6541
6543 0 506880 221088 82000 108 6542
6544 0 506848 220832 82080 120 6543
6545 5 506646 221336 82120 0 6544
6546 0 506314 221707 82240 0 6545
6547 0 506183 221730 82400 0 6546
6548 5 505702 221776 82640 0 6547
6549 0 505791 221802 82680 0 6548
6550 0 505384 221912 82800 0 6549
6551 0 505108 221961 82960 0 6550
6552 5 504998 222003 83040 0 6551
6553 0 504889 222045 83120 0 6552
6554 0 504872 222078 83280 0 6553
6555 0 504850 222136 83440 0 6554
6556 0 504814 222420 83600 0 6555
6557 0 504871 222681 83760 0 6556
6558 0 504829 222903 83920 0 6557
6559 0 505054 223030 84080 0 6558
6560 0 505293 223153 84240 0 6559
6561 0 505728 223456 84360 81 6560
6562 0 505888 223648 84280 98 6561
6563 0 506048 223808 84080 96 6562
6564 0 506208 223936 83920 120 6563
6565 0 506400 224128 83800 107 6564
6566 0 506592 224288 83760 148 6565
6567 0 506752 224416 83560 90 6566
6568 0 506816 224576 83360 115 6567
6569 5 507072 224544 83360 102 6568
6570 0 506955 224365 83200 0 6569
6571 0 506831 224773 83040 0 6570
6572 0 506720 225015 82760 0 6571
6573 0 506622 225358 82600 0 6572
6574 0 506603 225559 82320 0 6573
6575 0 506381 226130 82080 0 6574
6576 0 505842 226710 81840 0 6575
6577 0 505611 226760 81720 0 6576
6578 0 505575 227279 81440 0 6577
6579 5 505692 227806 81120 0 6578
6580 0 505750 228069 80960 0 6579
6581 0 505443 228274 80640 0 6580
6582 0 505222 228762 80200 0 6581
6583 0 505217 228898 79880 0 6582
6584 0 505148 229106 79560 0 6583
6585 0 505108 229181 79440 0 6584
6586 0 505074 229131 79200 0 6585
6587 0 504821 229212 78920 0 6586
6588 0 504558 229947 78760 0 6587
6589 0 504045 230299 78640 0 6588
6590 0 503832 230409 78440 0 6589
6591 0 503264 230944 78240 164 6590
6592 0 503040 231072 78160 160 6591
6593 0 502816 231264 78160 135 6592
6594 0 502656 231424 78040 137 6593
6595 0 502528 231584 77880 136 6594
6596 0 502336 231776 77840 128 6595
6597 0 502176 231936 77720 32 6596
6598 0 502016 232064 77520 136 6597
6599 0 501760 232064 77480 197 6598
6600 0 501504 232096 77480 143 6599
6601 0 501344 232256 77320 101 6600
6602 0 501184 232416 77160 122 6601
6603 0 501024 232576 76960 124 6602
6604 0 500832 232768 76840 98 6603
6605 0 500640 232960 76760 189 6604
6606 0 500480 233152 76600 234 6605
6607 0 500352 233312 76440 219 6606
6608 0 500320 233504 76280 107 6607
6609 0 500192 233632 76120 104 6608
6610 0 500320 233600 75720 32 6609
6611 0 500384 233664 75440 32 6610
6612 6 500384 233664 75400 32 6611
6613 0 357909 125787 177000 0 4912
6614 0 357800 125689 176840 0 6613
6615 0 357721 125811 176680 0 6614
6616 5 357695 125849 176640 0 6615
6617 0 357603 126016 176480 0 6616
6618 0 357565 126158 176280 0 6617
6619 0 357657 126269 176080 0 6618
6620 0 357633 126342 175880 0 6619
6621 0 357588 126428 175560 0 6620
6622 0 357615 126496 175200 0 6621
6623 0 357620 126521 175080 0 6622
6624 0 357449 126622 174880 0 6623
6625 0 357279 126807 174680 0 6624
6626 0 357000 126925 174520 0 6625
6627 0 356877 127027 174360 0 6626
6628 0 356827 127089 174240 0 6627
6629 0 356813 127166 174160 0 6628
6630 0 356690 127297 174040 0 6629
6631 0 356694 127350 174000 0 6630
6632 0 356727 127481 173960 0 6631
6633 5 356724 127691 173880 0 6632
6634 0 356758 127466 173760 0 6633
6635 0 356875 127142 173720 0 6634
6636 5 356902 127031 173520 0 6635
6637 0 356909 127074 173480 0 6636
6638 0 356922 127160 173400 0 6637
6639 0 357019 127158 173280 0 6638
6640 0 357138 127110 173160 0 6639
6641 0 357447 127171 172960 0 6640
6642 0 357758 127306 172920 0 6641
6643 0 357911 127300 172800 0 6642
6644 0 358071 127516 172640 0 6643
6645 0 358097 127492 172560 0 6644
6646 5 358126 127470 172480 0 6645
6647 0 358068 127740 172320 0 6646
6648 0 358140 127845 172280 0 6647
6649 0 358157 127843 172240 0 6648
6650 5 358065 128119 172040 0 6649
6651 0 358225 128678 172000 0 6650
6652 0 358323 128793 171800 0 6651
6653 0 358352 128788 171720 0 6652
6654 0 358365 128856 171560 0 6653
6655 0 358697 129024 171520 0 6654
6656 0 359036 129088 171360 0 6655
6657 0 359203 129107 171200 0 6656
6658 0 359176 129085 171040 0 6657
6659 0 359343 129011 170880 0 6658
6660 0 359385 128989 170800 0 6659
6661 0 359425 128958 170720 0 6660
6662 0 359489 128977 170600 0 6661
6663 0 359515 128984 170560 0 6662
6664 5 359699 128990 170440 0 6663
6665 0 359660 129025 170320 0 6664
6666 0 359651 129051 170240 0 6665
6667 5 359664 129068 170200 0 6666
6668 0 359956 129184 170120 0 6667
6669 0 360103 129148 170040 0 6668
6670 0 360261 129012 169960 0 6669
6671 0 360257 129028 169880 0 6670
6672 5 360137 129050 169800 0 6671
6673 0 360428 128951 169760 0 6672
6674 0 360492 128761 169640 0 6673
6675 0 360580 128708 169520 0 6674
6676 0 360872 128783 169440 0 6675
6677 0 361084 128918 169320 0 6676
6678 0 361471 129093 169080 0 6677
6679 0 361860 129129 168840 0 6678
6680 0 362112 129103 168640 0 6679
6681 0 362477 129098 168480 0 6680
6682 0 362920 129239 168280 0 6681
6683 5 363163 129306 168160 0 6682
6684 0 363667 129170 168040 0 6683
6685 5 363780 129176 167960 0 6684
6686 0 363964 129456 167840 0 6685
6687 5 364122 129591 167720 0 6686
6688 0 364350 129398 167640 0 6687
6689 0 364532 129039 167640 0 6688
6690 0 364598 129003 167560 0 6689
6691 0 364588 129050 167520 0 6690
6692 6 364519 129184 167400 0 6691
6693 5 502367 233900 70360 364 4379
6694 5 501907 233538 70640 228 6693
6695 0 501796 229297 70640 190 6694
6696 0 502128 228717 70640 32 6695
6697 5 502056 227516 70600 32 6696
6698 0 502003 227439 70560 32 6697
6699 0 501938 227932 70120 32 6698
6700 0 501926 228022 70040 32 6699
6701 5 500733 228172 69920 0 6700
6702 5 500764 226331 69920 0 6701
6703 5 500734 226467 70000 0 6702
6704 0 500804 225544 70000 0 6703
6705 0 501298 224616 70000 0 6704
6706 0 501415 224320 69880 0 6705
6707 0 501444 224035 69760 32 6706
6708 0 501465 223645 69560 32 6707
6709 0 502192 223151 69400 0 6708
6710 0 502908 222574 69400 71 6709
6711 0 503070 222401 69680 104 6710
6712 5 503632 221302 69760 183 6711
6713 0 504234 221036 69800 172 6712
6714 0 504145 221095 69960 178 6713
6715 5 504153 221072 70000 178 6714
6716 0 504330 220829 70360 214 6715
6717 0 504835 220688 70800 227 6716
6718 0 504990 220523 71000 229 6717
6719 0 505099 220425 71240 200 6718
6720 0 505113 220431 71280 200 6719
6721 0 505419 220112 71320 140 6720
6722 5 505591 219303 71360 32 6721
6723 5 505617 219306 71400 32 6722
6724 0 505503 219392 71560 32 6723
6725 0 505438 219369 71760 124 6724
6726 0 505984 219040 72240 148 6725
6727 0 506144 218816 72320 102 6726
6728 0 506272 218656 72520 122 6727
6729 0 506304 218496 72720 120 6728
6730 0 506336 218304 72920 164 6729
6731 0 506496 218112 73040 186 6730
6732 0 506656 217952 73160 189 6731
6733 0 506752 217824 73360 135 6732
6734 0 506816 217792 73600 160 6733
6735 5 506880 217728 73680 186 6734
6736 0 506944 217568 73880 148 6735
6737 5 506976 217536 73920 160 6736
6738 0 507168 217440 74080 150 6737
6739 0 507424 217344 74160 166 6738
6740 5 507520 217344 74240 156 6739
6741 0 507680 217184 74360 150 6740
6742 0 507904 217088 74480 189 6741
6743 0 508128 216992 74640 189 6742
6744 0 508352 216992 74760 120 6743
6745 5 508608 217024 74760 86 6744
6746 0 508864 217120 74760 51 6745
6747 0 508960 217280 75120 128 6746
6748 0 509120 217408 74920 124 6747
6749 0 509312 217376 74760 163 6748
6750 0 509536 217344 74640 189 6749
6751 0 509792 217376 74720 196 6750
6752 5 509888 217280 74800 234 6751
6753 0 510048 217216 75040 206 6752
6754 0 510208 217024 75160 186 6753
6755 0 510432 216928 75240 150 6754
6756 0 510688 216928 75280 120 6755
6757 0 510944 216960 75360 128 6756
6758 0 511104 217024 75560 60 6757
6759 0 511264 217024 75760 131 6758
6760 0 511520 217024 75800 160 6759
6761 5 511616 217056 75920 150 6760
6762 0 511872 217120 75920 96 6761
6763 0 512128 217216 75920 96 6762
6764 0 512352 217216 76080 71 6763
6765 0 512512 216992 76160 81 6764
6766 0 512544 216736 76160 96 6765
6767 0 512512 216608 76120 71 6766
6768 5 512704 216576 76040 98 6767
6769 0 512544 216480 75840 98 6768
6770 0 512320 216480 75640 71 6769
6771 0 512160 216544 75440 32 6770
6772 6 512128 216576 75400 51 6771
6773 0 377081 129387 178160 0 4561
6774 0 377223 129349 178240 0 6773
6775 0 377441 129291 178360 0 6774
6776 0 377550 129265 178440 0 6775
6777 5 377605 129252 178480 0 6776
6778 0 377824 129200 178640 0 6777
6779 0 378641 128747 178840 0 6778
6780 0 378432 128804 179080 0 6779
6781 0 378281 128863 179280 0 6780
6782 0 378294 128878 179400 0 6781
6783 0 378187 128803 179600 0 6782
6784 0 378171 128716 179760 0 6783
6785 0 378151 128719 179960 0 6784
6786 0 378162 128710 180040 0 6785
6787 0 378387 128818 180160 0 6786
6788 0 378446 128920 180360 0 6787
6789 0 378245 129043 180600 0 6788
6790 0 378198 129089 180640 0 6789
6791 0 377995 129258 180800 0 6790
6792 0 377513 129473 181040 0 6791
6793 0 377398 129661 181320 0 6792
6794 0 377079 129691 181600 0 6793
6795 0 376799 129702 181720 0 6794
6796 0 376517 129717 181840 0 6795
6797 0 376070 129689 182080 0 6796
6798 0 375698 129793 182280 0 6797
6799 0 375616 129841 182360 0 6798
6800 5 375523 129843 182400 0 6799
6801 0 375079 130281 182400 0 6800
6802 0 374976 130538 182400 0 6801
6803 0 374530 130642 182400 0 6802
6804 0 373988 131281 182560 0 6803
6805 0 373658 131750 182680 0 6804
6806 0 373277 132325 182680 0 6805
6807 0 373127 132423 182840 0 6806
6808 0 373092 132437 182920 0 6807
6809 0 372834 132650 182920 0 6808
6810 0 372860 132849 182920 0 6809
6811 5 372743 133115 182920 0 6810
6812 0 372574 133440 183160 0 6811
6813 0 372348 133613 183440 0 6812
6814 0 372028 133859 183840 0 6813
6815 0 371723 134401 184080 0 6814
6816 0 371646 134630 184160 0 6815
6817 0 371611 134746 184200 0 6816
6818 0 371512 135007 184320 0 6817
6819 0 371500 135267 184440 0 6818
6820 0 371416 135501 184520 0 6819
6821 0 371372 135616 184560 0 6820
6822 0 371390 135855 184640 0 6821
6823 0 371366 136011 184720 0 6822
6824 0 371050 136482 184800 0 6823
6825 0 370774 136966 185000 0 6824
6826 0 370434 137553 185160 0 6825
6827 0 370259 137816 185360 0 6826
6828 0 370161 138078 185520 0 6827
6829 0 370107 138319 185680 0 6828
6830 0 370011 138562 185880 0 6829
6831 0 369866 138792 185960 0 6830
6832 0 369667 138974 186120 0 6831
6833 0 369492 139120 186320 0 6832
6834 0 369301 139102 186520 0 6833
6835 0 369031 139115 186800 0 6834
6836 0 368798 139212 186920 0 6835
6837 0 368563 139308 187040 0 6836
6838 0 368498 139306 187120 0 6837
6839 0 368435 139306 187200 0 6838
6840 0 368308 139303 187360 0 6839
6841 0 368218 139293 187520 0 6840
6842 0 368127 139282 187680 0 6841
6843 0 368028 139740 187800 0 6842
6844 0 367997 139893 187840 0 6843
6845 5 367798 139916 187920 0 6844
6846 0 367959 139682 187960 0 6845
6847 0 368101 139810 188160 0 6846
6848 0 368086 139634 188280 0 6847
6849 0 368083 139573 188320 0 6848
6850 0 368106 139607 188400 0 6849
6851 6 368173 139622 188440 0 6850
6852 5 505419 235633 73400 484 6358
6853 0 506526 234528 72920 298 6852
6854 0 506755 233379 72640 134 6853
6855 5 507109 231352 72600 32 6854
6856 0 507135 231289 72520 32 6855
6857 0 507162 231228 72440 32 6856
6858 5 507153 231430 72160 0 6857
6859 0 507214 231282 72120 0 6858
6860 0 507335 230985 72040 0 6859
6861 5 508625 228723 72040 32 6860
6862 0 508516 227135 72040 32 6861
6863 0 508340 227276 71760 131 6862
6864 0 508349 227122 71520 96 6863
6865 5 508412 226897 71280 172 6864
6866 0 508418 226675 70680 0 6865
6867 5 505649 227063 70680 204 6866
6868 0 505156 226853 71440 0 6867
6869 0 505245 226738 71760 32 6868
6870 0 505888 225952 71920 32 6869
6871 0 505952 225696 71880 32 6870
6872 0 505632 225504 73040 143 6871
6873 0 505472 225536 73240 148 6872
6874 0 505312 225472 73440 32 6873
6875 0 505088 225344 73520 45 6874
6876 0 504928 225280 73720 45 6875
6877 0 504896 225184 73960 40 6876
6878 5 504800 225056 74200 115 6877
6879 0 504864 224992 74200 128 6878
6880 0 505056 224800 74200 166 6879
6881 0 505184 224576 74240 178 6880
6882 0 505248 224384 74400 189 6881
6883 5 505376 224160 74480 157 6882
6884 0 505536 223936 74600 137 6883
6885 0 505728 223744 74600 141 6884
6886 0 505920 223552 74600 157 6885
6887 0 506144 223392 74600 156 6886
6888 0 506336 223200 74680 81 6887
6889 0 506528 223072 74840 71 6888
6890 5 506656 223040 74920 60 6889
6891 0 506880 223008 75040 122 6890
6892 0 507136 222976 75120 101 6891
6893 0 507392 222976 75120 140 6892
6894 5 507456 222976 75120 175 6893
6895 0 507648 223168 75080 71 6894
6896 0 507808 223328 74880 153 6895
6897 0 507968 223328 74680 124 6896
6898 0 508128 223328 74480 175 6897
6899 0 508256 223360 74240 51 6898
6900 0 508288 223520 74000 51 6899
6901 0 508192 223680 73800 91 6900
6902 0 508032 223840 73680 64 6901
6903 5 507904 223968 73680 32 6902
6904 0 507872 224224 73680 102 6903
6905 0 507904 224384 73880 148 6904
6906 0 508064 224480 74080 98 6905
6907 0 508224 224640 74200 91 6906
6908 5 508384 224704 74240 131 6907
6909 0 508256 224704 74480 101 6908
6910 5 508128 224800 74720 32 6909
6911 0 508913 224724 74800 0 6910
6912 0 509149 224698 75080 0 6911
6913 0 509439 224777 75360 0 6912
6914 0 509646 224822 75640 0 6913
6915 0 509906 224941 75880 0 6914
6916 0 510102 224788 76080 0 6915
6917 5 510587 224388 76120 0 6916
6918 0 510200 224863 76280 0 6917
6919 0 510267 224960 76400 0 6918
6920 0 510435 225006 76720 0 6919
6921 0 510568 225059 76920 0 6920
6922 0 510815 225360 77160 0 6921
6923 0 510976 225325 77520 0 6922
6924 0 511228 224999 77760 0 6923
6925 5 511358 224745 77920 0 6924
6926 0 511391 224682 77960 0 6925
6927 0 511875 224520 78280 0 6926
6928 0 511414 224500 78520 0 6927
6929 6 511083 224582 78720 202 6928
6930 5 463720 150746 189600 0 3594
6931 0 463754 150740 189640 0 6930
6932 0 463787 150733 189680 0 6931
6933 0 463921 150708 189840 0 6932
6934 0 464022 150689 189960 0 6933
6935 5 464089 150676 190040 0 6934
6936 0 464158 150665 190120 0 6935
6937 0 464226 150654 190200 0 6936
6938 0 464436 150699 190240 0 6937
6939 0 464550 150776 190280 0 6938
6940 0 464969 150580 190320 0 6939
6941 0 465008 150603 190360 0 6940
6942 0 465062 150596 190400 0 6941
6943 5 465136 150586 190440 0 6942
6944 5 465182 150623 190480 0 6943
6945 0 465232 150572 190520 0 6944
6946 0 465213 150550 190560 0 6945
6947 0 465413 150399 190600 0 6946
6948 0 465414 150418 190640 0 6947
6949 0 465415 150441 190680 0 6948
6950 0 465412 150435 190720 0 6949
6951 0 465451 150416 190760 0 6950
6952 0 465451 150443 190800 0 6951
6953 0 465473 150454 190840 0 6952
6954 5 465588 150517 190880 0 6953
6955 0 465869 150614 190920 0 6954
6956 0 466009 150485 190960 0 6955
6957 0 466010 150538 191000 0 6956
6958 0 466024 150611 191040 0 6957
6959 0 466037 150627 191080 0 6958
6960 0 466047 150623 191120 0 6959
6961 0 466058 150597 191160 0 6960
6962 0 466082 150599 191200 0 6961
6963 0 466076 150538 191240 0 6962
6964 0 466085 150541 191280 0 6963
6965 0 466056 150544 191320 0 6964
6966 0 466064 150438 191360 0 6965
6967 0 466060 150454 191400 0 6966
6968 0 466040 150477 191440 0 6967
6969 0 466038 150498 191480 0 6968
6970 0 466027 150506 191520 0 6969
6971 0 466028 150454 191560 0 6970
6972 0 465971 150409 191600 0 6971
6973 5 465970 150231 191640 0 6972
6974 0 465982 150208 191680 0 6973
6975 5 466036 150207 191720 0 6974
6976 0 466024 150235 191760 0 6975
6977 0 465968 150330 191800 0 6976
6978 0 465828 150486 191840 0 6977
6979 0 465725 150503 191880 0 6978
6980 0 465735 150520 191920 0 6979
6981 0 465601 150552 191960 0 6980
6982 0 465477 150610 192000 0 6981
6983 0 465382 150679 192040 0 6982
6984 5 465263 150752 192080 0 6983
6985 0 465005 151042 192120 0 6984
6986 0 464955 151208 192160 0 6985
6987 0 465200 151544 192160 0 6986
6988 0 465185 151587 192200 0 6987
6989 0 465354 151892 192240 0 6988
6990 0 465403 151880 192280 0 6989
6991 0 465383 151896 192320 0 6990
6992 0 465380 151936 192360 0 6991
6993 0 465343 151947 192400 0 6992
6994 0 465246 152008 192440 0 6993
6995 0 465225 152003 192480 0 6994
6996 0 465121 152005 192520 0 6995
6997 0 465114 152022 192560 0 6996
6998 0 465100 152042 192600 0 6997
6999 0 465091 152058 192640 0 6998
7000 0 465062 152050 192680 0 6999
7001 0 465073 152044 192720 0 7000
7002 6 465147 152096 192760 0 7001
7003 0 421882 143183 205920 0 2289
7004 0 421313 143273 205920 0 7003
7005 0 420742 143349 205880 0 7004
7006 0 420510 143354 205800 0 7005
7007 0 420297 143325 205760 0 7006
7008 0 419222 143443 205720 0 7007
7009 0 417574 143851 205720 0 7008
7010 5 415378 143840 205720 0 7009
7011 0 415284 143914 205760 0 7010
7012 0 415171 143958 205800 0 7011
7013 0 415183 143995 205880 0 7012
7014 0 415184 143990 205920 0 7013
7015 0 415140 143977 205960 0 7014
7016 0 415102 143957 206000 0 7015
7017 0 415046 143932 206040 0 7016
7018 0 414988 143874 206080 0 7017
7019 0 414914 143802 206120 0 7018
7020 0 414832 143709 206160 0 7019
7021 0 414796 143648 206200 0 7020
7022 0 414767 143577 206240 0 7021
7023 0 414728 143507 206280 0 7022
7024 0 414690 143447 206320 0 7023
7025 0 414633 143414 206360 0 7024
7026 0 414569 143388 206400 0 7025
7027 0 414536 143338 206440 0 7026
7028 0 414514 143306 206480 0 7027
7029 0 414515 143312 206520 0 7028
7030 0 414516 143330 206560 0 7029
7031 0 414529 143350 206600 0 7030
7032 0 414543 143372 206640 0 7031
7033 0 414588 143410 206680 0 7032
7034 0 414636 143443 206720 0 7033
7035 0 414971 143555 206760 0 7034
7036 0 415297 143672 206800 0 7035
7037 0 415273 143708 206840 0 7036
7038 0 415251 143750 206880 0 7037
7039 0 415191 143753 206920 0 7038
7040 0 415123 143751 206960 0 7039
7041 0 415084 143748 207000 0 7040
7042 0 415053 143763 207040 0 7041
7043 0 415010 143766 207080 0 7042
7044 0 414965 143756 207120 0 7043
7045 0 414977 143753 207160 0 7044
7046 0 414988 143749 207200 0 7045
7047 5 414814 143508 207240 0 7046
7048 0 414466 143170 207280 0 7047
7049 0 414154 143073 207320 0 7048
7050 0 414055 143083 207360 0 7049
7051 0 414054 143103 207400 0 7050
7052 0 414070 143140 207440 0 7051
7053 0 414026 143185 207480 0 7052
7054 0 413972 143222 207520 0 7053
7055 0 413934 143260 207560 0 7054
7056 0 413895 143298 207600 0 7055
7057 0 413765 143345 207640 0 7056
7058 0 413626 143397 207680 0 7057
7059 0 413629 143438 207720 0 7058
7060 0 413642 143473 207760 0 7059
7061 0 413642 143510 207800 0 7060
7062 0 413643 143554 207840 0 7061
7063 0 413642 143600 207880 0 7062
7064 0 413648 143642 207920 0 7063
7065 0 413628 143670 207960 0 7064
7066 0 413636 143713 208000 0 7065
7067 5 413624 143777 208040 0 7066
7068 0 413591 143803 208080 0 7067
7069 0 413566 143787 208120 0 7068
7070 0 413525 143793 208160 0 7069
7071 0 413513 143782 208200 0 7070
7072 0 413506 143777 208240 0 7071
7073 6 413490 143669 208280 0 7072
7074 5 510272 221728 74600 168 4060
7075 0 510464 221536 74680 98 7074
7076 0 510656 221408 74800 96 7075
7077 0 510880 221344 74960 115 7076
7078 0 511040 221312 75160 98 7077
7079 0 511200 221312 75360 75 7078
7080 0 511232 221184 75600 71 7079
7081 0 511200 221120 75840 115 7080
7082 0 511232 220960 76040 64 7081
7083 0 511296 220704 76120 40 7082
7084 5 511360 220608 76120 104 7083
7085 0 511520 220448 75960 163 7084
7086 0 511712 220256 75960 86 7085
7087 0 511840 220032 75960 104 7086
7088 0 511968 219808 75920 192 7087
7089 0 512160 219648 75880 324 7088
7090 5 512192 219648 75880 328 7089
7091 5 512352 219520 75880 322 7090
7092 0 512352 219264 75840 226 7091
7093 0 512288 219008 75840 148 7092
7094 0 512128 218816 75760 71 7093
7095 0 511904 218624 75720 120 7094
7096 0 511648 218528 75720 64 7095
7097 5 511488 218368 75720 183 7096
7098 0 511424 218112 75720 148 7097
7099 0 511232 217920 75600 178 7098
7100 0 511040 217696 75600 124 7099
7101 0 511040 217440 75640 143 7100
7102 0 510944 217216 75800 107 7101
7103 0 510880 216960 75880 32 7102
7104 0 510880 216704 75800 75 7103
7105 0 511008 216512 75680 71 7104
7106 0 511072 216256 75680 75 7105
7107 0 511232 216064 75640 51 7106
7108 0 511424 215872 75560 32 7107
7109 0 511424 215616 75560 98 7108
7110 0 511424 215360 75560 40 7109
7111 0 511264 215168 75440 64 7110
7112 5 511232 215136 75400 96 7111
7113 0 511040 215040 75200 81 7112
7114 0 510784 214944 75200 86 7113
7115 0 510528 214880 75200 51 7114
7116 0 510336 214848 75040 75 7115
7117 5 510240 214816 74920 131 7116
7118 0 510208 214784 74640 108 7117
7119 0 510208 214784 74360 96 7118
7120 0 510240 214784 74080 104 7119
7121 0 510240 214784 73800 108 7120
7122 0 510240 214848 73520 115 7121
7123 0 510304 214880 73280 96 7122
7124 0 510336 214912 73000 75 7123
7125 0 510464 215040 72760 81 7124
7126 5 510592 215136 72640 51 7125
7127 0 510752 215296 72520 32 7126
7128 0 510880 215456 72360 98 7127
7129 0 511040 215648 72320 80 7128
7130 0 511264 215808 72320 71 7129
7131 0 511456 215936 72520 45 7130
7132 0 511616 216096 72680 90 7131
7133 5 511712 216192 72800 51 7132
7134 0 511680 216576 72880 32 7133
7135 0 511424 216640 72920 120 7134
7136 5 511392 216672 72920 108 7135
7137 0 510624 216864 72960 60 7136
7138 0 510432 217024 72840 32 7137
7139 0 510304 217248 72800 32 7138
7140 0 510240 217504 72800 60 7139
7141 0 510016 217792 72160 32 7140
7142 0 509696 217952 72040 32 7141
7143 6 509152 218112 71920 32 7142
7144 0 506093 237697 64640 108 4409
7145 0 505980 237540 64800 51 7144
7146 0 506057 237286 64960 96 7145
7147 0 506133 237361 65000 96 7146
7148 0 506322 237452 65240 164 7147
7149 0 506790 237510 65400 135 7148
7150 0 506972 237644 65720 98 7149
7151 0 507287 237755 66000 45 7150
7152 0 507561 237748 66080 0 7151
7153 5 507318 236505 66080 32 7152
7154 0 508100 234920 66080 0 7153
7155 5 508282 234364 66080 0 7154
7156 5 509220 232911 66080 0 7155
7157 0 508657 233155 65760 32 7156
7158 0 508736 233376 64960 91 7157
7159 0 508832 233184 64760 239 7158
7160 0 508288 233056 64760 32 7159
7161 0 508192 233312 64720 32 7160
7162 0 507840 233184 64480 32 7161
7163 5 507456 233248 64520 32 7162
7164 0 507360 233120 64600 32 7163
7165 5 507360 232832 64240 107 7164
7166 0 507200 232832 64240 101 7165
7167 0 506976 232992 64320 139 7166
7168 0 506752 233152 64320 98 7167
7169 0 506496 233152 64320 60 7168
7170 0 506272 233152 64200 75 7169
7171 0 506016 233088 64080 172 7170
7172 5 505760 233056 64080 245 7171
7173 5 505760 232896 64080 245 7172
7174 0 505696 232896 64160 212 7173
7175 0 505600 232896 64280 163 7174
7176 0 505440 232864 64480 40 7175
7177 0 505344 232928 64720 71 7176
7178 0 505344 232928 65000 160 7177
7179 5 505344 232928 65080 178 7178
7180 0 505376 232896 65360 218 7179
7181 0 505440 232864 65640 189 7180
7182 0 505600 232704 65840 150 7181
7183 0 505664 232653 65920 164 7182
7184 0 505760 232576 66040 186 7183
7185 0 505984 232576 66160 163 7184
7186 0 506208 232608 66280 120 7185
7187 0 506368 232704 66480 96 7186
7188 5 506528 232736 66680 128 7187
7189 0 506688 232736 66880 124 7188
7190 0 506816 232736 67120 108 7189
7191 5 506816 232736 67360 45 7190
7192 0 506784 232800 67600 45 7191
7193 0 506784 232864 67880 60 7192
7194 5 506784 232992 68040 98 7193
7195 0 506944 233152 67920 160 7194
7196 0 507136 233376 67920 124 7195
7197 0 507328 233568 67880 122 7196
7198 0 507520 233760 67880 101 7197
7199 0 507712 233952 67880 91 7198
7200 5 507840 234080 67720 45 7199
7201 0 507712 234272 67520 60 7200
7202 0 507552 234272 67320 86 7201
7203 0 507328 234272 67160 60 7202
7204 0 507104 234272 67040 40 7203
7205 0 506880 234272 66840 32 7204
7206 0 506816 234176 66600 32 7205
7207 0 506912 234144 66360 32 7206
7208 0 506688 234016 66360 71 7207
7209 0 506432 234016 66360 32 7208
7210 0 506176 234016 66400 71 7209
7211 0 505952 234048 66560 60 7210
7212 0 505728 234208 66560 51 7211
7213 6 505696 234208 66560 40 7212
7214 0 368128 132136 178000 0 4570
7215 0 368105 132155 177880 0 7214
7216 0 367655 132352 177640 0 7215
7217 0 367230 132380 177400 0 7216
7218 0 366885 132433 177240 0 7217
7219 0 366708 132450 177080 0 7218
7220 0 366437 132369 176920 0 7219
7221 0 366330 132269 176720 0 7220
7222 0 366308 132279 176560 0 7221
7223 0 366226 132354 176320 0 7222
7224 0 366263 132461 176120 0 7223
7225 0 366165 132467 175880 0 7224
7226 0 366040 132514 175720 0 7225
7227 0 365978 132533 175640 0 7226
7228 0 365810 132762 175440 0 7227
7229 0 365742 132939 175280 0 7228
7230 0 365878 133038 175120 0 7229
7231 0 365649 133261 174920 0 7230
7232 0 365603 133274 174840 0 7231
7233 0 365510 133301 174680 0 7232
7234 0 365416 133403 174600 0 7233
7235 0 365369 133451 174560 0 7234
7236 0 365322 133499 174520 0 7235
7237 0 365274 133550 174480 0 7236
7238 0 365226 133408 174200 0 7237
7239 0 365212 133446 174160 0 7238
7240 0 365180 133525 174080 0 7239
7241 0 365132 133641 173960 0 7240
7242 0 365035 133746 173920 0 7241
7243 5 364937 133848 173880 0 7242
7244 0 364838 133953 173840 0 7243
7245 0 364839 133914 173800 0 7244
7246 0 364855 134034 173600 0 7245
7247 0 364876 134064 173560 0 7246
7248 0 364884 134111 173440 0 7247
7249 0 364897 134159 173320 0 7248
7250 0 364888 134208 173280 0 7249
7251 0 364888 134264 173240 0 7250
7252 0 364862 134298 173200 0 7251
7253 0 364855 134442 173080 0 7252
7254 5 364856 134482 173000 0 7253
7255 0 364857 134518 172920 0 7254
7256 0 364868 134545 172840 0 7255
7257 5 364849 134672 172720 0 7256
7258 0 364844 134710 172680 0 7257
7259 0 364839 134748 172640 0 7258
7260 0 364835 134786 172600 0 7259
7261 0 364784 134749 172520 0 7260
7262 0 364657 134666 172320 0 7261
7263 0 364559 134793 172200 0 7262
7264 0 364460 134924 172080 0 7263
7265 0 364426 134966 172040 0 7264
7266 0 364340 135080 171920 0 7265
7267 0 364302 135043 171880 0 7266
7268 0 364106 134853 171680 0 7267
7269 0 364057 134826 171640 0 7268
7270 5 364010 134799 171600 0 7269
7271 5 364021 134769 171560 0 7270
7272 0 364736 134560 171560 0 7271
7273 0 364761 134521 171520 0 7272
7274 0 364813 134520 171480 0 7273
7275 0 364836 134498 171440 0 7274
7276 0 364859 134488 171400 0 7275
7277 0 364957 134460 171360 0 7276
7278 0 364960 134437 171320 0 7277
7279 0 364980 134422 171280 0 7278
7280 0 365097 134453 171200 0 7279
7281 0 365129 134387 171120 0 7280
7282 6 365217 134306 171040 0 7281
7283 0 414441 150338 209160 0 4188
7284 5 414408 150479 209200 0 7283
7285 0 414379 150584 209240 0 7284
7286 0 414340 150929 209280 0 7285
7287 0 414404 151337 209320 0 7286
7288 0 414411 151358 209360 0 7287
7289 0 414411 151384 209400 0 7288
7290 0 414410 151378 209440 0 7289
7291 0 414423 151372 209480 0 7290
7292 0 414430 151383 209520 0 7291
7293 0 414487 151383 209560 0 7292
7294 0 414513 151393 209600 0 7293
7295 0 414546 151406 209640 0 7294
7296 0 414597 151398 209680 0 7295
7297 0 414605 151415 209720 0 7296
7298 0 414600 151424 209760 0 7297
7299 0 414610 151424 209800 0 7298
7300 0 414613 151439 209840 0 7299
7301 0 414622 151438 209880 0 7300
7302 0 414626 151455 209920 0 7301
7303 0 414637 151450 209960 0 7302
7304 0 414642 151470 210000 0 7303
7305 0 414650 151483 210040 0 7304
7306 0 414644 151491 210080 0 7305
7307 0 414641 151499 210120 0 7306
7308 0 414625 151503 210160 0 7307
7309 0 414586 151486 210200 0 7308
7310 0 414544 151465 210240 0 7309
7311 0 414537 151464 210280 0 7310
7312 0 414532 151453 210320 0 7311
7313 0 414526 151449 210360 0 7312
7314 0 414510 151468 210400 0 7313
7315 0 414506 151492 210440 0 7314
7316 0 414485 151514 210480 0 7315
7317 0 414494 151544 210520 0 7316
7318 0 414497 151568 210560 0 7317
7319 0 414521 151603 210600 0 7318
7320 5 414543 151622 210640 0 7319
7321 0 414564 151654 210680 0 7320
7322 0 414548 151674 210720 0 7321
7323 0 414551 151707 210760 0 7322
7324 5 414441 151710 210800 0 7323
7325 0 414685 151620 210840 0 7324
7326 0 414883 151572 210880 0 7325
7327 0 414939 151588 210920 0 7326
7328 0 415000 151618 210960 0 7327
7329 0 415031 151771 211000 0 7328
7330 0 415086 151819 211040 0 7329
7331 0 415127 151850 211080 0 7330
7332 0 415195 151935 211120 0 7331
7333 0 415221 151948 211160 0 7332
7334 0 415250 151969 211200 0 7333
7335 0 415287 151972 211240 0 7334
7336 0 415356 151962 211280 0 7335
7337 0 415414 151975 211320 0 7336
7338 0 415451 151985 211360 0 7337
7339 0 415452 151961 211400 0 7338
7340 0 415453 151937 211440 0 7339
7341 0 415451 151957 211480 0 7340
7342 0 415462 151979 211520 0 7341
7343 0 415477 151984 211560 0 7342
7344 0 415500 151994 211600 0 7343
7345 0 415497 151968 211640 0 7344
7346 0 415487 151930 211680 0 7345
7347 0 415527 151946 211720 0 7346
7348 0 415561 151959 211760 0 7347
7349 0 415658 151982 211800 0 7348
7350 6 415744 152001 211840 0 7349
7351 0 454959 162055 199240 0 3082
7352 0 454850 162140 199280 0 7351
7353 0 454852 162213 199320 0 7352
7354 0 454769 162270 199360 0 7353
7355 0 454668 162353 199400 0 7354
7356 0 454424 162449 199440 0 7355
7357 0 454427 162454 199480 0 7356
7358 0 454429 162451 199520 0 7357
7359 0 454441 162459 199560 0 7358
7360 0 454450 162454 199600 0 7359
7361 0 454458 162457 199640 0 7360
7362 0 454470 162450 199680 0 7361
7363 0 454460 162451 199720 0 7362
7364 0 454457 162448 199760 0 7363
7365 0 454476 162450 199800 0 7364
7366 0 454456 162457 199840 0 7365
7367 0 454449 162466 199880 0 7366
7368 5 454461 162458 199920 0 7367
7369 0 454489 162442 199960 0 7368
7370 0 454466 162491 200000 0 7369
7371 5 454488 162561 200040 0 7370
7372 0 454635 162457 200080 0 7371
7373 0 454794 162408 200120 0 7372
7374 0 455130 162314 200160 0 7373
7375 0 455253 162099 200200 0 7374
7376 0 455299 162132 200240 0 7375
7377 0 455329 162106 200280 0 7376
7378 0 455262 162053 200320 0 7377
7379 0 455392 162029 200360 0 7378
7380 0 455389 161986 200400 0 7379
7381 5 455355 162013 200480 0 7380
7382 0 455005 162325 200480 0 7381
7383 0 454990 162353 200520 0 7382
7384 0 454948 162383 200560 0 7383
7385 0 454902 162382 200600 0 7384
7386 0 454884 162347 200640 0 7385
7387 0 454861 162318 200680 0 7386
7388 0 454821 162273 200720 0 7387
7389 0 454774 162207 200760 0 7388
7390 0 454747 162163 200800 0 7389
7391 0 454722 162114 200840 0 7390
7392 0 454688 162046 200880 0 7391
7393 0 454666 161994 200920 0 7392
7394 0 454623 161919 200960 0 7393
7395 5 454598 161854 201000 0 7394
7396 0 454563 161620 201040 0 7395
7397 5 454515 161312 201080 0 7396
7398 0 454558 161346 201120 0 7397
7399 0 454576 161370 201160 0 7398
7400 0 454598 161400 201200 0 7399
7401 0 454605 161426 201240 0 7400
7402 0 454621 161440 201280 0 7401
7403 0 454614 161488 201320 0 7402
7404 0 454615 161557 201360 0 7403
7405 0 454644 161579 201400 0 7404
7406 0 454624 161587 201440 0 7405
7407 0 454690 161607 201480 0 7406
7408 0 454708 161604 201520 0 7407
7409 0 454727 161606 201560 0 7408
7410 0 454732 161612 201600 0 7409
7411 0 454760 161598 201640 0 7410
7412 0 454747 161633 201680 0 7411
7413 0 454748 161650 201720 0 7412
7414 0 454756 161685 201760 0 7413
7415 0 454773 161726 201800 0 7414
7416 0 454768 161779 201840 0 7415
7417 6 454790 161768 201880 0 7416
7418 5 351738 138734 185680 0 5499
7419 0 351914 138610 185720 0 7418
7420 0 352083 138475 185760 0 7419
7421 0 352117 138510 185840 0 7420
7422 0 352190 138584 186000 0 7421
7423 5 352222 138319 186160 0 7422
7424 0 352742 137803 186200 0 7423
7425 0 353011 137542 186280 0 7424
7426 0 353359 137129 186400 0 7425
7427 0 353494 136829 186600 0 7426
7428 0 353691 136448 186840 0 7427
7429 5 353951 136224 186880 0 7428
7430 0 353789 136253 186960 0 7429
7431 0 353746 136104 187120 0 7430
7432 0 353780 136028 187240 0 7431
7433 0 353876 135775 187360 0 7432
7434 0 353916 135814 187400 0 7433
7435 0 353829 135684 187520 0 7434
7436 0 353986 135816 187560 0 7435
7437 5 354063 135801 187600 0 7436
7438 0 354019 135636 187640 0 7437
7439 0 353889 135351 187720 0 7438
7440 0 353802 135225 187760 0 7439
7441 0 353811 135144 187840 0 7440
7442 0 354025 134740 187960 0 7441
7443 0 354093 134612 188000 0 7442
7444 0 354105 134486 188120 0 7443
7445 5 354078 134399 188200 0 7444
7446 0 354124 134266 188280 0 7445
7447 0 354166 134228 188320 0 7446
7448 0 354249 134153 188400 0 7447
7449 0 354380 134043 188480 0 7448
7450 0 354435 134054 188560 0 7449
7451 0 354535 134062 188720 0 7450
7452 0 354785 134133 188880 0 7451
7453 5 354979 134179 188960 0 7452
7454 5 355298 134404 189280 0 7453
7455 5 355467 134310 189520 0 7454
7456 5 355863 134255 189560 0 7455
7457 0 356262 134200 189600 0 7456
7458 5 356858 134192 189680 0 7457
7459 0 357585 134134 189720 0 7458
7460 0 357668 134066 189840 0 7459
7461 0 357724 134024 189920 0 7460
7462 5 357751 134005 189960 0 7461
7463 0 358634 134516 189960 0 7462
7464 0 359022 134692 190040 0 7463
7465 0 359043 134775 190080 0 7464
7466 0 359294 134813 190160 0 7465
7467 0 359522 134990 190280 0 7466
7468 0 359742 135093 190440 0 7467
7469 0 359954 135207 190480 0 7468
7470 0 360165 135314 190520 0 7469
7471 5 360696 135848 190600 0 7470
7472 5 360869 135829 190680 0 7471
7473 0 360884 135793 190840 0 7472
7474 0 360779 135901 190920 0 7473
7475 0 360745 135895 190960 0 7474
7476 5 360640 135874 191080 0 7475
7477 0 360277 135751 191160 0 7476
7478 0 360240 135743 191280 0 7477
7479 0 360059 135899 191360 0 7478
7480 0 360001 135981 191400 0 7479
7481 0 360059 136256 191600 0 7480
7482 0 360018 136274 191720 0 7481
7483 0 359736 136421 191800 0 7482
7484 6 359751 136451 191920 0 7483
7485 0 350476 138335 184560 0 5491
7486 0 350203 138376 184560 0 7485
7487 0 349363 137490 184560 0 7486
7488 0 348747 137144 184560 0 7487
7489 0 348429 136638 184560 0 7488
7490 0 347934 136105 184560 0 7489
7491 0 347876 135587 184560 0 7490
7492 0 347751 135259 184680 0 7491
7493 0 347735 135098 184880 0 7492
7494 0 347803 135138 185040 0 7493
7495 0 347580 134581 185040 0 7494
7496 0 347639 134058 185200 0 7495
7497 0 347650 133900 185480 0 7496
7498 0 347562 133762 185600 0 7497
7499 0 347586 133546 185720 0 7498
7500 0 347591 133728 185960 0 7499
7501 0 347472 133776 186160 0 7500
7502 0 347223 133783 186400 0 7501
7503 0 347125 133691 186600 0 7502
7504 0 347076 133518 186800 0 7503
7505 0 347165 133091 187040 0 7504
7506 0 347376 132847 187280 0 7505
7507 0 347501 132710 187400 0 7506
7508 0 347572 132605 187480 0 7507
7509 0 347852 132482 187720 0 7508
7510 0 347899 132450 187760 0 7509
7511 0 348039 132356 187880 0 7510
7512 0 348133 132277 187960 0 7511
7513 0 348208 132250 188160 0 7512
7514 0 348272 132213 188280 0 7513
7515 0 348293 131955 188400 0 7514
7516 5 348302 131597 188560 0 7515
7517 0 348317 131506 188600 0 7516
7518 5 348483 131437 188800 0 7517
7519 0 349281 131694 188800 0 7518
7520 5 349568 132106 189040 0 7519
7521 0 349722 132181 189120 0 7520
7522 0 349798 132216 189160 0 7521
7523 0 350030 132327 189280 0 7522
7524 0 350261 132434 189400 0 7523
7525 5 350333 132482 189440 0 7524
7526 0 350551 132625 189560 0 7525
7527 0 350851 132710 189800 0 7526
7528 0 350824 132790 190000 0 7527
7529 0 350858 132698 190280 0 7528
7530 0 351187 132538 190400 0 7529
7531 0 351591 132670 190560 0 7530
7532 0 351738 132760 190760 0 7531
7533 0 351821 132859 191000 0 7532
7534 0 351820 132721 191160 0 7533
7535 0 351820 132614 191280 0 7534
7536 0 351815 132651 191320 0 7535
7537 0 351750 132638 191520 0 7536
7538 0 351756 132657 191560 0 7537
7539 0 351778 132742 191720 0 7538
7540 0 351781 132751 191760 0 7539
7541 0 351743 132782 191920 0 7540
7542 0 351735 132791 191960 0 7541
7543 5 351714 132818 192000 0 7542
7544 0 352113 133184 192000 0 7543
7545 0 352184 133266 192120 0 7544
7546 0 352271 133395 192240 0 7545
7547 0 352223 133396 192360 0 7546
7548 6 352197 133502 192440 0 7547
7549 0 354935 121309 177680 0 4922
7550 0 354814 121307 177480 0 7549
7551 0 354858 121289 177400 0 7550
7552 0 354920 121265 177280 0 7551
7553 0 354951 121202 177120 0 7552
7554 0 354929 121152 177000 0 7553
7555 0 354850 121053 176840 0 7554
7556 5 354865 121026 176800 0 7555
7557 0 354908 120944 176680 0 7556
7558 0 354911 120861 176560 0 7557
7559 0 354935 120845 176520 0 7558
7560 0 354957 120822 176400 0 7559
7561 0 354872 120654 176160 0 7560
7562 0 354770 120484 176000 0 7561
7563 0 354797 120282 175880 0 7562
7564 0 354868 120176 175800 0 7563
7565 0 354730 120022 175640 0 7564
7566 0 354387 119945 175520 0 7565
7567 0 354116 119934 175320 0 7566
7568 0 354060 119939 175200 0 7567
7569 0 353881 119829 175000 0 7568
7570 0 353747 119832 174840 0 7569
7571 0 353614 119750 174720 0 7570
7572 0 353517 119544 174520 0 7571
7573 0 353402 119389 174280 0 7572
7574 0 353342 119321 174000 0 7573
7575 0 353207 119159 173840 0 7574
7576 0 353026 119063 173600 0 7575
7577 0 352755 118963 173400 0 7576
7578 0 352622 118857 173360 0 7577
7579 0 352602 118852 173200 0 7578
7580 0 352470 118742 173080 0 7579
7581 0 352420 118698 173040 0 7580
7582 0 352176 118760 172920 0 7581
7583 5 352095 118781 172880 0 7582
7584 0 351815 118888 172760 0 7583
7585 0 351788 118703 172680 0 7584
7586 5 351810 118650 172600 0 7585
7587 0 351854 118653 172560 0 7586
7588 0 351765 118728 172360 0 7587
7589 0 351767 118649 172200 0 7588
7590 0 351939 118572 172040 0 7589
7591 0 352088 118502 171960 0 7590
7592 5 352239 118320 171840 0 7591
7593 0 352319 118043 171680 0 7592
7594 5 352328 117780 171600 0 7593
7595 0 352330 117655 171560 0 7594
7596 0 352368 117653 171320 0 7595
7597 5 352365 117653 171280 0 7596
7598 5 352322 117625 171080 0 7597
7599 0 352229 117721 170960 0 7598
7600 0 352110 117727 170880 0 7599
7601 0 352184 117799 170840 0 7600
7602 0 352013 117900 170680 0 7601
7603 0 351994 117891 170640 0 7602
7604 0 351893 117936 170480 0 7603
7605 5 351851 117953 170360 0 7604
7606 0 351494 117940 170280 0 7605
7607 0 351362 117978 170240 0 7606
7608 0 351299 118008 170120 0 7607
7609 0 351355 117832 169960 0 7608
7610 5 351325 117689 169800 0 7609
7611 0 351075 117530 169760 0 7610
7612 6 350971 117544 169720 0 7611
7613 0 421301 141375 205720 0 2285
7614 0 421142 141197 205760 0 7613
7615 0 421137 141141 205800 0 7614
7616 5 421154 141075 205880 0 7615
7617 0 421202 141025 205920 0 7616
7618 0 421268 140931 205960 0 7617
7619 0 421265 140910 206000 0 7618
7620 5 421175 140815 206040 0 7619
7621 0 420543 140177 206040 0 7620
7622 0 420519 140022 206000 0 7621
7623 0 420460 139779 205960 0 7622
7624 0 420421 139595 205920 0 7623
7625 0 420503 139405 205880 0 7624
7626 0 420665 139172 205800 0 7625
7627 5 421553 139119 205800 0 7626
7628 0 421521 139109 205760 0 7627
7629 0 421513 139130 205720 0 7628
7630 0 421472 139056 205680 0 7629
7631 0 421434 138980 205640 0 7630
7632 0 421396 138894 205600 0 7631
7633 0 421357 138823 205560 0 7632
7634 0 421320 138752 205520 0 7633
7635 0 421268 138661 205480 0 7634
7636 0 421223 138565 205440 0 7635
7637 0 421160 138476 205400 0 7636
7638 0 421118 138409 205360 0 7637
7639 0 421059 138335 205320 0 7638
7640 0 421032 138330 205280 0 7639
7641 0 421013 138344 205240 0 7640
7642 0 420943 138352 205200 0 7641
7643 0 420860 138355 205160 0 7642
7644 0 420810 138365 205120 0 7643
7645 0 420749 138372 205080 0 7644
7646 0 420699 138348 205040 0 7645
7647 0 420648 138347 205000 0 7646
7648 0 420570 138299 204960 0 7647
7649 0 420506 138268 204920 0 7648
7650 0 420352 138175 204880 0 7649
7651 0 420198 138084 204840 0 7650
7652 0 420162 138054 204800 0 7651
7653 0 420120 138054 204760 0 7652
7654 5 420070 138057 204720 0 7653
7655 0 420027 138054 204680 0 7654
7656 0 419817 138068 204640 0 7655
7657 0 419676 138102 204600 0 7656
7658 5 419664 138107 204560 0 7657
7659 0 419645 138106 204520 0 7658
7660 0 419336 138176 204480 0 7659
7661 0 418976 138231 204440 0 7660
7662 0 418836 138247 204400 0 7661
7663 0 418698 138262 204360 0 7662
7664 0 418687 138194 204320 0 7663
7665 0 418681 138128 204280 0 7664
7666 0 418678 138042 204240 0 7665
7667 0 418677 137948 204200 0 7666
7668 0 418759 137833 204160 0 7667
7669 0 418866 137782 204120 0 7668
7670 0 419015 137708 204080 0 7669
7671 0 419165 137626 204040 0 7670
7672 0 419357 137679 204000 0 7671
7673 0 419359 137724 203960 0 7672
7674 0 419345 137726 203920 0 7673
7675 6 419353 137731 203880 0 7674
7676 0 343360 124212 184200 0 4979
7677 5 343473 124395 184400 0 7676
7678 0 343495 124484 184560 0 7677
7679 5 343514 124530 184600 0 7678
7680 0 343566 124642 184680 0 7679
7681 0 343587 124708 184720 0 7680
7682 5 343647 124788 184800 0 7681
7683 0 343682 124840 184840 0 7682
7684 5 343712 124882 184880 0 7683
7685 5 343740 124934 184920 0 7684
7686 0 344059 125071 185080 0 7685
7687 0 344144 125105 185120 0 7686
7688 0 344173 125214 185240 0 7687
7689 0 344213 125357 185400 0 7688
7690 0 344190 125436 185440 0 7689
7691 0 344145 125589 185520 0 7690
7692 0 344115 125653 185560 0 7691
7693 0 344187 125833 185680 0 7692
7694 5 344278 125871 185880 0 7693
7695 0 344353 126237 185960 0 7694
7696 0 344535 126435 186120 0 7695
7697 0 344621 126606 186240 0 7696
7698 0 344587 126695 186360 0 7697
7699 0 344661 126713 186480 0 7698
7700 0 344700 126722 186600 0 7699
7701 0 344761 126674 186720 0 7700
7702 0 344795 126560 186880 0 7701
7703 0 344735 126450 187000 0 7702
7704 0 344722 126425 187120 0 7703
7705 0 344587 126385 187280 0 7704
7706 0 344386 126320 187360 0 7705
7707 0 344337 126231 187480 0 7706
7708 0 344258 126265 187640 0 7707
7709 0 344244 126283 187680 0 7708
7710 0 344264 126291 187720 0 7709
7711 0 344277 126280 187760 0 7710
7712 0 344323 126154 187880 0 7711
7713 0 344367 126258 187960 0 7712
7714 0 344334 126283 188040 0 7713
7715 5 344235 126292 188200 0 7714
7716 0 344139 126285 188240 0 7715
7717 0 344227 126285 188320 0 7716
7718 0 344224 126280 188360 0 7717
7719 5 344213 126313 188400 0 7718
7720 5 344185 126346 188520 0 7719
7721 0 344200 126352 188560 0 7720
7722 5 344123 126439 188600 0 7721
7723 0 344042 126521 188640 0 7722
7724 0 343960 126594 188680 0 7723
7725 5 343793 126745 188760 0 7724
7726 0 343757 126912 188880 0 7725
7727 0 343776 126946 188920 0 7726
7728 0 343811 127023 189040 0 7727
7729 5 343830 127052 189080 0 7728
7730 0 343996 126781 189160 0 7729
7731 0 344136 126835 189240 0 7730
7732 0 344214 126820 189280 0 7731
7733 0 344339 126817 189320 0 7732
7734 0 344468 126822 189360 0 7733
7735 0 344606 126834 189440 0 7734
7736 0 344720 126850 189520 0 7735
7737 0 344823 126838 189560 0 7736
7738 6 344908 126833 189600 0 7737
7739 0 502004 233586 70680 228 6694
7740 5 502486 233829 70880 296 7739
7741 0 503561 234988 70880 0 7740
7742 0 503741 234990 71160 0 7741
7743 0 503985 234955 71440 0 7742
7744 0 504138 234817 71760 0 7743
7745 0 504254 234716 72040 0 7744
7746 5 504391 234780 72160 0 7745
7747 0 504333 234760 72200 0 7746
7748 0 504306 234853 72440 32 7747
7749 0 504384 234846 72680 32 7748
7750 0 504382 234798 72920 32 7749
7751 0 504533 234895 73160 32 7750
7752 0 504574 234935 73440 32 7751
7753 0 504591 235032 73680 98 7752
7754 0 504623 235150 74120 128 7753
7755 0 504912 235205 74360 101 7754
7756 0 505279 235237 74600 178 7755
7757 0 505604 235308 74960 101 7756
7758 0 505884 235237 75200 107 7757
7759 0 505996 235310 75440 102 7758
7760 5 506074 235303 75560 102 7759
7761 0 506198 235290 75760 32 7760
7762 0 506356 235298 75960 96 7761
7763 0 506587 235319 76320 71 7762
7764 0 506773 235340 76520 101 7763
7765 0 507164 235445 76880 91 7764
7766 0 507480 235411 77080 64 7765
7767 0 507616 235363 77280 81 7766
7768 0 507685 235298 77520 136 7767
7769 0 507881 235240 77760 96 7768
7770 0 508205 235075 77960 40 7769
7771 0 508658 235014 78200 32 7770
7772 0 508909 234985 78280 32 7771
7773 0 509017 234973 78400 51 7772
7774 0 509187 234754 78720 122 7773
7775 0 508595 233645 78720 166 7774
7776 5 508998 232303 78720 45 7775
7777 0 508716 232408 78600 32 7776
7778 0 508717 232509 78280 128 7777
7779 0 508403 232552 78200 128 7778
7780 0 508307 232141 77960 108 7779
7781 0 508042 232111 77680 221 7780
7782 5 507873 232138 77560 186 7781
7783 5 507715 232153 77440 150 7782
7784 5 506132 232337 77440 207 7783
7785 0 506141 232323 77400 232 7784
7786 0 506138 232236 77160 232 7785
7787 0 505926 232443 77080 224 7786
7788 0 505890 232438 77000 163 7787
7789 0 505836 232431 76880 163 7788
7790 5 505608 232500 76800 224 7789
7791 0 505924 232077 76680 245 7790
7792 5 505898 232040 76560 245 7791
7793 0 505745 232217 76520 245 7792
7794 0 505729 232172 76400 245 7793
7795 0 505773 232109 76280 245 7794
7796 0 505798 232046 76120 32 7795
7797 0 505704 231931 76080 101 7796
7798 0 505610 231816 76040 101 7797
7799 6 505546 231744 76000 101 7798
7800 0 344958 133773 173040 0 4664
7801 5 344989 134122 173040 0 7800
7802 0 344870 134265 172960 0 7801
7803 0 344840 134377 172880 0 7802
7804 0 344932 134697 172800 0 7803
7805 0 344834 134889 172680 0 7804
7806 0 344532 134984 172520 0 7805
7807 0 344308 134956 172360 0 7806
7808 0 344044 135377 172240 0 7807
7809 0 343921 135421 172120 0 7808
7810 0 343763 135554 171920 0 7809
7811 0 343733 135643 171760 0 7810
7812 0 343704 135757 171600 0 7811
7813 0 343558 135832 171440 0 7812
7814 0 343456 135867 171320 0 7813
7815 0 343391 135891 171240 0 7814
7816 0 343240 135974 171040 0 7815
7817 0 343123 136135 170840 0 7816
7818 0 343033 136254 170680 0 7817
7819 0 343007 136328 170640 0 7818
7820 0 342979 136401 170600 0 7819
7821 0 342902 136624 170480 0 7820
7822 0 342902 136702 170400 0 7821
7823 0 342906 136781 170320 0 7822
7824 0 342823 136825 170240 0 7823
7825 0 342734 136850 170160 0 7824
7826 5 342610 136950 170080 0 7825
7827 0 342547 136998 170040 0 7826
7828 0 342485 137049 170000 0 7827
7829 0 342399 137165 169880 0 7828
7830 0 342291 137210 169680 0 7829
7831 0 342176 137277 169520 0 7830
7832 0 342269 137319 169320 0 7831
7833 0 342352 137472 169120 0 7832
7834 0 342618 137612 168920 0 7833
7835 0 342703 137740 168760 0 7834
7836 0 342770 137892 168560 0 7835
7837 0 342792 137931 168480 0 7836
7838 0 342804 137954 168440 0 7837
7839 0 342867 137984 168240 0 7838
7840 0 342995 138182 168080 0 7839
7841 0 343033 138233 168040 0 7840
7842 0 343199 138465 167880 0 7841
7843 0 343337 138731 167760 0 7842
7844 0 343398 138957 167560 0 7843
7845 0 343557 139114 167400 0 7844
7846 0 343621 139162 167360 0 7845
7847 0 343816 139310 167240 0 7846
7848 0 343823 139362 167200 0 7847
7849 0 343846 139531 167080 0 7848
7850 0 343926 139771 166920 0 7849
7851 0 343944 139869 166840 0 7850
7852 0 343960 139964 166760 0 7851
7853 0 343971 140015 166720 0 7852
7854 0 343965 139992 166680 0 7853
7855 0 343959 139903 166520 0 7854
7856 0 344006 139799 166360 0 7855
7857 0 344527 140165 166200 0 7856
7858 0 344793 140359 166120 0 7857
7859 6 344734 140327 165960 0 7858
7860 5 504019 233669 76520 267 6369
7861 0 504137 233671 76640 267 7860
7862 0 504453 233813 76720 178 7861
7863 0 505561 234741 76960 32 7862
7864 0 505993 235697 77160 0 7863
7865 0 506351 234923 77560 32 7864
7866 0 507281 235003 78120 98 7865
7867 5 507674 234912 78160 104 7866
7868 0 508041 234759 78320 120 7867
7869 0 508321 234536 79160 160 7868
7870 0 508389 234292 79520 154 7869
7871 0 508997 234401 80520 0 7870
7872 0 509415 233679 81280 0 7871
7873 0 509459 232699 81480 0 7872
7874 5 509738 230284 81520 245 7873
7875 0 509793 229943 81480 245 7874
7876 0 509865 229871 81240 0 7875
7877 0 509883 229919 81080 0 7876
7878 0 509948 229949 80840 0 7877
7879 0 510153 229602 80560 0 7878
7880 0 510136 229535 80320 0 7879
7881 5 510688 229184 80160 190 7880
7882 0 510496 229376 80080 120 7881
7883 0 510304 229472 79920 219 7882
7884 5 510208 229536 79800 226 7883
7885 0 510112 229760 79640 305 7884
7886 5 510144 229824 79640 307 7885
7887 0 510368 229824 79440 275 7886
7888 0 510464 229888 79200 249 7887
7889 0 510624 229728 79080 186 7888
7890 0 510720 229568 78880 108 7889
7891 0 510784 229408 78680 140 7890
7892 5 510816 229344 78640 122 7891
7893 0 510848 229184 78440 163 7892
7894 5 510976 229024 78240 128 7893
7895 0 511072 228896 78040 102 7894
7896 5 511168 228896 77840 140 7895
7897 0 511008 229056 77680 120 7896
7898 0 510848 229248 77640 108 7897
7899 5 510688 229440 77640 175 7898
7900 0 510624 229696 77680 224 7899
7901 0 510464 229920 77680 202 7900
7902 0 510336 230144 77600 166 7901
7903 5 510304 230176 77600 176 7902
7904 5 510272 230208 77560 178 7903
7905 0 510240 230464 77480 166 7904
7906 5 510304 230560 77440 137 7905
7907 0 510464 230720 77320 136 7906
7908 0 510688 230848 77280 166 7907
7909 0 510944 230912 77280 150 7908
7910 0 511104 231072 77160 154 7909
7911 5 511200 231168 77080 163 7910
7912 0 511392 231008 77120 156 7911
7913 0 511552 230912 77280 163 7912
7914 0 511648 230752 77080 139 7913
7915 0 511648 230656 76840 107 7914
7916 0 511680 230560 76600 134 7915
7917 5 511744 230560 76320 81 7916
7918 0 512000 229600 75840 120 7917
7919 6 511808 229536 75640 32 7918
7920 0 420340 156375 202360 0 5135
7921 0 420336 156358 202320 0 7920
7922 0 420329 156345 202280 0 7921
7923 0 420258 156354 202240 0 7922
7924 0 420175 156367 202200 0 7923
7925 0 420164 156381 202160 0 7924
7926 5 420178 156368 202120 0 7925
7927 0 420146 156331 202080 0 7926
7928 0 420109 156265 202040 0 7927
7929 0 420073 155999 202000 0 7928
7930 0 420047 155939 201960 0 7929
7931 0 420065 155919 201920 0 7930
7932 0 420061 155898 201880 0 7931
7933 5 420058 155744 201840 0 7932
7934 0 420029 155614 201800 0 7933
7935 0 420020 155533 201760 0 7934
7936 0 420035 155515 201720 0 7935
7937 0 419991 155490 201680 0 7936
7938 0 419952 155463 201640 0 7937
7939 0 419928 155441 201600 0 7938
7940 0 419919 155440 201560 0 7939
7941 0 419906 155442 201520 0 7940
7942 0 419900 155440 201480 0 7941
7943 0 419901 155436 201440 0 7942
7944 0 419886 155440 201400 0 7943
7945 0 419879 155434 201360 0 7944
7946 0 419867 155431 201320 0 7945
7947 0 419837 155438 201280 0 7946
7948 0 419783 155394 201240 0 7947
7949 0 419775 155381 201200 0 7948
7950 0 419752 155367 201160 0 7949
7951 0 419728 155350 201120 0 7950
7952 0 419682 155357 201080 0 7951
7953 0 419685 155359 201040 0 7952
7954 0 419734 155383 201000 0 7953
7955 0 419773 155443 200960 0 7954
7956 0 419812 155540 200920 0 7955
7957 0 419841 155598 200880 0 7956
7958 0 419895 155677 200840 0 7957
7959 0 419954 155747 200800 0 7958
7960 0 420009 155806 200760 0 7959
7961 0 420038 155854 200720 0 7960
7962 0 420080 155927 200680 0 7961
7963 0 420113 155974 200640 0 7962
7964 0 420136 156011 200600 0 7963
7965 0 420180 156012 200560 0 7964
7966 0 420151 155969 200520 0 7965
7967 0 420066 155906 200480 0 7966
7968 0 419971 155865 200400 0 7967
7969 0 419900 155840 200360 0 7968
7970 0 419874 155796 200320 0 7969
7971 0 419838 155745 200280 0 7970
7972 0 419771 155678 200240 0 7971
7973 5 419698 155614 200200 0 7972
7974 0 419566 155784 200200 0 7973
7975 0 419447 155758 200200 0 7974
7976 0 419211 155419 200200 0 7975
7977 0 419088 155318 200160 0 7976
7978 6 419091 155200 200120 0 7977
7979 0 505958 226913 70240 204 6867
7980 5 506047 226841 70040 98 7979
7981 0 506036 226813 70000 98 7980
7982 5 505921 226538 69600 190 7981
7983 5 505910 226510 69560 200 7982
7984 0 505888 226493 69520 200 7983
7985 0 505926 226471 69320 64 7984
7986 0 505625 226367 68800 128 7985
7987 0 505567 226362 68560 128 7986
7988 0 505763 226294 68240 200 7987
7989 0 505858 226358 68040 175 7988
7990 0 506078 226592 67960 91 7989
7991 0 506189 226760 67720 122 7990
7992 0 506337 226913 67360 141 7991
7993 0 506376 226965 67120 163 7992
7994 0 506312 227001 66960 108 7993
7995 0 506362 227036 66720 90 7994
7996 0 506488 227000 66520 124 7995
7997 0 506746 227319 66280 163 7996
7998 0 506719 227348 66240 163 7997
7999 0 506582 227495 66040 148 7998
8000 0 506665 227393 65800 148 7999
8001 0 506629 227531 65600 153 8000
8002 5 506636 227883 65360 207 8001
8003 5 507068 227964 65040 98 8002
8004 0 507882 227899 65040 143 8003
8005 0 508043 227861 64920 143 8004
8006 0 508417 227832 64640 91 8005
8007 0 508893 227838 64400 86 8006
8008 0 509065 227860 64280 157 8007
8009 5 509593 227661 64280 140 8008
8010 0 509486 227647 64040 140 8009
8011 0 509510 227830 63880 108 8010
8012 0 509466 227925 63600 71 8011
8013 0 509386 228016 63440 71 8012
8014 0 509587 228051 63120 51 8013
8015 0 509382 228282 62840 107 8014
8016 0 509491 228325 62640 217 8015
8017 5 509725 228258 62400 64 8016
8018 5 510668 227550 62400 186 8017
8019 0 511456 227616 62080 108 8018
8020 0 511680 227520 61960 102 8019
8021 0 511872 227360 61800 168 8020
8022 0 512032 227200 61600 128 8021
8023 0 512256 227200 61480 60 8022
8024 0 512512 227232 61400 40 8023
8025 0 512768 227296 61360 90 8024
8026 0 512992 227296 61240 45 8025
8027 0 513184 227264 61040 51 8026
8028 0 513376 227392 60920 139 8027
8029 5 513472 227488 60880 107 8028
8030 0 513696 227360 60840 163 8029
8031 0 513952 227264 60840 197 8030
8032 0 514112 227104 60960 134 8031
8033 0 514368 227072 61000 81 8032
8034 0 514624 227008 61000 32 8033
8035 0 514816 226816 61000 91 8034
8036 0 514976 226624 61080 51 8035
8037 6 515008 226528 61120 32 8036
8038 0 362266 135701 178920 0 4581
8039 0 361810 135695 178800 0 8038
8040 0 361416 135696 178680 0 8039
8041 0 361435 135802 178560 0 8040
8042 0 361178 135790 178440 0 8041
8043 0 361175 135850 178320 0 8042
8044 0 361138 136004 178120 0 8043
8045 0 360853 136340 177720 0 8044
8046 0 360788 136478 177480 0 8045
8047 0 360666 136666 177240 0 8046
8048 0 360694 136779 177120 0 8047
8049 0 360619 136747 176920 0 8048
8050 0 360657 136621 176840 0 8049
8051 5 360638 136596 176800 0 8050
8052 0 360754 137292 176800 0 8051
8053 0 360418 137712 176800 0 8052
8054 0 360354 138033 176840 0 8053
8055 0 360371 138138 176920 0 8054
8056 0 360224 138407 176960 0 8055
8057 0 359973 138852 177120 0 8056
8058 0 359550 139326 177080 0 8057
8059 0 359349 139636 177000 0 8058
8060 0 359093 140264 176960 0 8059
8061 0 358974 140888 176920 0 8060
8062 0 358498 141429 176760 0 8061
8063 0 358207 141700 176680 0 8062
8064 0 357958 142038 176520 0 8063
8065 0 357645 142681 176440 0 8064
8066 0 357430 142912 176400 0 8065
8067 0 357328 143330 176320 0 8066
8068 0 357235 143843 176200 0 8067
8069 0 357150 144297 176040 0 8068
8070 5 356876 144480 176000 0 8069
8071 5 356603 144654 175960 0 8070
8072 0 356480 144687 175840 0 8071
8073 5 356163 144960 175760 0 8072
8074 0 355864 145791 175800 0 8073
8075 0 355822 145952 175880 0 8074
8076 0 355743 146029 176040 0 8075
8077 5 355664 146155 176120 0 8076
8078 0 355548 146300 176200 0 8077
8079 0 354952 146776 176280 0 8078
8080 5 354429 147133 176360 0 8079
8081 0 354167 147183 176440 0 8080
8082 0 354126 147215 176480 0 8081
8083 0 354040 147278 176560 0 8082
8084 5 353597 147197 176760 0 8083
8085 0 353649 147198 176840 0 8084
8086 0 353775 147359 176920 0 8085
8087 0 353835 147591 177000 0 8086
8088 0 353747 147991 177080 0 8087
8089 0 353716 148070 177120 0 8088
8090 0 353702 148258 177280 0 8089
8091 0 353549 148247 177480 0 8090
8092 0 353435 148246 177520 0 8091
8093 6 353446 148182 177640 0 8092
8094 0 357550 122940 176600 0 4915
8095 0 357742 122817 176400 0 8094
8096 0 357677 122787 176240 0 8095
8097 5 357691 122585 176080 0 8096
8098 0 358098 122368 176040 0 8097
8099 0 358308 122320 175960 0 8098
8100 0 358436 122321 175760 0 8099
8101 0 358414 122270 175600 0 8100
8102 0 358386 122251 175480 0 8101
8103 0 358266 122075 175280 0 8102
8104 0 358257 121856 175120 0 8103
8105 0 358236 121764 174960 0 8104
8106 0 358222 121774 174800 0 8105
8107 0 358205 121783 174760 0 8106
8108 0 358151 121730 174640 0 8107
8109 0 358159 121502 174480 0 8108
8110 0 358038 121001 174360 0 8109
8111 0 358072 120777 174160 0 8110
8112 0 358014 120827 174040 0 8111
8113 0 358083 120846 174000 0 8112
8114 0 358267 120870 173880 0 8113
8115 0 358409 120816 173680 0 8114
8116 5 358097 120759 173600 0 8115
8117 0 357850 120763 173520 0 8116
8118 0 357786 120933 173360 0 8117
8119 0 357987 120998 173280 0 8118
8120 0 357896 120842 173160 0 8119
8121 0 357880 120811 173120 0 8120
8122 0 357624 120659 173000 0 8121
8123 0 357648 120555 172880 0 8122
8124 0 357624 120799 172680 0 8123
8125 0 357601 120822 172560 0 8124
8126 0 357719 120844 172480 0 8125
8127 0 357664 120936 172320 0 8126
8128 5 357115 120616 172240 0 8127
8129 0 357155 120636 172080 0 8128
8130 0 357146 120648 172040 0 8129
8131 5 357105 120631 171880 0 8130
8132 0 356196 121147 171920 0 8131
8133 5 355761 121225 171960 0 8132
8134 0 355733 121147 171840 0 8133
8135 0 355741 121036 171800 0 8134
8136 0 355661 120905 171680 0 8135
8137 0 355692 120940 171600 0 8136
8138 0 355662 121087 171360 0 8137
8139 0 355599 121115 171200 0 8138
8140 0 355610 121136 171160 0 8139
8141 0 355644 121200 171040 0 8140
8142 0 355636 121230 170920 0 8141
8143 0 355628 121237 170880 0 8142
8144 0 355693 121433 170800 0 8143
8145 5 355873 121543 170760 0 8144
8146 0 355715 121647 170840 0 8145
8147 0 355505 121759 170880 0 8146
8148 6 355463 121747 170840 0 8147
8149 0 502179 227585 70640 32 6697
8150 0 502336 227513 70760 0 8149
8151 0 502908 226829 70960 0 8150
8152 0 504149 224868 70960 0 8151
8153 0 504382 223209 70800 0 8152
8154 5 503680 222048 70720 217 8153
8155 0 503584 221824 70840 209 8154
8156 0 503520 221568 70840 250 8155
8157 0 503520 221344 70960 263 8156
8158 0 503648 221120 71120 203 8157
8159 0 503648 220864 71200 175 8158
8160 0 503648 220608 71200 98 8159
8161 0 503648 220352 71200 160 8160
8162 0 503808 220128 71320 175 8161
8163 0 503840 219968 71520 186 8162
8164 0 503968 219744 71560 240 8163
8165 0 503968 219488 71560 245 8164
8166 0 504032 219264 71440 163 8165
8167 0 504064 219008 71440 128 8166
8168 0 504256 218816 71440 163 8167
8169 0 504448 218624 71440 163 8168
8170 0 504640 218432 71520 64 8169
8171 0 504736 218176 71520 202 8170
8172 0 504896 218048 71680 172 8171
8173 5 504960 217984 71760 143 8172
8174 0 505120 217824 71880 164 8173
8175 0 505248 217632 72000 164 8174
8176 0 505408 217440 72080 60 8175
8177 0 505440 217184 72080 80 8176
8178 5 505536 217056 72080 124 8177
8179 0 505664 216832 72080 104 8178
8180 0 505792 216576 72160 137 8179
8181 0 505856 216320 72160 163 8180
8182 0 505856 216064 72160 108 8181
8183 0 505920 215808 72160 134 8182
8184 5 506048 215584 72160 80 8183
8185 0 506240 215392 72160 80 8184
8186 0 506368 215168 72160 96 8185
8187 0 506528 214944 72200 81 8186
8188 0 506720 214752 72200 120 8187
8189 0 506784 214496 72200 60 8188
8190 0 506912 214240 72160 51 8189
8191 0 507136 214112 72240 96 8190
8192 0 507296 214112 72440 60 8191
8193 0 507552 214080 72520 81 8192
8194 5 507680 214080 72680 71 8193
8195 0 507488 214144 72920 32 8194
8196 0 507328 213920 72960 137 8195
8197 0 507392 213856 73200 90 8196
8198 0 507392 213824 73480 71 8197
8199 0 507360 213824 73760 96 8198
8200 6 507424 213824 74040 71 8199
8201 0 506111 238009 68520 32 4385
8202 5 504475 235976 68520 32 8201
8203 5 503868 234706 68520 278 8202
8204 5 504448 232475 68520 192 8203
8205 5 504416 232526 68440 192 8204
8206 0 504452 232415 68400 189 8205
8207 0 504637 232325 68280 189 8206
8208 5 504783 230934 68240 0 8207
8209 5 504863 230434 68120 32 8208
8210 5 504712 231139 67920 0 8209
8211 0 504822 232175 67840 181 8210
8212 0 504819 232093 67800 181 8211
8213 0 504812 231930 67720 115 8212
8214 5 504865 231946 67640 115 8213
8215 0 504907 231955 67560 115 8214
8216 5 504937 231938 67520 115 8215
8217 0 505085 231865 67320 181 8216
8218 5 505099 231821 67240 181 8217
8219 0 505072 231722 67040 141 8218
8220 5 504554 230253 67040 32 8219
8221 0 504628 230247 67080 32 8220
8222 0 504683 230250 67120 32 8221
8223 0 505338 229976 67160 237 8222
8224 0 505373 229843 67400 71 8223
8225 0 505257 229696 67800 122 8224
8226 0 505263 229562 67920 122 8225
8227 5 505193 229514 68120 0 8226
8228 0 505946 229213 68160 0 8227
8229 0 505965 229187 68200 0 8228
8230 5 506102 228760 68240 0 8229
8231 0 506069 228960 68480 0 8230
8232 0 506127 228761 68520 0 8231
8233 0 506578 228546 68640 0 8232
8234 0 506994 228525 68720 0 8233
8235 0 507164 228434 68800 0 8234
8236 5 507350 228315 68960 0 8235
8237 5 509471 228082 68960 45 8236
8238 5 511286 226936 68960 96 8237
8239 5 513050 226259 68960 32 8238
8240 0 513889 226284 68960 0 8239
8241 5 515232 225058 68960 0 8240
8242 0 515276 225010 69080 0 8241
8243 0 515285 225034 69120 0 8242
8244 0 515532 224605 69120 0 8243
8245 0 515526 224532 69240 0 8244
8246 0 515517 224507 69280 0 8245
8247 5 515521 224353 69520 0 8246
8248 0 515470 223845 69520 0 8247
8249 0 515242 223770 69400 0 8248
8250 0 515218 223822 68840 0 8249
8251 6 515204 223884 68720 0 8250
8252 0 375249 129844 182560 0 6800
8253 0 374975 129680 182720 0 8252
8254 0 374675 129390 182720 0 8253
8255 5 374279 129125 182920 0 8254
8256 5 374114 129094 183080 0 8255
8257 0 374125 129102 183120 0 8256
8258 0 373891 129056 183280 0 8257
8259 0 373804 129036 183360 0 8258
8260 0 373767 129046 183400 0 8259
8261 5 373680 129054 183480 0 8260
8262 0 373593 129063 183560 0 8261
8263 0 373166 129106 183720 0 8262
8264 0 373147 129343 183920 0 8263
8265 0 373142 129439 184000 0 8264
8266 0 373200 129618 184280 0 8265
8267 0 373221 129675 184360 0 8266
8268 0 373008 129851 184520 0 8267
8269 0 372955 129894 184560 0 8268
8270 0 372847 129986 184640 0 8269
8271 0 372841 130054 184760 0 8270
8272 0 372837 130098 184840 0 8271
8273 0 372777 130268 185040 0 8272
8274 0 372740 130370 185160 0 8273
8275 0 372825 130469 185240 0 8274
8276 0 372866 130525 185280 0 8275
8277 0 372847 130613 185360 0 8276
8278 0 372810 130795 185520 0 8277
8279 5 372640 130930 185560 0 8278
8280 0 372474 131061 185600 0 8279
8281 0 371970 131472 185720 0 8280
8282 0 371800 131608 185760 0 8281
8283 0 371736 131705 185840 0 8282
8284 5 371635 131849 185960 0 8283
8285 0 371602 131900 186000 0 8284
8286 0 371625 132045 186080 0 8285
8287 0 371653 132261 186200 0 8286
8288 5 371674 132406 186280 0 8287
8289 5 371660 132401 186320 0 8288
8290 0 371585 132374 186560 0 8289
8291 0 371572 132370 186600 0 8290
8292 0 371560 132364 186640 0 8291
8293 5 371535 132355 186720 0 8292
8294 0 371326 132612 186800 0 8293
8295 0 371173 132675 186840 0 8294
8296 0 370817 133210 187000 0 8295
8297 0 370744 133469 187120 0 8296
8298 0 370724 133558 187160 0 8297
8299 0 370692 133573 187200 0 8298
8300 0 370595 133614 187320 0 8299
8301 6 370498 133624 187400 0 8300
8302 0 373036 134351 174280 0 5356
8303 0 373080 134344 174240 0 8302
8304 0 373126 134338 174200 0 8303
8305 5 373263 134322 174080 0 8304
8306 0 373409 134113 173920 0 8305
8307 0 373802 133972 173760 0 8306
8308 0 374062 133882 173600 0 8307
8309 0 374191 133843 173520 0 8308
8310 0 374510 133914 173400 0 8309
8311 0 374618 133940 173360 0 8310
8312 0 374672 133947 173320 0 8311
8313 0 374724 133954 173280 0 8312
8314 0 374879 133981 173160 0 8313
8315 0 374878 133958 173120 0 8314
8316 0 374879 133934 173080 0 8315
8317 0 374877 133860 172960 0 8316
8318 0 374949 133935 172800 0 8317
8319 0 374966 133957 172760 0 8318
8320 0 374983 133973 172720 0 8319
8321 0 374976 133966 172640 0 8320
8322 0 374962 133951 172480 0 8321
8323 5 376766 133944 172480 0 8322
8324 0 376855 133894 172440 0 8323
8325 5 376989 133682 172360 0 8324
8326 0 377063 133595 172320 0 8325
8327 5 377293 133331 172200 0 8326
8328 0 377389 133042 172120 0 8327
8329 0 377676 133029 172000 0 8328
8330 0 377884 133058 171880 0 8329
8331 0 378018 133107 171840 0 8330
8332 0 378074 133221 171800 0 8331
8333 0 378097 133332 171680 0 8332
8334 0 378170 133343 171640 0 8333
8335 5 378389 133378 171520 0 8334
8336 0 379472 133461 171520 0 8335
8337 0 379578 133483 171600 0 8336
8338 0 379631 133493 171640 0 8337
8339 5 379789 133525 171760 0 8338
8340 0 380000 133285 171960 0 8339
8341 0 380083 133189 172040 0 8340
8342 5 380126 133140 172080 0 8341
8343 0 380199 133114 172120 0 8342
8344 0 380423 132977 172240 0 8343
8345 0 380497 132935 172280 0 8344
8346 5 380570 132896 172320 0 8345
8347 0 380647 132854 172360 0 8346
8348 0 380745 132797 172400 0 8347
8349 0 381038 132614 172520 0 8348
8350 0 381101 132629 172640 0 8349
8351 6 380945 132603 172720 0 8350
8352 0 511008 221984 70360 102 4088
8353 0 510848 222112 70200 107 8352
8354 0 510688 222272 70000 154 8353
8355 0 510528 222432 69800 141 8354
8356 0 510368 222624 69640 141 8355
8357 0 510176 222816 69520 90 8356
8358 0 510016 222976 69400 115 8357
8359 0 509856 223104 69240 135 8358
8360 0 509696 223200 69040 137 8359
8361 0 509536 223360 68840 148 8360
8362 0 509408 223584 68760 150 8361
8363 0 509248 223776 68640 120 8362
8364 0 509120 224000 68600 124 8363
8365 0 508960 224224 68600 107 8364
8366 0 508960 224480 68560 80 8365
8367 0 508960 224736 68480 51 8366
8368 0 508928 224864 68240 60 8367
8369 5 508928 225024 68040 98 8368
8370 0 508928 225024 67800 90 8369
8371 0 509056 224928 67600 80 8370
8372 0 509184 224768 67400 96 8371
8373 0 509344 224640 67200 143 8372
8374 0 509504 224640 67000 122 8373
8375 0 509664 224640 66800 136 8374
8376 0 509824 224704 66560 120 8375
8377 0 509920 224704 66320 160 8376
8378 0 509920 224704 66040 200 8377
8379 0 509856 224832 65800 71 8378
8380 5 509792 224992 65600 51 8379
8381 0 509696 225216 65720 98 8380
8382 0 509568 225376 65880 122 8381
8383 0 509408 225568 65920 120 8382
8384 5 509408 225824 65920 80 8383
8385 0 509472 226080 65920 32 8384
8386 0 509728 226112 65920 64 8385
8387 0 509984 226112 65920 75 8386
8388 0 510240 226112 65920 40 8387
8389 0 510496 226176 65880 32 8388
8390 0 510720 226176 65760 32 8389
8391 0 510976 226080 65720 108 8390
8392 0 511168 225920 65640 140 8391
8393 5 511360 225728 65640 139 8392
8394 0 511488 225472 65680 124 8393
8395 0 511488 225216 65680 60 8394
8396 0 511616 225024 65800 108 8395
8397 0 511552 224768 65800 120 8396
8398 0 511360 224544 65800 80 8397
8399 0 511232 224320 65800 51 8398
8400 6 511104 224160 65840 120 8399
8401 0 511456 220704 68480 128 4114
8402 0 511680 220704 68360 115 8401
8403 0 511872 220576 68160 96 8402
8404 0 512032 220576 67960 71 8403
8405 0 512224 220640 67800 71 8404
8406 0 512384 220800 67640 40 8405
8407 5 512544 220960 67480 91 8406
8408 0 512704 221120 67280 107 8407
8409 0 512800 221312 67080 86 8408
8410 0 512800 221472 66880 86 8409
8411 0 512896 221664 66720 96 8410
8412 5 513056 221824 66680 60 8411
8413 0 512992 221984 66880 32 8412
8414 5 512992 222016 66920 32 8413
8415 0 512992 222176 67120 86 8414
8416 0 512992 222368 67320 60 8415
8417 0 512928 222560 67480 64 8416
8418 0 512928 222816 67560 131 8417
8419 5 512928 222848 67600 115 8418
8420 0 512992 223104 67600 60 8419
8421 0 512992 223328 67480 64 8420
8422 0 512992 223552 67360 71 8421
8423 0 512992 223776 67240 81 8422
8424 0 513152 223936 67120 32 8423
8425 0 513408 223968 67040 128 8424
8426 5 513600 223968 67000 160 8425
8427 0 513664 224128 67280 32 8426
8428 0 513568 224320 67480 64 8427
8429 0 513728 224480 68080 32 8428
8430 5 512032 224608 68160 32 8429
8431 5 511907 224750 68240 0 8430
8432 0 511536 225064 68360 0 8431
8433 0 511411 225117 68520 0 8432
8434 0 511168 225088 68760 51 8433
8435 0 511008 224864 68800 32 8434
8436 0 510752 224896 68800 32 8435
8437 0 510496 224832 68880 98 8436
8438 0 510304 224672 68800 32 8437
8439 0 510208 224704 68560 51 8438
8440 0 510336 224640 68320 75 8439
8441 5 510464 224544 68160 102 8440
8442 0 510720 224512 68120 91 8441
8443 0 510880 224384 67960 71 8442
8444 0 511104 224224 67840 107 8443
8445 5 511200 224128 67840 75 8444
8446 0 511360 223904 67840 40 8445
8447 6 511712 223680 67280 32 8446
8448 0 497912 232012 71880 257 5727
8449 0 497798 231999 71520 243 8448
8450 0 497736 231915 71200 208 8449
8451 0 497818 231817 70920 101 8450
8452 5 497309 231527 70720 178 8451
8453 0 497181 231418 70600 178 8452
8454 0 496905 230921 70320 160 8453
8455 5 496656 230493 70200 197 8454
8456 0 496306 230679 69400 263 8455
8457 0 496288 230688 69360 267 8456
8458 0 496032 230688 69360 300 8457
8459 0 495808 230528 69320 204 8458
8460 0 495552 230528 69320 32 8459
8461 0 495296 230560 69320 115 8460
8462 0 495104 230624 69120 235 8461
8463 0 494848 230624 69120 245 8462
8464 0 494592 230720 69120 194 8463
8465 5 494400 230752 69080 209 8464
8466 0 494176 230848 69000 124 8465
8467 0 493920 230848 68960 124 8466
8468 0 493696 230880 68840 128 8467
8469 0 493440 230880 68880 32 8468
8470 0 493280 231040 69080 32 8469
8471 5 493216 231104 69200 51 8470
8472 0 493216 231232 69440 102 8471
8473 0 493376 231296 69640 71 8472
8474 0 493536 231296 69840 75 8473
8475 0 493536 231232 70120 75 8474
8476 0 493600 231072 70320 60 8475
8477 0 493696 230912 70520 81 8476
8478 0 493696 230752 70720 75 8477
8479 0 493696 230624 70960 164 8478
8480 0 493600 230624 71240 160 8479
8481 0 493440 230624 71440 101 8480
8482 0 493280 230560 71640 122 8481
8483 5 493216 230528 71720 115 8482
8484 0 493056 230528 71920 64 8483
8485 0 492896 230560 72120 140 8484
8486 0 492704 230752 72160 80 8485
8487 0 492448 230784 72200 120 8486
8488 0 492288 230944 72080 96 8487
8489 0 492288 231104 71840 81 8488
8490 0 492160 231104 71600 71 8489
8491 0 491936 231104 71480 45 8490
8492 0 492000 231104 70800 32 8491
8493 0 492256 231040 70720 64 8492
8494 6 492512 231104 70760 75 8493
8495 0 456225 159510 197280 0 3034
8496 0 456180 159644 197240 0 8495
8497 0 456226 159821 197200 0 8496
8498 0 456241 159800 197160 0 8497
8499 0 456266 159784 197120 0 8498
8500 0 456282 159801 197080 0 8499
8501 0 456279 159802 197040 0 8500
8502 0 456321 159836 197000 0 8501
8503 0 456300 159816 196960 0 8502
8504 5 456295 159805 196920 0 8503
8505 0 456308 159812 196880 0 8504
8506 0 456323 159826 196840 0 8505
8507 0 456361 159698 196800 0 8506
8508 0 456349 159677 196760 0 8507
8509 5 456307 159580 196720 0 8508
8510 5 456817 158836 196720 0 8509
8511 0 456316 158147 196720 0 8510
8512 0 456297 157866 196680 0 8511
8513 0 456269 157828 196640 0 8512
8514 0 456249 157788 196600 0 8513
8515 0 456242 157761 196560 0 8514
8516 0 456236 157736 196520 0 8515
8517 0 456222 157714 196480 0 8516
8518 0 456223 157694 196440 0 8517
8519 0 456205 157679 196400 0 8518
8520 0 456196 157667 196360 0 8519
8521 0 456188 157657 196320 0 8520
8522 0 456179 157646 196280 0 8521
8523 0 456147 157540 196240 0 8522
8524 0 456127 157518 196200 0 8523
8525 0 456127 157519 196160 0 8524
8526 0 456142 157428 196120 0 8525
8527 0 456351 157275 196080 0 8526
8528 0 456502 157322 196040 0 8527
8529 0 456562 157325 196000 0 8528
8530 0 456585 157334 195960 0 8529
8531 0 456601 157336 195920 0 8530
8532 0 456637 157311 195880 0 8531
8533 0 456673 157299 195840 0 8532
8534 0 456677 157282 195800 0 8533
8535 0 456691 157260 195760 0 8534
8536 0 456628 157198 195720 0 8535
8537 0 456576 157155 195680 0 8536
8538 0 456446 157152 195640 0 8537
8539 6 456418 157177 195600 0 8538
8540 0 509717 240135 64560 51 4410
8541 5 510124 240091 64200 32 8540
8542 0 510185 239562 63880 150 8541
8543 5 510252 239044 63520 175 8542
8544 5 511136 238976 63240 150 8543
8545 0 511360 239104 63200 90 8544
8546 0 511616 239136 63160 60 8545
8547 0 511872 239232 63120 75 8546
8548 0 512032 239360 62960 75 8547
8549 0 512288 239456 62920 101 8548
8550 0 512544 239456 62920 64 8549
8551 0 512800 239456 62920 80 8550
8552 5 512960 239456 62920 81 8551
8553 5 512960 239872 63040 32 8552
8554 0 512832 240352 62520 104 8553
8555 0 512928 240256 62400 40 8554
8556 0 513088 240096 62200 102 8555
8557 5 513248 239936 62000 32 8556
8558 0 513248 239776 61800 81 8557
8559 5 513248 239712 61720 75 8558
8560 0 513376 239552 61520 143 8559
8561 0 513408 239328 61400 137 8560
8562 0 513536 239168 61240 96 8561
8563 0 513632 239008 61040 104 8562
8564 0 513792 238848 60880 148 8563
8565 0 513952 238656 60800 107 8564
8566 0 514016 238400 60720 148 8565
8567 0 514080 238176 60600 139 8566
8568 0 514144 237920 60520 136 8567
8569 0 514336 237728 60480 108 8568
8570 0 514336 237472 60480 168 8569
8571 0 514496 237280 60440 86 8570
8572 0 514624 237024 60440 51 8571
8573 0 514720 236768 60480 51 8572
8574 0 514880 236544 60520 45 8573
8575 0 515072 236352 60560 45 8574
8576 0 515296 236224 60640 104 8575
8577 0 515456 236064 60840 150 8576
8578 0 515424 235904 61040 163 8577
8579 0 515456 235648 61160 75 8578
8580 0 515488 235488 61360 32 8579
8581 0 515424 235328 61560 32 8580
8582 0 515392 235072 61560 40 8581
8583 0 515392 234816 61600 32 8582
8584 6 515328 234720 61640 32 8583
8585 5 503881 232864 73400 168 6852
8586 5 504135 233020 73760 168 8585
8587 0 504839 233448 74720 0 8586
8588 0 505304 233032 74720 0 8587
8589 0 505253 233066 74880 0 8588
8590 0 505561 232850 75000 0 8589
8591 0 505993 232619 75160 0 8590
8592 0 506476 232433 75480 0 8591
8593 0 506924 232375 75720 0 8592
8594 5 507136 232513 76040 0 8593
8595 5 508096 231808 76040 71 8594
8596 0 508160 232064 76040 71 8595
8597 0 508352 232288 76040 32 8596
8598 0 508544 232480 76040 143 8597
8599 5 508592 232592 76000 109 8598
8600 5 509039 231817 75960 0 8599
8601 0 509184 231520 75920 139 8600
8602 0 509376 231328 75840 163 8601
8603 0 509568 231136 75840 51 8602
8604 0 509728 230976 75720 128 8603
8605 0 509856 230816 75520 163 8604
8606 5 510048 230688 75320 189 8605
8607 0 510304 230656 75200 175 8606
8608 0 510464 230656 75000 108 8607
8609 0 510624 230720 74800 81 8608
8610 5 510784 230848 74600 160 8609
8611 0 510816 230880 74560 189 8610
8612 5 510944 230880 74320 200 8611
8613 0 510944 230976 74080 148 8612
8614 0 511072 231008 73840 128 8613
8615 0 511232 231008 73640 71 8614
8616 0 511296 231072 73360 122 8615
8617 0 511328 231136 73120 51 8616
8618 0 511232 231392 73080 115 8617
8619 0 511168 231648 73040 75 8618
8620 0 511104 231904 73040 32 8619
8621 0 511040 232096 72840 101 8620
8622 0 511040 232256 72640 96 8621
8623 5 511104 232416 72440 32 8622
8624 5 511104 232576 72240 60 8623
8625 0 511104 232640 72160 60 8624
8626 0 511104 232736 71920 40 8625
8627 0 511072 232896 71720 128 8626
8628 0 510912 233056 71520 141 8627
8629 6 510752 233216 71360 98 8628
8630 5 373792 129312 167320 0 3413
8631 0 373574 129712 167240 0 8630
8632 0 373422 129752 167080 0 8631
8633 0 373107 129932 166960 0 8632
8634 0 373051 130211 166760 0 8633
8635 0 372893 130341 166560 0 8634
8636 0 372832 130559 166400 0 8635
8637 0 373109 131081 166200 0 8636
8638 0 373242 131179 166040 0 8637
8639 0 373326 131353 165840 0 8638
8640 0 372909 130991 165720 0 8639
8641 0 372674 130714 165640 0 8640
8642 5 372622 130679 165520 0 8641
8643 0 372716 130865 165480 0 8642
8644 0 373120 131013 165400 0 8643
8645 5 373166 131125 165200 0 8644
8646 0 373469 131407 165160 0 8645
8647 0 373480 131636 165040 0 8646
8648 0 373619 131874 164960 0 8647
8649 0 373670 132030 164760 0 8648
8650 0 373775 132283 164600 0 8649
8651 0 373894 132480 164360 0 8650
8652 0 373973 132708 164200 0 8651
8653 0 374039 132889 164040 0 8652
8654 0 374073 132968 164000 0 8653
8655 0 374150 133046 163920 0 8654
8656 0 374317 133229 163800 0 8655
8657 0 374398 133416 163640 0 8656
8658 5 374666 133516 163600 0 8657
8659 0 374707 133343 163400 0 8658
8660 0 374539 133353 163360 0 8659
8661 0 374420 133444 163240 0 8660
8662 0 374484 133321 163200 0 8661
8663 0 374533 133412 163080 0 8662
8664 0 374632 133402 163000 0 8663
8665 5 374575 133447 162840 0 8664
8666 0 374070 133700 162720 0 8665
8667 0 374223 133814 162560 0 8666
8668 0 374266 133882 162480 0 8667
8669 0 374606 133932 162240 0 8668
8670 5 374995 133942 161960 0 8669
8671 0 375403 133719 161920 0 8670
8672 0 375518 133878 161720 0 8671
8673 6 375648 133988 161560 0 8672
8674 5 342128 123561 184400 0 7677
8675 0 341949 123383 184280 0 8674
8676 0 341790 123243 184200 0 8675
8677 0 341697 123182 184160 0 8676
8678 0 341516 123060 184040 0 8677
8679 0 341466 123007 184000 0 8678
8680 0 341404 122912 183960 0 8679
8681 0 341395 122902 183880 0 8680
8682 0 341342 122822 183800 0 8681
8683 0 341272 122762 183720 0 8682
8684 0 341109 122594 183680 0 8683
8685 0 340792 122239 183600 0 8684
8686 5 340678 122170 183560 0 8685
8687 0 340426 121972 183440 0 8686
8688 0 340387 121851 183320 0 8687
8689 0 340327 121732 183160 0 8688
8690 0 340313 121585 182920 0 8689
8691 5 340200 121462 182800 0 8690
8692 0 340205 121498 182600 0 8691
8693 0 340158 121459 182480 0 8692
8694 0 340139 121440 182440 0 8693
8695 0 340116 121421 182400 0 8694
8696 0 340094 121390 182360 0 8695
8697 0 340050 121367 182080 0 8696
8698 5 340152 121332 182040 0 8697
8699 0 340093 121343 182000 0 8698
8700 0 340142 121387 181920 0 8699
8701 0 340196 121387 181840 0 8700
8702 0 340225 121351 181800 0 8701
8703 0 340074 121270 181760 0 8702
8704 0 340034 121163 181640 0 8703
8705 0 339945 121108 181520 0 8704
8706 5 340082 121074 181400 0 8705
8707 0 339651 121210 181360 0 8706
8708 0 339586 121244 181320 0 8707
8709 0 339526 121018 181240 0 8708
8710 0 339564 120970 181120 0 8709
8711 0 339427 120971 181000 0 8710
8712 0 339152 120760 180880 0 8711
8713 0 339010 120756 180760 0 8712
8714 0 338960 120693 180680 0 8713
8715 6 338580 120122 180560 0 8714
8716 0 458971 140268 195360 0 3830
8717 0 459032 140377 195400 0 8716
8718 0 459181 140474 195440 0 8717
8719 0 459272 140574 195480 0 8718
8720 0 459359 140610 195520 0 8719
8721 0 459389 140641 195560 0 8720
8722 5 459435 140717 195600 0 8721
8723 0 459480 140623 195640 0 8722
8724 0 459515 140599 195680 0 8723
8725 0 459472 140574 195720 0 8724
8726 0 459312 140536 195760 0 8725
8727 0 459339 140549 195800 0 8726
8728 0 459377 140568 195840 0 8727
8729 0 459384 140581 195880 0 8728
8730 0 459346 140586 195920 0 8729
8731 5 459354 140597 195960 0 8730
8732 0 459158 140618 196000 0 8731
8733 0 458688 140823 196040 0 8732
8734 0 458680 140824 196080 0 8733
8735 0 458671 140824 196120 0 8734
8736 0 458656 140831 196160 0 8735
8737 5 458634 140837 196200 0 8736
8738 0 457627 141194 196200 0 8737
8739 0 457377 141273 196240 0 8738
8740 0 457383 141289 196280 0 8739
8741 0 457389 141301 196320 0 8740
8742 0 457403 141329 196360 0 8741
8743 0 457416 141357 196400 0 8742
8744 0 457423 141367 196440 0 8743
8745 0 457444 141386 196480 0 8744
8746 0 457425 141427 196520 0 8745
8747 0 457405 141487 196560 0 8746
8748 0 457403 141490 196600 0 8747
8749 0 457400 141520 196640 0 8748
8750 0 457410 141522 196680 0 8749
8751 0 457424 141528 196720 0 8750
8752 0 457483 141666 196760 0 8751
8753 0 457543 141802 196800 0 8752
8754 0 457565 141879 196840 0 8753
8755 0 457581 141892 196880 0 8754
8756 0 457588 141903 196920 0 8755
8757 6 457586 142017 196960 0 8756
8758 0 415201 143662 205680 0 7010
8759 0 415128 143602 205640 0 8758
8760 0 415069 143545 205600 0 8759
8761 0 414970 143479 205560 0 8760
8762 0 414861 143409 205520 0 8761
8763 0 414719 143386 205480 0 8762
8764 0 414683 143307 205440 0 8763
8765 5 414620 143206 205400 0 8764
8766 0 414553 143167 205360 0 8765
8767 0 414487 143116 205320 0 8766
8768 0 414385 143147 205280 0 8767
8769 5 414253 143135 205240 0 8768
8770 5 414395 143273 205240 0 8769
8771 0 414374 143458 205200 0 8770
8772 0 414364 143478 205160 0 8771
8773 0 414371 143507 205120 0 8772
8774 0 414373 143556 205080 0 8773
8775 0 414361 143604 205040 0 8774
8776 0 414314 143658 205000 0 8775
8777 0 414303 143637 204960 0 8776
8778 0 414296 143639 204920 0 8777
8779 0 414266 143642 204880 0 8778
8780 0 414253 143665 204840 0 8779
8781 0 414150 143672 204800 0 8780
8782 0 414060 143671 204760 0 8781
8783 0 413981 143573 204720 0 8782
8784 0 413938 143531 204680 0 8783
8785 0 413879 143500 204640 0 8784
8786 0 413836 143446 204600 0 8785
8787 0 413736 143428 204560 0 8786
8788 0 413608 143425 204520 0 8787
8789 0 413494 143416 204480 0 8788
8790 0 413465 143433 204440 0 8789
8791 0 413447 143434 204400 0 8790
8792 0 413354 143435 204360 0 8791
8793 0 413213 143402 204320 0 8792
8794 0 413217 143388 204280 0 8793
8795 0 413224 143372 204240 0 8794
8796 0 413222 143358 204200 0 8795
8797 0 413224 143333 204160 0 8796
8798 6 413207 143310 204120 0 8797
8799 0 511488 235296 65480 156 6274
8800 0 511328 235296 65280 135 8799
8801 0 511232 235296 65000 98 8800
8802 0 511328 235296 64760 32 8801
8803 0 511424 235072 64640 32 8802
8804 0 511424 234912 64400 64 8803
8805 5 511424 234912 64120 51 8804
8806 0 511424 234944 64080 51 8805
8807 0 511424 235104 63880 124 8806
8808 0 511488 235264 63680 206 8807
8809 0 511552 235424 63480 163 8808
8810 0 511584 235584 63240 160 8809
8811 0 511584 235648 62960 60 8810
8812 0 511584 235744 62720 135 8811
8813 0 511616 235904 62480 148 8812
8814 0 511712 236064 62280 194 8813
8815 5 511776 236160 62040 203 8814
8816 0 511968 235968 62040 197 8815
8817 0 512160 235776 62120 226 8816
8818 0 512320 235712 62320 217 8817
8819 0 512480 235584 62480 163 8818
8820 0 512640 235424 62680 190 8819
8821 0 512832 235264 62720 124 8820
8822 0 513024 235072 62720 40 8821
8823 5 513152 234944 62600 51 8822
8824 0 513280 234784 62400 32 8823
8825 0 513504 234656 62360 98 8824
8826 5 513664 234592 62280 96 8825
8827 0 513536 234912 62040 32 8826
8828 0 513760 235008 62200 32 8827
8829 0 513856 234976 62480 32 8828
8830 0 514016 235040 62760 32 8829
8831 0 513824 235168 63040 32 8830
8832 5 513888 235584 62720 32 8831
8833 0 514304 235520 62320 32 8832
8834 0 514272 235744 62240 60 8833
8835 0 514144 235968 62240 51 8834
8836 0 514112 236224 62240 45 8835
8837 0 514144 236480 62200 150 8836
8838 0 514304 236672 62160 107 8837
8839 6 514464 236832 62280 108 8838
8840 0 502941 230828 76640 339 6370
8841 0 503164 230764 76800 287 8840
8842 0 503388 230699 76960 235 8841
8843 5 503410 230682 77080 178 8842
8844 0 504146 230327 77080 0 8843
8845 0 504589 230399 77080 0 8844
8846 0 504739 230333 77320 32 8845
8847 0 504960 230115 77560 32 8846
8848 5 505311 229965 77640 32 8847
8849 5 505920 228928 77640 154 8848
8850 0 506529 228641 77840 137 8849
8851 0 506641 228572 78120 190 8850
8852 0 506570 228585 78200 190 8851
8853 0 506835 228376 78280 163 8852
8854 0 506888 227981 78520 128 8853
8855 5 507023 227718 78760 163 8854
8856 0 506877 227542 79000 135 8855
8857 5 506802 227448 79240 96 8856
8858 0 506735 227335 79480 148 8857
8859 5 506759 227444 79720 153 8858
8860 0 506786 227419 80240 124 8859
8861 0 507012 227367 80600 203 8860
8862 0 507247 227405 80840 185 8861
8863 0 507337 227282 81040 185 8862
8864 0 507275 227283 81280 143 8863
8865 5 507311 227286 81360 143 8864
8866 0 507389 227304 81520 120 8865
8867 5 507338 227414 81680 120 8866
8868 0 508260 226648 81680 168 8867
8869 0 508850 226503 81880 128 8868
8870 0 509286 226456 82080 32 8869
8871 5 509666 226394 82360 32 8870
8872 5 510962 226817 82360 0 8871
8873 0 510982 226591 82600 0 8872
8874 0 511174 226380 82880 0 8873
8875 0 511437 226065 83080 0 8874
8876 0 512137 225334 83080 51 8875
8877 0 512419 225268 82840 51 8876
8878 0 512052 224478 82240 51 8877
8879 0 511881 224508 82000 32 8878
8880 6 511868 224492 81760 32 8879
8881 0 381045 132642 164440 0 3444
8882 0 380913 132691 164320 0 8881
8883 0 380895 132779 164280 0 8882
8884 0 380946 132845 164160 0 8883
8885 0 381030 132912 164040 0 8884
8886 0 381086 132963 163920 0 8885
8887 0 381066 132972 163800 0 8886
8888 0 381168 132969 163680 0 8887
8889 0 381241 132966 163600 0 8888
8890 0 381298 132907 163480 0 8889
8891 0 381546 132971 163280 0 8890
8892 0 381586 133020 163080 0 8891
8893 0 381548 133107 162920 0 8892
8894 0 381568 132957 162760 0 8893
8895 0 381661 132886 162600 0 8894
8896 0 381631 132859 162480 0 8895
8897 0 381626 132926 162320 0 8896
8898 0 381702 133032 162160 0 8897
8899 0 381744 133119 162000 0 8898
8900 0 381891 133180 161840 0 8899
8901 0 381921 133196 161680 0 8900
8902 0 381924 133229 161480 0 8901
8903 0 381912 133311 161320 0 8902
8904 0 381812 133541 161160 0 8903
8905 0 382004 133741 161000 0 8904
8906 0 382335 133965 160880 0 8905
8907 0 382467 133990 160800 0 8906
8908 0 382526 134074 160680 0 8907
8909 0 382474 134147 160560 0 8908
8910 0 382627 134225 160400 0 8909
8911 0 382635 134278 160360 0 8910
8912 0 382668 134491 160200 0 8911
8913 0 382670 134488 160080 0 8912
8914 0 382860 134608 160000 0 8913
8915 0 382888 134612 159960 0 8914
8916 0 382868 134648 159880 0 8915
8917 0 382826 134697 159840 0 8916
8918 0 382743 134788 159760 0 8917
8919 0 382833 134843 159640 0 8918
8920 6 382874 134800 159600 0 8919
8921 0 456628 158090 197880 0 3047
8922 0 456689 157844 197920 0 8921
8923 0 456704 157837 197960 0 8922
8924 0 456723 157840 198000 0 8923
8925 5 456744 157868 198080 0 8924
8926 0 456758 157901 198120 0 8925
8927 0 456812 157943 198160 0 8926
8928 0 456872 157976 198200 0 8927
8929 0 457117 158104 198240 0 8928
8930 0 457179 158073 198280 0 8929
8931 5 457206 158117 198320 0 8930
8932 0 455899 158050 198320 0 8931
8933 0 455541 158016 198360 0 8932
8934 0 455516 158035 198400 0 8933
8935 0 455436 158017 198440 0 8934
8936 0 455355 158002 198480 0 8935
8937 0 455327 158023 198520 0 8936
8938 0 455298 158027 198560 0 8937
8939 0 455300 158070 198600 0 8938
8940 0 455310 158081 198640 0 8939
8941 0 455308 158128 198680 0 8940
8942 0 455300 158159 198720 0 8941
8943 0 455303 158182 198760 0 8942
8944 0 455300 158198 198800 0 8943
8945 0 455304 158151 198840 0 8944
8946 0 455273 158093 198880 0 8945
8947 0 455274 158135 198920 0 8946
8948 0 455249 158055 198960 0 8947
8949 0 455208 157991 199000 0 8948
8950 0 455200 157961 199040 0 8949
8951 0 455180 157919 199080 0 8950
8952 0 455116 157852 199120 0 8951
8953 0 455105 157838 199160 0 8952
8954 0 455093 157832 199200 0 8953
8955 0 455049 157757 199240 0 8954
8956 0 455002 157683 199280 0 8955
8957 0 455017 157644 199320 0 8956
8958 0 455035 157606 199360 0 8957
8959 0 454968 157483 199400 0 8958
8960 6 454931 157435 199440 0 8959
8961 0 457269 142998 189480 0 3569
8962 0 457235 142926 189520 0 8961
8963 0 457181 142872 189560 0 8962
8964 0 457132 142856 189600 0 8963
8965 0 457069 142847 189640 0 8964
8966 0 457009 142833 189680 0 8965
8967 0 456948 142821 189720 0 8966
8968 0 456832 142716 189760 0 8967
8969 0 456801 142730 189800 0 8968
8970 5 456743 142759 189840 0 8969
8971 0 456752 142814 189880 0 8970
8972 0 456828 142939 189920 0 8971
8973 0 456859 142966 189960 0 8972
8974 0 456893 142975 190000 0 8973
8975 5 456909 142989 190040 0 8974
8976 0 456928 142997 190080 0 8975
8977 0 456969 142964 190120 0 8976
8978 0 456933 142864 190160 0 8977
8979 0 456943 142871 190200 0 8978
8980 0 456964 142872 190240 0 8979
8981 0 456935 142869 190280 0 8980
8982 0 456927 142850 190320 0 8981
8983 0 456923 142817 190360 0 8982
8984 0 456924 142792 190400 0 8983
8985 0 456919 142767 190440 0 8984
8986 0 456926 142752 190480 0 8985
8987 0 456894 142749 190520 0 8986
8988 0 456861 142735 190560 0 8987
8989 0 456848 142742 190600 0 8988
8990 0 456835 142744 190640 0 8989
8991 0 456824 142742 190680 0 8990
8992 0 456802 142733 190720 0 8991
8993 0 456803 142753 190760 0 8992
8994 0 456791 142772 190800 0 8993
8995 0 456789 142778 190840 0 8994
8996 0 456797 142783 190880 0 8995
8997 0 456933 142628 190920 0 8996
8998 0 456986 142568 190960 0 8997
8999 0 457160 142460 191000 0 8998
9000 6 457236 142405 191040 0 8999
9001 5 507872 238840 68520 32 4385
9002 0 508589 239553 68520 0 9001
9003 0 508973 239680 68520 32 9002
9004 0 509461 240052 68520 32 9003
9005 5 509617 240062 68600 32 9004
9006 0 510216 239863 69040 32 9005
9007 0 511169 239039 69120 0 9006
9008 5 511101 239122 69360 0 9007
9009 0 511713 238657 69360 0 9008
9010 0 511720 238688 69480 0 9009
9011 5 511865 238579 69680 0 9010
9012 5 512131 238422 70040 0 9011
9013 0 512538 238234 70560 0 9012
9014 5 513107 237938 70880 0 9013
9015 5 513306 236119 70880 0 9014
9016 0 513272 236102 70920 0 9015
9017 0 513270 236119 71000 0 9016
9018 0 513277 236110 71040 0 9017
9019 0 513274 236146 71080 0 9018
9020 0 513242 236153 71120 0 9019
9021 0 513138 236068 71200 0 9020
9022 0 513038 236087 71280 0 9021
9023 5 513138 235597 71440 0 9022
9024 0 513394 234033 71440 0 9023
9025 5 513408 234073 71320 0 9024
9026 5 513446 234105 71160 0 9025
9027 0 513290 233724 71120 0 9026
9028 0 513466 232966 71080 0 9027
9029 0 513423 232747 71000 0 9028
9030 5 513382 232560 70920 0 9029
9031 0 513456 232292 70840 0 9030
9032 5 513707 232061 70800 0 9031
9033 0 513821 231778 70720 0 9032
9034 5 513708 231807 70280 0 9033
9035 0 514181 231054 70280 0 9034
9036 0 513986 230767 70160 0 9035
9037 5 513865 230567 70080 0 9036
9038 5 513789 230477 70040 0 9037
9039 0 513092 230321 70040 0 9038
9040 6 513034 230362 70160 0 9039
9041 0 459804 152206 186760 0 3663
9042 0 459848 152214 186720 0 9041
9043 0 459746 152368 186680 0 9042
9044 0 459745 152378 186640 0 9043
9045 0 459699 152581 186600 0 9044
9046 0 459677 152687 186560 0 9045
9047 0 459700 152686 186520 0 9046
9048 0 459735 152674 186480 0 9047
9049 0 459743 152762 186440 0 9048
9050 0 459778 152820 186400 0 9049
9051 0 459793 152795 186360 0 9050
9052 0 459788 152853 186320 0 9051
9053 5 459770 152918 186280 0 9052
9054 0 459336 153565 186240 0 9053
9055 0 459274 153474 186200 0 9054
9056 0 459275 153431 186160 0 9055
9057 0 459287 153394 186120 0 9056
9058 0 459277 153332 186080 0 9057
9059 0 459286 153356 186000 0 9058
9060 0 459304 153260 185960 0 9059
9061 0 459283 153212 185920 0 9060
9062 0 459243 153174 185880 0 9061
9063 0 459188 153146 185840 0 9062
9064 0 459131 153118 185800 0 9063
9065 0 459103 153071 185760 0 9064
9066 0 459068 153025 185720 0 9065
9067 0 459042 152933 185680 0 9066
9068 0 459024 152874 185640 0 9067
9069 0 459036 152790 185600 0 9068
9070 0 459051 152698 185560 0 9069
9071 0 459077 152592 185520 0 9070
9072 0 459092 152505 185480 0 9071
9073 0 459120 152532 185440 0 9072
9074 0 459251 152352 185400 0 9073
9075 0 459308 152344 185360 0 9074
9076 0 459393 152309 185320 0 9075
9077 0 459432 152347 185280 0 9076
9078 0 459404 152271 185240 0 9077
9079 6 459388 152204 185200 0 9078
9080 0 512512 219520 76080 219 7091
9081 0 512480 219488 76360 172 9080
9082 5 512480 219488 76480 203 9081
9083 0 512448 219392 76720 71 9082
9084 5 512416 219360 76800 32 9083
9085 0 512384 219328 77080 60 9084
9086 0 512352 219328 77360 128 9085
9087 5 512352 219328 77480 131 9086
9088 0 512288 219264 77720 131 9087
9089 0 512256 219104 77920 32 9088
9090 0 512192 218944 78120 75 9089
9091 5 512160 218816 78200 80 9090
9092 0 512224 218624 78400 124 9091
9093 0 512320 218464 78600 203 9092
9094 5 512352 218400 78680 178 9093
9095 0 512320 218240 78880 140 9094
9096 0 512160 218080 79080 122 9095
9097 0 512000 218016 79280 104 9096
9098 0 511808 218112 79480 128 9097
9099 0 511616 218208 79640 186 9098
9100 0 511456 218368 79840 153 9099
9101 0 511264 218496 80040 104 9100
9102 0 511104 218624 80240 104 9101
9103 0 510944 218752 80440 115 9102
9104 0 510784 218880 80640 122 9103
9105 0 510624 218912 80840 115 9104
9106 0 510464 218976 81040 150 9105
9107 0 510272 219040 81200 154 9106
9108 0 510048 219136 81360 163 9107
9109 0 509856 219264 81520 102 9108
9110 0 509696 219360 81720 45 9109
9111 0 509536 219488 81920 51 9110
9112 0 509472 219680 82120 81 9111
9113 0 509600 219904 82240 101 9112
9114 0 509760 220064 82400 124 9113
9115 0 509952 220096 82560 108 9114
9116 0 510176 220096 82680 60 9115
9117 0 510368 220032 82880 90 9116
9118 6 510528 220000 83080 60 9117
9119 0 505920 236256 73720 515 6852
9120 5 505920 236288 73760 493 9119
9121 0 506048 236512 73720 516 9120
9122 0 506080 236768 73760 479 9121
9123 0 506080 237024 73680 450 9122
9124 0 506112 237184 73480 424 9123
9125 0 506240 237440 73440 387 9124
9126 0 506304 237696 73560 388 9125
9127 5 506336 237728 73600 353 9126
9128 0 506528 237568 73680 277 9127
9129 0 506656 237408 73880 226 9128
9130 5 506784 237280 74040 218 9129
9131 0 506944 237120 74240 124 9130
9132 0 507072 236960 74440 134 9131
9133 0 507168 236736 74520 80 9132
9134 0 507232 236480 74520 75 9133
9135 0 507232 236224 74520 160 9134
9136 5 507232 235968 74440 140 9135
9137 0 507200 235712 74400 40 9136
9138 0 507200 235456 74400 115 9137
9139 0 507232 235200 74520 240 9138
9140 0 507296 234944 74560 178 9139
9141 0 507424 234688 74560 160 9140
9142 0 507584 234464 74560 90 9141
9143 0 507776 234272 74560 64 9142
9144 0 508032 234208 74560 96 9143
9145 0 508256 234080 74560 136 9144
9146 0 508512 234080 74560 96 9145
9147 0 508704 234048 74520 81 9146
9148 0 508736 233920 74760 104 9147
9149 0 508736 233760 74960 51 9148
9150 5 508768 233632 75120 101 9149
9151 0 509024 233568 75040 98 9150
9152 0 509248 233696 75000 32 9151
9153 0 509440 233888 74920 32 9152
9154 0 509600 234048 74720 98 9153
9155 5 509720 234168 74600 92 9154
9156 0 509932 234560 74800 0 9155
9157 6 509964 234667 74920 0 9156
9158 0 456760 154786 187920 0 3692
9159 0 456535 155241 187880 0 9158
9160 0 456551 155347 187840 0 9159
9161 0 456619 155421 187800 0 9160
9162 0 456648 155502 187760 0 9161
9163 0 456693 155574 187720 0 9162
9164 0 456687 155567 187680 0 9163
9165 0 456700 155551 187640 0 9164
9166 0 456697 155536 187600 0 9165
9167 0 456717 155499 187560 0 9166
9168 0 456716 155471 187520 0 9167
9169 0 456717 155440 187480 0 9168
9170 0 456707 155423 187440 0 9169
9171 0 456731 155395 187400 0 9170
9172 0 456725 155388 187360 0 9171
9173 0 456705 155391 187320 0 9172
9174 0 456726 155368 187280 0 9173
9175 0 456737 155331 187240 0 9174
9176 0 456746 155303 187200 0 9175
9177 0 456750 155253 187160 0 9176
9178 0 456715 155194 187120 0 9177
9179 0 456659 155154 187080 0 9178
9180 0 456657 155133 187040 0 9179
9181 0 456682 155077 187000 0 9180
9182 0 456715 155059 186960 0 9181
9183 0 456730 155003 186920 0 9182
9184 0 456759 154975 186880 0 9183
9185 0 456735 155023 186840 0 9184
9186 0 456769 155042 186800 0 9185
9187 0 456764 155032 186760 0 9186
9188 0 456791 155027 186720 0 9187
9189 0 456809 155027 186680 0 9188
9190 0 456827 154968 186640 0 9189
9191 0 456738 154936 186600 0 9190
9192 0 456778 154973 186560 0 9191
9193 0 456850 154980 186520 0 9192
9194 0 456869 154939 186480 0 9193
9195 6 456885 154905 186440 0 9194
9196 0 461008 140778 194440 0 3852
9197 0 460693 140818 194400 0 9196
9198 0 460533 140818 194360 0 9197
9199 0 460534 140805 194320 0 9198
9200 0 460542 140815 194280 0 9199
9201 0 460561 140784 194240 0 9200
9202 0 460566 140751 194200 0 9201
9203 0 460646 140734 194160 0 9202
9204 0 460738 140727 194120 0 9203
9205 0 460742 140718 194080 0 9204
9206 0 460748 140712 194040 0 9205
9207 0 460753 140703 194000 0 9206
9208 0 460788 140662 193960 0 9207
9209 0 460848 140661 193920 0 9208
9210 0 460872 140641 193880 0 9209
9211 0 460892 140607 193840 0 9210
9212 0 460900 140599 193800 0 9211
9213 0 460923 140595 193760 0 9212
9214 0 460949 140611 193720 0 9213
9215 0 461000 140638 193680 0 9214
9216 0 461008 140678 193640 0 9215
9217 0 461006 140711 193600 0 9216
9218 0 461013 140736 193560 0 9217
9219 0 461020 140768 193520 0 9218
9220 0 461153 140680 193480 0 9219
9221 0 461299 140613 193440 0 9220
9222 5 461355 140548 193400 0 9221
9223 0 461278 140356 193400 0 9222
9224 0 461074 140257 193360 0 9223
9225 0 461087 140254 193320 0 9224
9226 0 461077 140259 193280 0 9225
9227 0 461073 140257 193240 0 9226
9228 0 461107 140301 193200 0 9227
9229 0 461138 140288 193160 0 9228
9230 0 461090 140328 193120 0 9229
9231 0 461097 140338 193080 0 9230
9232 6 461110 140371 193040 0 9231
9233 0 364649 132424 178360 0 4575
9234 5 364594 132393 178400 0 9233
9235 0 364213 132178 178680 0 9234
9236 0 364108 132191 178760 0 9235
9237 0 364052 132190 178800 0 9236
9238 5 363997 132195 178840 0 9237
9239 5 362501 132466 178840 0 9238
9240 0 362316 132499 179080 0 9239
9241 5 362283 132502 179120 0 9240
9242 0 362139 132510 179160 0 9241
9243 0 361990 132517 179200 0 9242
9244 0 361552 132537 179320 0 9243
9245 0 361618 132458 179400 0 9244
9246 0 361628 132352 179440 0 9245
9247 0 361553 132340 179520 0 9246
9248 5 361478 132336 179600 0 9247
9249 0 361100 132140 179600 0 9248
9250 0 360897 132118 179640 0 9249
9251 0 360642 132147 179680 0 9250
9252 0 360528 132083 179720 0 9251
9253 0 360480 132055 179800 0 9252
9254 0 360326 132092 179880 0 9253
9255 0 360355 132070 179960 0 9254
9256 0 360358 131979 180040 0 9255
9257 0 360367 131985 180080 0 9256
9258 0 360387 132038 180120 0 9257
9259 0 360399 132086 180200 0 9258
9260 0 360287 132125 180280 0 9259
9261 0 360146 132100 180400 0 9260
9262 0 359996 132076 180480 0 9261
9263 0 359851 132069 180600 0 9262
9264 0 359789 132153 180760 0 9263
9265 0 359780 132268 180840 0 9264
9266 0 359754 132391 180960 0 9265
9267 0 359643 132441 181120 0 9266
9268 0 359559 132361 181200 0 9267
9269 6 359507 132330 181240 0 9268
9270 0 462735 148715 189920 0 3587
9271 0 462789 148859 189960 0 9270
9272 0 462798 148895 190000 0 9271
9273 0 462785 148943 190040 0 9272
9274 0 462785 148972 190080 0 9273
9275 0 462776 149003 190120 0 9274
9276 0 462675 148915 190160 0 9275
9277 0 462679 148948 190200 0 9276
9278 0 462747 148947 190240 0 9277
9279 5 462717 148602 190280 0 9278
9280 0 462114 148144 190320 0 9279
9281 0 461955 148022 190360 0 9280
9282 0 461656 147900 190400 0 9281
9283 0 461598 147906 190440 0 9282
9284 0 461512 147911 190480 0 9283
9285 0 461419 147819 190520 0 9284
9286 0 461184 147590 190560 0 9285
9287 5 461132 147548 190600 0 9286
9288 0 461151 147622 190640 0 9287
9289 0 461335 147939 190680 0 9288
9290 0 461415 148016 190720 0 9289
9291 0 461552 148074 190760 0 9290
9292 0 461597 148093 190800 0 9291
9293 0 461637 148184 190840 0 9292
9294 5 461688 148177 190880 0 9293
9295 0 461698 148210 190920 0 9294
9296 0 461731 148248 190960 0 9295
9297 0 461796 148256 191000 0 9296
9298 0 461823 148295 191040 0 9297
9299 0 461945 148236 191080 0 9298
9300 0 462027 148168 191120 0 9299
9301 0 462078 148080 191160 0 9300
9302 0 462072 147970 191200 0 9301
9303 0 462102 148026 191240 0 9302
9304 0 462153 147956 191280 0 9303
9305 0 462152 147933 191320 0 9304
9306 6 462148 147921 191360 0 9305
9307 0 502676 231445 73400 235 8585
9308 5 502654 231354 73360 235 9307
9309 5 502260 230086 73360 32 9308
9310 5 504371 228449 73360 0 9309
9311 5 506717 228208 73360 0 9310
9312 5 507574 227602 73360 32 9311
9313 0 508873 227103 73360 32 9312
9314 0 509216 227024 73440 32 9313
9315 0 509747 226741 73560 32 9314
9316 0 509920 226400 74280 101 9315
9317 0 509920 226368 74560 115 9316
9318 0 509920 226336 74840 101 9317
9319 0 509920 226240 75080 122 9318
9320 0 509856 226080 75320 102 9319
9321 0 509760 225920 75520 160 9320
9322 5 509760 225856 75800 136 9321
9323 0 510016 225856 75800 75 9322
9324 0 510272 225824 75840 96 9323
9325 0 510528 225728 75920 107 9324
9326 0 510784 225632 75960 60 9325
9327 0 510976 225440 75880 75 9326
9328 0 511008 225248 75720 120 9327
9329 0 510944 225056 75560 75 9328
9330 0 510848 224864 75400 81 9329
9331 0 510816 224704 75200 71 9330
9332 0 510816 224544 75000 108 9331
9333 0 510816 224384 74800 153 9332
9334 0 510656 224192 74760 120 9333
9335 0 510496 224032 74560 71 9334
9336 0 510336 223808 74480 51 9335
9337 0 510112 223712 74400 32 9336
9338 0 509920 223776 74240 64 9337
9339 0 509760 223776 74040 60 9338
9340 0 509920 223936 73160 40 9339
9341 0 509920 224192 73200 40 9340
9342 0 509888 224448 73280 81 9341
9343 6 509888 224544 73560 98 9342
9344 5 509890 236268 72560 0 6356
9345 0 509542 236567 72000 190 9344
9346 0 509525 236288 71640 320 9345
9347 5 509525 236259 71600 312 9346
9348 5 509545 235862 71160 284 9347
9349 5 509560 235779 71080 284 9348
9350 0 509544 235616 70920 131 9349
9351 5 509504 235411 70760 131 9350
9352 5 509425 235571 70520 131 9351
9353 0 509267 235366 70040 0 9352
9354 5 509304 235122 69800 0 9353
9355 0 509264 235081 69560 0 9354
9356 0 509255 235023 69520 0 9355
9357 5 509867 234017 69520 153 9356
9358 5 510666 233605 69520 143 9357
9359 5 510688 233174 69840 178 9358
9360 5 510151 231983 69840 178 9359
9361 5 510321 231312 69840 81 9360
9362 0 511048 230725 69840 156 9361
9363 5 511555 230547 69840 224 9362
9364 0 511591 230482 69680 221 9363
9365 5 511547 230470 69480 221 9364
9366 5 511583 230451 69440 198 9365
9367 0 511912 230383 69040 198 9366
9368 5 512306 230514 68560 32 9367
9369 0 512339 230518 68520 32 9368
9370 0 512296 230567 68440 32 9369
9371 5 512316 230846 68280 32 9370
9372 5 512305 231459 67880 0 9371
9373 0 512396 231257 67720 0 9372
9374 0 512519 231262 67640 0 9373
9375 5 512841 231188 67480 0 9374
9376 5 512871 231135 67400 0 9375
9377 0 512887 231000 67160 0 9376
9378 5 512890 230978 67120 0 9377
9379 0 513206 232071 67120 0 9378
9380 6 513216 232138 67040 32 9379
9381 0 420917 140590 206080 0 7620
9382 0 420648 140240 206120 0 9381
9383 0 420616 140166 206160 0 9382
9384 0 420580 140066 206200 0 9383
9385 0 420525 139951 206240 0 9384
9386 0 420507 139866 206280 0 9385
9387 0 420485 139800 206320 0 9386
9388 0 420461 139738 206360 0 9387
9389 0 420428 139667 206400 0 9388
9390 0 420410 139615 206440 0 9389
9391 0 420398 139570 206480 0 9390
9392 0 420395 139561 206520 0 9391
9393 0 420395 139568 206560 0 9392
9394 0 420404 139566 206600 0 9393
9395 0 420417 139570 206640 0 9394
9396 5 420441 139566 206680 0 9395
9397 0 420751 139940 206680 0 9396
9398 0 420856 140062 206720 0 9397
9399 0 420938 140078 206760 0 9398
9400 0 421032 140107 206800 0 9399
9401 0 421072 140106 206840 0 9400
9402 0 421090 140112 206880 0 9401
9403 0 421089 140124 206920 0 9402
9404 0 421185 140120 206960 0 9403
9405 0 421283 140130 207000 0 9404
9406 0 421331 140146 207040 0 9405
9407 0 421378 140138 207080 0 9406
9408 0 421412 140143 207120 0 9407
9409 0 421484 140174 207160 0 9408
9410 0 421530 140133 207200 0 9409
9411 0 421539 140156 207240 0 9410
9412 0 421553 140166 207280 0 9411
9413 0 421555 140198 207320 0 9412
9414 0 421576 140190 207360 0 9413
9415 0 421583 140230 207400 0 9414
9416 6 421631 140219 207440 0 9415
9417 0 511296 219744 71720 189 4101
9418 5 511424 219584 71720 107 9417
9419 0 511584 219456 71920 143 9418
9420 0 511744 219328 72120 186 9419
9421 0 511808 219072 72240 115 9420
9422 0 511936 218848 72280 150 9421
9423 0 512096 218624 72280 101 9422
9424 5 512160 218560 72280 75 9423
9425 0 512320 218592 72080 107 9424
9426 0 512512 218784 72040 102 9425
9427 0 512768 218848 72040 75 9426
9428 5 512960 218848 72040 80 9427
9429 0 513216 218848 72000 81 9428
9430 0 513440 218912 71880 120 9429
9431 0 513664 219008 71720 154 9430
9432 0 513856 219040 71560 120 9431
9433 0 514112 219040 71520 115 9432
9434 5 514144 219008 71480 91 9433
9435 0 514304 219008 71280 71 9434
9436 0 514464 218912 71080 81 9435
9437 5 514496 218880 70960 104 9436
9438 0 514592 218880 70720 115 9437
9439 0 514656 218880 70440 101 9438
9440 0 514656 218944 70160 81 9439
9441 0 514592 219072 69920 80 9440
9442 0 514496 219200 69720 143 9441
9443 0 514496 219232 69440 115 9442
9444 0 514560 219360 69200 98 9443
9445 0 514560 219552 69000 86 9444
9446 0 514624 219808 68880 86 9445
9447 0 514624 220064 68760 81 9446
9448 0 514656 220256 68600 51 9447
9449 0 514656 220416 68400 45 9448
9450 0 514656 220576 68200 51 9449
9451 0 514656 220736 68000 102 9450
9452 6 514720 220832 67880 122 9451
9453 0 357409 122788 176040 0 8097
9454 0 357191 122670 176080 0 9453
9455 0 357149 122516 176040 0 9454
9456 0 357004 122511 175880 0 9455
9457 0 356841 122511 175680 0 9456
9458 0 356764 122539 175600 0 9457
9459 0 356592 122553 175360 0 9458
9460 0 356463 122524 175120 0 9459
9461 0 356290 122542 175040 0 9460
9462 0 356056 122506 174960 0 9461
9463 0 355859 122568 174840 0 9462
9464 0 355670 122553 174640 0 9463
9465 0 355375 122435 174440 0 9464
9466 0 355120 122495 174280 0 9465
9467 0 354760 122426 174160 0 9466
9468 0 354318 122525 173960 0 9467
9469 0 353934 122329 173840 0 9468
9470 0 353761 122344 173720 0 9469
9471 0 353711 122367 173680 0 9470
9472 0 353636 122426 173600 0 9471
9473 0 353504 122612 173280 0 9472
9474 0 353145 122607 173040 0 9473
9475 0 352902 122829 172920 0 9474
9476 0 352874 123288 172720 0 9475
9477 0 352822 123431 172640 0 9476
9478 0 352745 123645 172520 0 9477
9479 0 352541 123934 172320 0 9478
9480 0 352542 124002 172280 0 9479
9481 0 352521 124069 172200 0 9480
9482 0 352471 124099 172000 0 9481
9483 0 352527 123959 171800 0 9482
9484 0 352538 123957 171760 0 9483
9485 0 352495 123878 171560 0 9484
9486 0 352306 124017 171520 0 9485
9487 6 352232 124265 171440 0 9486
9488 0 464562 150638 189360 0 6930
9489 0 464584 150242 189320 0 9488
9490 0 464535 149858 189280 0 9489
9491 0 464640 149766 189240 0 9490
9492 0 464672 149712 189200 0 9491
9493 0 464702 149652 189160 0 9492
9494 0 464709 149595 189120 0 9493
9495 0 464734 149523 189080 0 9494
9496 0 464712 149495 189040 0 9495
9497 0 464691 149466 189000 0 9496
9498 0 464702 149459 188960 0 9497
9499 0 464708 149456 188920 0 9498
9500 0 464693 149424 188880 0 9499
9501 0 464707 149383 188840 0 9500
9502 0 464692 149413 188800 0 9501
9503 0 464657 149444 188760 0 9502
9504 0 464627 149439 188720 0 9503
9505 0 464632 149434 188680 0 9504
9506 0 464576 149451 188640 0 9505
9507 0 464563 149466 188600 0 9506
9508 0 464548 149455 188560 0 9507
9509 0 464550 149436 188520 0 9508
9510 0 464572 149437 188480 0 9509
9511 0 464602 149432 188440 0 9510
9512 0 464690 149384 188400 0 9511
9513 0 464712 149257 188360 0 9512
9514 0 464629 149176 188320 0 9513
9515 0 464479 149101 188280 0 9514
9516 0 464455 149081 188240 0 9515
9517 0 464434 149080 188200 0 9516
9518 0 464412 149071 188160 0 9517
9519 0 464476 149063 188120 0 9518
9520 0 464506 149041 188080 0 9519
9521 0 464518 149051 188040 0 9520
9522 6 464563 149062 188000 0 9521
9523 0 506958 238232 73800 245 6359
9524 5 507228 238424 74200 163 9523
9525 0 507347 238498 74360 163 9524
9526 0 507653 238351 74760 51 9525
9527 0 507948 238376 75360 200 9526
9528 0 509129 238248 76600 0 9527
9529 0 509286 238240 76640 0 9528
9530 0 509323 238282 76680 0 9529
9531 0 509440 238242 76720 0 9530
9532 5 510390 237455 76760 0 9531
9533 0 510615 237408 76960 0 9532
9534 5 511963 235170 76960 0 9533
9535 0 511984 235162 77000 0 9534
9536 0 511655 235583 77040 0 9535
9537 0 511240 236098 77600 0 9536
9538 0 510982 236579 78080 0 9537
9539 5 511142 235972 78600 0 9538
9540 0 511107 235750 78840 0 9539
9541 5 510981 235665 78920 0 9540
9542 5 510804 235554 79040 0 9541
9543 0 510692 235481 79120 0 9542
9544 5 510744 235362 79360 0 9543
9545 5 510903 234671 79360 0 9544
9546 0 511056 234421 79080 0 9545
9547 5 511295 234039 78840 0 9546
9548 0 511324 233977 78800 0 9547
9549 5 511342 233933 78760 0 9548
9550 5 511453 233628 78480 0 9549
9551 0 511474 233512 78360 0 9550
9552 0 511231 233329 78120 0 9551
9553 5 511296 232902 77840 0 9552
9554 0 511371 232814 77680 0 9553
9555 0 511404 232799 77640 0 9554
9556 0 511374 232768 77480 0 9555
9557 6 511361 232784 77360 0 9556
9558 0 500104 236998 73360 150 231
9559 0 499728 236657 73480 154 9558
9560 0 499676 235764 73880 237 9559
9561 5 499855 234799 74280 345 9560
9562 0 498430 232737 74280 357 9561
9563 5 497540 231351 74280 270 9562
9564 5 497768 231718 74080 164 9563
9565 5 496686 230088 74080 32 9564
9566 0 496707 230217 73840 32 9565
9567 0 496621 230194 73760 32 9566
9568 5 496725 230169 73680 32 9567
9569 0 496406 229841 73560 32 9568
9570 5 496359 230014 73120 32 9569
9571 5 495288 231090 73120 32 9570
9572 0 495936 231488 73160 81 9571
9573 0 496576 231808 72680 102 9572
9574 0 496576 231840 72400 217 9573
9575 0 496576 232000 72200 236 9574
9576 0 496640 232160 72000 228 9575
9577 0 496640 232384 71840 208 9576
9578 0 496640 232640 71800 122 9577
9579 0 496640 232896 71800 71 9578
9580 0 496672 233152 71720 131 9579
9581 0 496736 233312 71520 96 9580
9582 0 496864 233536 71360 32 9581
9583 0 496992 233696 71160 32 9582
9584 0 497056 233856 70920 124 9583
9585 0 497184 233952 70720 32 9584
9586 0 497344 233952 70520 32 9585
9587 0 497600 233984 70560 81 9586
9588 0 497824 234112 70640 45 9587
9589 0 498048 234272 70760 81 9588
9590 0 498272 234368 70880 81 9589
9591 6 498496 234432 70880 108 9590
9592 0 376145 130057 177960 0 4563
9593 0 376034 130106 177440 0 9592
9594 5 376077 130212 177400 0 9593
9595 0 376209 130529 177280 0 9594
9596 0 376443 130671 177200 0 9595
9597 0 376802 130686 177000 0 9596
9598 0 376869 130558 176880 0 9597
9599 0 376656 130658 176680 0 9598
9600 0 376675 130665 176640 0 9599
9601 0 376620 130718 176520 0 9600
9602 0 376887 130690 176360 0 9601
9603 0 376947 130682 176320 0 9602
9604 0 377096 130701 176200 0 9603
9605 0 377152 130701 176160 0 9604
9606 5 377206 130704 176120 0 9605
9607 0 377358 130365 176040 0 9606
9608 5 377443 130175 175960 0 9607
9609 0 377487 130240 175880 0 9608
9610 0 377510 130271 175840 0 9609
9611 0 377530 130297 175760 0 9610
9612 0 377462 130444 175680 0 9611
9613 0 377393 130487 175520 0 9612
9614 5 377657 130318 175440 0 9613
9615 0 377920 130146 175360 0 9614
9616 0 377935 130013 175200 0 9615
9617 0 377752 130057 175040 0 9616
9618 0 377839 130021 175000 0 9617
9619 0 378016 129949 174920 0 9618
9620 0 378131 129850 174800 0 9619
9621 0 378275 129722 174680 0 9620
9622 0 378288 129690 174640 0 9621
9623 0 378436 129686 174440 0 9622
9624 6 378423 129606 174320 0 9623
9625 0 456682 140610 185520 0 2737
9626 0 456892 140865 185480 0 9625
9627 0 457021 140808 185440 0 9626
9628 0 457049 140742 185400 0 9627
9629 0 457072 140671 185360 0 9628
9630 0 457074 140648 185320 0 9629
9631 0 457066 140647 185280 0 9630
9632 0 457018 140651 185240 0 9631
9633 0 456988 140653 185200 0 9632
9634 0 456959 140628 185160 0 9633
9635 5 456925 140598 185120 0 9634
9636 0 456807 140624 185080 0 9635
9637 0 456803 140514 185040 0 9636
9638 0 456772 140338 185000 0 9637
9639 0 456786 140251 184960 0 9638
9640 0 456785 140199 184920 0 9639
9641 0 456779 140139 184880 0 9640
9642 0 456756 140129 184840 0 9641
9643 0 456700 140160 184800 0 9642
9644 0 456616 140155 184760 0 9643
9645 0 456615 140086 184720 0 9644
9646 0 456609 140007 184680 0 9645
9647 0 456596 139955 184640 0 9646
9648 0 456612 139876 184600 0 9647
9649 0 456603 139824 184560 0 9648
9650 0 456620 139752 184520 0 9649
9651 0 456617 139778 184480 0 9650
9652 0 456629 139799 184440 0 9651
9653 0 456642 139717 184400 0 9652
9654 0 456646 139652 184360 0 9653
9655 0 456667 139633 184320 0 9654
9656 0 456657 139638 184280 0 9655
9657 6 456678 139621 184240 0 9656
9658 0 344750 132218 174360 0 4652
9659 0 344404 131829 174480 0 9658
9660 0 344168 130771 174480 0 9659
9661 0 344055 130470 174200 0 9660
9662 0 343963 130382 174080 0 9661
9663 0 343845 130124 174080 0 9662
9664 0 343946 129754 174080 0 9663
9665 0 343667 129256 174080 0 9664
9666 5 343563 127904 174080 0 9665
9667 0 343608 127802 174240 0 9666
9668 0 343831 127931 174320 0 9667
9669 0 344119 127976 174400 0 9668
9670 0 344271 127981 174480 0 9669
9671 5 344588 127954 174600 0 9670
9672 0 345020 127857 174640 0 9671
9673 5 345066 127881 174680 0 9672
9674 0 345109 127892 174720 0 9673
9675 0 345439 127741 174760 0 9674
9676 0 345924 127439 174800 0 9675
9677 0 346089 127410 174880 0 9676
9678 0 346306 127286 175000 0 9677
9679 0 346723 127176 175040 0 9678
9680 0 347322 127046 175080 0 9679
9681 0 347555 126864 175040 0 9680
9682 0 347802 126869 175160 0 9681
9683 0 347991 126913 175280 0 9682
9684 0 348155 126874 175400 0 9683
9685 0 348489 126934 175480 0 9684
9686 0 348581 126952 175640 0 9685
9687 6 348623 127027 175720 0 9686
9688 5 502606 227961 76360 284 6371
9689 0 502593 227955 76320 284 9688
9690 5 502410 227870 75760 276 9689
9691 0 502656 227104 75560 178 9690
9692 0 502752 227008 75320 153 9691
9693 0 502848 226976 75040 81 9692
9694 5 502944 227008 74800 80 9693
9695 5 502912 227232 74800 32 9694
9696 5 502912 227456 74720 124 9695
9697 0 502720 227392 74560 71 9696
9698 0 502496 227328 74440 104 9697
9699 0 502272 227328 74240 71 9698
9700 5 502016 227264 74200 172 9699
9701 0 501259 228251 74360 0 9700
9702 0 501664 230112 74520 32 9701
9703 0 501856 230400 74520 178 9702
9704 0 501856 230656 74520 71 9703
9705 0 501856 230912 74520 154 9704
9706 0 501856 231168 74520 166 9705
9707 0 501856 231424 74480 178 9706
9708 5 501808 231536 74440 167 9707
9709 0 501760 231648 74400 156 9708
9710 0 501664 231904 74400 102 9709
9711 5 501664 231968 74400 120 9710
9712 0 501664 232224 74360 32 9711
9713 0 501632 232480 74360 120 9712
9714 0 501536 232672 74200 60 9713
9715 0 501536 232832 74000 71 9714
9716 0 501472 232992 73800 71 9715
9717 6 501312 233152 73600 64 9716
9718 0 421646 140519 204600 0 2257
9719 0 421248 140583 204560 0 9718
9720 0 421171 140596 204520 0 9719
9721 0 421107 140614 204480 0 9720
9722 0 421030 140631 204440 0 9721
9723 0 420962 140651 204400 0 9722
9724 0 420905 140640 204360 0 9723
9725 0 420847 140634 204320 0 9724
9726 0 420731 140585 204280 0 9725
9727 0 420617 140530 204240 0 9726
9728 0 420575 140480 204200 0 9727
9729 5 420544 140429 204160 0 9728
9730 0 420318 140222 204120 0 9729
9731 0 420323 140208 204080 0 9730
9732 0 420319 140194 204040 0 9731
9733 0 420355 140186 204000 0 9732
9734 0 420333 140192 203960 0 9733
9735 0 420290 140228 203920 0 9734
9736 0 420250 140263 203880 0 9735
9737 0 420253 140300 203840 0 9736
9738 0 420252 140334 203800 0 9737
9739 0 420247 140344 203760 0 9738
9740 0 420240 140351 203720 0 9739
9741 0 420271 140337 203680 0 9740
9742 0 420301 140327 203640 0 9741
9743 0 420299 140325 203600 0 9742
9744 0 420336 140288 203560 0 9743
9745 0 420352 140321 203520 0 9744
9746 6 420367 140340 203480 0 9745
9747 0 503502 230499 77520 204 8843
9748 0 503765 230545 77760 178 9747
9749 0 504038 230455 77960 107 9748
9750 0 504490 230304 78040 32 9749
9751 0 504729 230102 78200 32 9750
9752 0 505078 229926 78280 32 9751
9753 0 505369 229929 78520 32 9752
9754 0 505778 230039 78680 32 9753
9755 0 505865 229913 79120 32 9754
9756 0 505985 229967 79320 32 9755
9757 0 506140 229981 79560 32 9756
9758 0 506207 229893 79640 0 9757
9759 5 506257 229842 79680 0 9758
9760 0 507847 228787 79680 32 9759
9761 0 508281 227815 79680 0 9760
9762 0 509268 227446 79680 256 9761
9763 5 509342 226505 79680 148 9762
9764 0 509812 226564 79960 178 9763
9765 0 509864 226637 80280 256 9764
9766 0 509777 226817 80560 297 9765
9767 5 509706 227072 80720 0 9766
9768 0 509552 226222 80720 163 9767
9769 0 509483 226072 80920 200 9768
9770 0 509455 225856 81120 200 9769
9771 0 508977 225806 81440 175 9770
9772 0 508697 225709 81640 32 9771
9773 0 508692 225971 81880 32 9772
9774 0 508671 226057 82040 32 9773
9775 6 508666 226077 82080 32 9774
9776 0 505248 219008 78760 190 5793
9777 5 505248 219008 78840 204 9776
9778 0 505120 219200 78960 139 9777
9779 0 504960 219360 79080 96 9778
9780 0 504992 219584 79200 40 9779
9781 0 505152 219744 79000 45 9780
9782 0 505216 219936 78840 71 9781
9783 0 505024 220128 78800 91 9782
9784 0 504832 220320 78760 80 9783
9785 0 504640 220480 78800 124 9784
9786 0 504448 220576 79000 120 9785
9787 0 504256 220608 79200 102 9786
9788 0 504032 220640 79360 122 9787
9789 0 503776 220736 79400 136 9788
9790 0 503616 220864 79560 140 9789
9791 0 503456 221024 79680 137 9790
9792 0 503200 221120 79720 120 9791
9793 0 503008 221280 79760 80 9792
9794 0 502752 221280 79760 40 9793
9795 0 502528 221280 79600 81 9794
9796 0 501952 221440 79960 32 9795
9797 0 501760 221472 80120 91 9796
9798 0 501536 221440 80280 91 9797
9799 0 501376 221600 80400 101 9798
9800 0 501152 221760 80360 96 9799
9801 0 501056 221728 80120 96 9800
9802 0 500896 221920 80040 80 9801
9803 6 500704 221984 80040 101 9802
9804 0 505126 235193 72160 0 7746
9805 5 505120 235254 72000 0 9804
9806 0 505112 235228 71920 0 9805
9807 5 505064 235218 71840 0 9806
9808 0 505489 235144 71840 0 9807
9809 5 505500 235179 71680 0 9808
9810 0 507005 234005 71680 64 9809
9811 0 507168 233793 71400 64 9810
9812 0 507335 233666 71200 0 9811
9813 5 507290 233651 70880 0 9812
9814 5 507670 232063 70880 203 9813
9815 0 507776 231808 71640 163 9814
9816 0 507616 231968 71800 81 9815
9817 0 507456 232128 72000 81 9816
9818 5 507424 232160 72040 120 9817
9819 0 507424 232160 72320 189 9818
9820 0 507488 232096 72560 96 9819
9821 0 507488 232096 72840 101 9820
9822 0 507456 232096 73120 81 9821
9823 0 507456 232192 73360 45 9822
9824 5 507456 232224 73400 51 9823
9825 0 507424 232384 73600 71 9824
9826 0 507264 232544 73720 32 9825
9827 5 507168 232640 73720 71 9826
9828 0 506912 232736 73720 32 9827
9829 0 506656 232640 73640 45 9828
9830 0 506528 232416 73640 45 9829
9831 6 506464 232352 73600 32 9830
9832 0 425171 161228 207360 0 2519
9833 0 425161 161157 207320 0 9832
9834 0 425154 161100 207280 0 9833
9835 0 425172 161006 207240 0 9834
9836 0 425182 160884 207200 0 9835
9837 5 425197 160842 207160 0 9836
9838 0 425196 160776 207120 0 9837
9839 0 425365 160831 207080 0 9838
9840 0 425514 160895 207040 0 9839
9841 0 425489 160881 207000 0 9840
9842 0 425339 160895 206960 0 9841
9843 0 425256 160822 206920 0 9842
9844 0 425129 160682 206880 0 9843
9845 0 425092 160610 206840 0 9844
9846 0 425057 160534 206800 0 9845
9847 0 425173 160365 206760 0 9846
9848 0 425179 160104 206720 0 9847
9849 0 425162 160063 206680 0 9848
9850 0 425147 160006 206640 0 9849
9851 0 425109 159970 206600 0 9850
9852 0 425099 159927 206560 0 9851
9853 0 425089 159872 206520 0 9852
9854 0 425088 159859 206480 0 9853
9855 0 425114 159912 206440 0 9854
9856 0 425141 159968 206400 0 9855
9857 0 425161 159989 206360 0 9856
9858 6 425266 160071 206320 0 9857
9859 0 341709 138216 187600 0 5518
9860 0 341052 137842 187480 0 9859
9861 0 340772 137718 187440 0 9860
9862 0 340442 137677 187400 0 9861
9863 0 339607 136749 187280 0 9862
9864 0 339526 136299 187160 0 9863
9865 5 339231 135439 187000 0 9864
9866 0 339242 135294 186880 0 9865
9867 0 339252 135142 186760 0 9866
9868 0 338999 135229 186680 0 9867
9869 5 338752 135320 186600 0 9868
9870 0 338508 135407 186520 0 9869
9871 5 338017 135317 186400 0 9870
9872 5 337692 135261 186320 0 9871
9873 5 337529 135228 186280 0 9872
9874 0 337365 135198 186240 0 9873
9875 0 337095 135182 186160 0 9874
9876 0 336419 135141 185960 0 9875
9877 0 336361 135138 185880 0 9876
9878 0 336268 135140 185760 0 9877
9879 0 336243 135138 185720 0 9878
9880 0 336213 135137 185680 0 9879
9881 0 336009 134988 185440 0 9880
9882 0 335974 134961 185400 0 9881
9883 0 336105 134980 185120 0 9882
9884 0 336257 134873 185000 0 9883
9885 6 336214 134793 184920 0 9884
9886 0 459970 152151 186240 0 9053
9887 0 460029 151920 186200 0 9886
9888 0 460099 151680 186160 0 9887
9889 0 460135 151572 186120 0 9888
9890 0 460152 151453 186080 0 9889
9891 0 460153 151582 186000 0 9890
9892 0 460182 151565 185960 0 9891
9893 0 460221 151535 185920 0 9892
9894 0 460249 151535 185880 0 9893
9895 0 460278 151543 185840 0 9894
9896 0 460299 151522 185800 0 9895
9897 0 460301 151505 185760 0 9896
9898 0 460286 151481 185720 0 9897
9899 0 460267 151445 185680 0 9898
9900 0 460272 151430 185640 0 9899
9901 0 460274 151418 185600 0 9900
9902 0 460255 151429 185560 0 9901
9903 0 460243 151421 185520 0 9902
9904 0 460248 151394 185480 0 9903
9905 0 460255 151368 185440 0 9904
9906 0 460214 151329 185400 0 9905
9907 0 460182 151289 185360 0 9906
9908 0 460254 151175 185320 0 9907
9909 0 460337 151122 185280 0 9908
9910 0 460447 151070 185240 0 9909
9911 6 460505 151074 185200 0 9910
9912 0 511264 219520 71520 148 9418
9913 0 511072 219584 71320 141 9912
9914 0 510880 219552 71120 160 9913
9915 0 510720 219456 70920 128 9914
9916 0 510528 219264 70880 104 9915
9917 0 510496 219008 70880 124 9916
9918 0 510432 218784 71000 86 9917
9919 0 510400 218528 71000 168 9918
9920 0 510240 218400 71160 143 9919
9921 0 510048 218208 71200 40 9920
9922 0 509888 218048 71000 71 9921
9923 0 509760 217952 70800 120 9922
9924 0 509664 217856 70560 81 9923
9925 5 509664 217824 70520 75 9924
9926 0 509568 217824 70280 120 9925
9927 0 509472 217824 70040 115 9926
9928 0 509408 217824 69760 137 9927
9929 0 509472 217888 69520 197 9928
9930 0 509568 218016 69320 181 9929
9931 0 509600 218112 69080 190 9930
9932 0 509472 218144 68840 178 9931
9933 0 509248 218272 68760 104 9932
9934 0 509088 218496 68760 32 9933
9935 0 509184 218752 68720 86 9934
9936 0 509312 218976 68640 98 9935
9937 6 509312 219072 68600 81 9936
9938 5 509152 226976 71120 258 6865
9939 0 509120 226816 70920 254 9938
9940 0 509280 226656 70800 219 9939
9941 0 509280 226400 70800 168 9940
9942 0 509216 226208 70600 246 9941
9943 0 509216 225984 70480 107 9942
9944 0 509280 225728 70480 45 9943
9945 0 509440 225568 70600 81 9944
9946 0 509632 225504 70760 128 9945
9947 0 509888 225472 70800 124 9946
9948 0 510080 225344 70960 124 9947
9949 0 510304 225184 71080 157 9948
9950 0 510464 225024 71200 122 9949
9951 0 510624 224832 71280 75 9950
9952 0 510688 224576 71280 124 9951
9953 0 510848 224352 71400 96 9952
9954 0 511072 224320 71520 32 9953
9955 0 511328 224448 71440 96 9954
9956 0 511488 224448 71240 122 9955
9957 0 511552 224480 71000 90 9956
9958 0 511520 224448 70720 120 9957
9959 0 511488 224384 70480 102 9958
9960 0 511360 224288 70240 131 9959
9961 0 511360 224192 70000 98 9960
9962 0 511392 224544 69600 64 9961
9963 6 511392 224544 69560 64 9962
9964 0 509280 226848 71600 124 6865
9965 0 509440 226784 71800 60 9964
9966 5 509536 226720 71920 51 9965
9967 0 509696 226592 72120 51 9966
9968 0 509824 226432 72320 71 9967
9969 0 509984 226272 72520 71 9968
9970 0 510176 226080 72600 131 9969
9971 0 510400 225952 72600 192 9970
9972 0 510624 225792 72520 143 9971
9973 0 510880 225792 72520 128 9972
9974 0 511136 225696 72400 135 9973
9975 0 511360 225568 72360 122 9974
9976 0 511584 225408 72320 131 9975
9977 5 511648 225344 72320 98 9976
9978 0 511872 225216 72320 75 9977
9979 0 512128 225120 72320 128 9978
9980 0 512384 225056 72240 101 9979
9981 0 512544 224896 72120 86 9980
9982 0 512704 224704 72040 45 9981
9983 0 512960 224608 72040 45 9982
9984 5 513120 224512 72040 60 9983
9985 0 513184 224256 72120 32 9984
9986 0 513280 224000 72160 32 9985
9987 0 513280 223776 72360 40 9986
9988 0 513440 223616 72560 80 9987
9989 6 513568 223488 72600 32 9988
9990 5 350915 118447 172600 0 7586
9991 0 350571 118425 172560 0 9990
9992 0 350208 118243 172520 0 9991
9993 0 349910 118161 172400 0 9992
9994 0 349692 118139 172280 0 9993
9995 0 349677 118077 172240 0 9994
9996 0 349668 117974 172200 0 9995
9997 0 349729 117858 172120 0 9996
9998 0 349512 117684 172080 0 9997
9999 0 349186 117534 172000 0 9998
10000 0 348897 117327 171840 0 9999
10001 0 348365 117081 171720 0 10000
10002 5 347553 116772 171600 0 10001
10003 0 346597 116770 171640 0 10002
10004 5 345734 116629 171680 0 10003
10005 0 345562 116803 171880 0 10004
10006 0 345619 117000 172080 0 10005
10007 0 345650 116952 172160 0 10006
10008 0 345651 116908 172200 0 10007
10009 0 345738 116843 172360 0 10008
10010 5 345733 116835 172400 0 10009
10011 0 345766 117324 172440 0 10010
10012 0 345772 117338 172480 0 10011
10013 0 345807 117386 172520 0 10012
10014 6 345779 117414 172560 0 10013
10015 5 360568 136498 176640 0 8051
10016 0 360523 136399 176600 0 10015
10017 0 360526 136256 176400 0 10016
10018 0 360461 136182 176280 0 10017
10019 0 360430 136134 176200 0 10018
10020 0 360440 136233 176080 0 10019
10021 0 360479 136340 176000 0 10020
10022 0 360503 136414 175920 0 10021
10023 5 360496 136403 175880 0 10022
10024 0 360442 136425 175760 0 10023
10025 0 360375 136522 175600 0 10024
10026 0 360577 136389 175520 0 10025
10027 0 360678 136322 175480 0 10026
10028 0 360778 136258 175440 0 10027
10029 0 360862 136215 175400 0 10028
10030 0 360893 136181 175320 0 10029
10031 5 361298 136076 175160 0 10030
10032 0 361299 136149 175000 0 10031
10033 0 361298 136230 174880 0 10032
10034 0 361206 136206 174680 0 10033
10035 0 361202 136197 174640 0 10034
10036 0 361098 136174 174560 0 10035
10037 0 360906 136245 174440 0 10036
10038 0 360822 136193 174320 0 10037
10039 6 360986 136124 174200 0 10038
10040 5 367197 122908 174440 0 5608
10041 5 367107 122858 174400 0 10040
10042 0 366838 122700 174280 0 10041
10043 0 366772 122602 174200 0 10042
10044 0 366671 122417 174000 0 10043
10045 0 366634 122328 173920 0 10044
10046 0 366238 122072 173760 0 10045
10047 0 366157 121898 173720 0 10046
10048 5 366001 121705 173680 0 10047
10049 0 365803 121591 173480 0 10048
10050 0 365768 121602 173440 0 10049
10051 0 365704 121628 173360 0 10050
10052 0 365603 121665 173240 0 10051
10053 0 365519 121631 173200 0 10052
10054 5 365224 121537 173040 0 10053
10055 0 365063 121556 172920 0 10054
10056 0 365009 121561 172880 0 10055
10057 0 364952 121578 172840 0 10056
10058 0 364933 121398 172760 0 10057
10059 0 364921 121303 172720 0 10058
10060 0 365042 121162 172680 0 10059
10061 0 365127 121164 172600 0 10060
10062 0 365171 121028 172480 0 10061
10063 0 365148 121089 172400 0 10062
10064 6 365134 121115 172360 0 10063
10065 0 462325 147715 188840 0 3612
10066 0 461757 146774 188840 0 10065
10067 0 461727 146505 188800 0 10066
10068 0 461697 146458 188760 0 10067
10069 0 461697 146401 188720 0 10068
10070 0 461644 146427 188680 0 10069
10071 0 461578 146468 188640 0 10070
10072 0 461586 146471 188600 0 10071
10073 0 461571 146477 188560 0 10072
10074 0 461693 146494 188520 0 10073
10075 0 461712 146554 188480 0 10074
10076 0 461753 146604 188440 0 10075
10077 0 461719 146664 188400 0 10076
10078 0 461745 146651 188360 0 10077
10079 0 461773 146643 188320 0 10078
10080 0 461766 146666 188280 0 10079
10081 0 461781 146698 188240 0 10080
10082 0 461790 146707 188200 0 10081
10083 0 461783 146728 188160 0 10082
10084 0 461794 146726 188120 0 10083
10085 0 461805 146731 188080 0 10084
10086 0 461806 146740 188040 0 10085
10087 0 461814 146747 188000 0 10086
10088 0 461821 146779 187960 0 10087
10089 6 461821 146820 187920 0 10088
10090 0 510144 229408 64920 45 6304
10091 0 509888 229536 64920 186 10090
10092 0 509664 229664 65000 221 10091
10093 0 509408 229600 65120 208 10092
10094 0 509248 229536 65320 156 10093
10095 5 509184 229574 65400 134 10094
10096 0 509088 229632 65520 101 10095
10097 0 509120 229792 65720 153 10096
10098 0 509120 229952 65920 91 10097
10099 0 509120 230048 66160 60 10098
10100 0 509024 230208 66360 32 10099
10101 0 509024 230432 66520 45 10100
10102 0 509088 230656 66640 32 10101
10103 0 509312 230656 66800 32 10102
10104 0 509472 230432 66920 75 10103
10105 0 509504 230240 67080 137 10104
10106 0 509536 230080 67280 60 10105
10107 0 509536 229920 67480 104 10106
10108 5 509440 229824 67720 98 10107
10109 0 508512 229280 67600 108 10108
10110 0 508416 229408 67800 134 10109
10111 0 508352 229504 68040 128 10110
10112 0 508224 229536 68280 101 10111
10113 0 508256 229536 68560 115 10112
10114 6 508256 229536 68600 108 10113
10115 0 503600 222326 79680 51 4015
10116 0 503565 221925 79760 192 10115
10117 5 503817 221679 80080 168 10116
10118 0 503619 221471 80400 163 10117
10119 0 503961 220811 81200 32 10118
10120 0 504204 220354 81400 90 10119
10121 0 504454 220088 81520 107 10120
10122 0 505011 219612 81840 80 10121
10123 5 505354 219412 82000 128 10122
10124 5 505825 219047 82040 75 10123
10125 0 506079 218780 82000 81 10124
10126 0 506394 218292 81960 40 10125
10127 5 506752 217760 81560 108 10126
10128 0 506944 217568 81480 45 10127
10129 0 507168 217472 81360 81 10128
10130 5 507232 217472 81320 96 10129
10131 0 507424 217632 81280 51 10130
10132 0 507584 217824 81160 32 10131
10133 0 507648 218080 81080 81 10132
10134 5 507648 218176 80960 98 10133
10135 0 507808 218208 80720 60 10134
10136 0 507840 218144 80440 60 10135
10137 0 507712 218016 80200 60 10136
10138 0 507520 217856 80120 32 10137
10139 6 507328 217696 80200 86 10138
10140 0 348574 131406 188880 0 7518
10141 0 348550 131412 189160 0 10140
10142 0 348643 131410 189280 0 10141
10143 0 348735 131404 189400 0 10142
10144 5 348766 131406 189440 0 10143
10145 0 348794 131397 189480 0 10144
10146 5 348943 131235 189520 0 10145
10147 0 349090 131062 189560 0 10146
10148 0 349383 130720 189640 0 10147
10149 0 349464 130660 189760 0 10148
10150 0 349652 130516 190040 0 10149
10151 0 349595 130058 190320 0 10150
10152 0 349607 130106 190400 0 10151
10153 5 349612 130133 190440 0 10152
10154 0 349620 130169 190520 0 10153
10155 0 349625 130191 190560 0 10154
10156 0 349633 130222 190600 0 10155
10157 0 349646 130287 190720 0 10156
10158 0 349626 130209 190960 0 10157
10159 5 349614 130178 191080 0 10158
10160 0 349612 130165 191120 0 10159
10161 0 349730 130282 191160 0 10160
10162 0 349727 130240 191200 0 10161
10163 6 349741 130268 191240 0 10162
10164 0 460827 140585 195960 0 8731
10165 0 461079 140624 196000 0 10164
10166 0 461339 140721 196040 0 10165
10167 0 461457 140788 196080 0 10166
10168 0 461555 140918 196120 0 10167
10169 0 461661 140892 196160 0 10168
10170 0 461720 140875 196200 0 10169
10171 0 461756 140867 196240 0 10170
10172 0 461789 140850 196280 0 10171
10173 0 461866 140839 196320 0 10172
10174 0 461953 140844 196360 0 10173
10175 0 461974 140855 196400 0 10174
10176 0 461992 140866 196440 0 10175
10177 0 462069 140858 196480 0 10176
10178 0 462131 140837 196520 0 10177
10179 0 462164 140819 196560 0 10178
10180 0 462203 140765 196600 0 10179
10181 0 462250 140762 196640 0 10180
10182 0 462295 140740 196680 0 10181
10183 0 462303 140749 196720 0 10182
10184 0 462319 140760 196760 0 10183
10185 0 462333 140768 196800 0 10184
10186 0 462345 140779 196840 0 10185
10187 6 462314 140801 196880 0 10186
10188 0 374265 130560 177800 0 4565
10189 0 374187 130646 177640 0 10188
10190 0 374202 130777 177440 0 10189
10191 0 374113 130964 177280 0 10190
10192 0 374149 131033 177120 0 10191
10193 0 373953 131067 177000 0 10192
10194 0 373650 131167 176960 0 10193
10195 5 373344 131272 176920 0 10194
10196 0 373241 131342 176800 0 10195
10197 5 373139 131354 176760 0 10196
10198 0 373175 131355 176680 0 10197
10199 0 373188 131359 176600 0 10198
10200 5 373251 131379 176480 0 10199
10201 5 373682 131603 176440 0 10200
10202 0 373879 131194 176480 0 10201
10203 0 373849 131109 176520 0 10202
10204 0 373765 130791 176560 0 10203
10205 0 373664 130720 176520 0 10204
10206 0 373657 130937 176440 0 10205
10207 0 373809 130680 176400 0 10206
10208 0 373874 130662 176320 0 10207
10209 0 373889 130668 176280 0 10208
10210 0 373900 130682 176200 0 10209
10211 6 373885 130847 176160 0 10210
10212 0 375677 129211 178080 0 4562
10213 0 375532 129123 178240 0 10212
10214 0 375545 128889 178280 0 10213
10215 0 375518 128488 178360 0 10214
10216 0 375508 128232 178560 0 10215
10217 0 375485 128233 178760 0 10216
10218 0 375327 128107 178880 0 10217
10219 0 375272 128064 178920 0 10218
10220 0 375148 127715 179120 0 10219
10221 0 375096 127612 179240 0 10220
10222 5 374781 127551 179360 0 10221
10223 0 374605 127566 179480 0 10222
10224 5 374549 127556 179520 0 10223
10225 0 374618 127381 179600 0 10224
10226 0 374653 127293 179640 0 10225
10227 0 374658 127284 179680 0 10226
10228 0 374670 127231 179840 0 10227
10229 0 374674 127246 179880 0 10228
10230 0 374536 127229 179920 0 10229
10231 5 374414 127263 180000 0 10230
10232 0 373752 127343 179960 0 10231
10233 0 373655 127338 179880 0 10232
10234 0 373702 127275 179800 0 10233
10235 6 373726 127282 179760 0 10234
10236 0 420001 158197 202800 0 5145
10237 0 419940 158453 202760 0 10236
10238 0 419934 158490 202720 0 10237
10239 0 419932 158524 202680 0 10238
10240 0 419959 158525 202640 0 10239
10241 0 419984 158532 202600 0 10240
10242 0 420079 158530 202560 0 10241
10243 0 420179 158537 202520 0 10242
10244 0 420215 158525 202480 0 10243
10245 0 420241 158526 202440 0 10244
10246 0 420252 158486 202400 0 10245
10247 0 420242 158467 202360 0 10246
10248 0 420246 158396 202320 0 10247
10249 0 420252 158336 202280 0 10248
10250 0 420375 158352 202240 0 10249
10251 0 420473 158360 202200 0 10250
10252 0 420498 158372 202160 0 10251
10253 0 420538 158357 202120 0 10252
10254 0 420565 158380 202080 0 10253
10255 0 420593 158356 202040 0 10254
10256 0 420670 158330 202000 0 10255
10257 0 420703 158296 201960 0 10256
10258 6 420724 158262 201920 0 10257
10259 0 342778 136564 170040 0 7826
10260 0 342576 136508 169880 0 10259
10261 0 342267 136503 169600 0 10260
10262 0 342181 136492 169440 0 10261
10263 0 342182 136473 169280 0 10262
10264 0 342105 136636 169160 0 10263
10265 0 342078 136688 169120 0 10264
10266 0 341867 136818 169040 0 10265
10267 0 341984 136866 168920 0 10266
10268 0 342091 136841 168720 0 10267
10269 0 342288 136737 168680 0 10268
10270 0 342284 136700 168560 0 10269
10271 0 342476 136640 168400 0 10270
10272 0 342491 136597 168280 0 10271
10273 0 342510 136546 168200 0 10272
10274 0 342534 136511 168120 0 10273
10275 5 342541 136483 168040 0 10274
10276 0 342829 136626 167920 0 10275
10277 0 342928 136636 167760 0 10276
10278 0 342785 136753 167600 0 10277
10279 0 342637 136803 167520 0 10278
10280 6 342701 136876 167440 0 10279
10281 0 457207 158827 196680 0 8510
10282 5 457469 158831 196640 0 10281
10283 0 457533 158797 196600 0 10282
10284 0 457593 158768 196560 0 10283
10285 0 457608 158700 196520 0 10284
10286 0 457630 158633 196480 0 10285
10287 0 457692 158582 196440 0 10286
10288 0 457675 158571 196400 0 10287
10289 0 457669 158570 196360 0 10288
10290 0 457662 158556 196320 0 10289
10291 0 457655 158547 196280 0 10290
10292 0 457698 158561 196240 0 10291
10293 0 457727 158558 196200 0 10292
10294 0 457726 158559 196160 0 10293
10295 0 457720 158543 196120 0 10294
10296 0 457737 158564 196080 0 10295
10297 0 457749 158572 196040 0 10296
10298 0 457745 158575 196000 0 10297
10299 0 457750 158590 195960 0 10298
10300 0 457748 158586 195920 0 10299
10301 0 457727 158629 195880 0 10300
10302 6 457720 158624 195840 0 10301
10303 0 338848 128766 179040 0 6459
10304 0 338902 128759 179200 0 10303
10305 0 338929 128764 179240 0 10304
10306 0 338929 128755 179280 0 10305
10307 0 338942 128756 179320 0 10306
10308 5 338974 128739 179400 0 10307
10309 0 339082 128780 179640 0 10308
10310 5 339097 128739 179760 0 10309
10311 0 339114 129179 179800 0 10310
10312 0 338862 129333 179840 0 10311
10313 0 338803 129358 179880 0 10312
10314 5 338744 129384 179920 0 10313
10315 0 338685 129408 179960 0 10314
10316 0 338623 129613 180000 0 10315
10317 0 338713 129835 180040 0 10316
10318 0 338791 130011 180120 0 10317
10319 0 338832 129983 180200 0 10318
10320 0 338813 129965 180320 0 10319
10321 0 338473 130123 180440 0 10320
10322 0 338382 130123 180560 0 10321
10323 0 338336 130287 180600 0 10322
10324 6 338565 130466 180640 0 10323
10325 0 354130 118352 179680 0 4939
10326 5 354371 117979 179720 0 10325
10327 0 355100 117692 179760 0 10326
10328 0 355124 117441 179800 0 10327
10329 0 355468 117563 180000 0 10328
10330 0 356077 117027 180080 0 10329
10331 0 356223 117012 180120 0 10330
10332 0 356484 116833 180200 0 10331
10333 0 356560 116830 180280 0 10332
10334 0 356659 116855 180320 0 10333
10335 0 356770 116894 180360 0 10334
10336 5 356886 116851 180480 0 10335
10337 0 356905 116779 180520 0 10336
10338 0 357165 116935 180760 0 10337
10339 0 357120 117024 180880 0 10338
10340 0 357155 117108 180920 0 10339
10341 5 357433 117165 181080 0 10340
10342 0 357916 117023 181120 0 10341
10343 0 357981 117001 181200 0 10342
10344 0 357923 117310 181360 0 10343
10345 0 357761 117637 181560 0 10344
10346 6 357774 117764 181680 0 10345
10347 0 373819 135626 174600 0 5356
10348 0 373820 135668 174640 0 10347
10349 0 373843 135937 174920 0 10348
10350 5 373874 136072 174960 0 10349
10351 5 373967 136474 175080 0 10350
10352 5 373998 136608 175120 0 10351
10353 5 374059 136876 175200 0 10352
10354 0 373892 136988 175400 0 10353
10355 0 373791 137057 175520 0 10354
10356 5 373788 137237 175560 0 10355
10357 0 373120 138806 175560 0 10356
10358 0 373161 139041 175320 0 10357
10359 0 373229 139346 175080 0 10358
10360 5 373201 139379 175000 0 10359
10361 0 373171 139415 174920 0 10360
10362 0 373158 139433 174880 0 10361
10363 0 373129 139468 174800 0 10362
10364 0 373114 139484 174760 0 10363
10365 0 373170 139185 174560 0 10364
10366 0 373181 139124 174520 0 10365
10367 0 373225 139084 174440 0 10366
10368 6 373274 139105 174400 0 10367
10369 0 511360 220704 76360 172 7084
10370 0 511360 220704 76640 160 10369
10371 0 511360 220608 76920 139 10370
10372 0 511392 220480 77160 246 10371
10373 0 511264 220448 77400 198 10372
10374 0 511200 220320 77640 156 10373
10375 0 511072 220192 77840 90 10374
10376 0 510912 220032 78040 32 10375
10377 5 510816 219936 78160 120 10376
10378 0 510592 219872 78280 178 10377
10379 0 510368 219872 78440 157 10378
10380 5 510176 219872 78640 160 10379
10381 0 510016 219936 78840 181 10380
10382 0 509792 219936 79040 209 10381
10383 0 509600 220000 79240 185 10382
10384 0 509440 220096 79440 214 10383
10385 0 509280 220192 79640 189 10384
10386 0 509152 220288 79840 226 10385
10387 0 509024 220384 80040 245 10386
10388 0 508896 220544 80240 219 10387
10389 0 508896 220640 80480 204 10388
10390 6 508896 220672 80760 98 10389
10391 0 507616 217472 74440 156 6740
10392 0 507584 217568 74680 163 10391
10393 0 507424 217600 74880 200 10392
10394 5 507328 217632 75080 200 10393
10395 0 507200 217856 75040 198 10394
10396 5 507200 217984 75040 206 10395
10397 0 507232 218240 75080 154 10396
10398 0 507200 218496 75080 160 10397
10399 5 507200 218624 75080 200 10398
10400 0 507264 218816 74880 224 10399
10401 0 507232 219072 74840 226 10400
10402 5 507264 219200 74920 263 10401
10403 0 507136 219392 74800 185 10402
10404 0 507008 219392 74560 141 10403
10405 0 506976 219424 74280 190 10404
10406 0 507072 219488 74040 160 10405
10407 0 506944 219552 73800 160 10406
10408 0 506784 219712 73600 156 10407
10409 0 506560 219872 73560 150 10408
10410 0 506432 220064 73760 32 10409
10411 0 506336 220288 73840 64 10410
10412 6 506240 220480 73880 98 10411
10413 0 497950 230191 74280 128 9563
10414 5 499121 228540 74280 307 10413
10415 0 499758 227791 74280 131 10414
10416 0 500447 227368 74360 60 10415
10417 0 500874 226929 74440 189 10416
10418 0 501160 226830 74600 189 10417
10419 0 501569 226692 74760 32 10418
10420 0 501986 226265 74920 32 10419
10421 0 501878 226633 75480 32 10420
10422 0 501957 225530 75480 32 10421
10423 0 502196 225261 75640 32 10422
10424 0 502358 224996 75760 32 10423
10425 0 502684 224797 75800 32 10424
10426 0 502975 224543 75840 0 10425
10427 0 503240 224183 75920 32 10426
10428 0 503672 223843 76040 157 10427
10429 0 503819 223335 76120 157 10428
10430 0 503701 223330 76280 128 10429
10431 5 503633 223199 76720 143 10430
10432 5 503452 222459 76720 202 10431
10433 0 503916 222446 76720 202 10432
10434 6 504167 222380 76920 202 10433
10435 5 453823 163243 198080 0 3110
10436 0 453598 163822 198000 0 10435
10437 0 453406 163853 197960 0 10436
10438 0 453390 163861 197920 0 10437
10439 0 453372 163875 197880 0 10438
10440 0 453426 163859 197840 0 10439
10441 0 453554 163881 197800 0 10440
10442 0 453585 163903 197760 0 10441
10443 0 453608 163915 197720 0 10442
10444 0 453599 163900 197680 0 10443
10445 5 453587 163876 197640 0 10444
10446 0 453667 164016 197600 0 10445
10447 0 453698 164179 197560 0 10446
10448 0 453708 164316 197520 0 10447
10449 0 453702 164366 197480 0 10448
10450 0 453674 164372 197440 0 10449
10451 0 453678 164334 197400 0 10450
10452 0 453676 164291 197360 0 10451
10453 0 453726 164216 197320 0 10452
10454 0 453736 164155 197280 0 10453
10455 6 453767 164019 197240 0 10454
10456 0 347166 135535 175360 0 4639
10457 5 347072 135992 175200 0 10456
10458 0 347013 136117 175040 0 10457
10459 0 347024 136171 175000 0 10458
10460 0 347055 136332 174880 0 10459
10461 0 347136 136387 174800 0 10460
10462 0 347258 136468 174680 0 10461
10463 0 347102 136496 174480 0 10462
10464 0 347071 136502 174440 0 10463
10465 0 347021 136586 174360 0 10464
10466 0 346996 136627 174320 0 10465
10467 0 346945 136707 174240 0 10466
10468 5 346894 136959 174080 0 10467
10469 0 346870 137083 174000 0 10468
10470 0 346858 137079 173960 0 10469
10471 0 346814 137059 173840 0 10470
10472 0 346783 137036 173760 0 10471
10473 0 346734 137087 173520 0 10472
10474 0 346455 137416 173520 0 10473
10475 0 346371 137561 173360 0 10474
10476 6 346314 137577 173320 0 10475
10477 0 358209 127886 172000 0 6650
10478 0 358160 127884 171840 0 10477
10479 0 358332 127567 171720 0 10478
10480 5 358479 127323 171640 0 10479
10481 5 358796 127180 171560 0 10480
10482 0 358983 127006 171440 0 10481
10483 0 359106 126964 171400 0 10482
10484 0 359352 126877 171320 0 10483
10485 0 359421 126714 171200 0 10484
10486 0 359460 126713 171080 0 10485
10487 0 359428 126710 171000 0 10486
10488 0 359412 126708 170960 0 10487
10489 0 359602 126740 170880 0 10488
10490 0 359842 126711 170800 0 10489
10491 0 359973 126662 170680 0 10490
10492 0 359952 126596 170600 0 10491
10493 5 360035 126480 170560 0 10492
10494 0 360311 126600 170520 0 10493
10495 0 360417 126681 170440 0 10494
10496 0 360464 126683 170400 0 10495
10497 6 360386 126773 170200 0 10496
10498 0 372318 133626 182920 0 6811
10499 0 372257 133768 182880 0 10498
10500 0 372235 134019 182760 0 10499
10501 0 372234 134242 182640 0 10500
10502 0 372309 134280 182600 0 10501
10503 0 372339 134279 182520 0 10502
10504 0 372248 134686 182320 0 10503
10505 0 372294 135124 181960 0 10504
10506 5 372125 135386 181840 0 10505
10507 0 371896 135623 181760 0 10506
10508 0 371552 135978 181640 0 10507
10509 0 371577 135925 181440 0 10508
10510 0 371588 135901 181360 0 10509
10511 0 371520 135975 181320 0 10510
10512 0 371389 136154 181240 0 10511
10513 0 371398 136140 181120 0 10512
10514 0 371216 136110 180880 0 10513
10515 0 371177 135850 180760 0 10514
10516 0 371184 135764 180720 0 10515
10517 0 371195 135596 180640 0 10516
10518 6 371170 135580 180600 0 10517
10519 0 509883 230166 81680 245 7874
10520 0 510081 230311 81920 239 10519
10521 0 510152 230298 82080 239 10520
10522 0 510526 230090 82520 115 10521
10523 5 510598 229901 82720 115 10522
10524 5 511071 229658 82800 32 10523
10525 0 511386 228958 82800 32 10524
10526 0 511861 228920 83120 0 10525
10527 0 511851 228307 83360 175 10526
10528 0 512194 227715 83720 175 10527
10529 5 512607 227205 83760 0 10528
10530 0 513701 226592 83760 0 10529
10531 0 513897 226508 83480 0 10530
10532 0 514047 226386 83320 0 10531
10533 5 514107 226392 83280 0 10532
10534 0 514375 225938 83280 0 10533
10535 0 514625 225886 83280 0 10534
10536 0 514608 225674 83440 0 10535
10537 0 514571 225645 83480 0 10536
10538 0 514658 225438 83560 0 10537
10539 6 514671 225424 83600 0 10538
10540 0 422343 151804 210480 0 2405
10541 0 422356 151846 210440 0 10540
10542 0 422354 151877 210400 0 10541
10543 0 422407 151945 210360 0 10542
10544 0 422460 152015 210320 0 10543
10545 0 422433 151998 210280 0 10544
10546 0 422412 151971 210240 0 10545
10547 0 422441 151909 210200 0 10546
10548 0 422461 151820 210160 0 10547
10549 0 422511 151805 210120 0 10548
10550 0 422595 151789 210080 0 10549
10551 0 422614 151752 210040 0 10550
10552 0 422605 151718 210000 0 10551
10553 0 422608 151702 209960 0 10552
10554 0 422604 151688 209920 0 10553
10555 0 422601 151668 209880 0 10554
10556 0 422718 151642 209840 0 10555
10557 0 422730 151635 209800 0 10556
10558 0 422737 151635 209760 0 10557
10559 6 422734 151643 209720 0 10558
10560 0 413996 142982 205200 0 8769
10561 0 413766 142765 205160 0 10560
10562 0 413734 142751 205120 0 10561
10563 0 413716 142690 205080 0 10562
10564 0 413701 142665 205040 0 10563
10565 0 413662 142602 205000 0 10564
10566 0 413658 142573 204960 0 10565
10567 0 413649 142563 204920 0 10566
10568 0 413642 142546 204880 0 10567
10569 0 414053 142543 204840 0 10568
10570 0 414383 142282 204800 0 10569
10571 0 414382 142268 204760 0 10570
10572 0 414373 142259 204720 0 10571
10573 0 414339 142154 204680 0 10572
10574 0 414379 142025 204640 0 10573
10575 0 414427 141952 204600 0 10574
10576 0 414453 141914 204560 0 10575
10577 0 414484 141890 204520 0 10576
10578 0 414449 141860 204480 0 10577
10579 6 414406 141836 204440 0 10578
10580 0 452626 162942 197640 0 3120
10581 0 451287 163799 197640 0 10580
10582 0 451171 163946 197600 0 10581
10583 0 451127 163954 197560 0 10582
10584 0 451045 163998 197520 0 10583
10585 0 450955 164028 197480 0 10584
10586 0 450813 164130 197440 0 10585
10587 0 450631 164240 197400 0 10586
10588 0 450601 164346 197360 0 10587
10589 0 450477 164435 197320 0 10588
10590 0 450462 164471 197280 0 10589
10591 0 450455 164512 197240 0 10590
10592 0 450398 164653 197200 0 10591
10593 0 450324 164691 197160 0 10592
10594 0 450252 164730 197120 0 10593
10595 0 450253 164716 197080 0 10594
10596 0 450256 164712 197040 0 10595
10597 0 450267 164640 197000 0 10596
10598 0 450289 164596 196960 0 10597
10599 6 450281 164589 196920 0 10598
10600 0 456197 159632 196680 0 8509
10601 0 456279 160044 196640 0 10600
10602 0 456288 160050 196600 0 10601
10603 0 456327 160086 196560 0 10602
10604 0 456350 160118 196520 0 10603
10605 0 456406 160129 196480 0 10604
10606 0 456439 160138 196440 0 10605
10607 5 456438 160126 196400 0 10606
10608 0 456434 160124 196360 0 10607
10609 0 456483 160052 196320 0 10608
10610 0 456387 159830 196280 0 10609
10611 0 456368 159797 196240 0 10610
10612 0 456346 159771 196200 0 10611
10613 0 456345 159771 196160 0 10612
10614 0 456247 159766 196120 0 10613
10615 0 456249 159769 196080 0 10614
10616 0 456246 159760 196040 0 10615
10617 0 456257 159939 196000 0 10616
10618 0 456267 159978 195960 0 10617
10619 6 456249 160125 195920 0 10618
10620 0 462618 141902 195280 0 3832
10621 0 462790 142024 195320 0 10620
10622 0 462825 142080 195360 0 10621
10623 0 462838 142103 195400 0 10622
10624 0 462857 142137 195440 0 10623
10625 0 462865 142151 195480 0 10624
10626 0 462877 142176 195520 0 10625
10627 0 462913 142204 195560 0 10626
10628 0 462948 142245 195600 0 10627
10629 0 463016 142318 195640 0 10628
10630 0 463084 142391 195680 0 10629
10631 0 463080 142394 195720 0 10630
10632 0 463079 142406 195760 0 10631
10633 0 463092 142429 195800 0 10632
10634 0 463095 142468 195840 0 10633
10635 0 463095 142485 195880 0 10634
10636 0 463087 142490 195920 0 10635
10637 0 463009 142538 195960 0 10636
10638 0 462932 142582 196000 0 10637
10639 6 462940 142594 196040 0 10638
10640 0 465447 149970 190880 0 6954
10641 0 465079 149742 190880 0 10640
10642 0 464620 149702 190920 0 10641
10643 0 464591 149741 190960 0 10642
10644 0 464414 149739 191000 0 10643
10645 0 464409 149781 191040 0 10644
10646 0 464326 149775 191080 0 10645
10647 0 464280 149795 191120 0 10646
10648 0 464213 149815 191160 0 10647
10649 0 464144 149819 191200 0 10648
10650 0 464042 149852 191240 0 10649
10651 0 463922 149876 191280 0 10650
10652 0 463868 149916 191320 0 10651
10653 0 463863 149955 191360 0 10652
10654 0 463850 149991 191400 0 10653
10655 0 463829 150047 191440 0 10654
10656 0 463863 150098 191480 0 10655
10657 0 463902 150080 191520 0 10656
10658 0 463928 150069 191560 0 10657
10659 6 463958 150042 191600 0 10658
10660 0 456530 141368 188000 0 3533
10661 0 456629 140876 188000 0 10660
10662 0 456838 140691 188040 0 10661
10663 0 456830 140651 188080 0 10662
10664 0 456837 140594 188120 0 10663
10665 0 456840 140540 188160 0 10664
10666 0 456780 140486 188200 0 10665
10667 0 456722 140441 188240 0 10666
10668 0 456713 140450 188280 0 10667
10669 0 456688 140474 188320 0 10668
10670 0 456714 140450 188360 0 10669
10671 0 456726 140427 188400 0 10670
10672 0 456713 140456 188440 0 10671
10673 0 456703 140492 188480 0 10672
10674 0 456720 140493 188520 0 10673
10675 0 456745 140497 188560 0 10674
10676 0 456736 140508 188600 0 10675
10677 0 456734 140514 188640 0 10676
10678 0 456734 140507 188680 0 10677
10679 6 456718 140517 188720 0 10678
10680 0 505856 232640 64080 96 7173
10681 0 506048 232448 64080 60 10680
10682 5 506112 232384 64040 45 10681
10683 0 506304 232192 64040 96 10682
10684 0 506560 232096 64040 120 10683
10685 5 506688 232096 64040 120 10684
10686 0 506944 232096 64040 91 10685
10687 0 507200 232096 64120 81 10686
10688 0 507392 232064 64280 81 10687
10689 0 507552 232000 64480 131 10688
10690 0 507712 231840 64680 32 10689
10691 5 507744 231808 64720 32 10690
10692 0 507904 231648 64880 128 10691
10693 0 508064 231552 65080 128 10692
10694 0 508224 231456 65280 131 10693
10695 0 508384 231424 65480 175 10694
10696 0 508480 231296 65680 154 10695
10697 0 508512 231168 65920 75 10696
10698 0 508640 231008 66120 91 10697
10699 6 508768 230880 66280 120 10698
10700 0 502688 220672 72880 153 6201
10701 0 502784 220448 72760 178 10700
10702 0 502944 220256 72640 178 10701
10703 0 503072 220032 72640 160 10702
10704 0 503264 219840 72680 90 10703
10705 0 503456 219680 72840 120 10704
10706 0 503648 219488 72840 178 10705
10707 0 503808 219264 72880 288 10706
10708 0 503968 219040 72880 186 10707
10709 0 504160 218848 72960 160 10708
10710 0 504320 218624 72960 150 10709
10711 0 504320 218368 72960 71 10710
10712 0 504320 218112 72960 45 10711
10713 5 504320 217984 72960 124 10712
10714 0 504800 217952 73320 32 10713
10715 0 504992 217888 73480 80 10714
10716 0 505152 217920 73280 32 10715
10717 5 505280 217920 73280 45 10716
10718 0 505280 217952 73000 32 10717
10719 6 505280 217952 72920 32 10718
10720 0 510304 238464 63040 40 8543
10721 0 510240 238208 62960 102 10720
10722 5 510144 238048 62880 229 10721
10723 0 509920 238336 62080 32 10722
10724 0 509664 238272 62080 81 10723
10725 0 509408 238208 61960 32 10724
10726 0 509248 238272 62160 81 10725
10727 0 509056 238464 62240 172 10726
10728 0 508864 238496 62400 140 10727
10729 0 508672 238592 62560 128 10728
10730 0 508480 238464 62320 32 10729
10731 0 508288 238400 62520 32 10730
10732 0 508160 238592 62400 32 10731
10733 0 507488 238048 62400 96 10732
10734 0 507328 238048 62160 75 10733
10735 0 507104 238208 62080 40 10734
10736 0 506848 238304 62080 60 10735
10737 0 505792 237824 62160 32 10736
10738 0 505632 237664 62360 32 10737
10739 6 505472 237504 62520 51 10738
10740 0 425582 158125 211000 0 2428
10741 0 425701 158238 211040 0 10740
10742 0 425792 158307 211080 0 10741
10743 0 425836 158333 211120 0 10742
10744 0 425891 158360 211160 0 10743
10745 0 425923 158389 211200 0 10744
10746 0 425935 158408 211240 0 10745
10747 0 425977 158376 211280 0 10746
10748 0 426007 158365 211320 0 10747
10749 0 426012 158326 211360 0 10748
10750 0 426003 158291 211400 0 10749
10751 5 426006 158288 211440 0 10750
10752 0 426077 158541 211440 0 10751
10753 0 426108 158597 211480 0 10752
10754 0 426130 158613 211520 0 10753
10755 0 426169 158640 211560 0 10754
10756 0 426173 158628 211600 0 10755
10757 0 426187 158631 211640 0 10756
10758 6 426201 158628 211680 0 10757
10759 0 414898 142990 205240 0 8770
10760 0 415628 143152 205240 0 10759
10761 0 416481 142768 205240 0 10760
10762 0 416871 143057 205200 0 10761
10763 0 416920 143064 205160 0 10762
10764 0 417023 143028 205120 0 10763
10765 0 417075 143009 205080 0 10764
10766 0 417085 142985 205040 0 10765
10767 0 417079 142936 205000 0 10766
10768 0 417073 142886 204960 0 10767
10769 0 417071 142847 204920 0 10768
10770 0 417064 142802 204880 0 10769
10771 0 417068 142770 204840 0 10770
10772 0 417055 142705 204800 0 10771
10773 0 417049 142669 204760 0 10772
10774 0 416986 142497 204720 0 10773
10775 0 416930 142323 204680 0 10774
10776 0 416728 142213 204640 0 10775
10777 6 416583 142239 204600 0 10776
10778 0 357296 134168 189640 0 7458
10779 0 357734 134140 189600 0 10778
10780 0 357853 134178 189560 0 10779
10781 5 357749 134108 189440 0 10780
10782 0 357158 133896 189400 0 10781
10783 0 357006 133852 189320 0 10782
10784 0 356833 133791 189200 0 10783
10785 0 356874 133787 189120 0 10784
10786 0 356903 133708 189040 0 10785
10787 0 356881 133672 189000 0 10786
10788 0 356863 133594 188920 0 10787
10789 0 356785 133487 188800 0 10788
10790 0 356770 133343 188680 0 10789
10791 0 356776 133303 188600 0 10790
10792 0 356751 133286 188480 0 10791
10793 0 356800 133284 188400 0 10792
10794 0 356892 133246 188280 0 10793
10795 0 356913 133217 188120 0 10794
10796 6 356898 133200 188080 0 10795
10797 0 347677 120775 171800 0 6001
10798 0 347664 120681 171640 0 10797
10799 0 347578 120626 171480 0 10798
10800 0 347635 120627 171440 0 10799
10801 0 347861 120366 171280 0 10800
10802 5 347927 120162 171240 0 10801
10803 0 347928 120167 171120 0 10802
10804 0 348004 120152 170960 0 10803
10805 0 348072 120079 170920 0 10804
10806 0 348158 120038 170800 0 10805
10807 0 348168 119981 170720 0 10806
10808 5 348124 119935 170640 0 10807
10809 0 348090 119889 170560 0 10808
10810 0 348104 119848 170440 0 10809
10811 0 348206 119774 170360 0 10810
10812 0 348320 119779 170280 0 10811
10813 0 348420 119811 170160 0 10812
10814 0 348434 119887 170120 0 10813
10815 6 348495 119901 170080 0 10814
10816 0 456673 161485 196920 0 8504
10817 0 456887 161846 196880 0 10816
10818 0 457433 162057 196840 0 10817
10819 0 457495 162057 196800 0 10818
10820 0 457560 162034 196760 0 10819
10821 0 457639 162012 196720 0 10820
10822 0 457643 161980 196680 0 10821
10823 0 457644 161947 196640 0 10822
10824 0 457670 161914 196600 0 10823
10825 0 457703 161891 196560 0 10824
10826 5 457696 161882 196520 0 10825
10827 0 457857 162129 196520 0 10826
10828 0 457854 162118 196480 0 10827
10829 0 457867 162072 196440 0 10828
10830 0 457915 162019 196400 0 10829
10831 0 457937 161975 196360 0 10830
10832 0 457932 161950 196320 0 10831
10833 0 457940 161908 196280 0 10832
10834 6 457937 161862 196240 0 10833
10835 0 458646 140846 196240 0 8737
10836 0 458655 140856 196280 0 10835
10837 0 458948 140765 196320 0 10836
10838 0 458965 140783 196360 0 10837
10839 0 458979 140793 196400 0 10838
10840 0 459018 140787 196440 0 10839
10841 0 459073 140795 196480 0 10840
10842 0 459081 140800 196520 0 10841
10843 0 459089 140824 196560 0 10842
10844 0 459111 140803 196600 0 10843
10845 0 459134 140819 196640 0 10844
10846 0 459147 140816 196680 0 10845
10847 0 459161 140820 196720 0 10846
10848 0 459122 140785 196760 0 10847
10849 0 459082 140748 196800 0 10848
10850 0 459061 140520 196840 0 10849
10851 0 459165 140450 196880 0 10850
10852 0 459193 140454 196920 0 10851
10853 6 459253 140544 196960 0 10852
10854 0 505526 222546 84320 122 6413
10855 0 505440 222537 84640 81 10854
10856 0 505579 222526 84720 107 10855
10857 0 505732 222536 84760 107 10856
10858 0 505817 222527 84840 107 10857
10859 0 505923 222473 84880 32 10858
10860 0 505987 222411 84920 32 10859
10861 0 506017 222426 85000 32 10860
10862 0 506054 222432 85120 107 10861
10863 0 506079 222388 85240 0 10862
10864 0 506093 222380 85360 0 10863
10865 0 506121 222361 85400 0 10864
10866 0 506171 222368 85440 0 10865
10867 0 506178 222388 85480 0 10866
10868 0 506186 222409 85520 0 10867
10869 0 506196 222409 85560 0 10868
10870 0 506213 222406 85600 0 10869
10871 0 506225 222408 85640 0 10870
10872 6 506201 222384 85720 0 10871
10873 0 511872 231008 64640 131 6292
10874 0 512032 230912 64440 104 10873
10875 0 512224 230752 64280 128 10874
10876 0 512384 230592 64120 190 10875
10877 0 512608 230496 64040 172 10876
10878 0 512832 230368 64000 137 10877
10879 0 513088 230304 64000 115 10878
10880 0 513344 230208 63920 166 10879
10881 0 513600 230112 63920 166 10880
10882 0 513856 230048 63840 148 10881
10883 0 514080 230048 63720 120 10882
10884 0 514304 230176 63640 51 10883
10885 0 514560 230304 63600 96 10884
10886 0 514784 230400 63520 75 10885
10887 5 514976 230464 63520 40 10886
10888 0 515200 230592 63560 32 10887
10889 0 515360 230592 63760 32 10888
10890 0 515616 230624 63840 75 10889
10891 6 515808 230720 64040 32 10890
10892 0 386289 136456 161680 0 3469
10893 5 386766 136610 161680 0 10892
10894 0 386912 136633 161880 0 10893
10895 0 386940 136641 161920 0 10894
10896 0 386999 136652 161960 0 10895
10897 5 387078 136645 162000 0 10896
10898 0 387201 136655 162080 0 10897
10899 0 387398 136668 162200 0 10898
10900 0 387382 136654 162240 0 10899
10901 0 387360 136620 162320 0 10900
10902 0 387321 136566 162440 0 10901
10903 0 387373 136619 162520 0 10902
10904 0 387387 136727 162680 0 10903
10905 0 387130 136942 162720 0 10904
10906 0 386928 137154 162800 0 10905
10907 0 386800 137115 162920 0 10906
10908 0 386822 137066 162960 0 10907
10909 6 386769 137070 163000 0 10908
10910 0 457216 162217 199240 0 3081
10911 5 457131 162199 199280 0 10910
10912 0 456984 162790 199280 0 10911
10913 0 456986 162818 199320 0 10912
10914 0 457003 162845 199360 0 10913
10915 0 456978 162912 199400 0 10914
10916 0 456956 162966 199440 0 10915
10917 0 456938 162994 199480 0 10916
10918 0 456922 163014 199520 0 10917
10919 0 456905 163037 199560 0 10918
10920 0 456885 163053 199600 0 10919
10921 0 456862 163076 199640 0 10920
10922 0 456827 163083 199680 0 10921
10923 5 456763 162989 199720 0 10922
10924 0 456517 163253 199720 0 10923
10925 0 456463 163359 199760 0 10924
10926 0 456511 163374 199800 0 10925
10927 6 456541 163392 199840 0 10926
10928 0 343542 127840 174040 0 9666
10929 0 343536 127776 174000 0 10928
10930 5 343431 127511 173800 0 10929
10931 5 342511 125845 173800 0 10930
10932 0 342263 125717 173560 0 10931
10933 0 342104 125489 173480 0 10932
10934 0 342005 125404 173400 0 10933
10935 0 341961 125355 173360 0 10934
10936 0 341834 125223 173240 0 10935
10937 0 341737 125140 173160 0 10936
10938 0 341689 125098 173120 0 10937
10939 0 340594 124838 172800 0 10938
10940 5 340534 124808 172760 0 10939
10941 0 341066 124991 172720 0 10940
10942 0 341093 125044 172600 0 10941
10943 0 341038 124987 172480 0 10942
10944 0 341030 125031 172360 0 10943
10945 6 341094 125275 172280 0 10944
10946 0 365620 127651 176960 0 4900
10947 0 365608 127634 177120 0 10946
10948 0 365593 127657 177160 0 10947
10949 5 365560 127708 177240 0 10948
10950 0 365498 127660 177440 0 10949
10951 5 365359 127509 177640 0 10950
10952 0 365750 127471 177720 0 10951
10953 0 365791 127406 177840 0 10952
10954 0 365805 127386 177880 0 10953
10955 0 365817 127363 177920 0 10954
10956 0 365909 127273 178000 0 10955
10957 0 366013 126835 178040 0 10956
10958 0 365996 126485 178120 0 10957
10959 0 366067 126328 178200 0 10958
10960 0 366185 126233 178280 0 10959
10961 0 366349 126332 178320 0 10960
10962 0 366356 126475 178360 0 10961
10963 6 366398 126514 178440 0 10962
10964 0 458289 141287 187640 0 2789
10965 0 458882 141251 187600 0 10964
10966 0 459329 141365 187560 0 10965
10967 0 459349 141386 187520 0 10966
10968 0 459372 141438 187480 0 10967
10969 0 459391 141366 187440 0 10968
10970 0 459394 141286 187400 0 10969
10971 0 459384 141279 187360 0 10970
10972 0 459393 141266 187320 0 10971
10973 0 459368 141284 187280 0 10972
10974 0 459345 141296 187240 0 10973
10975 0 459358 141314 187200 0 10974
10976 0 459362 141328 187160 0 10975
10977 0 459478 141440 187120 0 10976
10978 0 459579 141545 187080 0 10977
10979 0 459682 141684 187040 0 10978
10980 0 459773 141841 187000 0 10979
10981 6 459883 141834 186960 0 10980
10982 0 512160 219552 75600 230 7090
10983 0 512000 219392 75440 197 10982
10984 0 511744 219360 75440 166 10983
10985 5 511584 219264 75440 115 10984
10986 0 511424 219104 75240 150 10985
10987 0 511392 219008 75000 96 10986
10988 0 511424 218880 74760 131 10987
10989 0 511424 218720 74560 128 10988
10990 0 511424 218656 74280 160 10989
10991 0 511456 218656 74000 175 10990
10992 0 511360 218592 73760 32 10991
10993 0 511104 218592 73720 96 10992
10994 0 510848 218592 73720 51 10993
10995 5 510656 218784 73720 102 10994
10996 0 510464 218976 73680 135 10995
10997 0 510272 219168 73640 139 10996
10998 0 510016 219168 73640 128 10997
10999 6 509323 219072 73320 178 10998
11000 5 514208 229344 60800 178 4461
11001 0 514240 229088 60880 107 11000
11002 5 514240 228864 61000 136 11001
11003 0 514496 228800 61080 160 11002
11004 0 514688 228608 61160 122 11003
11005 0 514848 228384 61160 168 11004
11006 0 514944 228192 61360 107 11005
11007 0 515040 227936 61400 120 11006
11008 0 515136 227712 61520 124 11007
11009 0 515168 227488 61680 128 11008
11010 5 515136 227392 61760 124 11009
11011 5 515136 227168 61840 75 11010
11012 0 514976 226976 61920 32 11011
11013 0 514912 226720 61920 96 11012
11014 0 514912 226464 62000 96 11013
11015 0 515040 226272 62200 115 11014
11016 0 515104 226016 62280 81 11015
11017 6 515136 225920 62400 81 11016
11018 5 507787 229627 65400 102 10095
11019 0 507840 229600 65200 81 11018
11020 0 507904 229600 64920 96 11019
11021 0 508032 229664 64680 60 11020
11022 0 508064 229824 64480 75 11021
11023 0 508000 229984 64240 98 11022
11024 0 507840 230016 64040 32 11023
11025 5 507808 230016 64000 51 11024
11026 0 507616 229824 63920 60 11025
11027 0 507456 229600 63920 71 11026
11028 0 507264 229408 63920 45 11027
11029 0 507008 229344 63960 40 11028
11030 0 506752 229216 63960 45 11029
11031 0 506528 229120 63880 51 11030
11032 0 506368 228992 63680 45 11031
11033 0 506144 228928 63520 32 11032
11034 0 505888 228928 63400 40 11033
11035 6 505792 228928 63360 45 11034
11036 0 425582 154926 214160 0 6137
11037 0 425577 154939 214200 0 11036
11038 0 425574 154943 214240 0 11037
11039 0 425947 154897 214280 0 11038
11040 0 425953 154893 214320 0 11039
11041 0 425957 154888 214360 0 11040
11042 0 426001 154848 214400 0 11041
11043 0 426033 154816 214440 0 11042
11044 0 426096 154866 214480 0 11043
11045 0 426156 154945 214520 0 11044
11046 0 426219 154952 214560 0 11045
11047 0 426247 154963 214600 0 11046
11048 0 426092 155012 214640 0 11047
11049 0 425940 155067 214680 0 11048
11050 0 425847 155083 214720 0 11049
11051 0 425768 155116 214760 0 11050
11052 6 425765 155146 214800 0 11051
11053 0 458111 150371 199080 0 5280
11054 0 457975 150351 199120 0 11053
11055 0 457994 150354 199160 0 11054
11056 0 457998 150355 199200 0 11055
11057 0 457904 150324 199240 0 11056
11058 0 457806 150297 199280 0 11057
11059 0 457822 150279 199320 0 11058
11060 0 457845 150261 199360 0 11059
11061 0 457822 150244 199400 0 11060
11062 0 457803 150230 199440 0 11061
11063 0 457766 150170 199480 0 11062
11064 0 457735 150117 199520 0 11063
11065 0 457752 150066 199560 0 11064
11066 0 457847 150049 199600 0 11065
11067 0 457863 150062 199640 0 11066
11068 0 457889 150074 199680 0 11067
11069 6 457920 150038 199720 0 11068
11070 5 459091 152760 187040 0 3670
11071 0 459449 152539 187080 0 11070
11072 0 459470 152521 187120 0 11071
11073 0 459464 152535 187160 0 11072
11074 0 459441 152553 187200 0 11073
11075 0 459422 152522 187240 0 11074
11076 0 459427 152502 187280 0 11075
11077 0 459401 152478 187320 0 11076
11078 0 459404 152437 187360 0 11077
11079 0 459506 152450 187400 0 11078
11080 0 459589 152428 187440 0 11079
11081 0 459679 152289 187480 0 11080
11082 0 459706 152269 187520 0 11081
11083 0 459752 152224 187560 0 11082
11084 0 459781 152243 187600 0 11083
11085 0 459785 152242 187640 0 11084
11086 6 459776 152247 187680 0 11085
11087 0 462769 148760 188440 0 3622
11088 0 462899 148476 188400 0 11087
11089 0 462983 148400 188360 0 11088
11090 0 463008 148349 188320 0 11089
11091 0 463025 148281 188280 0 11090
11092 0 463159 148353 188240 0 11091
11093 0 463250 148366 188200 0 11092
11094 0 463317 148389 188160 0 11093
11095 0 463337 148373 188120 0 11094
11096 0 463358 148358 188080 0 11095
11097 0 463392 148327 188040 0 11096
11098 0 463423 148453 188000 0 11097
11099 0 463445 148423 187960 0 11098
11100 0 463467 148435 187920 0 11099
11101 0 463476 148447 187880 0 11100
11102 0 463517 148422 187840 0 11101
11103 6 463545 148400 187800 0 11102
11104 0 460036 145939 189400 0 3573
11105 0 460058 145965 189360 0 11104
11106 0 460069 145986 189320 0 11105
11107 0 460077 145945 189280 0 11106
11108 0 460097 145892 189240 0 11107
11109 0 460060 145847 189200 0 11108
11110 0 460017 145810 189160 0 11109
11111 0 460040 145800 189120 0 11110
11112 0 460039 145797 189080 0 11111
11113 0 460058 145718 189040 0 11112
11114 0 460007 145703 189000 0 11113
11115 0 459977 145668 188960 0 11114
11116 0 459926 145621 188920 0 11115
11117 0 459916 145618 188880 0 11116
11118 0 459922 145617 188840 0 11117
11119 0 459963 145668 188800 0 11118
11120 6 459984 145633 188760 0 11119
11121 0 510528 229408 77440 226 7899
11122 0 510336 229216 77360 221 11121
11123 0 510112 229088 77280 205 11122
11124 0 509920 228896 77280 235 11123
11125 0 509760 228736 77400 260 11124
11126 0 509504 228672 77320 219 11125
11127 0 509248 228768 77320 137 11126
11128 0 508992 228832 77280 122 11127
11129 0 508832 228992 77120 102 11128
11130 0 508640 229184 77040 166 11129
11131 0 508544 229376 76880 214 11130
11132 0 508640 229472 76640 163 11131
11133 0 508672 229472 76360 104 11132
11134 0 508608 229472 76080 32 11133
11135 0 508544 229472 75800 90 11134
11136 0 508576 229664 75640 60 11135
11137 6 508512 229664 75520 71 11136
11138 0 508896 228704 73000 60 6861
11139 5 509312 229056 73160 32 11138
11140 0 509024 229184 73640 160 11139
11141 0 509216 229216 73800 163 11140
11142 0 509408 229248 74000 154 11141
11143 5 509568 229344 74200 122 11142
11144 5 509696 229344 74360 131 11143
11145 0 509760 229344 74440 134 11144
11146 0 509920 229344 74640 160 11145
11147 0 510048 229376 74880 204 11146
11148 0 510208 229504 75080 178 11147
11149 0 510304 229664 75280 134 11148
11150 0 510464 229792 75480 124 11149
11151 0 510688 229952 75560 60 11150
11152 0 510848 230112 75760 75 11151
11153 0 510912 230368 75800 32 11152
11154 6 511104 230560 75720 71 11153
11155 0 509222 240310 67640 32 4391
11156 0 509525 240344 67480 32 11155
11157 0 509474 240329 67280 40 11156
11158 0 509431 240456 67000 32 11157
11159 0 509243 240550 66800 60 11158
11160 0 509269 240616 66600 32 11159
11161 0 509285 240625 66560 32 11160
11162 5 509255 240599 66520 32 11161
11163 0 510198 240609 66480 32 11162
11164 5 510206 240584 66360 32 11163
11165 0 510207 240567 66280 0 11164
11166 5 510105 240531 66200 0 11165
11167 5 510705 240765 66200 0 11166
11168 0 511170 240388 66200 0 11167
11169 5 511314 240287 66040 0 11168
11170 0 511805 240226 66040 0 11169
11171 6 511964 240230 66120 0 11170
11172 0 501920 232736 70520 197 6694
11173 0 501920 232480 70480 156 11172
11174 0 501920 232224 70480 153 11173
11175 0 501920 231968 70480 175 11174
11176 5 501856 231712 70520 259 11175
11177 0 502176 231712 70920 32 11176
11178 0 502400 231392 71240 32 11177
11179 0 502400 231232 71040 32 11178
11180 0 502432 231072 70840 32 11179
11181 0 502592 230912 70640 32 11180
11182 0 502752 230784 70480 71 11181
11183 0 503008 230720 70480 71 11182
11184 0 503264 230720 70480 60 11183
11185 0 503520 230752 70560 157 11184
11186 0 503648 230912 70760 160 11185
11187 0 503648 231072 70960 101 11186
11188 6 503648 231232 71160 64 11187
11189 0 424329 154637 210880 0 2431
11190 0 424235 154405 210880 0 11189
11191 0 423725 154492 210880 0 11190
11192 0 423471 154439 210840 0 11191
11193 0 423258 154310 210800 0 11192
11194 0 422999 154321 210760 0 11193
11195 0 422941 154305 210720 0 11194
11196 0 422883 154356 210680 0 11195
11197 0 422863 154339 210640 0 11196
11198 0 422808 154385 210600 0 11197
11199 0 422780 154422 210560 0 11198
11200 0 422809 154516 210520 0 11199
11201 0 422928 154503 210480 0 11200
11202 0 423044 154496 210440 0 11201
11203 0 423020 154416 210400 0 11202
11204 6 423002 154345 210360 0 11203
11205 0 454252 161153 201080 0 7397
11206 0 454100 160837 201080 0 11205
11207 0 454105 160799 201120 0 11206
11208 0 454020 160667 201160 0 11207
11209 0 453978 160611 201200 0 11208
11210 0 453926 160485 201240 0 11209
11211 0 453862 160492 201280 0 11210
11212 0 453942 160459 201320 0 11211
11213 0 454019 160489 201360 0 11212
11214 0 454149 160548 201400 0 11213
11215 0 454226 160639 201440 0 11214
11216 0 454233 160624 201480 0 11215
11217 0 454224 160646 201520 0 11216
11218 0 454296 160675 201560 0 11217
11219 0 454333 160710 201600 0 11218
11220 6 454406 160762 201640 0 11219
11221 5 343744 121446 169880 0 6020
11222 0 343577 121425 169720 0 11221
11223 0 343457 121360 169600 0 11222
11224 0 343523 121386 169560 0 11223
11225 0 343655 121438 169480 0 11224
11226 0 343699 121468 169360 0 11225
11227 0 343726 121527 169320 0 11226
11228 0 343716 121562 169280 0 11227
11229 0 343688 121665 169160 0 11228
11230 0 343737 121796 169080 0 11229
11231 5 343752 121844 169040 0 11230
11232 0 343929 122149 169000 0 11231
11233 0 343999 122227 168960 0 11232
11234 0 344085 122215 168880 0 11233
11235 0 344127 122184 168760 0 11234
11236 6 344122 122210 168640 0 11235
11237 0 350859 120230 179760 0 4946
11238 0 350870 120269 179720 0 11237
11239 5 350861 120364 179560 0 11238
11240 0 350430 120932 179520 0 11239
11241 0 349899 121222 179400 0 11240
11242 5 349595 121394 179360 0 11241
11243 0 349361 121201 179240 0 11242
11244 0 349373 121193 179200 0 11243
11245 0 349398 121176 179120 0 11244
11246 0 349607 121046 179040 0 11245
11247 5 349683 120989 178920 0 11246
11248 0 349921 120867 178880 0 11247
11249 0 350310 120522 178840 0 11248
11250 0 350371 120429 178760 0 11249
11251 0 350222 120652 178680 0 11250
11252 6 350222 120837 178640 0 11251
11253 0 371160 127598 169880 0 3389
11254 0 370923 127635 169720 0 11253
11255 0 370080 127688 169720 0 11254
11256 5 369129 127458 169720 0 11255
11257 5 368972 127435 169640 0 11256
11258 0 369871 127592 169600 0 11257
11259 0 369878 127594 169560 0 11258
11260 0 369917 127619 169440 0 11259
11261 0 370074 127695 169320 0 11260
11262 5 370200 127742 169280 0 11261
11263 0 370165 127788 169160 0 11262
11264 0 370088 127802 169000 0 11263
11265 0 370074 127776 168920 0 11264
11266 0 370149 127721 168800 0 11265
11267 0 370215 127736 168720 0 11266
11268 6 370241 127716 168680 0 11267
11269 0 463486 147894 189720 0 3591
11270 0 463528 147489 189720 0 11269
11271 0 463640 147310 189680 0 11270
11272 0 463697 147194 189640 0 11271
11273 0 463765 147066 189600 0 11272
11274 0 463768 146889 189560 0 11273
11275 0 463784 146700 189520 0 11274
11276 0 463681 146319 189520 0 11275
11277 0 463609 146243 189560 0 11276
11278 0 463483 146110 189600 0 11277
11279 0 463369 145955 189640 0 11278
11280 0 463293 145856 189680 0 11279
11281 0 463201 145824 189720 0 11280
11282 0 463208 145852 189760 0 11281
11283 0 463116 145766 189800 0 11282
11284 6 463105 145731 189840 0 11283
11285 0 456974 141022 185080 0 9635
11286 0 456954 141090 185040 0 11285
11287 0 456948 141078 185000 0 11286
11288 0 456937 141084 184960 0 11287
11289 0 456962 141066 184920 0 11288
11290 0 456991 141032 184880 0 11289
11291 0 456980 141028 184840 0 11290
11292 0 456974 141026 184800 0 11291
11293 0 456986 140992 184760 0 11292
11294 0 457008 140937 184720 0 11293
11295 0 457029 140903 184680 0 11294
11296 0 457038 140880 184640 0 11295
11297 0 457107 140809 184600 0 11296
11298 0 457158 140730 184560 0 11297
11299 0 457217 140663 184520 0 11298
11300 6 457183 140741 184480 0 11299
11301 0 507008 231552 62200 190 4501
11302 0 507264 231520 62200 205 11301
11303 0 507520 231392 62200 175 11302
11304 0 507744 231264 62240 204 11303
11305 0 507936 231072 62240 160 11304
11306 0 508192 230944 62240 136 11305
11307 0 508448 230912 62200 136 11306
11308 0 508704 230816 62160 160 11307
11309 0 508960 230624 62120 214 11308
11310 0 509184 230528 62200 202 11309
11311 0 509440 230528 62160 166 11310
11312 0 509696 230528 62240 120 11311
11313 0 509920 230528 62360 137 11312
11314 0 510112 230400 62480 136 11313
11315 0 510336 230272 62560 181 11314
11316 6 510528 230176 62720 262 11315
11317 0 512064 220800 71880 32 4097
11318 0 512288 220736 72000 60 11317
11319 0 512544 220704 72120 32 11318
11320 0 512800 220768 72240 108 11319
11321 0 512992 220960 72280 60 11320
11322 0 513184 221024 72440 32 11321
11323 5 513216 221024 72440 45 11322
11324 5 513216 221440 72480 32 11323
11325 0 513600 221408 73160 32 11324
11326 0 513472 221536 73360 32 11325
11327 0 513216 221632 73400 128 11326
11328 0 512960 221696 73440 81 11327
11329 0 512704 221760 73440 71 11328
11330 0 512448 221760 73480 40 11329
11331 0 512192 221760 73480 60 11330
11332 6 512160 221760 73520 64 11331
11333 5 510048 216352 78400 197 5817
11334 0 510304 216224 78480 96 11333
11335 0 510560 216160 78560 71 11334
11336 0 510656 216256 78800 32 11335
11337 0 510624 216416 79000 64 11336
11338 0 510528 216608 79160 64 11337
11339 0 510496 216864 79200 107 11338
11340 0 510528 217120 79200 75 11339
11341 5 510624 217216 79280 86 11340
11342 0 510880 217280 79280 75 11341
11343 0 511072 217216 79480 122 11342
11344 0 511072 217344 79720 81 11343
11345 0 511200 217472 79920 81 11344
11346 0 511200 217632 80120 45 11345
11347 0 511200 217792 80320 45 11346
11348 6 511200 217920 80480 75 11347
11349 5 507348 232057 76960 197 7783
11350 0 507311 232039 76920 197 11349
11351 5 507252 231949 76840 166 11350
11352 0 507464 231709 76800 107 11351
11353 0 507518 231680 76760 107 11352
11354 0 507456 231617 76640 51 11353
11355 0 507423 231548 76480 51 11354
11356 0 507464 231479 76360 80 11355
11357 0 507450 231378 76160 98 11356
11358 0 507390 231423 76040 98 11357
11359 0 507415 231369 75920 45 11358
11360 0 507507 231391 75760 45 11359
11361 0 507517 231454 75720 45 11360
11362 0 507490 231493 75560 60 11361
11363 0 507418 231452 75360 60 11362
11364 6 507417 231399 75320 60 11363
11365 0 425186 156730 211440 0 6070
11366 0 425391 157249 211480 0 11365
11367 0 425394 157446 211520 0 11366
11368 0 425379 157590 211560 0 11367
11369 0 425400 157593 211600 0 11368
11370 0 425436 157613 211640 0 11369
11371 5 425443 157664 211680 0 11370
11372 0 425024 157723 211680 0 11371
11373 0 424868 157741 211720 0 11372
11374 0 424854 157803 211760 0 11373
11375 0 424882 157849 211800 0 11374
11376 0 424898 157884 211840 0 11375
11377 0 424921 157935 211880 0 11376
11378 0 424948 157972 211920 0 11377
11379 6 424984 157994 211960 0 11378
11380 0 414518 149849 209200 0 7284
11381 0 414825 149673 209240 0 11380
11382 0 415306 149637 209280 0 11381
11383 0 415735 149636 209320 0 11382
11384 0 415928 149570 209360 0 11383
11385 0 415932 149592 209400 0 11384
11386 0 416067 149567 209440 0 11385
11387 0 416174 149554 209480 0 11386
11388 0 416217 149552 209520 0 11387
11389 0 416304 149644 209560 0 11388
11390 0 416257 149796 209600 0 11389
11391 0 416132 149895 209640 0 11390
11392 0 416128 149903 209680 0 11391
11393 0 416288 149850 209720 0 11392
11394 6 416343 149787 209760 0 11393
11395 0 420402 156313 202840 0 5146
11396 0 420403 156171 202880 0 11395
11397 0 420375 156161 202920 0 11396
11398 0 420389 156132 202960 0 11397
11399 0 420387 156121 203000 0 11398
11400 0 420360 156095 203040 0 11399
11401 0 420341 156076 203080 0 11400
11402 0 420230 156041 203120 0 11401
11403 0 420138 156005 203160 0 11402
11404 0 420133 156012 203200 0 11403
11405 0 420112 156024 203240 0 11404
11406 0 420081 156064 203280 0 11405
11407 0 420048 156093 203320 0 11406
11408 0 420019 156113 203360 0 11407
11409 6 420006 156115 203400 0 11408
11410 0 413021 143299 205400 0 8765
11411 0 412494 143512 205360 0 11410
11412 0 412423 143527 205320 0 11411
11413 0 412416 143571 205280 0 11412
11414 0 412418 143624 205240 0 11413
11415 0 412422 143665 205200 0 11414
11416 0 412418 143690 205160 0 11415
11417 0 412391 143722 205120 0 11416
11418 0 412337 143775 205080 0 11417
11419 0 412310 143795 205040 0 11418
11420 0 412271 143769 205000 0 11419
11421 0 412250 143758 204960 0 11420
11422 0 412206 143678 204920 0 11421
11423 0 412204 143508 204880 0 11422
11424 6 412199 143420 204840 0 11423
11425 5 388320 136961 161680 0 10893
11426 0 388342 137071 161800 0 11425
11427 0 388413 137179 161920 0 11426
11428 0 388423 137226 161960 0 11427
11429 0 388567 137240 162040 0 11428
11430 0 388629 137255 162080 0 11429
11431 0 388836 137374 162400 0 11430
11432 0 388690 137337 162520 0 11431
11433 0 388598 137313 162600 0 11432
11434 0 388597 137321 162640 0 11433
11435 0 388674 137360 162800 0 11434
11436 0 388680 137388 162880 0 11435
11437 0 388641 137394 163000 0 11436
11438 0 388707 137385 163120 0 11437
11439 6 388774 137331 163200 0 11438
11440 0 362773 118519 181480 0 5658
11441 0 362785 118257 181600 0 11440
11442 0 362686 118239 181720 0 11441
11443 0 362606 118042 181840 0 11442
11444 0 362651 118026 181880 0 11443
11445 0 362693 118008 181920 0 11444
11446 0 362763 118040 182000 0 11445
11447 0 362854 118018 182080 0 11446
11448 0 362914 117974 182120 0 11447
11449 0 362910 117931 182160 0 11448
11450 0 362948 117931 182280 0 11449
11451 0 363053 117829 182400 0 11450
11452 0 362947 117816 182520 0 11451
11453 0 363107 117743 182600 0 11452
11454 6 363089 117678 182640 0 11453
11455 0 356231 145114 175560 0 8073
11456 0 356326 145166 175520 0 11455
11457 0 356196 145254 175440 0 11456
11458 0 356185 145362 175400 0 11457
11459 5 356332 145364 175200 0 11458
11460 0 355801 145694 175120 0 11459
11461 0 355292 145818 175080 0 11460
11462 0 355187 145923 175040 0 11461
11463 0 355158 145982 174920 0 11462
11464 0 355133 145973 174760 0 11463
11465 0 355138 146018 174600 0 11464
11466 0 355382 146099 174480 0 11465
11467 0 355666 145899 174360 0 11466
11468 0 355730 145607 174320 0 11467
11469 6 355638 145501 174240 0 11468
11470 0 354035 117464 179000 0 5962
11471 5 353099 115563 178920 0 11470
11472 5 352974 115497 178840 0 11471
11473 0 352928 115589 178760 0 11472
11474 5 352674 115515 178720 0 11473
11475 0 352720 115494 178680 0 11474
11476 0 352657 115559 178560 0 11475
11477 0 352553 115614 178520 0 11476
11478 0 352478 115595 178480 0 11477
11479 0 352429 115574 178360 0 11478
11480 0 352318 115536 178240 0 11479
11481 0 352350 115531 178120 0 11480
11482 0 352343 115523 178040 0 11481
11483 0 352300 115523 177960 0 11482
11484 6 352331 115528 177920 0 11483
11485 0 350974 134259 178920 0 4606
11486 5 350773 134128 179080 0 11485
11487 5 350721 133727 179120 0 11486
11488 0 351143 133596 179200 0 11487
11489 0 351291 133577 179320 0 11488
11490 0 351420 133580 179480 0 11489
11491 0 351471 133551 179560 0 11490
11492 0 351507 133538 179600 0 11491
11493 5 351660 133361 179720 0 11492
11494 0 352185 133191 179800 0 11493
11495 0 352319 133215 179840 0 11494
11496 0 352639 133260 180000 0 11495
11497 0 353066 133257 180040 0 11496
11498 0 353330 133349 180040 0 11497
11499 6 353609 133605 180080 0 11498
11500 5 365796 121431 173720 0 10048
11501 0 365556 121523 173960 0 11500
11502 0 365550 121513 174000 0 11501
11503 0 365481 121497 174160 0 11502
11504 5 365586 121498 174240 0 11503
11505 5 365677 121567 174280 0 11504
11506 0 365720 121886 174360 0 11505
11507 0 365776 121774 174440 0 11506
11508 0 365805 121757 174480 0 11507
11509 0 366113 121926 174560 0 11508
11510 0 366134 121956 174640 0 11509
11511 0 366115 121732 174720 0 11510
11512 0 366014 121908 174800 0 11511
11513 0 366025 121796 174920 0 11512
11514 6 366068 121775 175000 0 11513
11515 0 364408 128227 176360 0 4904
11516 0 364312 128202 176320 0 11515
11517 0 364217 128178 176280 0 11516
11518 5 364015 128127 176200 0 11517
11519 0 362673 128171 176160 0 11518
11520 0 362319 128192 176080 0 11519
11521 0 362337 128229 176040 0 11520
11522 0 362246 128275 175880 0 11521
11523 0 362278 128459 175720 0 11522
11524 5 362362 128345 175640 0 11523
11525 0 362524 128288 175600 0 11524
11526 0 362561 128286 175560 0 11525
11527 0 362701 128369 175440 0 11526
11528 0 362672 128417 175320 0 11527
11529 6 362679 128499 175280 0 11528
11530 0 463122 148579 190320 0 9279
11531 0 463152 148600 190360 0 11530
11532 0 463143 148625 190400 0 11531
11533 0 463135 148672 190440 0 11532
11534 0 463142 148723 190480 0 11533
11535 0 463134 148731 190520 0 11534
11536 0 463102 148750 190560 0 11535
11537 0 463064 148802 190600 0 11536
11538 0 463056 148823 190640 0 11537
11539 0 463001 148838 190680 0 11538
11540 0 462998 148869 190720 0 11539
11541 0 462910 148912 190760 0 11540
11542 0 462870 148983 190800 0 11541
11543 0 462757 149147 190840 0 11542
11544 6 462669 149230 190880 0 11543
11545 5 464905 150609 189600 0 6930
11546 0 465561 150821 189400 0 11545
11547 0 465692 150863 189360 0 11546
11548 0 465988 150799 189320 0 11547
11549 0 466052 150724 189280 0 11548
11550 0 466107 150651 189240 0 11549
11551 0 466118 150595 189200 0 11550
11552 5 466138 150530 189160 0 11551
11553 0 465753 150645 189160 0 11552
11554 0 465436 150699 189120 0 11553
11555 0 465436 150654 189080 0 11554
11556 0 465419 150610 189040 0 11555
11557 0 465461 150588 189000 0 11556
11558 0 465465 150539 188960 0 11557
11559 6 465500 150559 188920 0 11558
11560 0 428105 128931 187800 0 3159
11561 0 428080 128937 187880 0 11560
11562 0 428054 128943 187960 0 11561
11563 0 427634 129121 188000 0 11562
11564 0 427213 129295 188040 0 11563
11565 0 427138 129321 188080 0 11564
11566 0 426915 129399 188200 0 11565
11567 0 426856 129420 188240 0 11566
11568 0 426696 129469 188360 0 11567
11569 0 426516 129736 188480 0 11568
11570 0 426222 129892 188600 0 11569
11571 0 426147 129947 188720 0 11570
11572 0 426137 130031 188800 0 11571
11573 0 426083 130077 188840 0 11572
11574 6 426024 130220 188920 0 11573
11575 0 509888 225088 65360 181 8380
11576 0 510080 225216 65200 150 11575
11577 0 510240 225312 65000 98 11576
11578 0 510496 225376 64880 51 11577
11579 0 510656 225536 64720 86 11578
11580 0 510816 225664 64560 102 11579
11581 0 511008 225760 64400 128 11580
11582 0 511168 225760 64200 128 11581
11583 0 511360 225824 64040 150 11582
11584 5 511584 225824 63880 128 11583
11585 0 511680 225856 63880 101 11584
11586 0 511904 225984 63880 51 11585
11587 0 512160 226080 63880 75 11586
11588 0 512416 226080 63880 81 11587
11589 6 512672 226080 63920 32 11588
11590 0 510208 216576 78440 156 11333
11591 0 510432 216736 78440 120 11590
11592 0 510688 216768 78480 124 11591
11593 0 510944 216768 78560 86 11592
11594 0 511200 216704 78640 120 11593
11595 0 511456 216704 78640 104 11594
11596 0 511680 216704 78480 71 11595
11597 0 511744 216608 78240 32 11596
11598 0 511520 216608 78120 60 11597
11599 0 511488 216512 77960 32 11598
11600 0 511679 216502 77760 0 11599
11601 0 511043 216701 77440 0 11600
11602 0 510906 216832 77120 0 11601
11603 0 510867 216799 76760 0 11602
11604 6 510666 216993 76640 0 11603
11605 0 511680 236256 62040 205 8815
11606 0 511520 236416 61920 139 11605
11607 5 511456 236672 61920 229 11606
11608 5 511392 236736 61960 219 11607
11609 0 511520 236800 62200 115 11608
11610 0 511680 236928 62400 102 11609
11611 5 511744 236992 62480 98 11610
11612 0 511936 237088 62680 81 11611
11613 0 512096 237120 62920 45 11612
11614 0 512224 237248 63120 71 11613
11615 0 512352 237408 63280 140 11614
11616 0 512384 237632 63400 75 11615
11617 0 512448 237792 63600 75 11616
11618 0 512608 237920 63800 120 11617
11619 6 512800 237920 64000 64 11618
11620 0 414798 151885 210640 0 7320
11621 0 414671 152256 210680 0 11620
11622 0 414582 152335 210720 0 11621
11623 0 414554 152451 210760 0 11622
11624 0 414580 152476 210800 0 11623
11625 0 414608 152511 210840 0 11624
11626 0 414636 152547 210880 0 11625
11627 0 414653 152579 210920 0 11626
11628 0 414629 152630 210960 0 11627
11629 0 414599 152671 211000 0 11628
11630 0 414617 152696 211040 0 11629
11631 0 414651 152714 211080 0 11630
11632 0 414677 152731 211120 0 11631
11633 6 414759 152704 211160 0 11632
11634 0 457205 158190 198360 0 8931
11635 0 457177 158181 198400 0 11634
11636 0 457143 158156 198440 0 11635
11637 0 457019 158016 198480 0 11636
11638 0 457012 157994 198520 0 11637
11639 0 457003 157967 198560 0 11638
11640 0 456904 157945 198600 0 11639
11641 0 456816 157835 198640 0 11640
11642 0 456733 157742 198680 0 11641
11643 0 456720 157728 198720 0 11642
11644 0 456710 157720 198760 0 11643
11645 0 456700 157708 198800 0 11644
11646 0 456708 157717 198840 0 11645
11647 6 456708 157727 198880 0 11646
11648 0 361490 127402 183640 0 5899
11649 5 362865 127332 183600 0 11648
11650 5 362964 127207 183560 0 11649
11651 0 363060 127082 183520 0 11650
11652 5 363207 127065 183480 0 11651
11653 0 363637 126929 183440 0 11652
11654 5 365048 126295 183480 0 11653
11655 5 365338 126084 183440 0 11654
11656 0 366007 125698 183320 0 11655
11657 0 366132 125672 183240 0 11656
11658 0 366279 125707 183080 0 11657
11659 0 366481 125740 182920 0 11658
11660 0 366785 125723 182760 0 11659
11661 6 366958 125753 182720 0 11660
11662 0 462366 141771 194880 0 3842
11663 0 462437 141821 194840 0 11662
11664 0 462480 141841 194800 0 11663
11665 0 462507 141877 194760 0 11664
11666 0 462521 141911 194720 0 11665
11667 0 462539 141944 194680 0 11666
11668 0 462562 141965 194640 0 11667
11669 0 462572 141978 194600 0 11668
11670 0 462601 141986 194560 0 11669
11671 0 462622 141989 194520 0 11670
11672 0 462635 142017 194480 0 11671
11673 0 462641 142036 194440 0 11672
11674 0 462688 142061 194400 0 11673
11675 6 462653 142051 194360 0 11674
11676 0 458217 141430 188840 0 3554
11677 0 458407 141356 188880 0 11676
11678 0 458504 141289 188920 0 11677
11679 0 458592 141215 188960 0 11678
11680 0 458687 141211 189000 0 11679
11681 0 458910 141289 189040 0 11680
11682 0 458981 141419 189080 0 11681
11683 0 459107 141462 189120 0 11682
11684 0 459165 141391 189160 0 11683
11685 0 459230 141311 189200 0 11684
11686 0 459391 141326 189240 0 11685
11687 0 459533 141346 189280 0 11686
11688 0 459474 141393 189320 0 11687
11689 6 459468 141431 189360 0 11688
11690 0 504790 224430 69400 0 4143
11691 0 504172 224716 69080 0 11690
11692 0 503898 224700 68760 0 11691
11693 0 503678 224895 68440 0 11692
11694 0 503631 225527 68240 0 11693
11695 5 502978 226968 68080 0 11694
11696 0 502797 228807 68120 0 11695
11697 5 502581 229365 68280 131 11696
11698 0 502688 229472 68360 181 11697
11699 0 502848 229632 68520 210 11698
11700 0 503072 229760 68520 102 11699
11701 0 503296 229920 68480 124 11700
11702 0 503430 229901 68760 0 11701
11703 6 503461 230183 69040 0 11702
11704 0 507968 233120 61120 40 4526
11705 5 507968 233312 61080 104 11704
11706 0 508032 233568 61000 120 11705
11707 0 508160 233824 60960 166 11706
11708 0 508288 233984 60800 150 11707
11709 5 508352 234048 60720 150 11708
11710 0 508416 234304 60600 98 11709
11711 0 508608 234496 60560 122 11710
11712 0 508864 234592 60560 128 11711
11713 0 509120 234624 60520 120 11712
11714 0 509344 234624 60400 75 11713
11715 0 509600 234528 60360 45 11714
11716 0 509824 234496 60240 32 11715
11717 6 509824 234464 60200 32 11716
11718 5 504461 230241 66800 32 8220
11719 0 504456 230237 66760 32 11718
11720 5 504445 230228 66680 32 11719
11721 5 504452 230225 66640 32 11720
11722 5 504464 230212 66440 212 11721
11723 0 504688 229538 66320 212 11722
11724 0 505013 229532 66120 237 11723
11725 5 505242 229758 65920 0 11724
11726 0 504994 229635 65600 0 11725
11727 0 504944 230120 65360 0 11726
11728 5 505105 230287 65240 0 11727
11729 0 504764 230321 65240 0 11728
11730 0 504439 229959 65240 0 11729
11731 6 504260 229696 65240 0 11730
11732 5 510696 232472 69520 176 9358
11733 0 510544 232459 69080 176 11732
11734 0 510407 232223 68960 0 11733
11735 0 510433 232297 68920 0 11734
11736 0 510385 232414 68880 0 11735
11737 5 510193 232478 68840 0 11736
11738 5 510099 232315 68760 0 11737
11739 0 510792 232271 68760 0 11738
11740 0 510760 232271 68720 0 11739
11741 0 510543 231599 68720 0 11740
11742 5 510910 231197 68640 0 11741
11743 5 510876 230891 68440 0 11742
11744 0 510867 230832 68400 0 11743
11745 6 510873 230963 68320 0 11744
11746 0 503840 222176 70880 135 8154
11747 0 504000 222336 71080 81 11746
11748 0 504160 222496 71240 101 11747
11749 0 504320 222656 71440 128 11748
11750 5 504448 222752 71600 124 11749
11751 0 504640 222944 71640 197 11750
11752 0 504832 223168 71640 190 11751
11753 0 505056 223296 71640 51 11752
11754 0 505216 223488 71720 32 11753
11755 0 505152 223648 71960 131 11754
11756 0 505120 223712 72200 90 11755
11757 0 505024 223840 72440 32 11756
11758 5 505024 223904 72560 32 11757
11759 6 504608 224448 72080 32 11758
11760 0 424729 159768 207160 0 9837
11761 0 424584 159605 207120 0 11760
11762 0 424571 159579 207080 0 11761
11763 0 424555 159523 207040 0 11762
11764 0 424534 159463 207000 0 11763
11765 0 424531 159455 206960 0 11764
11766 0 424541 159439 206920 0 11765
11767 0 424529 159426 206880 0 11766
11768 0 424520 159420 206840 0 11767
11769 0 424512 159404 206800 0 11768
11770 0 424489 159374 206760 0 11769
11771 0 424485 159364 206720 0 11770
11772 6 424480 159339 206680 0 11771
11773 0 426015 159309 207760 0 2509
11774 0 426158 159213 207720 0 11773
11775 0 426260 159121 207680 0 11774
11776 0 426374 159030 207640 0 11775
11777 0 426373 158978 207600 0 11776
11778 0 426378 158955 207560 0 11777
11779 0 426400 158914 207520 0 11778
11780 0 426415 158871 207480 0 11779
11781 0 426423 158813 207440 0 11780
11782 0 426434 158772 207400 0 11781
11783 0 426250 158786 207360 0 11782
11784 0 426256 158784 207320 0 11783
11785 6 426330 158624 207280 0 11784
11786 0 425174 158014 209280 0 2470
11787 0 425148 157864 209240 0 11786
11788 0 425117 157824 209200 0 11787
11789 0 425086 157774 209160 0 11788
11790 0 425074 157721 209120 0 11789
11791 0 425047 157658 209080 0 11790
11792 0 425044 157641 209040 0 11791
11793 0 425037 157620 209000 0 11792
11794 0 424920 157662 208960 0 11793
11795 0 424716 157676 208920 0 11794
11796 0 424667 157637 208880 0 11795
11797 0 424588 157441 208840 0 11796
11798 6 424588 157394 208800 0 11797
11799 0 415303 144217 207280 0 7047
11800 0 415311 144285 207320 0 11799
11801 5 415360 144368 207360 0 11800
11802 0 415537 144142 207360 0 11801
11803 0 415752 144134 207400 0 11802
11804 0 415814 144141 207440 0 11803
11805 0 415932 144123 207480 0 11804
11806 0 415939 144120 207520 0 11805
11807 0 415931 144118 207560 0 11806
11808 0 415907 144113 207600 0 11807
11809 0 415780 144028 207640 0 11808
11810 0 415708 144090 207680 0 11809
11811 6 415648 144130 207720 0 11810
11812 0 357090 120491 171720 0 8131
11813 0 356993 120317 171480 0 11812
11814 0 356999 120267 171360 0 11813
11815 0 357073 120239 171320 0 11814
11816 0 357046 120162 171200 0 11815
11817 0 357045 120169 171160 0 11816
11818 0 357079 120191 171080 0 11817
11819 0 357268 119923 171040 0 11818
11820 0 357277 119936 170960 0 11819
11821 0 357277 119938 170880 0 11820
11822 0 357304 119838 170680 0 11821
11823 0 357054 119664 170520 0 11822
11824 6 357185 119628 170480 0 11823
11825 0 349863 140563 186760 0 5509
11826 0 349942 140411 186960 0 11825
11827 0 349777 140546 187080 0 11826
11828 0 349722 140593 187120 0 11827
11829 5 349858 140685 187240 0 11828
11830 0 350022 141114 187280 0 11829
11831 0 350015 141249 187360 0 11830
11832 0 350013 141332 187520 0 11831
11833 0 349989 141427 187640 0 11832
11834 0 350013 141447 187680 0 11833
11835 0 349994 141453 187800 0 11834
11836 0 350090 141424 187880 0 11835
11837 6 350167 141432 187920 0 11836
11838 5 349907 119347 179720 0 4946
11839 5 349301 118636 179680 0 11838
11840 0 348705 118436 179560 0 11839
11841 0 348488 118404 179440 0 11840
11842 0 348418 118414 179400 0 11841
11843 5 348310 118398 179280 0 11842
11844 0 348586 118429 179240 0 11843
11845 0 348704 118370 179080 0 11844
11846 0 348654 118421 179000 0 11845
11847 0 348831 118456 178880 0 11846
11848 0 348856 118457 178800 0 11847
11849 0 348842 118488 178720 0 11848
11850 6 348862 118593 178640 0 11849
11851 5 352668 115410 179120 0 11471
11852 0 352624 115491 179280 0 11851
11853 0 352624 115541 179360 0 11852
11854 5 352309 115409 179520 0 11853
11855 0 352256 115390 179640 0 11854
11856 0 352203 115339 179680 0 11855
11857 0 352160 115189 179840 0 11856
11858 0 352524 115393 179920 0 11857
11859 0 352748 115598 180120 0 11858
11860 0 352876 115659 180160 0 11859
11861 0 352901 115830 180240 0 11860
11862 0 352987 115921 180320 0 11861
11863 6 353092 115950 180400 0 11862
11864 5 461134 150342 186960 0 3659
11865 0 461120 149990 186960 0 11864
11866 0 461187 149914 186920 0 11865
11867 0 461309 149759 186880 0 11866
11868 0 461345 149762 186840 0 11867
11869 0 461354 149770 186800 0 11868
11870 0 461364 149778 186760 0 11869
11871 0 461422 149755 186720 0 11870
11872 0 461466 149718 186680 0 11871
11873 0 461540 149765 186640 0 11872
11874 0 461575 149774 186600 0 11873
11875 0 461590 149738 186560 0 11874
11876 6 461591 149708 186520 0 11875
11877 0 465431 149403 190440 0 6943
11878 0 465336 149157 190440 0 11877
11879 0 465187 148955 190400 0 11878
11880 0 465178 148880 190360 0 11879
11881 0 465169 148783 190320 0 11880
11882 0 465192 148733 190280 0 11881
11883 0 465195 148696 190240 0 11882
11884 0 465200 148667 190200 0 11883
11885 0 465239 148580 190160 0 11884
11886 0 465235 148535 190120 0 11885
11887 0 465280 148542 190080 0 11886
11888 0 465309 148552 190040 0 11887
11889 6 465337 148542 190000 0 11888
11890 0 457619 141217 186280 0 2755
11891 0 457964 141373 186240 0 11890
11892 0 458051 141370 186200 0 11891
11893 0 458271 141379 186160 0 11892
11894 0 458264 141352 186120 0 11893
11895 0 458282 141322 186080 0 11894
11896 0 458262 141413 186000 0 11895
11897 0 458292 141389 185960 0 11896
11898 0 458267 141373 185920 0 11897
11899 0 458251 141343 185880 0 11898
11900 0 458226 141328 185840 0 11899
11901 0 458202 141318 185800 0 11900
11902 6 458155 141374 185760 0 11901
11903 0 509696 232096 60600 176 4533
11904 0 509760 231936 60400 186 11903
11905 0 509792 232096 60160 124 11904
11906 0 509856 232160 59920 64 11905
11907 5 509888 232128 59840 86 11906
11908 0 509952 232384 59840 108 11907
11909 0 510048 232608 59920 108 11908
11910 0 510112 232864 59960 64 11909
11911 0 510176 233120 59960 137 11910
11912 0 510208 233376 60000 120 11911
11913 0 510240 233632 60040 86 11912
11914 0 510336 233856 60120 32 11913
11915 6 510400 234048 60200 51 11914
11916 0 510528 215104 72400 60 7126
11917 0 510400 215200 72160 32 11916
11918 5 510592 215328 71960 40 11917
11919 5 510912 215008 71720 51 11918
11920 0 510816 214784 71840 60 11919
11921 0 510656 214560 71840 91 11920
11922 0 510464 214368 71960 60 11921
11923 0 510368 214240 72160 51 11922
11924 0 510176 214144 72360 101 11923
11925 0 510048 214080 72600 124 11924
11926 0 509952 214176 72840 137 11925
11927 0 510176 213952 73840 32 11926
11928 6 510176 213984 73880 60 11927
11929 0 514400 229344 60600 160 11000
11930 0 514560 229408 60400 189 11929
11931 0 514784 229600 60400 139 11930
11932 0 514944 229792 60480 196 11931
11933 0 515008 230016 60600 128 11932
11934 0 515136 230208 60720 124 11933
11935 0 515296 230432 60680 98 11934
11936 0 515424 230656 60680 124 11935
11937 0 515520 230880 60760 64 11936
11938 0 515584 231136 60760 101 11937
11939 0 515744 231328 60920 228 11938
11940 0 515744 231584 61040 120 11939
11941 6 515744 231680 61080 60 11940
11942 0 507328 224448 83400 153 6569
11943 0 507456 224224 83560 163 11942
11944 0 507456 223968 83600 186 11943
11945 0 507456 223712 83640 153 11944
11946 0 507456 223488 83800 150 11945
11947 0 507456 223264 83920 139 11946
11948 0 507456 223008 84000 102 11947
11949 5 507488 222816 84160 181 11948
11950 0 507360 222944 84400 128 11949
11951 0 507328 223200 84440 51 11950
11952 0 507232 223456 84440 71 11951
11953 0 507072 223328 84280 32 11952
11954 6 507008 223328 84280 32 11953
11955 0 509793 228240 62320 64 8017
11956 0 509783 228142 62080 96 11955
11957 0 509758 227976 61880 115 11956
11958 0 509752 227929 61640 108 11957
11959 0 509754 227938 61320 75 11958
11960 0 509704 227745 61080 181 11959
11961 0 509712 227627 60920 160 11960
11962 0 509745 227606 60800 64 11961
11963 0 509746 227487 60600 64 11962
11964 0 509728 227485 60320 154 11963
11965 0 509625 227551 60080 71 11964
11966 0 509384 227464 60040 71 11965
11967 6 509468 227473 60000 71 11966
11968 0 510048 237824 62800 320 10722
11969 0 510112 237664 62600 318 11968
11970 0 510240 237440 62560 291 11969
11971 0 510368 237248 62440 282 11970
11972 0 510624 237152 62320 245 11971
11973 0 510784 237120 62120 178 11972
11974 5 510880 237056 62000 198 11973
11975 0 511040 237280 62000 71 11974
11976 0 511072 237536 62000 90 11975
11977 0 511264 237728 62080 148 11976
11978 0 511520 237792 62120 40 11977
11979 0 511776 237792 62120 96 11978
11980 6 511968 237728 62000 51 11979
11981 0 424305 152453 210880 0 2415
11982 0 424413 152386 210840 0 11981
11983 0 424515 152315 210800 0 11982
11984 0 424488 152292 210760 0 11983
11985 0 424412 152312 210720 0 11984
11986 0 424351 152360 210680 0 11985
11987 0 424283 152367 210640 0 11986
11988 0 424207 152389 210600 0 11987
11989 0 424180 152381 210560 0 11988
11990 0 424156 152380 210520 0 11989
11991 0 424151 152345 210480 0 11990
11992 6 424157 152314 210440 0 11991
11993 0 420710 157049 202120 0 7926
11994 0 420720 157079 202080 0 11993
11995 0 420911 157210 202040 0 11994
11996 0 420921 157209 202000 0 11995
11997 0 420939 157203 201960 0 11996
11998 0 421076 157282 201920 0 11997
11999 0 421198 157366 201880 0 11998
12000 0 421210 157338 201840 0 11999
12001 0 421218 157344 201800 0 12000
12002 0 421231 157337 201760 0 12001
12003 0 421276 157285 201720 0 12002
12004 6 421296 157269 201680 0 12003
12005 5 456115 161677 200480 0 7381
12006 0 456032 161704 200520 0 12005
12007 0 456237 161664 200560 0 12006
12008 0 456229 161627 200600 0 12007
12009 0 456203 161597 200640 0 12008
12010 0 456190 161521 200680 0 12009
12011 0 456175 161433 200720 0 12010
12012 0 456178 161306 200760 0 12011
12013 0 456153 161256 200800 0 12012
12014 0 456122 161201 200840 0 12013
12015 0 456094 161134 200880 0 12014
12016 6 456076 161082 200920 0 12015
12017 5 341024 134206 194240 0 5574
12018 0 341032 134128 194120 0 12017
12019 0 341028 134095 194080 0 12018
12020 0 341069 134070 194040 0 12019
12021 0 341107 134043 194000 0 12020
12022 0 341135 134012 193960 0 12021
12023 0 341366 133994 193840 0 12022
12024 5 341671 133949 193760 0 12023
12025 0 341662 133766 193640 0 12024
12026 0 341561 133641 193600 0 12025
12027 0 341438 133533 193520 0 12026
12028 6 341422 133557 193480 0 12027
12029 0 453965 162298 198680 0 3095
12030 0 453446 162126 198680 0 12029
12031 0 453405 162048 198640 0 12030
12032 0 453372 162002 198600 0 12031
12033 0 453338 161945 198560 0 12032
12034 0 453372 161842 198520 0 12033
12035 0 453399 161733 198480 0 12034
12036 0 453456 161657 198440 0 12035
12037 0 453456 161646 198400 0 12036
12038 0 453456 161625 198360 0 12037
12039 0 453448 161609 198320 0 12038
12040 6 453435 161566 198280 0 12039
12041 5 382409 132833 164840 0 3440
12042 0 382407 132763 164920 0 12041
12043 0 382412 132677 165040 0 12042
12044 0 382363 132561 165120 0 12043
12045 0 382159 132469 165200 0 12044
12046 0 382156 132306 165240 0 12045
12047 0 382160 132219 165320 0 12046
12048 0 382222 132159 165440 0 12047
12049 0 382126 132160 165600 0 12048
12050 0 382099 132277 165760 0 12049
12051 0 381975 132316 165800 0 12050
12052 6 381941 132289 165840 0 12051
12053 0 336495 135579 186320 0 9873
12054 0 336219 135758 186480 0 12053
12055 0 335987 135899 186600 0 12054
12056 0 335937 135888 186640 0 12055
12057 0 335683 136053 186720 0 12056
12058 5 335318 136247 186800 0 12057
12059 0 335962 135993 186840 0 12058
12060 0 336342 135940 186880 0 12059
12061 5 336298 136189 186960 0 12060
12062 0 336358 136460 186880 0 12061
12063 0 336418 136483 186800 0 12062
12064 6 336546 136476 186720 0 12063
12065 5 336441 134305 186360 0 9872
12066 0 336134 134176 186280 0 12065
12067 0 336005 134096 186200 0 12066
12068 0 335946 133770 186000 0 12067
12069 0 336038 133817 185960 0 12068
12070 0 336004 133698 185880 0 12069
12071 0 336065 133689 185800 0 12070
12072 0 336162 133504 185640 0 12071
12073 0 336093 133385 185520 0 12072
12074 0 335970 133297 185480 0 12073
12075 0 335821 133168 185440 0 12074
12076 6 335806 133045 185360 0 12075
12077 0 369847 124221 175000 0 3358
12078 5 369850 124157 175280 0 12077
12079 5 370646 124207 175320 0 12078
12080 0 370418 123934 175360 0 12079
12081 0 370466 123827 175440 0 12080
12082 0 370443 123862 175520 0 12081
12083 0 370438 123800 175680 0 12082
12084 0 370452 123658 175840 0 12083
12085 0 370431 123664 175880 0 12084
12086 0 370411 123671 175920 0 12085
12087 0 370400 123680 176000 0 12086
12088 6 370492 123649 176080 0 12087
12089 0 372899 131112 178000 0 4566
12090 0 372683 130967 178360 0 12089
12091 0 372748 130870 178480 0 12090
12092 5 372825 130800 178520 0 12091
12093 0 373128 130710 178480 0 12092
12094 0 373256 130753 178400 0 12093
12095 0 373458 131122 178280 0 12094
12096 0 373603 131291 178360 0 12095
12097 0 373664 131274 178480 0 12096
12098 0 373551 131264 178600 0 12097
12099 0 373541 131385 178720 0 12098
12100 6 373528 131407 178760 0 12099
12101 0 456981 155883 188440 0 3705
12102 0 457475 156083 188440 0 12101
12103 0 457651 156323 188480 0 12102
12104 0 457635 156402 188520 0 12103
12105 0 457600 156480 188560 0 12104
12106 0 457587 156544 188600 0 12105
12107 0 457593 156593 188640 0 12106
12108 0 457571 156678 188680 0 12107
12109 0 457612 156757 188720 0 12108
12110 0 457649 156837 188760 0 12109
12111 0 457652 156892 188800 0 12110
12112 6 457676 156932 188840 0 12111
12113 0 513312 221760 66680 32 8412
12114 0 513504 221568 66680 45 12113
12115 0 513664 221408 66880 107 12114
12116 0 513664 221152 66960 101 12115
12117 0 513696 220928 67080 71 12116
12118 0 513696 220672 67120 40 12117
12119 0 513664 220416 67120 51 12118
12120 0 513664 220160 67200 80 12119
12121 0 513664 219904 67240 81 12120
12122 0 513728 219648 67240 71 12121
12123 0 513856 219424 67240 40 12122
12124 6 513984 219296 67240 51 12123
12125 0 505696 233248 64080 139 7172
12126 0 505600 233504 64120 32 12125
12127 0 505600 233760 64120 60 12126
12128 0 505536 234016 64040 75 12127
12129 0 505440 234272 63920 32 12128
12130 0 505600 234432 64080 98 12129
12131 0 505728 234592 64280 137 12130
12132 0 505728 234752 64480 90 12131
12133 0 505792 234912 64680 139 12132
12134 5 505792 235168 64720 189 12133
12135 0 505792 235392 64840 156 12134
12136 6 505792 235616 65000 164 12135
12137 0 507648 223712 73160 32 6903
12138 0 507008 223968 72480 32 12137
12139 0 507168 224000 72280 86 12138
12140 0 507328 223840 72080 60 12139
12141 0 507584 223808 72040 96 12140
12142 0 507808 223808 71920 71 12141
12143 0 508064 223840 71880 115 12142
12144 0 508288 223968 71840 137 12143
12145 0 508480 224064 71680 120 12144
12146 0 508640 224096 71480 90 12145
12147 0 508800 224096 71280 108 12146
12148 6 508800 224096 71040 115 12147
12149 0 513920 234560 62280 80 8826
12150 0 514176 234432 62280 80 12149
12151 0 514368 234240 62280 86 12150
12152 0 514464 233984 62280 107 12151
12153 5 514464 233760 62280 75 12152
12154 0 514592 233504 62240 81 12153
12155 0 514784 233312 62160 51 12154
12156 0 514944 233120 62080 45 12155
12157 0 515040 232896 61920 96 12156
12158 0 515200 232736 61760 102 12157
12159 0 515392 232544 61680 86 12158
12160 6 515456 232288 61600 80 12159
12161 5 506105 232380 77560 207 7784
12162 5 506091 232393 77600 207 12161
12163 0 506087 232407 77640 207 12162
12164 0 506069 232436 77720 207 12163
12165 0 505860 232707 77840 189 12164
12166 5 505705 232649 77880 135 12165
12167 0 506588 233711 77880 81 12166
12168 0 506778 233798 78000 81 12167
12169 0 506870 233813 78040 81 12168
12170 0 506929 233857 78080 81 12169
12171 0 507176 233905 78160 81 12170
12172 6 507216 233973 78200 81 12171
12173 0 512413 226396 69320 32 8239
12174 0 512408 226404 69360 32 12173
12175 0 512443 226416 69560 32 12174
12176 5 512472 226444 69760 32 12175
12177 0 511749 226075 69760 32 12176
12178 5 511870 226220 69880 32 12177
12179 0 511777 226000 70080 0 12178
12180 0 511647 225951 70280 0 12179
12181 0 511665 225917 70320 0 12180
12182 0 511668 225887 70360 0 12181
12183 0 511674 225873 70400 0 12182
12184 6 511667 225885 70440 0 12183
12185 0 501856 227104 74040 232 9700
12186 0 501856 226944 73840 295 12185
12187 0 501792 226688 73760 328 12186
12188 0 501792 226464 73640 239 12187
12189 0 501792 226208 73640 107 12188
12190 0 501632 225984 73680 45 12189
12191 5 501784 226663 73520 0 12190
12192 0 501708 226202 73400 0 12191
12193 0 501693 225724 73240 0 12192
12194 0 501810 225734 72960 0 12193
12195 5 502240 225216 72760 32 12194
12196 6 502624 225184 72560 32 12195
12197 0 512669 233554 76760 0 9534
12198 5 512882 232662 76720 0 12197
12199 0 514134 231829 76680 0 12198
12200 5 514988 229572 76640 0 12199
12201 0 514940 229561 76520 0 12200
12202 0 514861 229593 76480 0 12201
12203 0 514668 229857 76200 0 12202
12204 0 515298 229140 75760 0 12203
12205 5 515342 228378 75640 0 12204
12206 0 515153 228348 75480 0 12205
12207 0 515147 228294 75400 0 12206
12208 6 514896 227933 75120 0 12207
12209 0 501109 228266 69680 0 6701
12210 0 501920 228800 69560 175 12209
12211 0 501984 228896 69320 181 12210
12212 5 501984 228992 69200 197 12211
12213 5 501984 229056 69120 208 12212
12214 0 501984 229152 68880 168 12213
12215 0 502144 229120 68640 148 12214
12216 0 502240 229120 68400 32 12215
12217 0 502336 229120 68280 32 12216
12218 0 502269 229168 68080 0 12217
12219 0 502402 229195 67880 0 12218
12220 6 502500 229266 67760 0 12219
12221 0 424292 156713 210560 0 2439
12222 0 423827 157013 210560 0 12221
12223 0 423594 157088 210520 0 12222
12224 0 423311 157074 210480 0 12223
12225 0 423112 157006 210440 0 12224
12226 0 422973 156925 210400 0 12225
12227 0 422824 156788 210360 0 12226
12228 0 422782 156745 210320 0 12227
12229 0 422745 156736 210280 0 12228
12230 0 422711 156710 210240 0 12229
12231 6 422694 156767 210200 0 12230
12232 0 419455 156688 201840 0 7933
12233 0 419400 156723 201800 0 12232
12234 5 419356 156747 201760 0 12233
12235 0 419334 156743 201720 0 12234
12236 0 419251 156738 201680 0 12235
12237 0 419189 156677 201640 0 12236
12238 0 419184 156669 201600 0 12237
12239 0 419140 156666 201560 0 12238
12240 0 419116 156662 201520 0 12239
12241 0 419109 156663 201480 0 12240
12242 6 419101 156649 201440 0 12241
12243 0 419500 137633 204720 0 7654
12244 0 419624 137173 204720 0 12243
12245 0 419644 137103 204680 0 12244
12246 0 419667 137045 204640 0 12245
12247 0 419680 136982 204600 0 12246
12248 0 419681 136958 204560 0 12247
12249 0 419673 136924 204520 0 12248
12250 0 419661 136903 204480 0 12249
12251 0 419652 136889 204440 0 12250
12252 0 419685 136928 204400 0 12251
12253 6 419790 137045 204360 0 12252
12254 0 420465 139577 206720 0 9396
12255 0 420476 139579 206760 0 12254
12256 0 420346 139371 206800 0 12255
12257 0 420341 139355 206840 0 12256
12258 0 420350 139344 206880 0 12257
12259 0 420277 139362 206920 0 12258
12260 0 420217 139369 206960 0 12259
12261 0 420126 139472 207000 0 12260
12262 0 420108 139537 207040 0 12261
12263 0 420117 139543 207080 0 12262
12264 6 420175 139482 207120 0 12263
12265 0 422778 141959 206320 0 2299
12266 0 422711 141618 206320 0 12265
12267 0 422654 141351 206360 0 12266
12268 0 422624 141198 206400 0 12267
12269 0 422594 141031 206440 0 12268
12270 0 422588 140973 206480 0 12269
12271 0 422600 140963 206520 0 12270
12272 0 422637 141090 206560 0 12271
12273 0 422686 141222 206600 0 12272
12274 0 422712 141296 206640 0 12273
12275 6 422749 141338 206680 0 12274
12276 0 423094 139785 205120 0 2270
12277 0 423259 139673 205160 0 12276
12278 0 423268 139673 205200 0 12277
12279 0 423277 139679 205240 0 12278
12280 0 423289 139663 205280 0 12279
12281 0 423294 139645 205320 0 12280
12282 0 423340 139702 205360 0 12281
12283 0 423372 139749 205400 0 12282
12284 0 423289 139842 205440 0 12283
12285 0 423193 139934 205480 0 12284
12286 6 423173 140021 205520 0 12285
12287 0 420812 140711 204160 0 9729
12288 0 420920 140736 204120 0 12287
12289 0 421027 140731 204080 0 12288
12290 0 421126 140721 204040 0 12289
12291 0 421199 140693 204000 0 12290
12292 0 421219 140673 203960 0 12291
12293 0 421256 140567 203920 0 12292
12294 0 421269 140564 203880 0 12293
12295 0 421328 140588 203840 0 12294
12296 0 421389 140615 203800 0 12295
12297 6 421422 140621 203760 0 12296
12298 0 343479 136026 194720 0 5578
12299 5 343454 136093 194800 0 12298
12300 0 343448 136130 194840 0 12299
12301 0 343342 136277 194960 0 12300
12302 0 343278 136383 195040 0 12301
12303 0 343239 136425 195080 0 12302
12304 0 343208 136480 195120 0 12303
12305 0 342790 136629 195160 0 12304
12306 0 342367 136462 195200 0 12305
12307 0 342338 136526 195280 0 12306
12308 6 342379 136610 195360 0 12307
12309 5 345569 126303 188200 0 7715
12310 0 345735 126208 188360 0 12309
12311 0 345910 126045 188600 0 12310
12312 0 346060 125952 188840 0 12311
12313 0 346230 126005 188920 0 12312
12314 0 346458 126012 189000 0 12313
12315 0 346703 126069 189080 0 12314
12316 0 346883 126144 189200 0 12315
12317 0 347019 126201 189240 0 12316
12318 0 347130 126234 189320 0 12317
12319 6 347148 126274 189360 0 12318
12320 0 454584 163015 200040 0 7371
12321 0 454458 163520 200040 0 12320
12322 5 454612 163730 200080 0 12321
12323 0 455262 163894 200080 0 12322
12324 0 455509 163796 200080 0 12323
12325 0 455848 164007 200080 0 12324
12326 0 456095 164053 200120 0 12325
12327 0 456200 164049 200160 0 12326
12328 0 456310 164056 200200 0 12327
12329 0 456382 164149 200240 0 12328
12330 6 456419 164190 200280 0 12329
12331 0 355454 134386 189640 0 7456
12332 0 355478 134443 189720 0 12331
12333 0 355493 134531 189800 0 12332
12334 0 355666 134526 189920 0 12333
12335 0 355798 134513 190000 0 12334
12336 5 356014 134559 190080 0 12335
12337 0 356060 134612 190160 0 12336
12338 0 356149 134715 190280 0 12337
12339 0 356208 134950 190480 0 12338
12340 0 356001 134861 190560 0 12339
12341 6 355927 134891 190640 0 12340
12342 0 347824 141109 186720 0 5510
12343 0 347688 141166 186680 0 12342
12344 0 347592 141215 186640 0 12343
12345 0 347465 141286 186600 0 12344
12346 0 347493 141278 186560 0 12345
12347 0 347609 141257 186440 0 12346
12348 5 347613 141107 186360 0 12347
12349 0 347989 140651 186360 0 12348
12350 0 347957 140469 186240 0 12349
12351 0 347969 140250 186120 0 12350
12352 6 347961 140157 186080 0 12351
12353 5 378563 133349 171400 0 8335
12354 0 378511 133244 171240 0 12353
12355 0 378492 133219 171160 0 12354
12356 0 378483 133207 171120 0 12355
12357 0 378500 133177 171040 0 12356
12358 0 378568 133089 170920 0 12357
12359 0 378715 132999 170840 0 12358
12360 0 378851 132903 170640 0 12359
12361 0 378768 132831 170520 0 12360
12362 0 378784 132836 170400 0 12361
12363 6 378727 132763 170320 0 12362
12364 0 463075 140631 193640 0 3873
12365 0 463016 140654 193600 0 12364
12366 0 463009 140653 193560 0 12365
12367 0 463000 140650 193520 0 12366
12368 0 462994 140640 193480 0 12367
12369 0 462993 140642 193440 0 12368
12370 0 462973 140636 193400 0 12369
12371 0 462936 140613 193360 0 12370
12372 0 462810 140533 193320 0 12371
12373 0 462764 140491 193280 0 12372
12374 6 462756 140474 193240 0 12373
12375 5 376900 133908 172560 0 8323
12376 0 377105 133853 172680 0 12375
12377 0 377182 133767 172760 0 12376
12378 0 377285 133719 172920 0 12377
12379 0 377317 133695 173000 0 12378
12380 5 377334 133685 173040 0 12379
12381 0 377922 133836 173080 0 12380
12382 0 377733 133923 173200 0 12381
12383 0 377635 133910 173240 0 12382
12384 0 377439 133883 173320 0 12383
12385 6 377432 133805 173360 0 12384
12386 0 455821 156631 189000 0 3719
12387 0 455736 157059 189000 0 12386
12388 0 455701 157216 189040 0 12387
12389 0 455699 157299 189080 0 12388
12390 0 455689 157366 189120 0 12389
12391 0 455695 157428 189160 0 12390
12392 0 455699 157487 189200 0 12391
12393 0 455724 157568 189240 0 12392
12394 0 455687 157600 189280 0 12393
12395 0 455677 157661 189320 0 12394
12396 6 455650 157656 189360 0 12395
12397 5 513856 223904 66920 163 8426
12398 0 514112 223840 66880 124 12397
12399 0 514368 223712 66840 86 12398
12400 5 514560 223584 66840 131 12399
12401 0 514784 223424 66840 108 12400
12402 0 514944 223200 66840 128 12401
12403 0 514976 222944 66840 90 12402
12404 5 514944 222784 66960 64 12403
12405 0 514752 222592 66960 51 12404
12406 0 514496 222528 66920 32 12405
12407 6 514464 222528 66920 40 12406
12408 0 512320 218400 72480 96 9424
12409 0 512480 218272 72680 32 12408
12410 0 512736 218272 72720 60 12409
12411 0 512992 218368 72720 32 12410
12412 0 513248 218432 72760 32 12411
12413 0 513504 218496 72760 86 12412
12414 0 513760 218528 72680 71 12413
12415 0 513952 218336 72680 139 12414
12416 0 513984 218080 72680 51 12415
12417 0 514048 217824 72720 51 12416
12418 6 514048 217760 72800 32 12417
12419 0 506656 233120 68240 209 7194
12420 0 506560 233120 68480 206 12419
12421 0 506368 233152 68640 107 12420
12422 0 506112 233184 68680 91 12421
12423 0 505920 233184 68880 64 12422
12424 0 505760 233184 69080 96 12423
12425 0 505600 233152 69280 81 12424
12426 0 505472 233152 69520 60 12425
12427 0 505472 233184 69800 81 12426
12428 0 505472 233344 70040 45 12427
12429 6 505504 233440 70160 71 12428
12430 0 510336 230208 77280 90 7904
12431 0 510304 230240 77000 131 12430
12432 0 510208 230240 76760 108 12431
12433 0 510208 230240 76480 115 12432
12434 0 510048 230208 76280 64 12433
12435 5 510016 230144 76200 40 12434
12436 0 510016 229888 76200 40 12435
12437 0 509856 229664 76240 71 12436
12438 0 509760 229440 76320 32 12437
12439 0 509632 229216 76400 75 12438
12440 6 509600 229120 76440 32 12439
12441 0 513056 231008 66080 305 6283
12442 0 513248 230816 66120 253 12441
12443 0 513408 230592 66160 264 12442
12444 0 513600 230400 66160 186 12443
12445 0 513856 230400 66120 120 12444
12446 0 514048 230400 65920 45 12445
12447 0 514304 230464 65920 32 12446
12448 0 514528 230656 65960 120 12447
12449 0 514176 231872 65040 32 12448
12450 0 514176 232128 65240 32 12449
12451 6 514048 232224 65000 32 12450
12452 0 494240 230368 69360 205 8465
12453 0 494240 230208 69560 115 12452
12454 0 494304 230112 69800 148 12453
12455 0 494304 230016 70040 71 12454
12456 0 494368 229888 70280 64 12455
12457 0 494560 229696 70400 122 12456
12458 0 494656 229664 70640 64 12457
12459 0 494720 230272 71520 150 12458
12460 0 494624 230144 71720 186 12459
12461 0 494624 230048 71960 197 12460
12462 6 494592 229984 72080 124 12461
12463 0 511392 235776 66960 32 6269
12464 0 511392 235552 67080 40 12463
12465 0 511520 235328 67200 51 12464
12466 0 511680 235136 67240 40 12465
12467 0 511520 234912 67280 60 12466
12468 0 511328 234720 67280 51 12467
12469 0 511168 234528 67360 102 12468
12470 0 511008 234368 67560 102 12469
12471 0 510912 234272 67800 141 12470
12472 0 510880 234272 68080 51 12471
12473 6 510848 234240 68360 157 12472
12474 0 502668 231366 73160 235 9308
12475 0 502681 231378 72960 235 12474
12476 0 502605 231418 72920 235 12475
12477 0 502638 231442 72880 235 12476
12478 0 502704 231490 72800 235 12477
12479 5 502725 231448 72760 235 12478
12480 0 502005 229991 72720 32 12479
12481 0 501729 230100 72680 32 12480
12482 0 501834 230089 72320 32 12481
12483 0 501489 230089 72160 32 12482
12484 6 501186 229185 72160 0 12483
12485 0 420001 140124 205080 0 2269
12486 0 419528 140088 205040 0 12485
12487 0 419300 139972 205000 0 12486
12488 0 419292 139956 204960 0 12487
12489 0 419279 139933 204920 0 12488
12490 0 419434 139889 204880 0 12489
12491 0 419599 139854 204840 0 12490
12492 0 419660 139785 204800 0 12491
12493 0 419757 139817 204760 0 12492
12494 6 419804 139804 204720 0 12493
12495 0 454353 163243 198000 0 10435
12496 0 454350 163220 197960 0 12495
12497 0 454403 163188 197920 0 12496
12498 0 454455 163158 197880 0 12497
12499 0 454440 163142 197840 0 12498
12500 0 454427 163116 197800 0 12499
12501 0 454430 163153 197760 0 12500
12502 0 454415 163166 197720 0 12501
12503 0 454441 163176 197680 0 12502
12504 6 454428 163163 197640 0 12503
12505 0 343140 134927 194920 0 5580
12506 0 342825 134652 194960 0 12505
12507 0 342872 134580 195040 0 12506
12508 0 342721 134514 195160 0 12507
12509 0 342681 134501 195200 0 12508
12510 0 342519 134644 195240 0 12509
12511 0 342514 134678 195360 0 12510
12512 0 342466 134604 195520 0 12511
12513 0 342298 134717 195680 0 12512
12514 6 342191 134900 195720 0 12513
12515 0 348233 131797 189560 0 10146
12516 0 348001 132069 189600 0 12515
12517 5 347770 132336 189640 0 12516
12518 0 347609 132612 189680 0 12517
12519 0 347522 132711 189760 0 12518
12520 0 347462 132762 189840 0 12519
12521 5 347314 132828 189920 0 12520
12522 0 347092 132845 189880 0 12521
12523 0 346953 132929 189680 0 12522
12524 6 346805 132954 189560 0 12523
12525 5 456533 158901 198080 0 8925
12526 0 455766 159294 198080 0 12525
12527 0 455724 159300 198120 0 12526
12528 0 455720 159324 198160 0 12527
12529 0 455713 159334 198200 0 12528
12530 0 455677 159344 198240 0 12529
12531 0 455646 159338 198280 0 12530
12532 0 455680 159310 198320 0 12531
12533 0 455719 159256 198360 0 12532
12534 6 455752 159062 198400 0 12533
12535 0 343918 131347 179080 0 6451
12536 0 343909 131506 179160 0 12535
12537 5 344146 131730 179240 0 12536
12538 0 344234 131575 179360 0 12537
12539 0 343956 131591 179480 0 12538
12540 0 343824 131552 179600 0 12539
12541 0 343698 131559 179680 0 12540
12542 0 343525 131629 179720 0 12541
12543 0 343534 131562 179760 0 12542
12544 6 343538 131417 179800 0 12543
12545 5 359320 120899 173440 0 8116
12546 5 359750 120913 173320 0 12545
12547 0 359677 120923 173200 0 12546
12548 0 359714 120905 173160 0 12547
12549 0 359658 121085 173120 0 12548
12550 0 359514 121490 173080 0 12549
12551 0 359510 121629 173000 0 12550
12552 0 359477 121759 172960 0 12551
12553 0 359427 121782 172840 0 12552
12554 6 359408 121837 172800 0 12553
12555 0 350908 134728 179160 0 11486
12556 0 350972 134754 179240 0 12555
12557 0 351036 134781 179320 0 12556
12558 0 351121 134839 179400 0 12557
12559 0 351161 134864 179440 0 12558
12560 0 351281 134852 179520 0 12559
12561 0 351327 134826 179600 0 12560
12562 0 351283 134794 179720 0 12561
12563 0 351246 134755 179880 0 12562
12564 6 351226 134797 179960 0 12563
12565 0 374257 129183 182720 0 8255
12566 0 374361 129274 182600 0 12565
12567 5 374432 129324 182560 0 12566
12568 0 374893 129202 182520 0 12567
12569 0 374945 129271 182480 0 12568
12570 0 374949 129290 182440 0 12569
12571 0 375062 129345 182400 0 12570
12572 0 375162 129241 182360 0 12571
12573 0 375220 129233 182320 0 12572
12574 6 375244 129217 182280 0 12573
12575 0 368288 123398 174400 0 10040
12576 0 368849 123798 174360 0 12575
12577 0 368987 123795 174280 0 12576
12578 0 368954 123698 174200 0 12577
12579 0 368950 124007 174040 0 12578
12580 0 368746 124203 174000 0 12579
12581 0 368707 124330 173920 0 12580
12582 0 368752 124374 173800 0 12581
12583 0 368712 124271 173680 0 12582
12584 6 368694 124297 173600 0 12583
12585 5 361091 128400 176360 0 4906
12586 0 360868 128400 176200 0 12585
12587 0 360848 128533 176040 0 12586
12588 0 361034 128628 175920 0 12587
12589 0 361064 128688 175880 0 12588
12590 0 361154 128876 175760 0 12589
12591 0 361079 128918 175640 0 12590
12592 0 360767 128712 175480 0 12591
12593 0 360781 128699 175360 0 12592
12594 6 360986 128938 175280 0 12593
12595 0 365424 127516 176520 0 4904
12596 0 365551 127309 176400 0 12595
12597 0 365600 127234 176360 0 12596
12598 0 365793 127203 176240 0 12597
12599 0 365873 127244 176120 0 12598
12600 5 365857 127245 176080 0 12599
12601 0 365760 127388 176040 0 12600
12602 0 365724 127443 175960 0 12601
12603 0 365713 127476 175920 0 12602
12604 6 365725 127484 175880 0 12603
12605 0 511968 222752 71920 32 4079
12606 0 512384 222656 72040 32 12605
12607 0 512512 222880 72000 51 12606
12608 0 512480 223104 71880 75 12607
12609 0 512480 223264 71680 64 12608
12610 0 512480 223360 71440 71 12609
12611 0 512448 223392 71160 71 12610
12612 0 512288 223360 70920 60 12611
12613 0 512192 223328 70680 40 12612
12614 6 512000 223200 70480 32 12613
12615 0 514080 229792 61480 51 4458
12616 0 514304 229792 61640 75 12615
12617 0 514528 229760 61760 64 12616
12618 0 514720 229632 61880 120 12617
12619 5 514880 229472 61880 71 12618
12620 0 515040 229504 62080 32 12619
12621 0 515296 229504 62160 75 12620
12622 0 515520 229504 62280 64 12621
12623 0 515744 229536 62440 51 12622
12624 6 515808 229600 62480 32 12623
12625 0 511144 221613 81920 81 6431
12626 0 511382 221691 81920 81 12625
12627 0 511534 221683 81960 81 12626
12628 0 511733 221705 82040 81 12627
12629 5 512577 221675 82040 0 12628
12630 0 512530 221777 82320 0 12629
12631 0 512599 221977 82600 0 12630
12632 5 513553 222065 82600 0 12631
12633 0 513971 221924 82360 0 12632
12634 6 514007 221755 82160 0 12633
12635 5 511200 228896 77800 137 7896
12636 0 511200 228640 77800 104 12635
12637 0 511232 228416 77680 60 12636
12638 0 511264 228160 77680 81 12637
12639 0 511456 227968 77680 90 12638
12640 0 511616 227744 77680 45 12639
12641 0 511840 227584 77680 40 12640
12642 0 512064 227456 77640 51 12641
12643 0 512224 227392 77440 71 12642
12644 6 512384 227360 77280 40 12643
12645 0 511616 236608 61720 134 11607
12646 0 511808 236672 61560 51 12645
12647 0 512032 236800 61440 104 12646
12648 0 512160 237024 61440 124 12647
12649 0 512288 237248 61480 90 12648
12650 0 512416 237472 61480 32 12649
12651 0 512640 237568 61560 32 12650
12652 0 512864 237440 61600 40 12651
12653 0 513120 237312 61560 40 12652
12654 6 513280 237216 61560 51 12653
12655 0 512683 227093 83800 0 10529
12656 0 513264 226777 83920 0 12655
12657 0 513352 226545 84040 0 12656
12658 5 512895 225901 84080 0 12657
12659 0 513098 225801 84120 0 12658
12660 0 513333 225722 84240 0 12659
12661 0 513411 225282 84520 0 12660
12662 0 513442 225161 84680 0 12661
12663 0 513974 224545 84680 0 12662
12664 6 514336 224530 84560 0 12663
12665 5 508352 222624 80280 32 6532
12666 0 508576 222080 79960 32 12665
12667 0 508992 221728 79760 86 12666
12668 0 509120 221888 79960 51 12667
12669 0 509184 222048 80160 98 12668
12670 0 509312 222112 80400 75 12669
12671 0 509408 222336 80520 60 12670
12672 0 509312 222592 80400 71 12671
12673 0 509152 222752 80200 124 12672
12674 6 509088 222816 80120 75 12673
12675 0 512096 233632 65240 107 6281
12676 0 512160 233440 65040 32 12675
12677 0 512160 233248 64840 101 12676
12678 0 512160 233184 64560 96 12677
12679 0 512128 232992 64360 45 12678
12680 0 511968 232832 64240 64 12679
12681 0 511936 232576 64160 75 12680
12682 0 512000 232384 64000 32 12681
12683 0 511936 232128 64000 60 12682
12684 6 511744 231936 64000 163 12683
12685 0 425220 153670 213640 0 6125
12686 0 425054 153327 213680 0 12685
12687 0 425080 153283 213720 0 12686
12688 0 425091 153255 213760 0 12687
12689 0 425085 153207 213800 0 12688
12690 0 425095 153199 213840 0 12689
12691 0 425173 153033 213880 0 12690
12692 0 425182 153018 213920 0 12691
12693 6 425157 153016 213960 0 12692
12694 0 413928 151658 210800 0 7324
12695 0 413900 151691 210840 0 12694
12696 0 413942 151719 210880 0 12695
12697 0 413977 151740 210920 0 12696
12698 0 414018 151774 210960 0 12697
12699 0 414054 151796 211000 0 12698
12700 0 414012 151752 211040 0 12699
12701 0 414038 151838 211080 0 12700
12702 6 414060 151860 211120 0 12701
12703 0 414834 148892 208120 0 4213
12704 0 414994 148816 208080 0 12703
12705 0 415033 148789 208040 0 12704
12706 0 415050 148759 208000 0 12705
12707 0 415020 148726 207960 0 12706
12708 0 414985 148687 207920 0 12707
12709 0 414964 148645 207880 0 12708
12710 0 415005 148592 207840 0 12709
12711 6 415048 148524 207800 0 12710
12712 0 454729 162269 201000 0 7395
12713 0 454633 162338 201040 0 12712
12714 0 454578 162487 201080 0 12713
12715 0 454673 162510 201120 0 12714
12716 0 454732 162582 201160 0 12715
12717 0 454750 162608 201200 0 12716
12718 0 454748 162600 201240 0 12717
12719 0 454763 162576 201280 0 12718
12720 6 454723 162533 201320 0 12719
12721 5 340953 134189 194320 0 12017
12722 0 340732 134137 194560 0 12721
12723 0 340666 134027 194600 0 12722
12724 0 340555 133706 194760 0 12723
12725 0 340665 133514 194960 0 12724
12726 0 340686 133478 195000 0 12725
12727 0 341078 133612 195240 0 12726
12728 0 341281 133685 195360 0 12727
12729 6 341348 133724 195480 0 12728
12730 0 385427 140262 159640 0 5448
12731 0 385808 139794 159680 0 12730
12732 0 385896 139769 159800 0 12731
12733 0 385873 139834 159920 0 12732
12734 0 385859 139836 160000 0 12733
12735 0 385849 139835 160040 0 12734
12736 0 385766 139845 160120 0 12735
12737 0 385698 139799 160240 0 12736
12738 6 385682 139746 160320 0 12737
12739 0 457724 162150 199280 0 10911
12740 0 457824 162199 199320 0 12739
12741 0 457863 162217 199360 0 12740
12742 0 457882 162249 199400 0 12741
12743 0 457887 162271 199440 0 12742
12744 0 457891 162300 199480 0 12743
12745 0 457890 162332 199520 0 12744
12746 0 457895 162364 199560 0 12745
12747 6 457939 162385 199600 0 12746
12748 0 343372 127336 173640 0 10930
12749 0 343388 127345 173560 0 12748
12750 0 343517 127204 173440 0 12749
12751 5 343560 127163 173400 0 12750
12752 0 343536 127216 173320 0 12751
12753 0 343427 127198 173200 0 12752
12754 0 343383 127155 173160 0 12753
12755 0 343266 126970 173040 0 12754
12756 6 343096 126836 172920 0 12755
12757 0 382516 133576 164880 0 12041
12758 0 382698 133759 164920 0 12757
12759 0 382691 133758 164960 0 12758
12760 0 382847 133841 165120 0 12759
12761 5 382936 133915 165320 0 12760
12762 0 383700 134202 165320 0 12761
12763 0 384054 134133 165280 0 12762
12764 0 384235 134136 165240 0 12763
12765 6 384256 134121 165120 0 12764
12766 0 341239 124605 183560 0 4984
12767 0 341125 124501 183480 0 12766
12768 0 341110 124478 183440 0 12767
12769 0 341052 124384 183280 0 12768
12770 0 341248 124336 183120 0 12769
12771 0 341103 124419 183000 0 12770
12772 0 340963 124477 182920 0 12771
12773 0 341086 124509 182720 0 12772
12774 6 341140 124361 182680 0 12773
12775 0 352625 116664 171240 0 7597
12776 0 352942 116321 171200 0 12775
12777 0 352939 116289 171080 0 12776
12778 0 352898 116281 171000 0 12777
12779 0 352872 116177 170920 0 12778
12780 0 352823 116039 170880 0 12779
12781 0 352872 116159 170840 0 12780
12782 0 352874 116121 170800 0 12781
12783 6 352906 116088 170720 0 12782
12784 0 363038 127048 183320 0 11652
12785 0 363182 126960 183240 0 12784
12786 0 363363 126878 183080 0 12785
12787 0 363397 126843 182960 0 12786
12788 0 363468 126829 182880 0 12787
12789 0 363534 126874 182840 0 12788
12790 0 363586 126858 182760 0 12789
12791 0 363583 126884 182640 0 12790
12792 6 363630 126893 182600 0 12791
12793 0 362726 127595 183760 0 11649
12794 0 362684 127733 183840 0 12793
12795 0 362661 127799 183880 0 12794
12796 5 362582 127987 184040 0 12795
12797 0 362662 127956 184120 0 12796
12798 0 362829 127858 184240 0 12797
12799 0 362945 128077 184560 0 12798
12800 0 362945 128349 184720 0 12799
12801 6 363100 128414 184760 0 12800
12802 0 352131 120082 180320 0 4944
12803 5 352126 120102 180360 0 12802
12804 0 352386 120008 180440 0 12803
12805 0 352573 119795 180520 0 12804
12806 0 352721 119990 180640 0 12805
12807 0 352747 120151 180800 0 12806
12808 0 352937 120334 180920 0 12807
12809 0 353100 120501 181120 0 12808
12810 6 352960 120595 181240 0 12809
12811 0 343539 129616 178600 0 6453
12812 0 343402 129290 178360 0 12811
12813 0 343296 129102 178240 0 12812
12814 0 343258 129058 178160 0 12813
12815 0 343222 129023 178080 0 12814
12816 5 343195 129071 178040 0 12815
12817 0 343634 129152 178040 0 12816
12818 0 343666 129209 177960 0 12817
12819 6 343631 129262 177920 0 12818
12820 0 368864 127382 169840 0 11256
12821 5 368579 127304 169960 0 12820
12822 0 368153 127243 170000 0 12821
12823 0 367858 127283 170120 0 12822
12824 0 367818 127312 170240 0 12823
12825 0 367814 127297 170320 0 12824
12826 0 367778 127292 170400 0 12825
12827 0 367774 127293 170480 0 12826
12828 6 367798 127256 170520 0 12827
12829 0 364546 135003 173040 0 7254
12830 0 364549 135134 173200 0 12829
12831 0 364421 135243 173360 0 12830
12832 0 364457 135251 173400 0 12831
12833 5 364407 135174 173440 0 12832
12834 0 364492 135200 173520 0 12833
12835 5 364597 135260 173600 0 12834
12836 0 364756 135368 173640 0 12835
12837 6 364847 135391 173720 0 12836
12838 0 366909 120317 177560 0 5631
12839 0 366972 120219 177440 0 12838
12840 0 367029 120137 177280 0 12839
12841 0 367041 119996 177200 0 12840
12842 0 366989 120040 177120 0 12841
12843 0 366876 120022 177040 0 12842
12844 0 366852 120008 177000 0 12843
12845 0 366852 120003 176960 0 12844
12846 6 366851 120018 176920 0 12845
12847 0 349043 136374 178600 0 6444
12848 0 348899 136476 178480 0 12847
12849 0 348804 136548 178400 0 12848
12850 0 348506 136560 178200 0 12849
12851 0 348656 136614 178120 0 12850
12852 0 348909 136632 178080 0 12851
12853 0 349059 136675 178000 0 12852
12854 0 349077 136741 177920 0 12853
12855 6 349064 136779 177880 0 12854
12856 0 351671 135792 178840 0 4605
12857 0 351887 135615 178760 0 12856
12858 5 351842 135535 178680 0 12857
12859 0 351757 135628 178560 0 12858
12860 0 351356 135745 178520 0 12859
12861 0 350964 135589 178440 0 12860
12862 0 350793 135549 178320 0 12861
12863 0 350852 135672 178200 0 12862
12864 6 350878 135697 178160 0 12863
12865 0 456059 155664 189640 0 3735
12866 0 456557 155683 189680 0 12865
12867 0 456664 155656 189720 0 12866
12868 0 456683 155651 189760 0 12867
12869 0 456698 155656 189800 0 12868
12870 0 456713 155683 189840 0 12869
12871 0 456733 155715 189880 0 12870
12872 0 456757 155741 189920 0 12871
12873 6 456809 155768 189960 0 12872
12874 0 363984 128635 176160 0 11518
12875 0 363818 129039 176080 0 12874
12876 0 363676 129100 176000 0 12875
12877 0 363517 129204 175920 0 12876
12878 0 363239 129278 175800 0 12877
12879 0 363092 129326 175760 0 12878
12880 0 362946 129371 175720 0 12879
12881 0 362971 129354 175640 0 12880
12882 6 362936 129375 175600 0 12881
12883 0 362150 132631 178800 0 9239
12884 0 361800 132803 178760 0 12883
12885 0 361690 132845 178720 0 12884
12886 0 361689 132920 178680 0 12885
12887 0 361715 132937 178600 0 12886
12888 0 361705 132940 178560 0 12887
12889 0 361559 133070 178480 0 12888
12890 0 361481 133123 178400 0 12889
12891 6 361538 133155 178360 0 12890
12892 5 360752 129434 176320 0 12585
12893 0 360745 129470 176120 0 12892
12894 0 360332 129824 175960 0 12893
12895 0 360123 130066 175800 0 12894
12896 0 359938 129955 175720 0 12895
12897 0 359945 129943 175680 0 12896
12898 0 359534 130038 175600 0 12897
12899 0 359390 130123 175520 0 12898
12900 6 359277 130285 175440 0 12899
12901 0 465718 150619 192120 0 6984
12902 0 465721 150493 192160 0 12901
12903 0 465709 150542 192200 0 12902
12904 0 465709 150544 192240 0 12903
12905 0 465698 150561 192280 0 12904
12906 0 465813 150526 192320 0 12905
12907 0 465810 150564 192360 0 12906
12908 0 465794 150523 192400 0 12907
12909 6 465742 150407 192440 0 12908
12910 0 464786 151028 190880 0 6954
12911 0 464412 150996 190920 0 12910
12912 0 464343 151117 190960 0 12911
12913 0 464285 151234 191000 0 12912
12914 0 464280 151297 191040 0 12913
12915 0 464248 151343 191080 0 12914
12916 0 464184 151411 191120 0 12915
12917 0 464020 151317 191160 0 12916
12918 6 464031 151357 191200 0 12917
12919 0 460499 146710 190600 0 9287
12920 0 460141 146534 190640 0 12919
12921 0 460140 146490 190680 0 12920
12922 5 460133 146420 190720 0 12921
12923 0 460153 146467 190760 0 12922
12924 0 460255 146580 190800 0 12923
12925 0 460303 146659 190840 0 12924
12926 0 460360 146698 190880 0 12925
12927 6 460382 146733 190920 0 12926
12928 0 433180 129076 187640 0 1843
12929 0 433114 129084 187600 0 12928
12930 0 433074 129138 187560 0 12929
12931 0 432862 129158 187520 0 12930
12932 0 432772 129232 187400 0 12931
12933 0 432818 129272 187280 0 12932
12934 0 433020 129384 187080 0 12933
12935 0 433170 129476 186920 0 12934
12936 6 433250 129496 186840 0 12935
12937 0 510624 215552 71760 86 11918
12938 0 510720 215712 71560 75 12937
12939 0 510816 215840 71320 81 12938
12940 0 510848 216000 71120 86 12939
12941 0 510912 216096 70880 51 12940
12942 0 511072 216224 70680 71 12941
12943 0 511296 216288 70520 96 12942
12944 0 511456 216224 70280 91 12943
12945 6 511648 216192 70240 81 12944
12946 0 509408 222528 74320 196 4064
12947 0 509216 222624 74160 98 12946
12948 0 509056 222752 73960 81 12947
12949 5 508576 222656 73880 32 12948
12950 0 508192 222208 73520 32 12949
12951 5 508320 221920 73320 32 12950
12952 0 509088 222016 73040 32 12951
12953 0 508896 221184 72640 60 12952
12954 6 508864 221152 72600 64 12953
12955 0 507744 230400 64080 32 11025
12956 0 507520 230496 63960 32 12955
12957 0 507296 230528 63840 98 12956
12958 0 507072 230592 63680 164 12957
12959 0 506912 230688 63480 104 12958
12960 0 506752 230848 63280 32 12959
12961 0 506752 230976 63040 122 12960
12962 0 506784 231040 62760 108 12961
12963 6 506784 231040 62680 75 12962
12964 0 511616 216992 76200 131 6761
12965 5 511616 216992 76320 101 12964
12966 0 511744 217120 76520 90 12965
12967 0 511936 217184 76680 60 12966
12968 0 512160 217216 76840 51 12967
12969 0 512320 217280 77040 75 12968
12970 0 512448 217280 77280 98 12969
12971 0 512512 217248 77520 71 12970
12972 6 512608 217344 77760 131 12971
12973 0 507968 224960 74840 40 6910
12974 0 507712 224896 74960 71 12973
12975 0 507712 224800 75240 71 12974
12976 0 507776 224672 75480 101 12975
12977 0 507936 224544 75680 45 12976
12978 0 508096 224416 75880 139 12977
12979 0 508256 224320 76080 140 12978
12980 0 508320 224640 76320 32 12979
12981 6 508320 224640 76400 32 12980
12982 0 511040 228864 78440 32 7894
12983 0 511072 228672 78600 120 12982
12984 0 511072 228416 78600 153 12983
12985 0 511072 228160 78600 139 12984
12986 0 511104 227904 78640 183 12985
12987 0 511264 227840 78840 122 12986
12988 0 511424 227840 79040 64 12987
12989 0 511520 228064 79120 51 12988
12990 6 511680 228256 79160 32 12989
12991 0 510656 229088 79920 160 7881
12992 0 510720 228896 79760 86 12991
12993 0 510752 228640 79720 40 12992
12994 0 510752 228384 79840 71 12993
12995 0 510784 228192 80000 45 12994
12996 0 510912 227968 80080 32 12995
12997 0 511104 227776 80080 80 12996
12998 0 511296 227584 80080 81 12997
12999 6 511328 227552 80080 98 12998
13000 0 503136 227456 74840 128 9696
13001 0 503360 227456 74960 178 13000
13002 0 503552 227488 75160 75 13001
13003 0 503776 227488 75320 134 13002
13004 0 503968 227392 75480 150 13003
13005 0 504192 227296 75600 160 13004
13006 0 504352 227264 75800 107 13005
13007 0 504512 227264 76000 135 13006
13008 6 504672 227264 76200 243 13007
13009 0 419868 158250 204480 0 5186
13010 0 419603 158451 204520 0 13009
13011 0 419617 158470 204560 0 13010
13012 0 419606 158462 204600 0 13011
13013 0 419615 158462 204640 0 13012
13014 0 419638 158527 204680 0 13013
13015 0 419647 158659 204720 0 13014
13016 6 419647 158672 204760 0 13015
13017 5 342828 126849 188400 0 7719
13018 0 341964 126855 188400 0 13017
13019 0 341928 126883 188320 0 13018
13020 0 341857 126987 188120 0 13019
13021 0 341865 127010 188080 0 13020
13022 0 341858 127078 188040 0 13021
13023 0 341883 127132 187960 0 13022
13024 6 341912 127025 187920 0 13023
13025 0 388502 137086 161600 0 11425
13026 0 388593 137142 161480 0 13025
13027 5 388689 137175 161320 0 13026
13028 0 388413 136982 161280 0 13027
13029 0 388373 136862 161160 0 13028
13030 0 388403 136810 161040 0 13029
13031 0 388445 136781 160880 0 13030
13032 6 388400 136803 160800 0 13031
13033 0 454138 163149 199920 0 7368
13034 0 453441 163160 199920 0 13033
13035 0 453245 163211 199960 0 13034
13036 0 453159 163268 200000 0 13035
13037 0 453110 163386 200040 0 13036
13038 0 453173 163490 200080 0 13037
13039 0 453238 163617 200120 0 13038
13040 6 453279 163664 200160 0 13039
13041 0 338091 127149 187200 0 5008
13042 0 337996 126985 187320 0 13041
13043 0 337941 126912 187440 0 13042
13044 0 337902 126869 187480 0 13043
13045 0 337888 126856 187520 0 13044
13046 0 337826 126883 187560 0 13045
13047 0 337825 126691 187640 0 13046
13048 6 337872 126667 187720 0 13047
13049 0 337915 126679 186880 0 5005
13050 5 337582 126142 186960 0 13049
13051 0 337495 126019 187080 0 13050
13052 0 337524 126086 187160 0 13051
13053 0 337421 126060 187280 0 13052
13054 0 337356 126019 187320 0 13053
13055 0 337393 126060 187360 0 13054
13056 6 337348 126096 187440 0 13055
13057 0 459401 150736 199480 0 5290
13058 0 459435 150690 199520 0 13057
13059 0 459453 150630 199560 0 13058
13060 0 459520 150609 199600 0 13059
13061 0 459533 150681 199640 0 13060
13062 0 459562 150759 199680 0 13061
13063 0 459565 150753 199720 0 13062
13064 6 459580 150763 199760 0 13063
13065 5 342666 125712 173920 0 10931
13066 0 342615 125737 173960 0 13065
13067 5 342512 125788 174040 0 13066
13068 0 342587 125836 174160 0 13067
13069 0 342768 126278 174280 0 13068
13070 0 342815 126389 174360 0 13069
13071 0 342882 126484 174480 0 13070
13072 6 342837 126479 174520 0 13071
13073 0 345200 133153 174360 0 4651
13074 0 345256 133160 174440 0 13073
13075 0 345459 133204 174520 0 13074
13076 0 345331 133217 174600 0 13075
13077 0 345263 133281 174720 0 13076
13078 0 345352 133264 174880 0 13077
13079 0 345439 133281 175040 0 13078
13080 6 345478 133226 175200 0 13079
13081 0 338745 135302 186360 0 9871
13082 0 338841 135180 186200 0 13081
13083 0 338644 134892 186000 0 13082
13084 0 338455 134516 185920 0 13083
13085 0 338383 134314 185720 0 13084
13086 0 338269 134207 185640 0 13085
13087 0 338331 134167 185560 0 13086
13088 6 338405 134078 185480 0 13087
13089 0 375753 129487 166320 0 3424
13090 0 375991 129731 166160 0 13089
13091 0 376037 129584 166040 0 13090
13092 0 376138 129638 165960 0 13091
13093 0 376261 129680 165840 0 13092
13094 0 376317 129617 165640 0 13093
13095 0 376358 129595 165520 0 13094
13096 6 376382 129580 165480 0 13095
13097 0 350148 132311 189000 0 7520
13098 0 350421 132489 188960 0 13097
13099 0 350550 132541 188880 0 13098
13100 0 350588 132473 188800 0 13099
13101 0 350522 132452 188760 0 13100
13102 0 350386 132402 188680 0 13101
13103 0 350416 132440 188600 0 13102
13104 6 350458 132438 188560 0 13103
13105 0 348646 131292 188520 0 7516
13106 0 348680 131259 188400 0 13105
13107 0 348888 131180 188200 0 13106
13108 0 349215 130979 188080 0 13107
13109 0 349398 130960 187960 0 13108
13110 0 349385 130937 187800 0 13109
13111 0 349416 130906 187640 0 13110
13112 6 349414 130926 187560 0 13111
13113 0 350906 140286 186520 0 5506
13114 0 350953 140107 186640 0 13113
13115 0 351053 139843 186680 0 13114
13116 0 351277 139690 186880 0 13115
13117 0 351783 139464 187000 0 13116
13118 0 351974 139326 187120 0 13117
13119 5 351924 139339 187240 0 13118
13120 6 352005 139348 187280 0 13119
13121 0 458437 149263 197320 0 5237
13122 0 458693 149354 197280 0 13121
13123 0 458695 149376 197240 0 13122
13124 0 458694 149396 197200 0 13123
13125 0 458671 149331 197160 0 13124
13126 0 458643 149256 197120 0 13125
13127 0 458554 149111 197080 0 13126
13128 6 458500 149053 197040 0 13127
13129 0 368736 127401 169520 0 11257
13130 0 368581 127325 169400 0 13129
13131 5 368622 127332 169320 0 13130
13132 0 367758 127048 169320 0 13131
13133 0 367509 127105 169280 0 13132
13134 0 367461 127150 169200 0 13133
13135 0 367378 127178 169080 0 13134
13136 6 367390 127131 169040 0 13135
13137 0 356742 144540 176080 0 8070
13138 0 356715 144531 176120 0 13137
13139 0 356662 144571 176280 0 13138
13140 0 356478 144592 176360 0 13139
13141 0 356414 144540 176520 0 13140
13142 0 356385 144434 176680 0 13141
13143 0 356336 144339 176800 0 13142
13144 6 356336 144371 176920 0 13143
13145 0 343707 131345 178880 0 6451
13146 0 343724 131344 178680 0 13145
13147 5 343643 131348 178560 0 13146
13148 5 343611 131343 178520 0 13147
13149 0 343584 131347 178480 0 13148
13150 0 343882 131234 178440 0 13149
13151 0 343891 131223 178360 0 13150
13152 6 343926 131223 178280 0 13151
13153 0 359809 120233 173480 0 12545
13154 5 359947 119803 173520 0 13153
13155 0 360146 119945 173360 0 13154
13156 0 360262 119925 173320 0 13155
13157 0 360507 119911 173160 0 13156
13158 0 360714 119771 173080 0 13157
13159 0 360834 119654 173000 0 13158
13160 6 360840 119509 172920 0 13159
13161 0 358128 120352 173600 0 8116
13162 0 358280 120088 173560 0 13161
13163 0 358366 120136 173520 0 13162
13164 0 358330 120164 173400 0 13163
13165 0 358249 120111 173320 0 13164
13166 0 358311 120163 173240 0 13165
13167 0 358406 120000 173160 0 13166
13168 6 358406 120085 173120 0 13167
13169 0 373631 137807 175720 0 10356
13170 0 373602 137864 175760 0 13169
13171 0 373508 138034 175880 0 13170
13172 5 373528 137991 175920 0 13171
13173 0 373538 137962 175960 0 13172
13174 0 373579 137771 176040 0 13173
13175 0 373673 137566 176120 0 13174
13176 6 373700 137554 176160 0 13175
13177 0 357651 126326 177480 0 5846
13178 0 357636 126152 177560 0 13177
13179 0 357600 126222 177680 0 13178
13180 0 357584 126241 177720 0 13179
13181 0 357386 126353 177800 0 13180
13182 0 357327 126348 177880 0 13181
13183 0 357180 126438 177960 0 13182
13184 6 357126 126517 178000 0 13183
13185 0 363969 132206 178920 0 9238
13186 0 363924 132217 179040 0 13185
13187 0 363864 132234 179200 0 13186
13188 0 363923 132224 179280 0 13187
13189 0 364096 132221 179360 0 13188
13190 0 364553 132198 179400 0 13189
13191 0 364670 132235 179480 0 13190
13192 6 364671 132256 179520 0 13191
13193 0 364152 128540 177240 0 10949
13194 0 363673 128508 177320 0 13193
13195 0 363218 128356 177440 0 13194
13196 0 362975 128348 177520 0 13195
13197 0 362935 128371 177600 0 13196
13198 0 362817 128345 177760 0 13197
13199 0 362822 128332 177880 0 13198
13200 6 362882 128359 177920 0 13199
13201 0 367972 127562 176960 0 4899
13202 0 368293 127390 177280 0 13201
13203 0 367905 127379 177400 0 13202
13204 0 367928 127310 177680 0 13203
13205 0 366876 127175 177600 0 13204
13206 0 366763 127016 177640 0 13205
13207 0 366860 126974 177760 0 13206
13208 6 366944 126895 177800 0 13207
13209 0 368187 132299 178400 0 4572
13210 0 368406 132149 178440 0 13209
13211 0 370157 131881 178760 0 13210
13212 0 370420 131726 178840 0 13211
13213 0 370458 131541 178920 0 13212
13214 0 370498 131525 179000 0 13213
13215 0 370475 131493 179080 0 13214
13216 6 370500 131480 179120 0 13215
13217 0 460646 151115 186760 0 3663
13218 0 461385 151083 186720 0 13217
13219 0 461632 151128 186680 0 13218
13220 0 461681 151156 186640 0 13219
13221 0 461732 151179 186600 0 13220
13222 0 461753 151155 186560 0 13221
13223 0 461759 151138 186520 0 13222
13224 6 461788 151173 186480 0 13223
13225 0 461660 150271 186960 0 11864
13226 0 462120 150185 186960 0 13225
13227 0 462114 150148 186920 0 13226
13228 0 462177 150179 186880 0 13227
13229 0 462212 150227 186840 0 13228
13230 0 462247 150192 186800 0 13229
13231 0 462213 150197 186760 0 13230
13232 6 462203 150190 186720 0 13231
13233 0 459198 141570 188280 0 3540
13234 0 459567 141803 188320 0 13233
13235 0 459613 141849 188360 0 13234
13236 0 459567 141783 188400 0 13235
13237 0 459517 141787 188440 0 13236
13238 0 459449 141754 188480 0 13237
13239 0 459423 141801 188520 0 13238
13240 6 459442 141768 188560 0 13239
13241 5 512041 224590 68120 32 8430
13242 0 511199 225023 68120 0 13241
13243 0 510691 225642 68000 0 13242
13244 5 510084 226168 67920 0 13243
13245 0 511162 225712 67720 0 13244
13246 0 511221 225698 67520 0 13245
13247 0 511303 225678 67360 0 13246
13248 6 511382 225662 67160 0 13247
13249 0 509632 232288 61080 60 4533
13250 5 509632 232416 61280 96 13249
13251 0 509568 232448 61520 102 13250
13252 0 509600 232512 61760 143 13251
13253 0 509600 232672 61960 81 13252
13254 0 509600 232800 62200 134 13253
13255 0 509600 232736 62480 134 13254
13256 6 509600 232736 62520 131 13255
13257 0 505728 233984 62600 324 4513
13258 0 505536 234176 62600 240 13257
13259 0 505312 234272 62480 202 13258
13260 0 505120 234432 62320 81 13259
13261 0 504960 234592 62120 102 13260
13262 0 504800 234784 62080 90 13261
13263 0 504704 235008 62000 40 13262
13264 6 504704 235072 62000 51 13263
13265 0 506624 233632 62600 209 4510
13266 0 506816 233824 62680 40 13265
13267 0 506944 233984 62520 60 13266
13268 0 507104 234144 62320 108 13267
13269 0 507232 234368 62280 51 13268
13270 0 507424 234528 62320 51 13269
13271 0 507296 234752 63360 32 13270
13272 6 506976 234560 64520 32 13271
13273 0 513440 220928 72600 90 11323
13274 0 513568 220768 72800 115 13273
13275 0 513728 220672 73000 186 13274
13276 0 513920 220512 73120 81 13275
13277 0 514144 220416 73200 160 13276
13278 0 514400 220320 73240 160 13277
13279 0 514656 220320 73240 157 13278
13280 6 514848 220352 73040 60 13279
13281 0 513952 230240 61320 96 4457
13282 0 514112 230400 61480 86 13281
13283 0 514304 230528 61640 81 13282
13284 5 514496 230624 61760 51 13283
13285 0 514656 230656 61960 102 13284
13286 0 514880 230496 62040 71 13285
13287 0 515072 230304 62040 134 13286
13288 6 515136 230112 61920 80 13287
13289 0 513120 227488 64400 32 6324
13290 0 513280 227840 65480 32 13289
13291 0 513344 227840 66160 32 13290
13292 0 512512 228448 66840 32 13291
13293 0 512576 228576 67080 32 13292
13294 0 512320 228576 67200 32 13293
13295 0 512128 228192 67200 32 13294
13296 6 512544 227168 66920 32 13295
13297 0 505248 218848 79080 186 9777
13298 0 505216 218720 79320 81 13297
13299 0 505344 218720 79560 51 13298
13300 0 505408 218880 79800 81 13299
13301 0 505408 219008 80040 98 13300
13302 0 505568 219104 80240 102 13301
13303 0 505728 219264 80440 45 13302
13304 6 505728 219360 80680 108 13303
13305 0 513248 232928 61040 190 4443
13306 0 513376 232928 61280 120 13305
13307 0 513536 232896 61480 60 13306
13308 0 513696 233056 61680 64 13307
13309 0 513856 233280 61680 75 13308
13310 0 513856 233536 61600 71 13309
13311 0 513888 233792 61560 40 13310
13312 6 513984 233888 61600 32 13311
13313 5 507776 229632 65440 107 11018
13314 0 507712 229632 65440 101 13313
13315 0 507456 229664 65440 120 13314
13316 0 507200 229664 65440 148 13315
13317 0 506976 229504 65440 104 13316
13318 0 506816 229312 65320 81 13317
13319 0 506624 229120 65280 32 13318
13320 6 506400 228928 65240 32 13319
13321 0 507200 217408 75080 150 10394
13322 0 507200 217152 75080 107 13321
13323 0 507200 216896 75040 120 13322
13324 0 507232 216640 75040 148 13323
13325 0 507264 216512 75280 122 13324
13326 0 507200 216576 75520 101 13325
13327 0 507104 216640 75760 104 13326
13328 6 507072 216672 75800 102 13327
13329 0 510496 221280 77240 32 4029
13330 0 510368 220960 77280 32 13329
13331 0 510240 220896 76920 32 13330
13332 0 509248 220608 76680 32 13331
13333 0 508896 221632 76840 120 13332
13334 0 508736 221728 76640 96 13333
13335 0 508608 221728 76400 101 13334
13336 6 508608 221728 76320 96 13335
13337 0 510848 229184 80160 141 7881
13338 0 511104 229184 80160 102 13337
13339 0 511360 229088 80160 131 13338
13340 0 511616 229088 80160 81 13339
13341 0 511808 228992 79960 101 13340
13342 0 512000 228896 79760 120 13341
13343 0 512256 228832 79800 86 13342
13344 6 512416 228704 80000 108 13343
13345 0 492512 231296 69000 108 8471
13346 5 492416 231296 69000 104 13345
13347 0 492160 231296 68960 140 13346
13348 0 491936 231392 68880 96 13347
13349 0 491680 231264 68800 120 13348
13350 0 491520 231296 68560 150 13349
13351 0 491264 231264 68480 96 13350
13352 6 491168 231168 68480 60 13351
13353 5 511328 237210 68280 0 6260
13354 0 512134 235794 68280 0 13353
13355 0 512030 235510 68280 0 13354
13356 0 512107 235363 68360 0 13355
13357 0 512222 235047 68480 0 13356
13358 0 512158 234699 68640 0 13357
13359 0 512263 234325 68800 0 13358
13360 6 512502 234256 68880 0 13359
13361 0 426056 156951 210000 0 2452
13362 0 426097 156801 209960 0 13361
13363 0 426121 156698 209920 0 13362
13364 0 426131 156665 209880 0 13363
13365 0 426095 156663 209840 0 13364
13366 0 426034 156612 209800 0 13365
13367 6 426003 156587 209760 0 13366
13368 0 425727 156685 210120 0 2450
13369 0 425672 156492 210120 0 13368
13370 0 425254 156348 210120 0 13369
13371 0 425152 156306 210080 0 13370
13372 0 424989 156268 210040 0 13371
13373 0 425121 156262 210000 0 13372
13374 6 425124 156237 209960 0 13373
13375 0 414408 151122 208320 0 4208
13376 0 414375 151170 208280 0 13375
13377 0 414348 151230 208240 0 13376
13378 0 414311 151296 208200 0 13377
13379 0 414280 151370 208160 0 13378
13380 0 414275 151371 208120 0 13379
13381 6 414345 151332 208080 0 13380
13382 0 415352 144527 207400 0 11801
13383 0 415316 144648 207440 0 13382
13384 0 415472 144726 207480 0 13383
13385 0 415583 144710 207520 0 13384
13386 0 415713 144700 207560 0 13385
13387 0 415756 144740 207600 0 13386
13388 6 415811 144742 207640 0 13387
13389 0 351493 133049 196040 0 5593
13390 0 351557 133103 195880 0 13389
13391 0 351671 133164 195680 0 13390
13392 0 351795 133205 195520 0 13391
13393 0 351945 133176 195360 0 13392
13394 0 352044 133162 195200 0 13393
13395 6 352031 133212 195160 0 13394
13396 0 348312 133876 196000 0 5591
13397 0 348270 133901 196040 0 13396
13398 0 348142 133977 196160 0 13397
13399 0 348046 134047 196320 0 13398
13400 0 348123 133966 196480 0 13399
13401 0 348023 133890 196560 0 13400
13402 6 347977 133891 196640 0 13401
13403 5 343377 127441 189120 0 7729
13404 0 342390 127347 189160 0 13403
13405 0 342284 127691 189200 0 13404
13406 0 342180 127876 189240 0 13405
13407 0 342167 127905 189360 0 13406
13408 0 342178 127964 189400 0 13407
13409 6 342243 127940 189440 0 13408
13410 0 349448 133037 195680 0 5589
13411 0 349695 132873 195560 0 13410
13412 0 349880 132816 195440 0 13411
13413 0 349850 132736 195320 0 13412
13414 0 349812 132732 195240 0 13413
13415 0 349653 132689 195160 0 13414
13416 6 349693 132658 195080 0 13415
13417 0 344189 125507 188520 0 7720
13418 0 344021 125335 188640 0 13417
13419 0 343883 125183 188800 0 13418
13420 0 343874 125133 188880 0 13419
13421 0 343890 125143 188920 0 13420
13422 0 343917 125098 188960 0 13421
13423 6 344066 125259 189000 0 13422
13424 0 347194 132440 169200 0 4698
13425 0 347268 132413 169160 0 13424
13426 0 347340 132389 169120 0 13425
13427 0 347413 132365 169080 0 13426
13428 0 347450 132302 168960 0 13427
13429 0 347501 132269 168840 0 13428
13430 6 347489 132271 168760 0 13429
13431 0 354199 128375 192280 0 5951
13432 0 353930 128568 192360 0 13431
13433 0 353657 128654 192480 0 13432
13434 0 353480 128782 192600 0 13433
13435 0 353367 128772 192640 0 13434
13436 0 353165 128708 192720 0 13435
13437 6 353115 128686 192760 0 13436
13438 0 384265 140423 159880 0 5446
13439 0 384395 140223 160080 0 13438
13440 0 384337 140325 160200 0 13439
13441 0 384299 140377 160240 0 13440
13442 0 384275 140388 160320 0 13441
13443 0 384053 140354 160440 0 13442
13444 6 383976 140313 160520 0 13443
13445 0 343098 125273 173960 0 13065
13446 0 343894 124993 173960 0 13445
13447 0 344032 124795 174000 0 13446
13448 0 344172 124526 174080 0 13447
13449 0 344342 124494 174160 0 13448
13450 0 344348 124503 174200 0 13449
13451 6 344399 124522 174240 0 13450
13452 0 357806 133957 190040 0 7462
13453 5 357601 134010 190280 0 13452
13454 0 357561 133870 190400 0 13453
13455 0 357539 133781 190480 0 13454
13456 0 357644 133691 190640 0 13455
13457 0 357780 133516 190720 0 13456
13458 6 358060 133412 190720 0 13457
13459 5 343453 123978 184840 0 7682
13460 0 343634 123892 184800 0 13459
13461 0 343854 123791 184680 0 13460
13462 0 343982 123666 184640 0 13461
13463 0 344061 123661 184600 0 13462
13464 0 344049 123616 184560 0 13463
13465 6 344046 123512 184480 0 13464
13466 0 348476 120222 171280 0 10802
13467 0 348582 120254 171440 0 13466
13468 0 348739 120296 171600 0 13467
13469 0 348856 120424 171680 0 13468
13470 0 348943 120504 171760 0 13469
13471 0 348968 120555 171880 0 13470
13472 6 349043 120609 171960 0 13471
13473 0 355256 134103 188920 0 7453
13474 0 355382 134083 188840 0 13473
13475 0 355452 134067 188680 0 13474
13476 0 355527 134059 188560 0 13475
13477 0 355610 133991 188440 0 13476
13478 0 355785 133854 188320 0 13477
13479 6 355773 133793 188240 0 13478
13480 0 345295 116601 171560 0 10004
13481 0 345128 116650 171360 0 13480
13482 0 345060 116679 171280 0 13481
13483 0 345024 116730 171120 0 13482
13484 0 344953 116761 170960 0 13483
13485 0 344749 116726 170920 0 13484
13486 6 344561 116492 170880 0 13485
13487 5 376013 139222 163800 0 5410
13488 0 376263 138943 163760 0 13487
13489 0 376285 138837 163640 0 13488
13490 0 376226 138758 163480 0 13489
13491 0 376227 138785 163400 0 13490
13492 0 376268 138850 163320 0 13491
13493 6 376270 138870 163280 0 13492
13494 0 374306 128934 167000 0 3417
13495 0 374202 129094 166800 0 13494
13496 0 374074 129121 166720 0 13495
13497 0 374060 129121 166680 0 13496
13498 0 374070 129115 166640 0 13497
13499 0 374186 129116 166560 0 13498
13500 6 374317 128904 166520 0 13499
13501 0 359594 128368 170440 0 6664
13502 0 359966 128252 170440 0 13501
13503 0 359966 127781 170440 0 13502
13504 0 359907 127676 170360 0 13503
13505 0 359896 127734 170320 0 13504
13506 0 359913 127912 170240 0 13505
13507 6 359756 127996 170120 0 13506
13508 0 347558 135566 175560 0 4638
13509 0 347647 135709 175720 0 13508
13510 0 347642 135719 175840 0 13509
13511 0 347644 135744 175920 0 13510
13512 0 347616 135777 175960 0 13511
13513 0 347664 135752 176040 0 13512
13514 6 347649 135731 176080 0 13513
13515 5 381038 133600 171720 0 8339
13516 5 381267 133762 171640 0 13515
13517 0 381383 134043 171520 0 13516
13518 0 381267 134052 171400 0 13517
13519 0 381207 133987 171280 0 13518
13520 0 381130 133970 171160 0 13519
13521 6 381100 133968 171040 0 13520
13522 0 351019 120085 180400 0 12803
13523 0 350877 120074 180520 0 13522
13524 0 350775 120061 180600 0 13523
13525 0 350744 120223 180720 0 13524
13526 0 350592 120330 180960 0 13525
13527 0 350676 120451 181040 0 13526
13528 6 350616 120468 181080 0 13527
13529 0 355786 146613 176080 0 8077
13530 0 355743 146974 176000 0 13529
13531 0 355755 147180 175880 0 13530
13532 0 355922 147355 175800 0 13531
13533 0 355911 147407 175640 0 13532
13534 0 355852 147546 175520 0 13533
13535 6 355812 147594 175480 0 13534
13536 0 343724 130223 178480 0 6453
13537 5 343947 130328 178240 0 13536
13538 0 344257 130577 178120 0 13537
13539 0 344363 130653 178080 0 13538
13540 0 344536 130903 177960 0 13539
13541 0 344621 130956 177880 0 13540
13542 6 344698 130966 177800 0 13541
13543 0 365548 134406 172680 0 7257
13544 0 365679 134602 172600 0 13543
13545 0 365724 134741 172480 0 13544
13546 0 365788 134887 172360 0 13545
13547 0 365764 134940 172280 0 13546
13548 0 365751 134968 172240 0 13547
13549 6 365692 135046 172160 0 13548
13550 0 345675 133477 179240 0 6449
13551 0 345602 133486 179280 0 13550
13552 0 345462 133503 179360 0 13551
13553 0 345451 133599 179440 0 13552
13554 0 345364 133649 179600 0 13553
13555 0 345292 133725 179680 0 13554
13556 6 345251 133768 179720 0 13555
13557 0 373036 140369 175040 0 10360
13558 0 373028 140652 175160 0 13557
13559 0 373180 140727 175320 0 13558
13560 0 373169 140802 175360 0 13559
13561 0 373122 140618 175520 0 13560
13562 0 373115 140603 175560 0 13561
13563 6 373197 140470 175760 0 13562
13564 0 361548 132486 179720 0 9248
13565 0 361536 132492 179760 0 13564
13566 0 361542 132551 179800 0 13565
13567 0 361506 132547 179840 0 13566
13568 0 361487 132537 179880 0 13567
13569 0 361458 132519 179920 0 13568
13570 6 361470 132526 179960 0 13569
13571 0 359523 127397 176640 0 4907
13572 0 359603 127303 176440 0 13571
13573 0 359806 127321 176320 0 13572
13574 0 359867 127044 176280 0 13573
13575 0 359940 126850 176160 0 13574
13576 0 360137 126843 176040 0 13575
13577 6 360149 126848 176000 0 13576
13578 0 364447 127317 177640 0 10951
13579 0 364262 127343 177720 0 13578
13580 0 364053 127334 177840 0 13579
13581 0 363894 127368 177960 0 13580
13582 0 363742 127450 178000 0 13581
13583 0 363452 127481 178160 0 13582
13584 6 363371 127477 178200 0 13583
13585 0 365918 133640 179240 0 4580
13586 5 366087 133648 179400 0 13585
13587 0 365070 134091 179440 0 13586
13588 0 364965 134219 179600 0 13587
13589 0 364942 134275 179760 0 13588
13590 0 364984 134366 179800 0 13589
13591 6 365025 134472 179840 0 13590
13592 0 364388 132210 178360 0 9234
13593 5 364216 132207 178320 0 13592
13594 0 363884 132546 178280 0 13593
13595 0 363379 132977 178240 0 13594
13596 0 363368 133019 178160 0 13595
13597 0 363392 133061 178080 0 13596
13598 6 363339 133115 178040 0 13597
13599 0 455821 156354 188160 0 3698
13600 0 455741 156476 188120 0 13599
13601 0 455703 156489 188080 0 13600
13602 0 455695 156482 188040 0 13601
13603 0 455708 156462 188000 0 13602
13604 0 455688 156446 187960 0 13603
13605 6 455677 156431 187920 0 13604
13606 0 461520 149385 187360 0 3649
13607 0 461363 149080 187320 0 13606
13608 0 461350 149031 187280 0 13607
13609 0 461350 148974 187240 0 13608
13610 0 461358 148917 187200 0 13609
13611 0 461345 148936 187160 0 13610
13612 6 461379 148944 187120 0 13611
13613 0 466441 149018 191720 0 6975
13614 0 466413 148775 191760 0 13613
13615 0 466343 148726 191800 0 13614
13616 0 466284 148689 191840 0 13615
13617 0 466234 148603 191880 0 13616
13618 0 465995 148489 191920 0 13617
13619 6 465948 148556 191960 0 13618
13620 0 463548 150814 190480 0 6944
13621 0 463268 150515 190520 0 13620
13622 0 463184 150486 190560 0 13621
13623 0 463180 150519 190600 0 13622
13624 0 463158 150518 190640 0 13623
13625 0 463088 150484 190680 0 13624
13626 6 463140 150453 190720 0 13625
13627 0 509952 222176 67520 32 4120
13628 0 510112 222880 67440 32 13627
13629 0 509888 223520 67520 32 13628
13630 0 509312 223808 67400 32 13629
13631 0 509056 223872 67320 134 13630
13632 0 508704 223904 66880 32 13631
13633 6 508480 223936 66760 32 13632
13634 0 510272 230720 77640 98 7906
13635 0 510176 230944 77720 96 13634
13636 0 510016 231168 77800 164 13635
13637 0 509824 231360 77800 208 13636
13638 0 509600 231424 77920 168 13637
13639 0 509376 231424 78080 45 13638
13640 6 509312 231424 78120 32 13639
13641 0 507488 219200 74800 186 10402
13642 0 507744 219200 74720 148 13641
13643 0 508000 219232 74720 102 13642
13644 0 508256 219200 74800 120 13643
13645 0 508512 219200 74920 96 13644
13646 0 508704 219232 75120 98 13645
13647 6 508832 219296 75120 51 13646
13648 0 510496 234560 61880 164 4427
13649 0 510496 234336 62000 45 13648
13650 0 510368 234176 62160 80 13649
13651 0 510336 233920 62240 75 13650
13652 0 510464 233664 62240 75 13651
13653 0 510624 233536 62440 91 13652
13654 6 510816 233536 62520 40 13653
13655 0 506880 217344 73720 91 6737
13656 0 506720 217184 73520 81 13655
13657 0 506592 217184 73280 32 13656
13658 0 506528 217184 73000 32 13657
13659 0 506688 217024 72840 80 13658
13660 0 506752 216768 72840 101 13659
13661 6 506720 216544 72840 51 13660
13662 0 503910 226871 69600 0 7982
13663 0 503216 226752 69360 0 13662
13664 0 503037 226848 69200 0 13663
13665 0 502825 226951 69000 0 13664
13666 0 502652 226907 68840 0 13665
13667 0 502528 226976 68680 32 13666
13668 6 501920 225952 68400 32 13667
13669 0 509504 226976 72000 86 9966
13670 0 509568 227168 72200 32 13669
13671 0 509728 227232 72400 40 13670
13672 0 509984 227200 72440 102 13671
13673 0 510240 227136 72440 98 13672
13674 0 510400 227072 72640 32 13673
13675 6 510496 226976 72880 32 13674
13676 0 509312 227072 71000 175 9938
13677 0 509472 227104 70800 157 13676
13678 0 509600 227264 70600 64 13677
13679 0 509600 227392 70360 32 13678
13680 0 509536 227456 70120 60 13679
13681 0 509472 227488 69880 115 13680
13682 6 509600 227488 69640 64 13681
13683 0 505342 237935 68120 60 4387
13684 0 505449 238073 67960 60 13683
13685 5 505469 238083 67800 86 13684
13686 0 504755 237690 67800 45 13685
13687 0 504641 237676 67640 175 13686
13688 0 504699 237523 67440 175 13687
13689 6 504873 237382 67240 45 13688
13690 0 424783 160440 207920 0 2505
13691 0 424797 160675 207960 0 13690
13692 0 424803 160713 208000 0 13691
13693 0 424827 160694 208040 0 13692
13694 0 424848 160639 208080 0 13693
13695 6 424858 160655 208120 0 13694
13696 0 424039 159271 208560 0 2489
13697 0 423876 159340 208520 0 13696
13698 0 423855 159331 208480 0 13697
13699 0 423844 159311 208440 0 13698
13700 0 423964 159318 208400 0 13699
13701 6 423976 159279 208360 0 13700
13702 0 413138 144110 208040 0 7067
13703 0 413091 144132 208080 0 13702
13704 0 413065 144256 208120 0 13703
13705 0 413065 144286 208160 0 13704
13706 0 413063 144310 208200 0 13705
13707 6 413097 144354 208240 0 13706
13708 0 418037 138668 204560 0 7658
13709 0 418007 138745 204600 0 13708
13710 0 417916 138843 204640 0 13709
13711 0 417872 138954 204680 0 13710
13712 0 417827 139062 204720 0 13711
13713 6 417910 139038 204760 0 13712
13714 0 421787 139504 205800 0 7627
13715 0 421814 139530 205880 0 13714
13716 0 421988 139605 205920 0 13715
13717 0 422021 139608 205960 0 13716
13718 0 422235 139459 205960 0 13717
13719 6 422374 139426 206000 0 13718
13720 0 422215 139937 204000 0 2242
13721 0 421960 139827 204000 0 13720
13722 0 421824 139819 203960 0 13721
13723 0 421780 139810 203920 0 13722
13724 0 421734 139803 203880 0 13723
13725 6 421726 139801 203840 0 13724
13726 0 336816 128876 190720 0 5041
13727 0 336814 128840 190760 0 13726
13728 0 336812 128803 190800 0 13727
13729 0 336781 128760 190840 0 13728
13730 0 336724 128675 190920 0 13729
13731 6 336746 128715 191040 0 13730
13732 0 386095 136753 162040 0 10897
13733 0 385930 136762 162080 0 13732
13734 0 385826 136725 162160 0 13733
13735 0 385637 136695 162280 0 13734
13736 0 385748 136906 162400 0 13735
13737 6 385907 136924 162440 0 13736
13738 5 343725 137011 193560 0 5564
13739 0 343631 137498 193720 0 13738
13740 0 343717 137591 193760 0 13739
13741 0 343743 137547 194160 0 13740
13742 0 343725 137602 194240 0 13741
13743 6 343586 137576 194440 0 13742
13744 0 339758 127213 185920 0 4997
13745 0 339931 127316 186080 0 13744
13746 0 339949 127291 186120 0 13745
13747 0 339968 127275 186160 0 13746
13748 0 339964 127237 186240 0 13747
13749 6 339860 127211 186320 0 13748
13750 0 343104 121641 169880 0 11221
13751 0 342869 122180 169920 0 13750
13752 0 343011 122241 170240 0 13751
13753 0 343041 122197 170280 0 13752
13754 0 343122 122203 170400 0 13753
13755 6 343205 122236 170440 0 13754
13756 0 383919 133607 164080 0 3447
13757 0 383997 133641 164240 0 13756
13758 0 384185 133893 164320 0 13757
13759 0 384325 133942 164440 0 13758
13760 0 384369 133883 164600 0 13759
13761 6 384326 133870 164640 0 13760
13762 0 354798 133862 189520 0 7455
13763 0 354496 133843 189480 0 13762
13764 0 354458 133749 189360 0 13763
13765 0 354413 133804 189200 0 13764
13766 0 354374 133661 189080 0 13765
13767 6 354366 133598 189040 0 13766
13768 0 343880 135141 190400 0 5533
13769 0 343530 135009 190440 0 13768
13770 0 343087 135113 190520 0 13769
13771 0 342938 135158 190640 0 13770
13772 0 342815 135169 190800 0 13771
13773 6 342698 135089 190920 0 13772
13774 0 372743 130346 165560 0 8642
13775 0 372738 130232 165720 0 13774
13776 0 372740 130218 165800 0 13775
13777 0 372785 130206 165880 0 13776
13778 0 372899 130232 165920 0 13777
13779 6 373130 130273 166000 0 13778
13780 0 338402 135630 186640 0 9869
13781 0 338251 135665 186800 0 13780
13782 0 338163 135818 186840 0 13781
13783 0 338155 135881 186880 0 13782
13784 0 338174 135902 187000 0 13783
13785 6 338163 135920 187040 0 13784
13786 0 345465 134105 174760 0 4646
13787 0 345385 134179 174880 0 13786
13788 0 345394 134247 175080 0 13787
13789 0 345339 134261 175200 0 13788
13790 0 345365 134190 175360 0 13789
13791 6 345334 134226 175520 0 13790
13792 0 456582 160498 196400 0 10607
13793 0 456459 160647 196360 0 13792
13794 0 456404 160806 196320 0 13793
13795 0 456329 160906 196280 0 13794
13796 0 456328 160820 196240 0 13795
13797 6 456309 160771 196200 0 13796
13798 0 339072 135190 187040 0 9865
13799 0 338986 135146 187160 0 13798
13800 5 338926 135302 187240 0 13799
13801 0 338594 135325 187280 0 13800
13802 0 338498 135326 187360 0 13801
13803 6 338361 135338 187400 0 13802
13804 5 359181 129048 170160 0 6667
13805 0 359028 129188 170120 0 13804
13806 0 358436 129409 170080 0 13805
13807 0 358127 129404 170040 0 13806
13808 0 358080 129340 169960 0 13807
13809 6 358123 129270 169840 0 13808
13810 0 344888 139549 187360 0 5515
13811 0 345080 139508 187440 0 13810
13812 0 345118 139476 187480 0 13811
13813 0 345159 139449 187520 0 13812
13814 0 345242 139542 187600 0 13813
13815 6 345274 139543 187760 0 13814
13816 0 351797 119108 172920 0 7583
13817 0 351679 119292 173080 0 13816
13818 0 351471 119491 173240 0 13817
13819 0 351311 119423 173400 0 13818
13820 0 351139 119397 173480 0 13819
13821 6 350961 119204 173560 0 13820
13822 0 362587 119022 180840 0 5653
13823 0 362551 119014 180680 0 13822
13824 0 362459 118881 180560 0 13823
13825 0 362439 118862 180480 0 13824
13826 0 362408 118956 180400 0 13825
13827 6 362429 119008 180360 0 13826
13828 0 355549 120959 171880 0 8133
13829 0 355097 121010 171840 0 13828
13830 0 354964 121027 171920 0 13829
13831 0 354828 121056 172080 0 13830
13832 0 354793 121132 172200 0 13831
13833 6 354728 121191 172320 0 13832
13834 0 356647 120472 172320 0 8128
13835 5 356613 120486 172400 0 13834
13836 0 356880 120000 172400 0 13835
13837 0 356926 119895 172480 0 13836
13838 0 356911 119860 172600 0 13837
13839 6 356823 119865 172720 0 13838
13840 5 354016 147198 176320 0 8080
13841 0 353518 146751 176320 0 13840
13842 0 353590 146684 176280 0 13841
13843 0 353618 146628 176200 0 13842
13844 0 353686 146707 176120 0 13843
13845 6 353692 146697 176040 0 13844
13846 0 356857 145266 175120 0 11459
13847 0 356963 145306 175080 0 13846
13848 0 357065 145347 175040 0 13847
13849 0 357247 145492 174880 0 13848
13850 0 357308 145538 174800 0 13849
13851 6 357437 145598 174680 0 13850
13852 0 376812 134125 172160 0 8327
13853 0 376724 134116 172080 0 13852
13854 0 375941 134109 172040 0 13853
13855 0 375251 134012 171960 0 13854
13856 0 375140 134002 171880 0 13855
13857 6 374996 134029 171800 0 13856
13858 0 376027 133887 172600 0 12375
13859 0 375961 133864 172720 0 13858
13860 0 375918 133812 172800 0 13859
13861 0 375841 133739 172920 0 13860
13862 0 375757 133711 173000 0 13861
13863 6 375793 133724 173040 0 13862
13864 0 364529 134045 173920 0 7243
13865 0 364573 134121 174160 0 13864
13866 5 364530 134371 174240 0 13865
13867 0 364076 134190 174200 0 13866
13868 0 363893 134117 174160 0 13867
13869 6 363892 134113 174040 0 13868
13870 0 373988 129468 183520 0 8261
13871 0 373958 129700 183600 0 13870
13872 0 373865 129845 183680 0 13871
13873 0 373747 130005 183760 0 13872
13874 0 373963 129919 183800 0 13873
13875 6 373996 130030 183880 0 13874
13876 0 375322 128931 183120 0 8256
13877 0 375326 128860 183160 0 13876
13878 0 375472 128754 183240 0 13877
13879 0 375615 128668 183360 0 13878
13880 0 375728 128610 183480 0 13879
13881 6 375850 128675 183600 0 13880
13882 0 373389 135012 174080 0 8305
13883 0 373504 135011 174040 0 13882
13884 0 373711 135292 173920 0 13883
13885 0 373647 135383 173840 0 13884
13886 0 373557 135341 173760 0 13885
13887 6 373560 135315 173720 0 13886
13888 0 360452 129595 176400 0 12892
13889 0 360339 129466 176480 0 13888
13890 5 360268 129401 176560 0 13889
13891 0 359686 129810 176600 0 13890
13892 0 359552 129930 176680 0 13891
13893 6 359450 129917 176800 0 13892
13894 0 364847 128189 177640 0 10951
13895 0 364359 128274 177680 0 13894
13896 0 364338 128196 177880 0 13895
13897 0 364206 128128 178040 0 13896
13898 0 364071 128089 178200 0 13897
13899 6 364150 128142 178280 0 13898
13900 0 362261 128014 176680 0 4905
13901 0 362174 127993 176800 0 13900
13902 0 361952 127993 177000 0 13901
13903 0 361920 128095 177120 0 13902
13904 0 361880 128123 177240 0 13903
13905 6 361776 128209 177320 0 13904
13906 0 461640 140896 195600 0 8722
13907 0 461848 141515 195600 0 13906
13908 0 462005 141808 195640 0 13907
13909 0 462002 141904 195680 0 13908
13910 0 462010 142122 195720 0 13909
13911 6 461964 142224 195760 0 13910
13912 0 376009 129960 177360 0 9594
13913 0 376061 129737 177240 0 13912
13914 0 376114 129798 177160 0 13913
13915 0 376014 129869 177080 0 13914
13916 0 375989 129855 177000 0 13915
13917 6 376034 129846 176920 0 13916
13918 0 373577 129923 178000 0 4564
13919 0 373390 129836 178160 0 13918
13920 0 373313 129815 178240 0 13919
13921 0 373321 129833 178320 0 13920
13922 0 373338 129803 178400 0 13921
13923 6 373425 129773 178480 0 13922
13924 0 437850 131110 193640 0 4885
13925 0 438158 131073 193640 0 13924
13926 0 438257 131191 193680 0 13925
13927 0 438201 131206 193720 0 13926
13928 0 438160 131215 193760 0 13927
13929 6 438126 131144 193800 0 13928
13930 0 466819 147676 191640 0 6973
13931 0 466857 147592 191600 0 13930
13932 0 466865 147548 191560 0 13931
13933 0 466892 147485 191520 0 13932
13934 0 466913 147461 191480 0 13933
13935 6 466924 147439 191440 0 13934
13936 0 461864 147059 189880 0 3586
13937 0 461883 146678 190040 0 13936
13938 0 461888 146583 190080 0 13937
13939 0 461810 146413 190240 0 13938
13940 0 461794 146423 190280 0 13939
13941 6 461534 146577 190920 0 13940
13942 0 511936 229120 61680 240 4549
13943 0 512064 229344 61760 198 13942
13944 0 512064 229536 61960 71 13943
13945 0 512128 229632 62200 60 13944
13946 0 512032 229728 62440 60 13945
13947 6 512000 229792 62360 81 13946
13948 0 509920 232032 59600 101 11907
13949 5 509920 231872 59360 124 13948
13950 0 509920 231712 59160 86 13949
13951 0 509856 231552 58960 32 13950
13952 0 509920 231296 58880 32 13951
13953 6 509920 231264 58880 32 13952
13954 0 511776 216160 73040 32 7133
13955 0 511840 216000 73240 51 13954
13956 0 511840 215744 73240 96 13955
13957 0 511712 215520 73240 32 13956
13958 0 511552 215360 73120 64 13957
13959 6 511488 215328 73080 81 13958
13960 0 510048 214784 75080 172 7117
13961 0 509856 214784 75280 71 13960
13962 0 509728 214784 75520 90 13961
13963 0 509568 214880 75720 80 13962
13964 0 509312 214944 75720 40 13963
13965 6 509088 215008 75640 81 13964
13966 0 511520 214912 75240 32 7112
13967 0 511584 214944 74680 32 13966
13968 0 511392 214688 74640 32 13967
13969 0 511520 214496 74200 32 13968
13970 0 511744 214688 74080 32 13969
13971 6 511744 214688 73960 32 13970
13972 0 514912 227424 61880 137 11010
13973 0 514720 227552 62040 71 13972
13974 0 514528 227744 62040 40 13973
13975 0 514336 227936 61920 81 13974
13976 0 514208 228160 61840 75 13975
13977 6 514208 228224 61840 80 13976
13978 0 512736 219392 76480 154 9082
13979 0 512960 219200 76520 150 13978
13980 5 513024 219168 76560 168 13979
13981 0 512928 218784 76280 32 13980
13982 0 512704 218528 75760 32 13981
13983 6 513600 218336 74800 32 13982
13984 0 506464 232480 66800 32 7188
13985 0 506720 232416 66840 32 13984
13986 0 506816 232192 67040 32 13985
13987 0 506688 231744 66880 32 13986
13988 0 506272 231552 67040 32 13987
13989 6 506304 231456 67160 32 13988
13990 0 504160 217760 72960 120 10713
13991 0 504064 217536 72880 90 13990
13992 0 503936 217344 72760 71 13991
13993 0 503776 217216 72560 32 13992
13994 0 503616 217152 72360 64 13993
13995 6 503488 217152 72160 45 13994
13996 0 509856 217024 74720 60 6752
13997 0 509792 216768 74600 102 13996
13998 0 509696 216544 74520 120 13997
13999 0 509632 216320 74640 60 13998
14000 0 509696 216160 74840 64 13999
14001 6 509728 216128 75040 60 14000
14002 0 510304 230272 78080 32 7903
14003 0 509824 230592 78320 32 14002
14004 0 509952 230624 78680 32 14003
14005 0 510112 230784 78800 90 14004
14006 0 509984 231008 78800 91 14005
14007 6 509824 231232 78760 115 14006
14008 0 506976 218752 75120 160 10399
14009 0 506720 218784 75200 108 14008
14010 0 506464 218720 75200 189 14009
14011 0 506208 218784 75200 115 14010
14012 0 506016 218944 75280 71 14011
14013 6 505760 218880 75360 108 14012
14014 0 507104 217888 74800 240 10396
14015 0 507008 217664 74720 160 14014
14016 0 506880 217440 74720 137 14015
14017 0 506656 217280 74720 32 14016
14018 0 506400 217312 74720 71 14017
14019 6 506208 217376 74720 71 14018
14020 0 508768 216864 74960 96 6745
14021 0 508896 216704 75160 96 14020
14022 0 509088 216480 75160 71 14021
14023 0 509152 216256 75320 75 14022
14024 0 509152 216032 75480 96 14023
14025 6 509184 216032 75600 45 14024
14026 0 511360 228896 77600 71 12635
14027 0 511520 228896 77400 115 14026
14028 5 511744 228896 77240 102 14027
14029 0 511904 228928 77440 86 14028
14030 0 512064 229088 77640 40 14029
14031 6 512192 229248 77800 104 14030
14032 0 507648 222944 75320 86 6894
14033 0 507904 222944 75360 80 14032
14034 0 508160 222944 75440 91 14033
14035 0 508416 223008 75560 124 14034
14036 0 508672 223040 75600 102 14035
14037 6 508928 222752 75440 32 14036
14038 5 501792 223840 73800 153 5763
14039 0 501664 223744 74000 32 14038
14040 0 501600 223744 74280 32 14039
14041 0 501568 223360 74320 32 14040
14042 0 501088 223168 75600 32 14041
14043 6 501120 223360 75760 32 14042
14044 0 507008 217888 73880 120 6735
14045 0 507168 218112 73880 80 14044
14046 0 507168 218336 73680 128 14045
14047 0 507040 218560 73800 120 14046
14048 0 506816 218688 73840 90 14047
14049 6 506656 218720 73840 64 14048
14050 0 510144 230080 79720 181 7886
14051 0 510176 230272 79880 60 14050
14052 0 510368 230496 79880 51 14051
14053 0 510624 230560 79880 71 14052
14054 0 510880 230592 79880 40 14053
14055 6 511008 230624 79880 32 14054
14056 0 505504 224096 74240 107 6883
14057 0 505600 224000 74000 91 14056
14058 0 505568 223936 73720 60 14057
14059 0 505536 223936 73440 71 14058
14060 0 505376 224000 73240 75 14059
14061 6 505216 224032 73040 51 14060
14062 0 507904 232352 73240 32 9824
14063 0 508928 232480 73440 32 14062
14064 0 508960 231520 73480 115 14063
14065 0 509216 231456 73520 90 14064
14066 0 509280 231616 74320 32 14065
14067 6 509280 231584 74360 32 14066
14068 0 508734 222619 78760 178 4019
14069 0 510401 223122 78760 0 14068
14070 0 511189 222912 78720 0 14069
14071 0 511397 222724 78640 0 14070
14072 0 511545 222732 78760 0 14071
14073 6 511525 222664 78880 0 14072
14074 0 503040 226912 74800 98 9694
14075 0 503232 226720 74800 163 14074
14076 0 503360 226496 74840 243 14075
14077 0 503552 226272 74840 102 14076
14078 0 503744 226048 74840 86 14077
14079 6 503936 225856 74800 128 14078
14080 0 507236 233708 70800 0 9813
14081 5 507095 233805 70440 0 14080
14082 0 507154 233864 70200 0 14081
14083 0 507135 233520 69680 0 14082
14084 0 506966 233333 69400 0 14083
14085 6 506905 233624 69000 0 14084
14086 0 502600 228139 76480 363 9688
14087 0 502453 228319 76920 257 14086
14088 0 502480 228268 77000 225 14087
14089 0 502588 228066 77320 98 14088
14090 0 502628 227990 77440 51 14089
14091 6 502642 227965 77480 51 14090
14092 0 498272 228864 71640 98 5731
14093 0 498272 228896 71920 102 14092
14094 0 498272 228960 72200 122 14093
14095 0 498272 229056 72480 104 14094
14096 0 498144 229184 72680 51 14095
14097 6 498080 229184 72760 32 14096
14098 0 501856 231456 70520 205 11176
14099 0 501856 231200 70560 185 14098
14100 0 501952 231008 70720 212 14099
14101 0 501952 230752 70760 166 14100
14102 0 501952 230496 70760 221 14101
14103 6 501920 230240 70760 221 14102
14104 0 426423 162853 208000 0 2533
14105 0 426554 162926 208040 0 14104
14106 0 426552 162941 208080 0 14105
14107 0 426707 162991 208120 0 14106
14108 6 426714 163028 208160 0 14107
14109 0 426518 159265 208160 0 2499
14110 0 426772 159206 208200 0 14109
14111 0 426834 159242 208240 0 14110
14112 0 426853 159270 208280 0 14111
14113 6 426856 159299 208320 0 14112
14114 0 425243 155715 212640 0 6100
14115 0 425658 155900 212640 0 14114
14116 0 425709 155907 212760 0 14115
14117 0 425689 155912 212800 0 14116
14118 6 425712 155934 212840 0 14117
14119 0 419425 157202 201760 0 12234
14120 0 419492 157248 201720 0 14119
14121 0 419520 157301 201680 0 14120
14122 0 419539 157317 201640 0 14121
14123 6 419532 157306 201600 0 14122
14124 0 421409 139120 205880 0 7627
14125 0 421292 139065 205920 0 14124
14126 0 421294 139067 205960 0 14125
14127 0 421349 139046 206000 0 14126
14128 6 421360 139040 206040 0 14127
14129 0 394617 134888 156480 0 3518
14130 0 394604 134853 156600 0 14129
14131 0 394617 134804 156640 0 14130
14132 0 394679 134900 156680 0 14131
14133 6 394642 134844 156800 0 14132
14134 0 393557 135605 156520 0 3516
14135 0 393619 135729 156440 0 14134
14136 0 393677 135839 156360 0 14135
14137 0 393661 135895 156280 0 14136
14138 6 393656 135922 156240 0 14137
14139 0 453024 162549 197320 0 3128
14140 0 452955 162552 197280 0 14139
14141 0 452872 162570 197240 0 14140
14142 0 452810 162557 197200 0 14141
14143 6 452775 162528 197160 0 14142
14144 0 349374 134316 167520 0 4714
14145 0 349582 134597 167560 0 14144
14146 0 349646 134600 167600 0 14145
14147 0 349640 134637 167640 0 14146
14148 6 349519 134518 167760 0 14147
14149 0 343012 126905 188760 0 7725
14150 0 341423 126901 188760 0 14149
14151 0 341360 126979 188800 0 14150
14152 0 341348 127024 188840 0 14151
14153 6 341401 127027 188920 0 14152
14154 0 344737 126069 188640 0 7722
14155 0 344913 125812 188680 0 14154
14156 0 344891 125711 188800 0 14155
14157 0 344894 125673 188880 0 14156
14158 6 344921 125729 188920 0 14157
14159 0 337871 128456 188720 0 5022
14160 0 338072 128492 188760 0 14159
14161 0 338288 128278 188800 0 14160
14162 0 338456 128130 188800 0 14161
14163 6 338539 128210 188840 0 14162
14164 0 339836 133737 194320 0 12721
14165 0 339605 133823 194400 0 14164
14166 0 339685 133932 194520 0 14165
14167 0 339688 133954 194640 0 14166
14168 6 339646 134027 194720 0 14167
14169 0 385050 141097 159600 0 5448
14170 0 384963 141102 159720 0 14169
14171 0 384995 141069 159800 0 14170
14172 0 384996 141056 159880 0 14171
14173 6 385006 141045 159920 0 14172
14174 0 361420 136256 190520 0 7472
14175 5 361295 136342 190400 0 14174
14176 0 361253 136370 190360 0 14175
14177 0 361195 136410 190280 0 14176
14178 6 361415 136447 190240 0 14177
14179 0 344775 127834 174760 0 9673
14180 0 344799 127847 174960 0 14179
14181 0 344790 127775 175080 0 14180
14182 0 344796 127705 175160 0 14181
14183 6 344798 127678 175200 0 14182
14184 5 382256 131946 164240 0 3445
14185 0 382297 131818 164200 0 14184
14186 0 382395 131720 164120 0 14185
14187 0 382397 131700 164080 0 14186
14188 6 382416 131708 164000 0 14187
14189 0 382562 132489 164880 0 12041
14190 0 382603 131987 164920 0 14189
14191 0 382542 131649 164840 0 14190
14192 0 382459 131595 164920 0 14191
14193 6 382250 131558 165080 0 14192
14194 0 345953 132740 173040 0 4664
14195 0 345912 132485 172960 0 14194
14196 0 346047 132364 172880 0 14195
14197 0 346033 132737 172800 0 14196
14198 6 346029 132834 172720 0 14197
14199 0 343295 124614 184960 0 7685
14200 0 343123 124644 185120 0 14199
14201 0 342945 124638 185280 0 14200
14202 0 342957 124743 185400 0 14201
14203 6 343009 124809 185480 0 14202
14204 0 358269 134316 189400 0 10781
14205 0 358334 134356 189360 0 14204
14206 0 358409 134323 189200 0 14205
14207 0 358272 134242 189000 0 14206
14208 6 358195 134079 188800 0 14207
14209 0 363032 129739 168120 0 6683
14210 0 363056 129615 167920 0 14209
14211 0 363202 129775 167800 0 14210
14212 0 363253 129844 167760 0 14211
14213 6 363330 129880 167720 0 14212
14214 0 349493 129757 190440 0 10153
14215 0 349412 129495 190480 0 14214
14216 0 349257 129406 190560 0 14215
14217 0 349305 129310 190640 0 14216
14218 6 349293 129344 190720 0 14217
14219 0 342196 123355 184560 0 8674
14220 0 342207 123358 184680 0 14219
14221 0 342210 123349 184720 0 14220
14222 0 342089 123309 184920 0 14221
14223 6 342151 123336 185040 0 14222
14224 0 352129 118518 170360 0 7605
14225 0 352289 118471 170240 0 14224
14226 0 352505 118488 170160 0 14225
14227 0 352501 118420 170080 0 14226
14228 6 352395 118338 170000 0 14227
14229 0 335658 134168 186440 0 12065
14230 0 335478 134099 186520 0 14229
14231 0 335139 134116 186600 0 14230
14232 0 334874 133880 186680 0 14231
14233 6 334834 133858 186760 0 14232
14234 0 379096 139283 162760 0 5419
14235 0 379211 139091 162680 0 14234
14236 0 379296 138943 162520 0 14235
14237 0 379136 138853 162400 0 14236
14238 6 379197 138874 162360 0 14237
14239 0 350016 132042 189480 0 7525
14240 0 349966 132043 189600 0 14239
14241 0 349947 132051 189680 0 14240
14242 0 349891 132026 189840 0 14241
14243 6 349820 131935 189880 0 14242
14244 0 365488 126250 183560 0 11654
14245 0 365648 126277 183600 0 14244
14246 0 365778 126288 183640 0 14245
14247 0 366169 126321 183760 0 14246
14248 6 366351 126461 184000 0 14247
14249 0 363209 119041 181880 0 5665
14250 0 363388 118881 182000 0 14249
14251 0 363434 118895 182120 0 14250
14252 0 363458 118828 182240 0 14251
14253 6 363517 118810 182280 0 14252
14254 0 354130 135996 187640 0 7437
14255 0 353998 136025 187800 0 14254
14256 0 353914 136065 187880 0 14255
14257 0 353849 136040 188000 0 14256
14258 6 353855 135989 188040 0 14257
14259 0 351005 118412 172760 0 9990
14260 0 350939 118216 172920 0 14259
14261 0 350854 118259 173040 0 14260
14262 0 350846 118289 173160 0 14261
14263 6 350848 118287 173200 0 14262
14264 5 370840 131931 186760 0 8293
14265 0 369976 131847 186760 0 14264
14266 0 369636 131607 186760 0 14265
14267 0 369441 131568 186840 0 14266
14268 6 369359 131543 186880 0 14267
14269 0 347366 140748 187280 0 5512
14270 5 347358 140603 187360 0 14269
14271 0 347594 140941 187400 0 14270
14272 0 347595 141022 187480 0 14271
14273 6 347547 141056 187560 0 14272
14274 0 339229 128626 179840 0 10310
14275 0 339248 128629 179880 0 14274
14276 0 339306 128629 180000 0 14275
14277 0 339451 128628 180120 0 14276
14278 6 339528 128787 180240 0 14277
14279 0 363361 119594 180440 0 5651
14280 0 363469 119395 180280 0 14279
14281 0 363457 119352 180160 0 14280
14282 0 363504 119287 180080 0 14281
14283 6 363502 119238 180040 0 14282
14284 0 371262 133021 186280 0 8289
14285 0 371162 132908 186160 0 14284
14286 0 371127 132690 186080 0 14285
14287 0 371185 132664 185960 0 14286
14288 6 371221 132680 185880 0 14287
14289 0 381118 133133 171680 0 13515
14290 0 381109 132600 171720 0 14289
14291 0 381283 132473 171640 0 14290
14292 0 381434 132452 171560 0 14291
14293 6 381453 132402 171440 0 14292
14294 0 358082 126872 172440 0 6646
14295 0 357826 126757 172280 0 14294
14296 0 357780 126678 172200 0 14295
14297 0 357734 126600 172120 0 14296
14298 6 357659 126576 171920 0 14297
14299 0 456223 155316 197080 0 3032
14300 0 456257 155272 197000 0 14299
14301 0 456319 155204 196920 0 14300
14302 0 456391 155388 196760 0 14301
14303 6 456383 155252 196680 0 14302
14304 0 351889 138506 185600 0 7418
14305 0 352027 138318 185520 0 14304
14306 0 352278 138195 185440 0 14305
14307 0 352363 138169 185360 0 14306
14308 6 352379 138067 185280 0 14307
14309 0 372238 131235 185520 0 8279
14310 0 372137 131251 185480 0 14309
14311 0 372118 131273 185400 0 14310
14312 5 371966 130944 185280 0 14311
14313 6 371844 130740 185240 0 14312
14314 0 376809 133596 173120 0 12380
14315 0 376606 133659 173160 0 14314
14316 0 376234 133830 173240 0 14315
14317 0 376155 133792 173320 0 14316
14318 6 376144 133728 173400 0 14317
14319 0 360584 120771 173280 0 12546
14320 0 360846 120824 173160 0 14319
14321 0 360942 120850 173080 0 14320
14322 0 361001 120850 173040 0 14321
14323 6 361114 120889 173000 0 14322
14324 0 352857 114797 178840 0 11472
14325 0 352923 114775 178720 0 14324
14326 0 353020 114728 178680 0 14325
14327 0 353030 114692 178640 0 14326
14328 6 353046 114686 178600 0 14327
14329 0 361677 135844 175200 0 10031
14330 0 361688 135741 175320 0 14329
14331 0 361714 135710 175440 0 14330
14332 0 361702 135708 175480 0 14331
14333 6 361717 135733 175520 0 14332
14334 0 356183 126881 173480 0 6636
14335 0 356110 126916 173360 0 14334
14336 0 356064 126956 173240 0 14335
14337 0 356078 126989 173120 0 14336
14338 6 356010 126947 173000 0 14337
14339 0 353495 136175 179320 0 4602
14340 0 353353 136229 179160 0 14339
14341 0 353343 136252 179000 0 14340
14342 0 353326 136118 178920 0 14341
14343 6 353337 136093 178880 0 14342
14344 0 373571 135934 175120 0 10351
14345 0 373675 135934 175160 0 14344
14346 0 373528 135846 175280 0 14345
14347 0 373435 135845 175400 0 14346
14348 6 373475 135834 175480 0 14347
14349 0 370135 124004 174760 0 5606
14350 0 370471 124012 174760 0 14349
14351 0 370437 123943 174680 0 14350
14352 0 370455 123857 174600 0 14351
14353 6 370495 123833 174520 0 14352
14354 0 377622 131021 176120 0 9606
14355 5 377610 131123 176160 0 14354
14356 0 377695 131069 176080 0 14355
14357 0 377698 131061 176040 0 14356
14358 6 377702 131057 176000 0 14357
14359 0 372830 131346 176720 0 10197
14360 0 372458 131020 176720 0 14359
14361 0 372419 130920 176680 0 14360
14362 0 372404 130927 176600 0 14361
14363 6 372324 130983 176560 0 14362
14364 0 460927 141290 195280 0 3832
14365 0 460205 141541 195280 0 14364
14366 0 460142 141628 195400 0 14365
14367 0 460098 141686 195480 0 14366
14368 6 460055 141744 195560 0 14367
14369 0 374525 126875 179360 0 10222
14370 0 374231 126768 179240 0 14369
14371 0 374388 126876 179120 0 14370
14372 0 374425 126876 179040 0 14371
14373 6 374416 126876 179000 0 14372
14374 0 372903 130731 178560 0 12092
14375 0 372999 130718 178640 0 14374
14376 0 373013 130504 178760 0 14375
14377 0 373233 130401 178920 0 14376
14378 6 373171 130344 179000 0 14377
14379 0 374130 129632 178040 0 4563
14380 0 374016 129526 178120 0 14379
14381 0 373961 129519 178160 0 14380
14382 0 373989 129407 178240 0 14381
14383 6 373956 129452 178280 0 14382
14384 0 456545 142811 190040 0 8975
14385 0 456284 142787 190080 0 14384
14386 0 456212 142795 190120 0 14385
14387 0 456144 142735 190160 0 14386
14388 6 456052 142678 190200 0 14387
14389 0 508032 222656 70600 115 4154
14390 0 508288 222656 70640 80 14389
14391 0 508544 222752 70640 60 14390
14392 0 508800 222752 70640 32 14391
14393 6 508896 222720 70640 40 14392
14394 0 509696 232672 61280 64 13250
14395 0 509728 232928 61280 122 14394
14396 0 509888 233120 61200 139 14395
14397 0 510016 233344 61120 71 14396
14398 6 510048 233376 61080 75 14397
14399 0 508512 233984 60520 96 11709
14400 0 508672 233888 60320 32 14399
14401 0 508896 233824 60200 45 14400
14402 0 509056 233856 60000 60 14401
14403 6 509152 233856 59880 60 14402
14404 0 506720 232032 62240 51 4503
14405 0 506560 231936 62440 45 14404
14406 0 506400 232000 62640 40 14405
14407 0 506144 232000 62640 60 14406
14408 6 506080 232000 62720 71 14407
14409 0 506560 231232 62000 104 4500
14410 0 506304 231232 62000 81 14409
14411 0 506080 231232 62120 148 14410
14412 0 505888 231264 62320 51 14411
14413 6 505728 231264 62520 45 14412
14414 0 512096 219744 77040 32 9084
14415 0 512064 219744 76720 32 14414
14416 0 512448 220128 76520 32 14415
14417 0 513184 220704 75840 32 14416
14418 6 513664 220960 76320 32 14417
14419 0 515360 227168 61960 81 11011
14420 5 515392 227200 62000 86 14419
14421 0 515648 227232 62120 91 14420
14422 0 515904 227296 62160 71 14421
14423 6 516128 227456 62160 51 14422
14424 0 508512 234016 68080 32 7200
14425 0 508704 233952 67760 32 14424
14426 5 508960 233984 67840 32 14425
14427 0 509248 233696 66800 40 14426
14428 6 509472 233792 66800 40 14427
14429 0 515040 229312 61760 80 12619
14430 0 515296 229248 61720 80 14429
14431 0 515552 229312 61640 32 14430
14432 0 515744 229504 61640 32 14431
14433 6 515776 229760 61640 40 14432
14434 0 507520 222688 84160 136 11949
14435 0 507648 222464 84200 150 14434
14436 0 507744 222240 84320 226 14435
14437 0 507968 222080 84360 194 14436
14438 6 508128 221920 84160 160 14437
14439 0 511456 216832 76480 90 12965
14440 0 511424 216608 76640 60 14439
14441 0 511488 216448 76880 104 14440
14442 0 511648 216320 77080 60 14441
14443 6 511712 216224 77280 96 14442
14444 0 506688 232192 63800 139 10685
14445 0 506752 232192 63520 71 14444
14446 0 506784 232320 63280 60 14445
14447 0 506784 232416 63040 96 14446
14448 6 506784 232416 62760 64 14447
14449 0 507968 229632 65640 86 13313
14450 0 508192 229632 65800 154 14449
14451 0 508416 229632 66000 32 14450
14452 0 508576 229728 66200 98 14451
14453 6 508736 229888 66360 60 14452
14454 0 507616 232832 64160 81 7165
14455 0 507872 232800 64120 96 14454
14456 0 508128 232736 64040 148 14455
14457 0 508256 232512 64440 32 14456
14458 6 508960 232032 64960 32 14457
14459 5 513204 226182 69760 0 12176
14460 0 513560 225962 69760 0 14459
14461 0 513852 225611 69800 0 14460
14462 5 513878 225543 69920 0 14461
14463 6 514138 224933 69920 0 14462
14464 0 509952 235590 61640 202 4426
14465 5 509821 236662 61640 204 14464
14466 0 509879 236754 61360 204 14465
14467 0 509815 236896 61080 136 14466
14468 6 509886 237064 60760 40 14467
14469 0 509739 226179 82480 32 8871
14470 0 509790 225534 82720 102 14469
14471 0 509762 225205 82920 150 14470
14472 0 509928 224895 83120 124 14471
14473 6 510127 224669 83360 120 14472
14474 0 511255 227006 68680 186 8238
14475 5 511214 227057 68560 186 14474
14476 5 511185 227095 68440 186 14475
14477 0 511509 227529 68440 0 14476
14478 6 511685 227539 68440 0 14477
14479 0 508676 234988 63040 32 4421
14480 0 509222 235506 63200 124 14479
14481 0 509205 235566 63400 148 14480
14482 0 509208 235591 63640 148 14481
14483 6 509423 235526 63920 141 14482
14484 0 506560 217568 81520 64 10127
14485 0 506336 217440 81520 128 14484
14486 0 506144 217568 81640 107 14485
14487 0 505920 217696 81640 124 14486
14488 6 505856 217696 81400 51 14487
14489 0 505853 219065 82160 75 10124
14490 0 506089 219104 82280 75 14489
14491 0 506135 219175 82400 75 14490
14492 0 506172 219233 82440 75 14491
14493 6 506216 219269 82480 51 14492
14494 0 511487 229713 82720 0 10523
14495 0 511801 229983 82720 0 14494
14496 0 512109 230089 82720 0 14495
14497 0 512305 230096 82720 0 14496
14498 6 512673 230401 82720 0 14497
14499 0 511168 230688 74320 124 8612
14500 0 511424 230624 74320 115 14499
14501 0 511616 230464 74240 131 14500
14502 0 511808 230304 74200 154 14501
14503 6 511968 230176 74040 141 14502
14504 0 503807 222297 80120 107 10117
14505 0 503651 222401 80160 107 14504
14506 0 503651 222410 80280 107 14505
14507 0 503717 222124 81080 0 14506
14508 6 503928 221711 81440 0 14507
14509 5 512717 230470 68280 32 9371
14510 5 513755 231198 68320 0 14509
14511 0 513970 231363 68280 0 14510
14512 0 514068 231439 68240 0 14511
14513 6 514250 231440 68160 0 14512
14514 0 505368 228230 69560 0 7983
14515 0 504796 228593 69160 0 14514
14516 0 504734 228726 69000 0 14515
14517 0 504778 228719 68800 0 14516
14518 6 504852 228806 68560 0 14517
14519 0 511875 240129 66360 0 11164
14520 0 512381 240117 66360 0 14519
14521 5 513076 239723 66360 0 14520
14522 0 513838 238956 66360 0 14521
14523 6 513751 238890 66560 0 14522
14524 5 504169 227840 70680 0 6867
14525 0 504346 227954 71120 0 14524
14526 0 504413 228218 71440 0 14525
14527 0 504401 228036 71520 0 14526
14528 6 504437 228028 71560 0 14527
14529 0 501642 229245 75960 0 6371
14530 5 501626 229244 75920 0 14529
14531 0 501398 230414 75920 260 14530
14532 0 500685 230260 75920 32 14531
14533 6 500460 230341 75720 32 14532
14534 0 507182 233049 76160 0 8594
14535 0 507248 233192 76400 0 14534
14536 0 507594 233385 76640 0 14535
14537 0 507852 233422 76800 0 14536
14538 6 507832 233472 76960 0 14537
14539 0 503680 222208 70520 136 8154
14540 5 503714 222228 70440 99 14539
14541 5 503894 222514 70320 45 14540
14542 0 504268 222766 70320 0 14541
14543 6 505029 222782 70240 0 14542
14544 0 504503 232443 68560 192 8204
14545 5 504431 232422 68600 192 14544
14546 0 504482 233650 68600 242 14545
14547 0 504583 233673 68840 242 14546
14548 6 504692 233612 69120 128 14547
14549 5 504159 234426 68040 278 8203
14550 0 504510 236116 68040 253 14549
14551 0 505903 236980 68040 32 14550
14552 5 506743 236516 68040 32 14551
14553 6 506690 236615 67880 32 14552
14554 5 509881 236424 70520 0 9352
14555 5 511018 236360 70520 0 14554
14556 0 510615 236456 70200 0 14555
14557 0 510418 236852 70200 0 14556
14558 6 510450 237014 70320 0 14557
14559 0 508489 238569 68520 32 9001
14560 5 508865 237547 68520 32 14559
14561 5 508845 237710 68640 32 14560
14562 0 509455 237217 68640 32 14561
14563 6 509551 237224 68760 32 14562
14564 0 426005 158302 211480 0 10751
14565 0 426012 158305 211520 0 14564
14566 0 426032 158317 211560 0 14565
14567 6 426016 158342 211600 0 14566
14568 0 419743 155489 200160 0 7973
14569 0 419914 155383 200120 0 14568
14570 0 419900 155265 200080 0 14569
14571 6 420003 155085 200040 0 14570
14572 0 420428 141223 205880 0 7616
14573 0 420097 141070 205880 0 14572
14574 0 420131 141034 205920 0 14573
14575 6 420119 141024 205960 0 14574
14576 0 350985 134065 165800 0 4731
14577 0 350797 133746 165640 0 14576
14578 0 350677 133568 165600 0 14577
14579 6 350489 133440 165640 0 14578
14580 0 391468 136405 157080 0 3506
14581 0 391533 136272 156960 0 14580
14582 0 391902 136012 156920 0 14581
14583 6 391978 135753 156840 0 14582
14584 0 348229 134035 167320 0 4717
14585 0 348200 133955 167200 0 14584
14586 0 348153 133942 167120 0 14585
14587 6 348077 134075 167040 0 14586
14588 0 336426 128795 190080 0 5034
14589 0 336249 128388 190120 0 14588
14590 0 336267 128302 190240 0 14589
14591 6 336173 128361 190280 0 14590
14592 0 341697 135903 168040 0 10275
14593 0 341736 135647 168040 0 14592
14594 0 341706 135634 168120 0 14593
14595 6 341696 135595 168160 0 14594
14596 0 348608 133696 195600 0 5588
14597 0 348732 133689 195520 0 14596
14598 0 348832 133654 195440 0 14597
14599 6 348593 133573 195360 0 14598
14600 0 343144 125974 188600 0 7722
14601 0 343047 125925 188680 0 14600
14602 0 343144 125928 188760 0 14601
14603 6 343034 125988 188840 0 14602
14604 0 456173 161197 200240 0 12005
14605 0 456211 160877 200080 0 14604
14606 0 456169 160765 200040 0 14605
14607 6 456127 160653 200000 0 14606
14608 0 342593 126828 188280 0 13017
14609 0 342567 127013 188200 0 14608
14610 0 342527 127039 188080 0 14609
14611 6 342510 127031 188000 0 14610
14612 0 454830 163941 200120 0 12322
14613 0 454975 164026 200160 0 14612
14614 0 455076 164175 200200 0 14613
14615 6 455128 164322 200240 0 14614
14616 0 389412 140687 158320 0 5461
14617 0 389444 140492 158360 0 14616
14618 0 389323 140429 158440 0 14617
14619 6 389347 140451 158480 0 14618
14620 0 342322 136059 194120 0 5573
14621 0 342242 136026 193960 0 14620
14622 0 342229 136081 193840 0 14621
14623 6 342269 136064 193760 0 14622
14624 0 340176 121006 181360 0 8706
14625 0 340355 120876 181320 0 14624
14626 0 340294 120638 181240 0 14625
14627 6 340353 120623 181120 0 14626
14628 0 385445 135406 162280 0 3464
14629 0 385566 135878 162280 0 14628
14630 0 385670 135915 162200 0 14629
14631 6 385760 135867 162160 0 14630
14632 0 388261 140840 158880 0 5455
14633 0 388426 140823 159000 0 14632
14634 0 388483 140817 159040 0 14633
14635 6 388391 140826 159120 0 14634
14636 0 384385 134271 162720 0 3461
14637 0 384251 134287 162640 0 14636
14638 0 384445 134144 162560 0 14637
14639 6 384321 134158 162520 0 14638
14640 0 456918 162918 199760 0 10923
14641 0 457099 162828 199800 0 14640
14642 0 457093 162828 199840 0 14641
14643 6 457098 162828 199880 0 14642
14644 0 340217 124634 172560 0 10940
14645 0 339937 124763 172400 0 14644
14646 0 339899 124994 172320 0 14645
14647 6 339916 125100 172120 0 14646
14648 0 340316 120718 182800 0 8691
14649 0 340364 120745 182840 0 14648
14650 0 340400 120709 182920 0 14649
14651 6 340413 120621 182960 0 14650
14652 0 375462 133069 162880 0 8665
14653 0 376055 133030 162880 0 14652
14654 0 376118 133038 162920 0 14653
14655 6 376151 133017 162960 0 14654
14656 0 382154 131800 164320 0 14184
14657 0 382073 131783 164440 0 14656
14658 0 382095 131772 164520 0 14657
14659 6 382210 131695 164600 0 14658
14660 0 351615 132946 192200 0 7543
14661 0 351529 132950 192320 0 14660
14662 0 351576 132963 192400 0 14661
14663 6 351539 133000 192440 0 14662
14664 0 341936 125739 174040 0 13067
14665 0 341808 125721 174200 0 14664
14666 0 341737 125633 174320 0 14665
14667 6 341846 125635 174400 0 14666
14668 0 344524 128107 174640 0 9671
14669 0 344472 128231 174720 0 14668
14670 0 344504 128195 174800 0 14669
14671 6 344461 128239 174880 0 14670
14672 0 381894 133508 164480 0 3443
14673 0 381477 133744 164440 0 14672
14674 0 381255 133951 164280 0 14673
14675 6 381166 134066 164200 0 14674
14676 0 344440 134813 191840 0 5547
14677 0 344488 134707 191800 0 14676
14678 0 344536 134670 191760 0 14677
14679 6 344521 134769 191720 0 14678
14680 0 357496 134775 190240 0 13453
14681 0 357524 134988 190160 0 14680
14682 0 357549 135085 190040 0 14681
14683 6 357553 134973 190000 0 14682
14684 0 344297 120169 170880 0 6013
14685 0 344319 120206 171040 0 14684
14686 0 344419 120168 171120 0 14685
14687 6 344526 120171 171240 0 14686
14688 0 343317 135452 191520 0 5542
14689 0 343161 135450 191600 0 14688
14690 0 343068 135521 191720 0 14689
14691 6 343104 135529 191760 0 14690
14692 0 379783 139561 161720 0 5428
14693 0 379798 139556 161520 0 14692
14694 0 379676 139418 161400 0 14693
14695 6 379569 139361 161360 0 14694
14696 0 343452 125558 184600 0 7679
14697 5 343444 125656 184680 0 14696
14698 0 343439 125696 184720 0 14697
14699 6 343383 125848 184760 0 14698
14700 0 345748 120877 171520 0 6005
14701 0 345721 120794 171600 0 14700
14702 0 345729 120801 171640 0 14701
14703 6 345709 120817 171680 0 14702
14704 0 354592 134788 189280 0 7454
14705 0 354248 134676 189280 0 14704
14706 0 354139 134866 189480 0 14705
14707 6 354147 134934 189560 0 14706
14708 0 346765 137449 174160 0 10468
14709 0 346786 137654 174240 0 14708
14710 0 346749 137735 174280 0 14709
14711 6 346691 137887 174360 0 14710
14712 0 359840 129019 169760 0 6672
14713 0 359744 128844 169640 0 14712
14714 0 359724 128788 169520 0 14713
14715 6 359656 128786 169480 0 14714
14716 0 362370 119837 182120 0 5667
14717 0 362421 119656 182320 0 14716
14718 0 362446 119639 182360 0 14717
14719 6 362496 119605 182440 0 14718
14720 0 353498 134930 188240 0 7445
14721 0 353615 135214 188240 0 14720
14722 0 353790 135335 188280 0 14721
14723 6 353878 135312 188360 0 14722
14724 0 352919 116789 171640 0 7594
14725 5 352911 116704 171720 0 14724
14726 0 353015 116845 171760 0 14725
14727 6 353067 116848 171840 0 14726
14728 0 376793 138519 164480 0 5406
14729 0 376859 138484 164640 0 14728
14730 0 376782 138510 164720 0 14729
14731 6 376728 138557 164800 0 14730
14732 5 375726 129064 167720 0 3411
14733 0 375857 128735 167640 0 14732
14734 0 375951 128676 167520 0 14733
14735 6 376094 128641 167440 0 14734
14736 0 455940 159775 197760 0 3045
14737 0 455820 159954 197800 0 14736
14738 0 455792 160024 197840 0 14737
14739 6 455780 160081 197880 0 14738
14740 0 349658 140486 187280 0 11829
14741 0 349456 140454 187400 0 14740
14742 0 349309 140524 187520 0 14741
14743 6 349313 140551 187560 0 14742
14744 0 349313 121011 178880 0 11247
14745 0 349277 120927 178760 0 14744
14746 0 349261 120914 178720 0 14745
14747 6 349172 120888 178600 0 14746
14748 0 345891 140758 187120 0 5513
14749 0 345855 140685 187080 0 14748
14750 0 345918 140743 186880 0 14749
14751 6 346113 141062 186720 0 14750
14752 0 357064 117131 181120 0 10341
14753 0 357041 117129 181160 0 14752
14754 0 356995 117125 181240 0 14753
14755 6 356943 117170 181360 0 14754
14756 0 359250 127170 171600 0 10481
14757 0 359703 127159 171640 0 14756
14758 0 359784 127214 171720 0 14757
14759 6 359704 127281 171880 0 14758
14760 0 362964 119979 180400 0 5651
14761 0 362963 119969 180120 0 14760
14762 0 362898 119954 180040 0 14761
14763 6 362873 119939 179960 0 14762
14764 0 354235 136236 186840 0 7429
14765 0 354651 136264 186760 0 14764
14766 0 354833 136144 186680 0 14765
14767 6 354754 136230 186560 0 14766
14768 0 338065 128560 179400 0 10308
14769 0 337479 128832 179400 0 14768
14770 0 337543 128818 179520 0 14769
14771 6 337520 128814 179600 0 14770
14772 0 381555 133635 171600 0 13516
14773 0 381539 133599 171520 0 14772
14774 0 381550 133607 171440 0 14773
14775 6 381539 133600 171400 0 14774
14776 0 338433 128682 177840 0 6464
14777 0 338307 128674 177680 0 14776
14778 0 338310 128685 177640 0 14777
14779 6 338304 128724 177560 0 14778
14780 0 371837 132904 186240 0 8288
14781 0 372024 132929 186120 0 14780
14782 0 372281 132876 186000 0 14781
14783 6 372213 132812 185920 0 14782
14784 0 354088 147248 176240 0 13840
14785 0 354167 147244 176160 0 14784
14786 0 354041 147150 176080 0 14785
14787 6 353953 147180 176040 0 14786
14788 0 350782 120108 179520 0 11239
14789 0 350618 119954 179360 0 14788
14790 0 350618 119926 179240 0 14789
14791 6 350542 119966 179120 0 14790
14792 0 349156 118552 179720 0 11839
14793 0 348720 118298 179840 0 14792
14794 0 348982 118421 180080 0 14793
14795 6 348944 118360 180120 0 14794
14796 0 373176 128822 168880 0 3399
14797 0 373073 128808 169080 0 14796
14798 0 373097 128795 169160 0 14797
14799 6 373077 128784 169200 0 14798
14800 5 349720 119457 179480 0 11838
14801 0 349468 119346 179400 0 14800
14802 0 349466 119288 179320 0 14801
14803 6 349418 119295 179280 0 14802
14804 0 368682 127344 169200 0 13131
14805 0 368674 127305 169160 0 14804
14806 0 368654 127193 169040 0 14805
14807 6 368737 127198 168920 0 14806
14808 0 351476 115480 179480 0 11854
14809 0 351376 115880 179480 0 14808
14810 0 351422 115993 179400 0 14809
14811 6 351418 116055 179320 0 14810
14812 0 351699 116023 178760 0 11474
14813 0 351471 115912 178720 0 14812
14814 0 351530 115965 178680 0 14813
14815 6 351571 116059 178600 0 14814
14816 0 352965 118905 179880 0 4942
14817 0 352789 118706 180000 0 14816
14818 0 352817 118715 180120 0 14817
14819 6 352832 118736 180160 0 14818
14820 0 354056 117985 179840 0 10326
14821 0 353938 118082 179960 0 14820
14822 0 353955 118345 180200 0 14821
14823 6 353989 118501 180280 0 14822
14824 0 350983 133605 179760 0 11493
14825 0 350806 133615 179880 0 14824
14826 0 350888 133513 180000 0 14825
14827 6 350964 133483 180080 0 14826
14828 0 356049 144567 175960 0 8071
14829 0 355835 144518 176000 0 14828
14830 0 355810 144472 176080 0 14829
14831 6 355791 144475 176120 0 14830
14832 0 359650 127184 180520 0 5872
14833 0 359401 127437 180560 0 14832
14834 0 359374 127495 180600 0 14833
14835 6 359398 127649 180760 0 14834
14836 5 376875 132941 172440 0 8325
14837 0 376922 132876 172400 0 14836
14838 0 376948 132912 172360 0 14837
14839 6 376928 132921 172320 0 14838
14840 0 371970 135741 182000 0 10506
14841 0 371806 136065 182160 0 14840
14842 0 371744 136268 182360 0 14841
14843 6 371802 136193 182440 0 14842
14844 0 352130 134786 178680 0 12858
14845 0 352295 134632 178640 0 14844
14846 0 352313 134712 178560 0 14845
14847 6 352235 134712 178480 0 14846
14848 0 356432 128158 173880 0 6633
14849 0 356263 128253 173960 0 14848
14850 0 356220 128456 174000 0 14849
14851 6 356066 128738 174040 0 14850
14852 5 365923 121946 173000 0 10054
14853 0 366005 121962 172880 0 14852
14854 0 365992 122088 172800 0 14853
14855 6 365951 122106 172720 0 14854
14856 0 364806 121350 174240 0 11504
14857 0 364784 121362 174360 0 14856
14858 0 364840 121317 174440 0 14857
14859 6 364917 121301 174480 0 14858
14860 0 374053 129375 182520 0 12567
14861 0 373997 129363 182480 0 14860
14862 0 373934 129185 182400 0 14861
14863 6 373846 129141 182280 0 14862
14864 0 366567 120984 173720 0 11500
14865 0 366811 120933 173840 0 14864
14866 0 366827 120937 173920 0 14865
14867 6 366799 120991 173960 0 14866
14868 0 356615 122521 177440 0 4918
14869 0 356681 122480 177240 0 14868
14870 0 356767 122449 177160 0 14869
14871 6 356828 122414 177040 0 14870
14872 0 358275 126154 176600 0 6616
14873 0 358545 126196 176520 0 14872
14874 0 358644 126246 176480 0 14873
14875 6 358738 126114 176440 0 14874
14876 5 374101 136780 174920 0 10350
14877 0 373982 136776 174880 0 14876
14878 0 373738 136808 174840 0 14877
14879 6 373754 136757 174800 0 14878
14880 5 377398 129817 176080 0 9608
14881 0 377766 130080 176120 0 14880
14882 0 377870 130113 176200 0 14881
14883 6 377848 130096 176280 0 14882
14884 0 374064 127872 179320 0 10222
14885 0 373812 127885 179240 0 14884
14886 0 373633 127884 179200 0 14885
14887 6 373536 127863 179120 0 14886
14888 0 372776 131243 176960 0 10195
14889 0 372772 131257 177000 0 14888
14890 0 372747 131328 177200 0 14889
14891 6 372737 131353 177280 0 14890
14892 0 377074 129528 178560 0 6777
14893 0 376938 129597 178760 0 14892
14894 0 376737 129567 178880 0 14893
14895 6 376589 129516 179000 0 14894
14896 0 457541 140972 194680 0 3814
14897 0 457558 140959 194640 0 14896
14898 0 457574 140936 194600 0 14897
14899 6 457670 140834 194560 0 14898
14900 0 458053 153924 187360 0 3678
14901 0 458375 153718 187400 0 14900
14902 0 458445 153563 187440 0 14901
14903 6 458462 153584 187480 0 14902
14904 0 438871 130096 192640 0 4860
14905 0 438829 130023 192680 0 14904
14906 0 438747 129940 192720 0 14905
14907 6 438725 129963 192760 0 14906
14908 0 460055 146123 190720 0 12922
14909 0 459963 146103 190760 0 14908
14910 0 459859 146103 190800 0 14909
14911 6 459848 146127 190840 0 14910
14912 0 466236 150422 189120 0 11552
14913 0 466376 150286 189080 0 14912
14914 0 466353 150204 189040 0 14913
14915 6 466305 150200 189000 0 14914
14916 0 456267 142487 189840 0 8970
14917 0 456214 142121 189840 0 14916
14918 0 456286 142045 189880 0 14917
14919 6 456278 141992 189920 0 14918
14920 0 507328 218560 71960 90 4174
14921 0 507456 218400 72160 81 14920
14922 0 507552 218304 72400 60 14921
14923 6 507584 218240 72480 32 14922
14924 0 512160 229056 62360 120 4552
14925 0 512320 229216 62480 124 14924
14926 0 512544 229216 62600 71 14925
14927 6 512640 229056 62720 71 14926
14928 0 510176 231840 59360 86 13949
14929 0 510432 231840 59320 71 14928
14930 0 510624 232000 59240 51 14929
14931 6 510720 232096 59200 60 14930
14932 0 512736 222752 68240 32 8419
14933 0 512672 222880 69320 32 14932
14934 0 512928 223008 69600 32 14933
14935 6 514144 223136 69440 32 14934
14936 0 511520 225792 65880 32 8393
14937 0 511520 226048 66240 32 14936
14938 0 511616 226400 66080 32 14937
14939 6 511552 226432 66000 32 14938
14940 0 505664 233600 62080 32 4515
14941 0 505504 233440 61880 139 14940
14942 0 505504 233600 61600 32 14941
14943 6 505408 233760 61400 32 14942
14944 0 512864 219040 72720 32 9428
14945 0 512768 219360 72520 32 14944
14946 0 512608 219392 72320 32 14945
14947 6 512640 219360 72240 32 14946
14948 0 507520 230528 61440 32 4495
14949 0 507328 230368 61800 124 14948
14950 0 507264 230208 62000 108 14949
14951 6 507264 230144 62040 91 14950
14952 0 510400 217312 79360 102 11341
14953 0 510176 217472 79480 60 14952
14954 0 509984 217632 79600 32 14953
14955 6 509920 217728 79680 32 14954
14956 0 511136 219680 78160 32 10377
14957 0 511424 219744 78120 32 14956
14958 0 511680 219840 78440 32 14957
14959 6 511680 219648 78560 32 14958
14960 0 508094 217295 78720 32 5808
14961 0 508192 217370 78880 0 14960
14962 0 508155 217379 79080 0 14961
14963 6 508089 217466 79240 0 14962
14964 0 511500 221932 81080 164 6434
14965 0 511945 221986 81080 0 14964
14966 0 512202 222047 80960 0 14965
14967 6 512507 222146 80760 0 14966
14968 0 509440 229824 68000 60 10108
14969 0 509504 229792 68280 75 14968
14970 0 509664 229760 68480 64 14969
14971 6 509760 229728 68680 90 14970
14972 0 513504 227744 60800 139 8029
14973 0 513408 228000 60800 64 14972
14974 0 513376 228256 60920 32 14973
14975 6 513568 228320 61080 71 14974
14976 0 510144 230400 75840 172 12435
14977 0 510208 230656 75760 71 14976
14978 0 510304 230816 75560 40 14977
14979 6 510336 230880 75480 64 14978
14980 0 514080 233760 63000 32 12153
14981 0 514400 233856 63360 32 14980
14982 0 514304 233536 63600 32 14981
14983 6 514272 233472 63600 32 14982
14984 0 511872 237088 62240 32 11611
14985 0 512480 236864 62080 32 14984
14986 0 512544 236576 62280 32 14985
14987 6 512512 236544 62320 32 14986
14988 0 507343 232617 76960 230 11349
14989 0 507703 232704 76960 200 14988
14990 0 507644 232748 76840 200 14989
14991 6 507537 232732 76760 200 14990
14992 0 511968 221344 78680 122 4035
14993 0 512160 221152 78760 136 14992
14994 0 512320 221024 78960 51 14993
14995 6 512480 220864 79160 75 14994
14996 0 511126 226931 69360 150 8238
14997 0 511283 226883 69600 32 14996
14998 0 511496 227031 69840 71 14997
14999 6 511496 227026 69880 71 14998
15000 0 507136 217344 81120 96 10130
15001 0 506976 217248 80920 96 15000
15002 0 506944 217184 80680 104 15001
15003 6 507008 217184 80560 86 15002
15004 0 493088 230368 71400 131 8483
15005 0 493024 230336 71160 115 15004
15006 0 492864 230240 70960 96 15005
15007 6 492672 230240 70880 51 15006
15008 0 505985 219638 82000 51 10123
15009 0 506272 219822 82000 81 15008
15010 0 506579 219701 82080 120 15009
15011 6 506861 219698 82280 102 15010
15012 0 492416 231488 68800 136 13346
15013 0 492384 231488 68520 124 15012
15014 0 492256 231552 68280 81 15013
15015 6 492096 231552 68160 40 15014
15016 5 504056 230991 66440 32 11722
15017 0 504006 231038 66360 32 15016
15018 5 503866 230853 66080 32 15017
15019 6 503816 230927 65960 32 15018
15020 0 510944 230944 74800 204 8610
15021 0 510976 230976 75080 164 15020
15022 0 511104 230880 75320 108 15021
15023 6 511168 230720 75520 81 15022
15024 0 504608 225216 74240 91 6878
15025 0 504416 225376 74280 115 15024
15026 0 504256 225536 74480 150 15025
15027 6 504096 225696 74600 150 15026
15028 0 511999 232527 67880 0 9372
15029 0 511984 232520 67800 0 15028
15030 0 511642 232863 67800 0 15029
15031 6 511525 232878 67720 0 15030
15032 5 513087 230056 68560 32 9368
15033 5 512690 229587 68560 32 15032
15034 5 512741 229590 68400 32 15033
15035 6 512740 229598 68360 32 15034
15036 0 509248 229568 74640 32 11143
15037 0 508832 230368 74760 98 15036
15038 0 508640 230336 74560 96 15037
15039 6 508608 230336 74560 96 15038
15040 0 498144 229056 71280 217 5732
15041 0 499424 228608 70120 32 15040
15042 0 500128 228480 68040 32 15041
15043 6 500160 228448 68040 32 15042
15044 0 497796 231802 74000 256 9564
15045 0 497779 231816 73800 256 15044
15046 0 497739 231818 73760 164 15045
15047 6 497810 232082 73560 0 15046
15048 0 504425 235992 68720 32 8202
15049 5 504425 235997 68800 32 15048
15050 0 504423 236000 68840 32 15049
15051 6 504496 235793 69040 32 15050
15052 5 510480 234179 70760 186 9351
15053 0 510398 234362 70440 186 15052
15054 5 510468 234321 70320 186 15053
15055 6 510169 233565 70320 120 15054
15056 5 508172 238077 74200 71 9524
15057 0 508425 237928 74040 75 15056
15058 0 508726 237852 74040 75 15057
15059 6 508756 237792 74160 32 15058
15060 0 425451 157722 211720 0 11371
15061 0 425575 157733 211760 0 15060
15062 6 425701 157826 211800 0 15061
15063 0 347459 133892 167400 0 4715
15064 0 347187 134033 167320 0 15063
15065 6 347000 134186 167280 0 15064
15066 0 343642 127531 189160 0 13403
15067 0 343646 127639 189280 0 15066
15068 6 343538 127764 189360 0 15067
15069 0 343610 121054 167400 0 6047
15070 0 343642 121153 167280 0 15069
15071 6 343674 121176 167240 0 15070
15072 0 336392 128583 188640 0 5021
15073 0 336160 128647 188560 0 15072
15074 6 336090 128642 188480 0 15073
15075 0 345969 125924 188200 0 12309
15076 0 346130 125875 188240 0 15075
15077 6 346250 125860 188200 0 15076
15078 0 337141 128675 169320 0 6525
15079 0 337170 128487 169160 0 15078
15080 6 337091 128374 169000 0 15079
15081 0 343360 137116 193400 0 13738
15082 0 343539 137151 193240 0 15081
15083 6 343547 137170 193160 0 15082
15084 0 341050 121330 182040 0 8698
15085 0 341125 121324 182000 0 15084
15086 6 341220 121421 181920 0 15085
15087 0 374785 134146 161920 0 8670
15088 0 374740 134151 161760 0 15087
15089 6 374659 134129 161680 0 15088
15090 0 359944 123807 187560 0 5698
15091 0 359956 123637 187480 0 15090
15092 6 359985 123476 187400 0 15091
15093 0 361567 135999 191120 0 7476
15094 0 361670 136189 191240 0 15093
15095 6 361778 136161 191280 0 15094
15096 0 344189 125743 186000 0 7694
15097 0 344136 125789 186080 0 15096
15098 6 344082 125821 186160 0 15097
15099 0 360459 136304 190560 0 7471
15100 0 360339 136480 190520 0 15099
15101 6 360339 136482 190440 0 15100
15102 0 381677 140379 160440 0 5440
15103 0 381628 140391 160400 0 15102
15104 6 381623 140396 160360 0 15103
15105 0 383002 133947 165480 0 12761
15106 0 382714 133748 165520 0 15105
15107 6 382612 133673 165600 0 15106
15108 0 344336 126895 173400 0 12751
15109 0 344513 126898 173360 0 15108
15110 6 344551 126916 173280 0 15109
15111 0 349433 130330 191080 0 10159
15112 0 349366 130433 191160 0 15111
15113 6 349369 130464 191240 0 15112
15114 0 347499 119794 170680 0 10808
15115 0 347495 119812 170760 0 15114
15116 6 347424 119798 170840 0 15115
15117 0 364163 129652 167600 0 6687
15118 0 364178 129640 167480 0 15117
15119 6 364165 129643 167440 0 15118
15120 0 344111 121358 171040 0 6011
15121 0 343988 121418 171120 0 15120
15122 6 343945 121400 171200 0 15121
15123 0 363737 129003 167920 0 6685
15124 0 363873 129002 167760 0 15123
15125 6 363882 129043 167720 0 15124
15126 0 334886 136365 186840 0 12058
15127 0 334721 136353 187040 0 15126
15128 6 334790 136355 187080 0 15127
15129 0 380592 139364 162400 0 5423
15130 0 380785 139322 162480 0 15129
15131 6 380799 139255 162560 0 15130
15132 0 345118 132701 174280 0 4653
15133 0 345213 132594 174400 0 15132
15134 6 345265 132510 174440 0 15133
15135 0 372756 130955 165160 0 8645
15136 0 372697 130933 165120 0 15135
15137 6 372577 130945 165040 0 15136
15138 0 377317 130285 166520 0 3427
15139 0 376599 130090 166840 0 15138
15140 6 376479 130103 166960 0 15139
15141 0 349380 130410 189400 0 10144
15142 0 349272 130255 189240 0 15141
15143 6 349220 130215 189200 0 15142
15144 0 352695 118373 171080 0 7598
15145 0 352846 118370 171040 0 15144
15146 6 352897 118349 170960 0 15145
15147 0 364209 126964 183600 0 11650
15148 0 364336 127206 183680 0 15147
15149 6 364342 127255 183720 0 15148
15150 0 457637 161831 196480 0 10826
15151 0 457539 161722 196440 0 15150
15152 6 457502 161712 196400 0 15151
15153 0 375824 139564 163760 0 13487
15154 0 375795 139627 163720 0 15153
15155 6 375832 139611 163680 0 15154
15156 0 346505 136310 175320 0 10457
15157 0 346528 136539 175400 0 15156
15158 6 346490 136556 175520 0 15157
15159 0 352459 117317 171880 0 7592
15160 0 352525 117203 171920 0 15159
15161 6 352585 117263 171960 0 15160
15162 0 456528 158972 198160 0 12525
15163 0 456522 159043 198240 0 15162
15164 6 456508 159031 198280 0 15163
15165 0 347705 134932 175400 0 4639
15166 0 347692 135071 175200 0 15165
15167 6 347707 135108 175120 0 15166
15168 0 346946 135794 175560 0 4638
15169 0 346808 135906 175640 0 15168
15170 6 346610 136037 175680 0 15169
15171 0 373687 128896 167280 0 8630
15172 0 373637 128752 167120 0 15171
15173 6 373556 128770 167040 0 15172
15174 0 347249 141222 186320 0 12348
15175 0 347252 141305 186240 0 15174
15176 6 347245 141284 186200 0 15175
15177 0 339236 129211 179960 0 10314
15178 0 339313 129248 180040 0 15177
15179 6 339342 129237 180080 0 15178
15180 0 374817 129070 167760 0 3411
15181 0 374763 128861 167960 0 15180
15182 6 374689 128837 168040 0 15181
15183 0 367496 139957 188040 0 6845
15184 0 367280 140014 188160 0 15183
15185 6 367253 140008 188240 0 15184
15186 0 370588 131936 186800 0 14264
15187 0 370337 131940 186840 0 15186
15188 6 370234 131967 186880 0 15187
15189 0 381029 133188 172320 0 8346
15190 0 381104 133277 172400 0 15189
15191 6 381107 133274 172480 0 15190
15192 0 344683 139747 187040 0 5514
15193 0 344943 139915 186920 0 15192
15194 6 345122 139909 186800 0 15193
15195 0 358048 127346 171600 0 10480
15196 0 357959 127216 171480 0 15195
15197 6 357990 127184 171400 0 15196
15198 0 381047 133522 172080 0 8342
15199 0 381086 133611 172120 0 15198
15200 6 381047 133659 172160 0 15199
15201 0 350180 121875 180240 0 4953
15202 0 350436 121835 180240 0 15201
15203 6 350436 121816 180320 0 15202
15204 5 356597 120498 172440 0 13835
15205 0 356403 120415 172480 0 15204
15206 6 356369 120398 172520 0 15205
15207 0 363555 134556 171600 0 7270
15208 0 363574 134402 171520 0 15207
15209 6 363570 134465 171480 0 15208
15210 0 349236 121770 179320 0 11242
15211 0 349349 121983 179280 0 15210
15212 6 349316 122067 179160 0 15211
15213 0 374176 138706 165520 0 5395
15214 0 374140 138778 165560 0 15213
15215 6 374141 138801 165600 0 15214
15216 0 357787 116071 180440 0 10336
15217 0 357802 116054 180360 0 15216
15218 6 357771 116047 180320 0 15217
15219 0 348691 121821 179800 0 4948
15220 0 348542 121764 179680 0 15219
15221 6 348510 121837 179560 0 15220
15222 0 349987 119475 179440 0 14800
15223 0 350195 119477 179360 0 15222
15224 6 350242 119496 179320 0 15223
15225 0 372017 132337 185920 0 8284
15226 0 372226 132443 185840 0 15225
15227 6 372256 132410 185760 0 15226
15228 0 343194 129301 177960 0 12816
15229 0 343275 129595 177880 0 15228
15230 6 343202 129617 177840 0 15229
15231 0 370220 127514 169280 0 11262
15232 0 370169 127465 169200 0 15231
15233 6 370193 127480 169160 0 15232
15234 0 378780 132701 171400 0 12353
15235 0 378824 132725 171520 0 15234
15236 6 378852 132780 171560 0 15235
15237 0 351599 120581 180400 0 12803
15238 0 351490 120673 180520 0 15237
15239 6 351436 120781 180600 0 15238
15240 0 461403 140471 193360 0 9222
15241 0 461418 140566 193320 0 15240
15242 6 461394 140587 193280 0 15241
15243 0 343467 130093 178240 0 13537
15244 0 343461 130099 178120 0 15243
15245 6 343535 130079 178040 0 15244
15246 0 368929 127414 170000 0 12821
15247 0 369155 127525 170120 0 15246
15248 6 369379 127645 170200 0 15247
15249 0 344385 132246 179280 0 12537
15250 0 344591 132275 179400 0 15249
15251 6 344627 132287 179440 0 15250
15252 0 368546 127950 169680 0 11257
15253 0 368467 128254 169760 0 15252
15254 6 368521 128263 169840 0 15253
15255 0 363510 135286 173400 0 12833
15256 0 363328 135408 173520 0 15255
15257 6 363345 135360 173560 0 15256
15258 0 349310 134188 178680 0 4609
15259 0 349023 134170 178840 0 15258
15260 6 348992 134164 178920 0 15259
15261 0 350603 133492 179200 0 11487
15262 0 350327 133114 179320 0 15261
15263 6 350308 133077 179360 0 15262
15264 0 347194 135741 179200 0 6446
15265 0 347304 135822 179280 0 15264
15266 6 347490 136006 179320 0 15265
15267 0 355259 120470 176800 0 7556
15268 0 355156 120320 176840 0 15267
15269 6 355234 120316 177000 0 15268
15270 0 366804 121749 173080 0 14852
15271 0 366888 121743 172960 0 15270
15272 6 366819 121801 172920 0 15271
15273 0 366015 120926 174320 0 11505
15274 0 365997 121057 174480 0 15273
15275 6 366015 121050 174600 0 15274
15276 0 365829 120551 176600 0 5623
15277 0 365778 120464 176640 0 15276
15278 6 365751 120437 176680 0 15277
15279 0 365979 120705 176400 0 5620
15280 0 365759 120430 176320 0 15279
15281 6 365741 120411 176240 0 15280
15282 0 365918 121161 176200 0 5619
15283 0 365870 121170 176160 0 15282
15284 6 365832 121193 176120 0 15283
15285 0 360931 135926 176640 0 10015
15286 0 361136 135972 176720 0 15285
15287 6 361150 135971 176800 0 15286
15288 0 373165 136892 175160 0 10353
15289 0 373113 136844 175080 0 15288
15290 6 373172 136862 175040 0 15289
15291 0 374769 136819 175160 0 10352
15292 0 374882 136764 175320 0 15291
15293 6 374942 136785 175360 0 15292
15294 0 374370 136968 174880 0 14876
15295 0 374366 137001 174800 0 15294
15296 6 374310 136961 174720 0 15295
15297 0 367737 122916 174360 0 10041
15298 0 367714 122984 174080 0 15297
15299 6 367674 122968 174000 0 15298
15300 0 377462 130721 175400 0 9614
15301 0 377315 130895 175320 0 15300
15302 6 377250 131016 175200 0 15301
15303 0 362577 132275 179120 0 9241
15304 0 362641 132161 179200 0 15303
15305 6 362675 132160 179280 0 15304
15306 0 364450 127916 176120 0 11518
15307 0 364593 127491 176160 0 15306
15308 6 364512 127437 176080 0 15307
15309 0 374352 127279 180040 0 10231
15310 0 374526 127171 180160 0 15309
15311 6 374605 127098 180200 0 15310
15312 0 366171 133704 179480 0 13586
15313 0 366190 133717 179560 0 15312
15314 6 366211 133743 179600 0 15313
15315 0 377158 129728 176120 0 14880
15316 0 376958 129793 176080 0 15315
15317 6 377030 129821 176000 0 15316
15318 5 364455 132204 178240 0 13593
15319 0 364792 132304 178240 0 15318
15320 6 364843 132378 178160 0 15319
15321 0 373081 127800 179520 0 10224
15322 0 372944 127827 179400 0 15321
15323 6 372845 127837 179320 0 15322
15324 0 458381 141620 195160 0 3825
15325 0 458413 141744 195120 0 15324
15326 6 458435 141865 195080 0 15325
15327 0 459860 152926 187040 0 11070
15328 0 459870 152934 187080 0 15327
15329 6 459880 152942 187120 0 15328
15330 0 461175 147956 190880 0 9294
15331 0 460803 147672 190880 0 15330
15332 6 460584 147722 191000 0 15331
15333 0 467114 149663 190040 0 6935
15334 0 467056 149833 189840 0 15333
15335 6 467022 149935 189720 0 15334
15336 0 465785 149881 189600 0 11545
15337 0 465789 149798 189440 0 15336
15338 6 465793 149801 189360 0 15337
15339 0 510272 224768 67360 32 8441
15340 0 510464 224544 67120 32 15339
15341 6 510880 224032 66880 32 15340
15342 0 515392 222720 67680 32 12404
15343 0 514944 222592 68200 32 15342
15344 6 515488 222240 68320 32 15343
15345 0 514560 223520 67240 32 12400
15346 0 514496 223456 67480 98 15345
15347 6 514432 223456 67600 71 15346
15348 0 507424 222176 68360 32 4131
15349 0 507200 221792 68480 32 15348
15350 6 507232 221760 68400 32 15349
15351 0 513248 222208 66920 32 8414
15352 0 513440 222080 66800 32 15351
15353 6 513408 222080 66760 32 15352
15354 0 513120 220640 68160 32 8407
15355 0 513088 220992 69160 32 15354
15356 6 513536 221728 69960 32 15355
15357 0 514112 218720 71600 32 9434
15358 0 514080 218624 71920 32 15357
15359 6 514080 218624 71960 32 15358
15360 0 511008 215168 71480 51 11919
15361 0 511136 215296 71240 64 15360
15362 6 511264 215456 71040 71 15361
15363 0 508192 230624 61320 32 4492
15364 0 508096 230336 61360 32 15363
15365 6 508160 230208 61280 32 15364
15366 0 510560 215392 78280 40 5824
15367 0 510720 215616 78280 40 15366
15368 6 510720 215680 78320 71 15367
15369 0 510816 218976 73840 32 10995
15370 0 510912 219072 73600 32 15369
15371 6 511008 219104 73480 32 15370
15372 0 507744 214944 76120 137 6244
15373 0 508000 214944 76120 137 15372
15374 6 508288 215200 77320 32 15373
15375 0 511648 222944 73400 32 4075
15376 0 511328 223392 73600 32 15375
15377 6 511552 223552 73400 32 15376
15378 0 514208 228832 61040 139 11002
15379 0 514016 228640 61040 81 15378
15380 6 513792 228480 61080 71 15379
15381 0 508384 222944 73920 32 12949
15382 0 508416 223232 73560 32 15381
15383 6 508704 223200 72920 32 15382
15384 0 512896 216768 76120 101 6768
15385 0 513088 216960 76200 108 15384
15386 6 513216 217152 76320 75 15385
15387 0 512288 222656 75680 32 4048
15388 0 513632 223456 74640 60 15387
15389 6 513824 223616 74560 45 15388
15390 0 508352 224928 74120 32 6908
15391 0 508384 224896 72960 40 15390
15392 6 508352 225088 72920 90 15391
15393 0 508608 224768 74400 45 6908
15394 0 508832 224800 74520 45 15393
15395 6 509600 224992 74640 32 15394
15396 0 506001 232070 76520 245 7792
15397 0 506108 232099 76480 245 15396
15398 6 506074 232109 76440 245 15397
15399 0 501768 222618 73440 0 6204
15400 0 501453 223052 73480 0 15399
15401 6 501171 223266 73600 0 15400
15402 5 505212 232449 76600 186 7790
15403 0 505357 232795 76600 229 15402
15404 6 505261 232870 76480 229 15403
15405 0 507840 214080 72880 71 8194
15406 0 508064 214208 72960 51 15405
15407 6 508192 214336 72960 45 15406
15408 0 513056 239968 61400 32 8559
15409 0 513120 240000 61040 32 15408
15410 6 513152 240032 61040 32 15409
15411 0 506931 231396 77560 0 12161
15412 0 507044 231216 77760 0 15411
15413 6 507098 231213 77880 0 15412
15414 0 507552 218432 80920 45 10134
15415 0 507360 218560 81040 98 15414
15416 6 507392 218496 81200 64 15415
15417 0 515059 225250 68760 32 8241
15418 0 514333 225878 68760 32 15417
15419 6 514628 225885 68400 32 15418
15420 0 511192 226370 68960 120 8238
15421 0 511296 226073 68960 80 15420
15422 6 511345 226027 68800 64 15421
15423 0 506240 215808 71880 32 8184
15424 0 506656 216096 71840 32 15423
15425 6 507008 216000 71680 32 15424
15426 0 510199 232075 78720 91 7776
15427 0 511154 231146 78720 32 15426
15428 6 512013 231062 78720 0 15427
15429 0 501568 231936 74160 32 9711
15430 0 501216 231744 74400 32 15429
15431 6 501280 231360 75240 32 15430
15432 0 509792 229056 79760 32 7884
15433 0 508896 228960 79680 98 15432
15434 6 508864 228992 79720 107 15433
15435 0 502656 222976 70160 202 6185
15436 0 501966 223414 70040 0 15435
15437 6 502192 222668 69440 0 15436
15438 0 508768 233525 75280 76 9150
15439 0 508768 233472 75360 64 15438
15440 6 508768 233312 75560 32 15439
15441 5 507002 228149 79720 32 8859
15442 0 507573 228096 79720 32 15441
15443 6 507854 228031 79520 32 15442
15444 0 506223 237641 64200 189 4412
15445 0 506258 236282 64200 0 15444
15446 6 506043 236262 64400 102 15445
15447 0 512062 231066 67400 0 9376
15448 0 511839 230736 67400 0 15447
15449 6 511843 230646 67360 0 15448
15450 0 506365 226979 79240 96 8857
15451 0 506346 226941 79200 96 15450
15452 6 506309 226866 79120 0 15451
15453 0 512544 234432 65200 32 6279
15454 0 512832 234144 65960 32 15453
15455 6 512608 234432 66520 32 15454
15456 0 504661 228940 66640 0 11721
15457 0 504529 228808 66640 0 15456
15458 6 504502 228798 66680 0 15457
15459 0 505829 228120 66800 60 11718
15460 5 506352 227807 66800 120 15459
15461 6 506046 227510 67160 81 15460
15462 0 512719 231077 68560 40 9368
15463 0 513004 231187 68560 40 15462
15464 6 513037 231189 68640 40 15463
15465 5 514695 226766 75640 0 12205
15466 0 515000 226278 75520 0 15465
15467 6 515050 226090 75360 0 15466
15468 0 505376 229908 77720 32 8848
15469 0 505346 229904 77960 32 15468
15470 6 505512 229917 78200 32 15469
15471 0 510607 230705 69440 156 9366
15472 0 510339 230757 69440 71 15471
15473 6 510292 230761 69360 71 15472
15474 0 512305 230218 69440 0 9366
15475 0 512700 230224 69440 0 15474
15476 6 512864 230424 69560 0 15475
15477 5 509949 232114 68720 0 11738
15478 0 509924 231565 68720 0 15477
15479 6 509493 230866 68720 32 15478
15480 0 508082 235172 78160 40 7867
15481 0 508331 235598 78160 40 15480
15482 6 508375 235846 78160 0 15481
15483 0 497376 227488 71760 32 5739
15484 0 496768 226944 71320 32 15483
15485 6 496768 226944 71240 32 15484
15486 0 509696 229056 74360 32 11144
15487 0 509376 228608 75240 32 15486
15488 6 509408 228608 75280 32 15487
15489 0 510140 232158 69920 178 9360
15490 0 509439 232541 69960 71 15489
15491 6 509263 232554 69840 71 15490
15492 0 504384 222688 72560 32 11750
15493 0 505024 221632 72840 32 15492
15494 6 505024 221600 72760 32 15493
15495 5 502967 226820 76360 208 9688
15496 5 503952 224938 76360 32 15495
15497 6 503858 225307 76640 32 15496
15498 5 510619 233084 70080 175 9359
15499 0 511281 233394 70080 0 15498
15500 6 511453 233532 70080 0 15499
15501 0 504377 229941 68240 86 8208
15502 0 504068 229869 68240 148 15501
15503 6 504061 229866 68160 148 15502
15504 0 509504 228736 73160 32 11139
15505 0 509728 228704 73280 32 15504
15506 6 509760 228736 73240 32 15505
15507 5 498893 228688 74720 219 10414
15508 0 497932 228612 74720 32 15507
15509 6 497803 228556 74640 32 15508
15510 0 506658 239339 67600 32 4391
15511 0 507132 239224 67000 32 15510
15512 6 507075 239330 66760 0 15511
15513 0 504239 234354 67920 278 14549
15514 0 504250 234327 67840 278 15513
15515 6 504372 234255 67640 0 15514
15516 0 509762 236682 68480 32 14560
15517 0 510528 236255 68440 32 15516
15518 6 511634 235266 68440 0 15517
15519 0 501618 229160 73360 32 9309
15520 0 501712 228183 73360 0 15519
15521 6 501719 228183 73560 0 15520
15522 5 503475 232590 70320 0 6693
15523 0 504015 232963 70320 45 15522
15524 6 504181 233530 70560 0 15523
15525 0 415067 151786 201240 0 2575
15526 6 415179 151662 201160 0 15525
15527 0 415677 153638 203320 0 2567
15528 6 415747 153766 203160 0 15527
15529 0 424203 158394 205160 0 2548
15530 6 424715 158198 205040 0 15529
15531 0 424895 160398 206560 0 2540
15532 6 424899 160438 206560 0 15531
15533 0 338677 128699 190200 0 5037
15534 6 338813 128777 190240 0 15533
15535 0 453401 163702 197640 0 10445
15536 6 453407 163666 197600 0 15535
15537 0 345444 134114 195200 0 5584
15538 6 345391 134331 195320 0 15537
15539 0 342057 134205 193720 0 12024
15540 6 342150 134347 193600 0 15539
15541 0 344325 136080 194840 0 12299
15542 6 344368 136110 194920 0 15541
15543 0 388854 137458 161280 0 13027
15544 6 388749 137550 161160 0 15543
15545 0 385553 139676 159120 0 5453
15546 6 385559 139620 159080 0 15545
15547 0 343737 121742 169000 0 11231
15548 6 343752 121679 168880 0 15547
15549 0 360746 136687 190400 0 14175
15550 6 360634 136700 190480 0 15549
15551 0 382270 139997 160440 0 5440
15552 6 382270 139979 160400 0 15551
15553 0 341421 122647 183560 0 8686
15554 6 341448 122609 183520 0 15553
15555 0 375011 133588 163640 0 8658
15556 6 375047 133604 163720 0 15555
15557 0 344868 124687 184880 0 7684
15558 6 345087 124356 184880 0 15557
15559 0 348059 119550 170680 0 10808
15560 6 348087 119545 170720 0 15559
15561 0 354989 134385 190120 0 12336
15562 6 354916 134275 190200 0 15561
15563 0 343564 125588 184720 0 14697
15564 6 343608 125616 184760 0 15563
15565 0 363082 128879 168120 0 6683
15566 6 363157 128894 168040 0 15565
15567 0 345752 116867 172440 0 10010
15568 6 346007 116742 172480 0 15567
15569 0 344747 135198 191000 0 5537
15570 6 344842 135196 191120 0 15569
15571 0 348785 131569 189560 0 10146
15572 6 348790 131584 189640 0 15571
15573 0 365029 126011 183360 0 11655
15574 6 364782 126030 182960 0 15573
15575 0 347313 116777 171480 0 10002
15576 6 347297 116715 171400 0 15575
15577 0 362177 128682 184040 0 12796
15578 6 362165 128854 184160 0 15577
15579 0 339189 135277 187280 0 13800
15580 6 339236 135374 187320 0 15579
15581 0 359300 128904 170120 0 13804
15582 6 359387 128884 170040 0 15581
15583 0 355818 121478 170640 0 8145
15584 6 355811 121482 170560 0 15583
15585 0 359807 126388 170520 0 10493
15586 6 359732 126331 170400 0 15585
15587 0 456755 158757 196640 0 10282
15588 6 456639 158741 196600 0 15587
15589 0 375859 129102 167800 0 14732
15590 6 376009 129358 167880 0 15589
15591 0 347237 140491 187440 0 14270
15592 6 347055 140552 187520 0 15591
15593 0 362515 118585 180840 0 5653
15594 6 362465 118617 180800 0 15593
15595 0 345683 140779 187200 0 5513
15596 6 345539 140884 187360 0 15595
15597 0 357915 127755 171640 0 10480
15598 6 357872 127790 171600 0 15597
15599 0 356703 120759 172480 0 15204
15600 6 356713 120866 172560 0 15599
15601 0 352713 146603 176720 0 8084
15602 6 352644 146373 176840 0 15601
15603 0 347626 118733 179240 0 11843
15604 6 347346 118772 179200 0 15603
15605 0 352156 138908 186200 0 7423
15606 6 352253 139011 186280 0 15605
15607 0 343670 131558 178480 0 13148
15608 6 343650 131598 178440 0 15607
15609 5 343124 131743 178560 0 13147
15610 6 343412 131697 178520 0 15609
15611 0 359856 119457 173600 0 13154
15612 6 359926 119477 173760 0 15611
15613 0 351575 114940 179080 0 11851
15614 6 351433 115021 178920 0 15613
15615 0 359916 120783 173520 0 12545
15616 6 360097 120700 173560 0 15615
15617 0 361124 135709 175880 0 10023
15618 6 361211 135580 175960 0 15617
15619 0 373115 138300 175960 0 13172
15620 6 373076 138336 176000 0 15619
15621 0 354502 135279 179600 0 4598
15622 6 354694 135291 179600 0 15621
15623 0 358176 127180 178400 0 5854
15624 6 358107 127120 178480 0 15623
15625 0 353502 136353 180240 0 4594
15626 6 353267 136313 180320 0 15625
15627 0 356550 137751 180920 0 4591
15628 6 356455 137949 181080 0 15627
15629 0 362247 128750 175640 0 11524
15630 6 362196 128752 175600 0 15629
15631 0 360096 129354 176680 0 13890
15632 6 360150 129366 176760 0 15631
15633 0 370895 124424 175360 0 12079
15634 6 370980 124370 175440 0 15633
15635 0 369807 124250 175320 0 12078
15636 6 369599 124186 175440 0 15635
15637 0 364303 132217 178200 0 15318
15638 6 364389 132249 178120 0 15637
15639 0 372807 131483 176400 0 10200
15640 6 372822 131563 176320 0 15639
15641 0 365920 133489 178280 0 4575
15642 6 365888 133544 178240 0 15641
15643 0 459848 146136 189920 0 3584
15644 6 459763 146088 189960 0 15643
15645 0 509186 226635 67880 0 13244
15646 6 508939 226647 67680 0 15645
15647 0 511985 224092 68480 0 8431
15648 6 511764 223878 68600 0 15647
15649 0 513728 223328 66040 32 12397
15650 6 513952 223040 65880 32 15649
15651 0 507680 233312 61160 32 11705
15652 6 507488 233504 61640 32 15651
15653 0 507072 234112 61120 32 4521
15654 6 507072 234400 61000 32 15653
15655 0 511584 225856 63600 32 11584
15656 6 511456 225856 63440 32 15655
15657 0 511424 217120 72360 32 7136
15658 6 511456 217280 72120 32 15657
15659 0 514208 218784 70920 32 9437
15660 6 514304 218496 71160 32 15659
15661 0 509024 225824 66080 32 8384
15662 6 508832 225504 65960 32 15661
15663 0 509472 217152 70680 32 9925
15664 6 509504 217120 70680 32 15663
15665 0 513504 221536 72080 32 11324
15666 6 513568 221248 72000 32 15665
15667 0 512000 221056 70440 32 4093
15668 6 512096 221152 69960 32 15667
15669 0 506912 214592 74400 32 6252
15670 6 506912 214560 74280 32 15669
15671 0 511872 218848 78240 32 9091
15672 6 511712 218688 78000 32 15671
15673 0 512800 219264 77640 32 9087
15674 6 513024 218912 77480 32 15673
15675 0 514432 226976 66600 71 6345
15676 6 514592 227040 66800 64 15675
15677 0 515264 227264 62280 32 14420
15678 6 515296 227136 62480 32 15677
15679 0 511232 218528 75440 32 7097
15680 6 510592 218464 75440 32 15679
15681 0 510176 219584 78840 32 10380
15682 6 510464 219488 78760 32 15681
15683 0 510976 219872 74760 32 10985
15684 6 509952 219840 75000 32 15683
15685 0 506848 215936 75920 32 6238
15686 6 506720 215936 75920 32 15685
15687 0 514304 230368 62240 60 13284
15688 6 514208 230336 62240 40 15687
15689 0 508224 222368 72600 32 12951
15690 6 507968 222368 72520 32 15689
15691 0 506429 227718 81120 0 6579
15692 6 506819 227143 81280 0 15691
15693 0 510351 221596 80920 32 6436
15694 6 510282 221716 80800 32 15693
15695 0 512799 221507 81920 0 12629
15696 6 512913 221356 81840 0 15695
15697 0 507104 232704 67440 32 7191
15698 6 507200 232672 67320 32 15697
15699 0 511217 225545 78080 0 6925
15700 6 511338 225755 78240 0 15699
15701 0 509480 222076 81560 90 6430
15702 6 509276 222318 81280 124 15701
15703 0 510112 221376 74200 32 7074
15704 6 510176 221056 74160 32 15703
15705 0 505536 217856 73200 51 10717
15706 6 505792 217760 73240 45 15705
15707 0 505696 235360 64000 32 12134
15708 6 506080 235424 63720 32 15707
15709 5 510652 224029 76040 0 6917
15710 6 510644 223790 76160 0 15709
15711 0 504896 232576 65080 32 7179
15712 6 504640 232832 65280 32 15711
15713 0 512672 234048 60360 32 4439
15714 6 512864 233920 60200 32 15713
15715 0 511171 227429 62800 268 8018
15716 6 511537 227399 63240 0 15715
15717 0 504459 232260 76600 140 15402
15718 6 504173 232194 76440 115 15717
15719 0 512000 228896 77120 98 14028
15720 6 512224 228800 77000 102 15719
15721 0 505876 221698 83040 0 6552
15722 6 506033 221531 83160 0 15721
15723 0 505384 232534 77960 143 12166
15724 6 505203 232639 78080 143 15723
15725 0 515553 223970 69840 0 8247
15726 6 515606 223876 69920 0 15725
15727 0 511861 226823 69880 71 12178
15728 6 511770 226903 70120 32 15727
15729 0 507074 232121 76800 197 11351
15730 6 506902 232093 76680 197 15729
15731 0 507488 233536 63840 32 7163
15732 6 507520 233344 62960 32 15731
15733 0 513536 234816 62720 32 8823
15734 6 513152 234336 63920 32 15733
15735 0 513408 240096 62120 64 8557
15736 6 513536 240000 62360 80 15735
15737 0 504487 223395 82720 81 6404
15738 6 504532 223439 82680 81 15737
15739 0 503181 222582 73800 0 5767
15740 6 503107 222422 73520 0 15739
15741 0 511078 226897 82240 0 8872
15742 6 511006 226815 81960 0 15741
15743 0 511392 231584 64240 75 6295
15744 6 511584 231776 64200 102 15743
15745 0 510624 229184 78800 32 7892
15746 6 510432 229120 78600 32 15745
15747 0 507065 232378 77560 183 7782
15748 6 506975 232452 77680 183 15747
15749 0 501792 223936 73800 115 14038
15750 6 501696 224128 73960 90 15749
15751 0 511338 231020 66080 32 7156
15752 6 511916 230163 66080 32 15751
15753 0 509457 227972 68800 32 8237
15754 6 509260 227953 68680 32 15753
15755 0 513996 229638 70080 0 9037
15756 6 513999 229674 70240 0 15755
15757 0 506435 228475 65240 183 8002
15758 6 506368 228672 65200 175 15757
15759 5 507424 228293 69000 0 8236
15760 6 508453 228131 69440 0 15759
15761 0 506400 223264 75680 32 6890
15762 6 506528 223296 75760 32 15761
15763 0 509760 234208 74560 90 9155
15764 6 509920 234400 74480 81 15763
15765 0 507745 236550 66480 0 7153
15766 6 507792 236552 66520 0 15765
15767 0 506504 227764 81360 0 8865
15768 6 506392 227751 81480 0 15767
15769 0 509687 227136 80760 0 9767
15770 6 509595 227168 81000 0 15769
15771 0 514110 231186 70800 0 9032
15772 6 514086 231177 70920 0 15771
15773 0 505374 230067 65240 0 11728
15774 6 505360 229805 65240 0 15773
15775 0 507358 236488 63720 32 4415
15776 6 507337 236487 63800 32 15775
15777 0 511360 238528 63520 32 8544
15778 6 511168 238368 63440 75 15777
15779 0 506634 228771 68240 0 8230
15780 6 506676 228850 68160 0 15779
15781 0 513453 233067 70920 0 9030
15782 6 513470 233100 70840 0 15781
15783 0 502840 226985 73240 0 12191
15784 6 503013 226928 73120 0 15783
15785 0 505856 217312 71680 32 8178
15786 6 506336 217472 71120 32 15785
15787 0 510440 226028 79680 230 9763
15788 6 511983 224956 79680 154 15787
15789 0 506703 228329 79520 64 15441
15790 6 506584 228401 79440 64 15789
15791 0 508384 222880 80360 32 12665
15792 6 508352 223008 80360 40 15791
15793 0 507456 233216 74080 32 9827
15794 6 507712 233152 74360 32 15793
15795 0 511258 229776 82920 0 10524
15796 6 511256 229849 83080 0 15795
15797 0 511090 232811 77840 0 9553
15798 6 511048 232741 77800 0 15797
15799 0 510124 239019 64200 32 8541
15800 6 510176 239071 64360 32 15799
15801 0 512894 232339 67480 0 9375
15802 6 512771 232409 67600 0 15801
15803 0 503101 231146 66440 0 15016
15804 6 503099 231193 66520 0 15803
15805 0 513890 234133 71160 0 9026
15806 6 513890 234125 71080 0 15805
15807 0 503568 226508 79960 115 6387
15808 6 503861 226281 79960 115 15807
15809 0 505054 219203 71400 32 6723
15810 6 504904 219288 71400 32 15809
15811 0 505152 218144 71720 32 8173
15812 6 505312 217984 71400 32 15811
15813 0 506664 227373 77440 128 8855
15814 6 507847 228023 77400 0 15813
15815 0 503579 223075 77120 104 10431
15816 6 503588 222590 78000 194 15815
15817 0 505718 229488 66680 226 11720
15818 6 505937 229584 66640 226 15817
15819 0 513189 230806 68240 40 14509
15820 6 513236 230868 68120 0 15819
15821 0 511776 234880 66160 32 6276
15822 6 512160 235168 66240 32 15821
15823 0 510704 230631 68440 0 11743
15824 6 510559 230643 68440 0 15823
15825 0 513350 230030 68600 32 15032
15826 6 513445 230032 68640 32 15825
15827 0 509381 231257 75320 0 8606
15828 6 509341 231444 75160 0 15827
15829 0 510572 235472 79920 0 9544
15830 6 510516 235441 79960 0 15829
15831 0 504288 231846 67240 181 8218
15832 6 503736 232094 67240 0 15831
15833 0 498528 226816 71880 32 5743
15834 6 498656 226592 71520 32 15833
15835 0 501685 225519 76920 32 4010
15836 6 501641 225492 77040 32 15835
15837 0 505012 232643 67520 115 8216
15838 6 504820 232955 67520 0 15837
15839 5 508715 231481 70880 131 9814
15840 6 508829 232369 70880 124 15839
15841 0 512626 235937 70880 0 9015
15842 6 512596 235893 70800 0 15841
15843 0 504750 240225 65960 0 4400
15844 6 504579 240656 65520 0 15843
15845 0 506242 224514 70040 0 7980
15846 6 505493 223426 70040 186 15845
15847 0 504683 221331 69760 71 6712
15848 6 504793 221352 69720 71 15847
15849 0 509664 225728 76000 45 9322
15850 6 509600 225472 76080 32 15849
15851 0 512877 238069 71120 0 9014
15852 6 513085 237867 71320 0 15851
15853 0 504044 228132 70400 0 14524
15854 6 503982 228585 70080 0 15853
15855 0 508640 232704 75960 75 8599
15856 6 508736 232960 75920 64 15855
15857 0 501445 229276 75640 32 14530
15858 6 501061 229771 75360 32 15857
15859 0 500869 224764 74560 96 6166
15860 6 500844 224804 74720 0 15859
15861 0 512543 237336 67240 0 6266
15862 6 512619 237493 67280 0 15861
15863 0 503008 226806 76440 0 15495
15864 6 503200 226763 76880 0 15863
15865 0 505498 230188 67920 107 8210
15866 6 505507 230183 67840 107 15865
15867 5 507682 230375 76440 0 8595
15868 6 507618 229893 76720 0 15867
15869 0 501498 228353 69120 0 12213
15870 6 501179 228524 68760 0 15869
15871 0 505795 230654 68280 32 8208
15872 6 506002 230529 68440 32 15871
15873 0 510088 238002 67400 426 6263
15874 6 509617 237374 67400 0 15873
15875 0 505080 235358 71840 0 9807
15876 6 505105 235402 71800 0 15875
15877 0 503402 221410 70360 0 14540
15878 6 503331 220904 70160 0 15877
15879 0 501575 229907 69320 0 12212
15880 6 501500 230011 69520 0 15879
15881 0 510574 237011 67520 0 6262
15882 6 510392 237019 67520 0 15881
15883 0 495661 230847 74080 166 9565
15884 6 495575 230837 74200 259 15883
15885 0 499861 231533 73680 178 4000
15886 6 499744 231556 73840 178 15885
15887 0 504380 232387 68640 192 14545
15888 6 504216 232377 68760 96 15887
15889 0 508439 228883 72400 0 6861
15890 6 508191 229752 73040 0 15889
15891 0 512002 237722 67920 0 6261
15892 6 512058 237755 68000 0 15891
15893 0 505126 235868 72000 0 9805
15894 6 505161 235964 71920 0 15893
15895 0 500657 226845 70200 0 6703
15896 6 500564 227299 70440 0 15895
15897 0 509556 234175 69800 0 9354
15898 6 509288 234172 70040 0 15897
15899 0 503578 232582 68440 0 8205
15900 6 503153 232626 68280 0 15899
15901 0 507649 227589 73640 32 9312
15902 6 507719 227557 74000 32 15901
15903 0 503888 236251 68800 32 15049
15904 6 503832 236295 68880 32 15903
15905 0 500827 226421 69680 0 6702
15906 6 501050 226446 69520 0 15905
15907 0 509770 236674 70520 0 14554
15908 6 509729 236684 70480 0 15907
15909 0 505788 237393 75800 0 6366
15910 6 505977 237320 75960 0 15909
15911 0 508461 231722 72160 0 6858
15912 6 508637 231875 72240 0 15911
15913 0 504245 227340 73360 0 9310
15914 6 504127 227429 73160 0 15913
15915 0 504358 228493 73600 0 9310
15916 6 504809 228409 74120 0 15915
15917 0 497668 232657 72600 143 3995
15918 6 497356 232471 72600 143 15917
15919 0 502506 229911 73880 81 9309
15920 6 502780 229739 74040 0 15919
15921 0 503025 229634 73080 0 9309
15922 6 503226 228993 72880 0 15921
15923 0 507198 231181 72640 32 6855
15924 6 507203 231178 72720 32 15923
15925 0 504226 232510 73760 168 8586
15926 6 504685 232366 73760 128 15925
15927 0 505760 236256 73960 359 9120
15928 6 505600 236256 74200 246 15927
15929 5 509809 236285 72720 0 9344
15930 6 509497 236372 72960 0 15929
15931 0 501411 233630 70360 0 6693
15932 6 501022 233698 70360 0 15931
15933 0 510457 235871 72560 0 9344
15934 6 510553 235636 72560 0 15933
15935 6 417163 153074 199960 0 2579
15936 6 415491 151466 201560 0 2573
15937 6 415663 154058 203680 0 2563
15938 6 415558 153964 204040 0 2561
15939 6 419863 156702 204240 0 2555
15940 6 421677 157082 203960 0 2553
15941 6 424119 161014 206080 0 2545
15942 6 423695 160070 206440 0 2542
15943 6 426577 161306 207960 0 2536
15944 6 424260 152988 211800 0 6079
15945 6 395645 134602 155240 0 3530
15946 6 359338 125139 190320 0 5720
15947 6 337369 125917 186920 0 13050
15948 6 345286 134072 173080 0 7801
15949 6 343385 123949 185000 0 13459
15950 6 336153 136177 187040 0 12061
15951 6 351619 117618 169760 0 7610
15952 6 347273 132599 190080 0 12521
15953 6 347689 132431 189600 0 12517
15954 6 352843 116577 171760 0 14725
15955 6 347473 136079 175200 0 10457
15956 6 343286 136451 188560 0 5522
15957 6 351777 139369 187280 0 13119
15958 6 364034 134734 171520 0 7271
15959 6 371944 131013 185240 0 14312
15960 6 364560 135168 173640 0 12835
15961 6 342974 131839 178480 0 15609
15962 6 376934 132812 172680 0 14836
15963 6 364386 134388 174280 0 13866
15964 6 365824 127092 176040 0 12600
15965 6 377597 131136 176240 0 14355
15966 6 373999 131380 176360 0 10201
15967 6 507776 220768 71680 32 4164
15968 6 511552 224480 67080 32 8445
15969 6 502528 229312 68240 107 11697
15970 6 503389 226661 67760 0 11695
15971 6 512096 224480 67880 32 13241
15972 6 506304 224384 68560 51 4140
15973 6 508832 225024 67760 86 8369
15974 6 512480 218240 78320 32 9094
15975 6 513280 219040 76560 131 13980
15976 6 514272 226784 65560 32 6343
15977 6 509408 234624 68600 32 14426
15978 6 515232 226912 64080 32 6334
15979 6 511536 221776 80320 166 6440
15980 6 513647 222173 82760 0 12632
15981 6 506336 217856 78640 32 5799
15982 6 507680 232288 65360 32 10691
15983 6 512576 226208 64120 75 6320
15984 6 511936 230688 76160 32 7917
15985 6 510579 223874 75920 0 15709
15986 6 507954 221685 82520 150 6424
15987 6 511296 231360 76920 136 7911
15988 6 507978 221434 83080 143 6420
15989 6 506208 232512 63320 32 10682
15990 6 507389 222325 83200 98 6418
15991 6 513856 235616 62680 32 8832
15992 6 515328 229824 63400 32 10887
15993 6 513898 225330 70040 0 14462
15994 6 505256 221645 82440 0 6548
15995 6 505217 231809 77600 64 12162
15996 6 513321 225660 69560 0 14459
15997 6 509599 227691 64320 140 8009
15998 6 509790 236724 61680 204 14465
15999 6 512636 226512 70000 0 12176
16000 6 506601 220437 82360 0 6545
16001 6 511189 227105 68400 186 14476
16002 6 502368 222368 72560 32 6195
16003 6 503255 222903 82640 217 6402
16004 6 510527 227546 68560 128 14475
16005 6 511328 236800 61960 229 11608
16006 6 511072 236896 61960 224 11974
16007 6 512867 226265 68560 32 8239
16008 6 512896 239904 63120 45 8553
16009 6 513216 239456 62920 71 8552
16010 6 513686 230282 69960 0 9038
16011 6 511360 232576 72240 81 8624
16012 6 507124 227905 64880 90 8003
16013 6 507133 228786 69000 0 15759
16014 6 509490 228527 68960 0 8237
16015 6 514229 226433 83160 0 10533
16016 6 509186 232893 66240 0 7156
16017 6 512865 225941 83880 0 12658
16018 6 511744 230912 65120 64 6291
16019 6 511136 232704 72800 32 8623
16020 6 507278 227528 81840 120 8867
16021 6 508204 234196 66200 0 7155
16022 6 513596 231802 70000 0 9034
16023 6 502368 224768 72720 32 12195
16024 6 502932 224522 81240 128 6394
16025 6 513376 224320 70760 32 9984
16026 6 505494 237991 63560 0 4416
16027 6 502112 231946 74440 0 9708
16028 6 512832 230846 67000 0 9378
16029 6 505478 230796 65920 0 11725
16030 6 504605 231485 66080 0 15018
16031 6 505029 229392 68280 0 8227
16032 6 511392 234464 64080 32 8805
16033 6 511203 234068 78480 0 9550
16034 6 513368 232624 71320 0 9025
16035 6 506035 230518 79680 0 9759
16036 6 500032 226208 70680 32 5750
16037 6 511664 225659 73040 32 9977
16038 6 513804 231240 68520 40 14510
16039 6 503647 222401 76480 202 10432
16040 6 505653 219294 71280 154 6722
16041 6 510891 234212 78760 0 9549
16042 6 506541 227752 66880 134 15460
16043 6 513345 234833 71760 0 9023
16044 6 512459 230032 68400 32 15034
16045 6 505032 222743 79800 0 4016
16046 6 511371 233526 78840 0 9547
16047 6 511486 228967 68560 0 15033
16048 6 511420 240277 65880 0 11169
16049 6 510978 230377 68640 0 11742
16050 6 511451 234515 79360 0 9545
16051 6 505965 238663 65240 32 4404
16052 6 507232 232352 72120 206 9818
16053 6 514233 226691 75640 0 15465
16054 6 513529 239589 66160 0 14521
16055 6 510730 240789 66040 0 11167
16056 6 505024 223968 72840 45 11758
16057 6 506115 228937 77440 154 8849
16058 6 506647 235407 75560 124 7760
16059 6 502301 227777 78160 51 6380
16060 6 510000 240498 66120 0 11166
16061 6 503040 227200 74600 32 9695
16062 6 510190 234967 79040 0 9542
16063 6 504227 220166 70000 0 6715
16064 6 509910 232248 68640 0 15477
16065 6 508920 231355 71160 45 15839
16066 6 511931 231386 69480 0 9365
16067 6 510213 235505 78920 0 9541
16068 6 508411 231441 70320 0 15839
16069 6 506616 234305 70440 0 14081
16070 6 499547 224450 73160 0 6171
16071 6 508096 235744 74800 32 9136
16072 6 513406 235923 70720 0 9015
16073 6 509359 232747 68840 0 11737
16074 6 509221 240543 66440 81 11162
16075 6 511558 230536 69960 224 9363
16076 6 505858 232507 67640 0 8214
16077 6 511026 235237 78600 0 9539
16078 6 509464 231594 76160 0 8600
16079 6 515327 229298 76760 0 12200
16080 6 495169 231159 73040 32 9571
16081 6 500436 227593 75680 32 4006
16082 6 502329 227832 75560 276 9690
16083 6 510461 231288 70080 75 9361
16084 6 495221 231015 73200 32 9571
16085 6 511719 238589 70040 0 9012
16086 6 500067 225608 74000 0 6167
16087 6 503892 225559 75680 0 15496
16088 6 510576 232987 70360 120 15498
16089 6 496554 229566 72760 128 9570
16090 6 511543 238334 69680 0 9011
16091 6 512242 234854 76680 0 12198
16092 6 503250 226298 75640 0 15495
16093 6 510401 238528 66920 349 6265
16094 6 511565 232266 69520 0 11732
16095 6 505501 235208 71400 0 9809
16096 6 508080 231431 76680 0 15867
16097 6 495000 231259 73680 32 9568
16098 6 506976 237472 74040 202 9130
16099 6 496067 230351 70120 150 8455
16100 6 504313 229083 68120 0 8209
16101 6 503644 222714 70160 0 14541
16102 6 508974 233889 69520 0 9357
16103 6 510851 239192 69480 0 9008
16104 6 503498 234323 76520 0 7860
16105 6 498866 228973 74840 32 15507
16106 6 506573 236297 68480 0 14552
16107 6 511012 237214 76320 0 9532
16108 6 496619 230522 70720 197 8452
16109 6 496636 229788 74240 32 9565
16110 6 499129 228586 74160 219 10414
16111 6 506272 237888 73400 355 9127
16112 6 502702 231824 72720 0 12479
16113 6 511310 237157 68360 0 13353
16114 6 505766 238039 67560 86 13685
16115 6 510027 234110 70000 0 15054
16116 6 511192 234769 70320 0 15054
16117 6 509119 236348 69800 0 9354
16118 6 511034 236352 70840 0 14555
16119 6 510820 239867 68600 0 9005
16120 6 497624 230160 75040 32 9563
16121 6 508843 237761 68680 32 14561
16122 6 500207 230218 72760 373 3997
16123 6 510506 234091 71240 275 15052
16124 6 506943 227684 73000 32 9311
16125 6 499593 231336 72240 32 5728
16126 6 499771 233958 75080 197 9561
16127 6 504596 236209 74680 0 6363
16128 6 508374 238160 74200 75 15056
16129 6 509042 234435 71080 0 9349
16130 6 508976 236889 71160 316 9348
16131 6 503335 232646 72480 124 8585
16132 6 508814 237432 71600 0 9347
16133 6 503063 232843 70880 0 7740
16134 6 506911 238420 69360 423 4381
16135 6 509796 235642 72720 0 15929
16136 6 510529 236479 72720 0 15929
16137 6 503424 232600 70240 0 15522
16138 6 506528 238080 72400 32 6357
16139 6 509260 235215 72560 32 9344
```
