## Supplementary material for "Complete connectomic reconstruction of olfactory projection neurons in the fly brain": neuron skeletons: 40306.swc

```
# SWC format file
# based on specifications at http://research.mssm.edu/cnic/swc.html
# Created by pymaid (https://github.com/schlegelp/PyMaid)
# PointNo Label X Y Z Radius Parent
# Labels:
# 0 = undefined
# 1 = soma
# 5 = fork point
# 6 = end point
1 1 500806 190923 36760 2040 -1
2 0 500455 190237 38200 0 1
3 0 500454 190283 38560 0 2
4 0 500450 190378 38880 0 3
5 0 500365 190166 39200 0 4
6 0 500412 189834 39480 0 5
7 0 500274 189791 39760 0 6
8 0 498307 190954 39760 0 7
9 0 499187 191682 39800 0 8
10 0 499916 192770 39800 0 9
11 0 500633 192900 39800 0 10
12 0 500476 193682 39800 0 11
13 0 499817 193898 39800 0 12
14 0 499709 194541 39800 0 13
15 0 499709 194842 39560 0 14
16 0 499622 196144 39560 0 15
17 0 499141 196332 39560 0 16
18 0 498578 196473 39560 0 17
19 0 497862 196417 39560 0 18
20 0 497406 196274 39560 0 19
21 0 497042 196416 39560 0 20
22 0 496984 196660 39560 0 21
23 0 496928 196982 39560 0 22
24 0 496934 197233 39560 0 23
25 0 496896 197303 39560 0 24
26 0 496335 197651 39560 0 25
27 0 496034 198307 39560 0 26
28 0 495828 198442 39560 0 27
29 0 495418 198465 39560 0 28
30 0 495141 198857 39520 0 29
31 0 495195 199014 39160 0 30
32 0 495039 199089 38800 0 31
33 0 495021 199352 38520 0 32
34 0 494862 200119 38200 0 33
35 0 494705 200322 37840 0 34
36 0 494671 200364 37800 0 35
37 0 494650 200691 37440 0 36
38 0 494809 201390 37200 0 37
39 0 494688 201959 36840 0 38
40 0 494122 201824 36600 0 39
41 0 493712 201869 36440 0 40
42 0 493471 202015 36240 0 41
43 0 493348 202202 36120 0 42
44 0 492979 202407 35840 0 43
45 0 492769 202706 35560 0 44
46 0 492596 202838 35320 0 45
47 0 492112 203551 35160 0 46
48 0 492304 202949 35120 0 47
49 0 492224 203107 35080 0 48
50 0 492218 203156 35040 0 49
51 0 492123 203517 34720 0 50
52 0 491904 203310 34440 0 51
53 0 491655 204088 34280 0 52
54 0 491337 204964 34240 0 53
55 0 491232 205128 34040 0 54
56 0 491140 205413 33920 181 55
57 0 490772 205742 33640 230 56
58 0 490661 206165 33520 163 57
59 0 490309 206799 33520 128 58
60 0 489300 207387 33520 45 59
61 0 488848 207769 33640 98 60
62 0 488540 207868 33720 219 61
63 0 488018 208327 33920 181 62
64 0 487963 208471 34120 185 63
65 0 487802 208627 34160 181 64
66 0 487375 209432 34160 197 65
67 0 486816 209946 34160 160 66
68 0 486816 210025 34280 160 67
69 0 486800 210218 34480 178 68
70 0 486740 210296 34680 0 69
71 0 486547 210600 34720 0 70
72 0 486442 211121 34760 128 71
73 0 486381 211474 34760 60 72
74 0 486320 211640 35000 75 73
75 0 486427 211807 35280 160 74
76 0 486582 212012 35560 108 75
77 0 486616 212421 35800 91 76
78 0 486576 212722 36000 80 77
79 0 486516 213008 36240 122 78
80 0 486694 213401 36560 80 79
81 0 487135 213863 36840 40 80
82 0 487069 213774 37080 51 81
83 0 486733 213573 37280 75 82
84 0 486491 213476 37560 154 83
85 0 486773 213581 37840 148 84
86 0 487031 213914 38200 160 85
87 0 487131 214205 38520 128 86
88 0 487387 214687 38760 137 87
89 0 487454 215089 38880 102 88
90 0 487512 215483 39200 128 89
91 0 487505 215810 39440 153 90
92 0 487591 216271 39760 172 91
93 0 487756 216495 40080 189 92
94 0 487898 216843 40360 140 93
95 0 488010 217262 40600 175 94
96 0 488074 217579 40920 246 95
97 0 487909 217944 41200 249 96
98 0 487888 218260 41520 214 97
99 0 487776 218608 41800 204 98
100 0 487629 218841 42120 160 99
101 0 487443 218924 42440 166 100
102 0 487133 219103 42600 140 101
103 0 486798 219379 42600 163 102
104 0 486205 219856 42880 128 103
105 0 485927 220160 43200 226 104
106 0 485521 220613 43440 197 105
107 0 485238 220858 43720 202 106
108 0 484953 221207 44000 115 107
109 0 484556 221583 44280 181 108
110 0 484133 221852 44560 202 109
111 0 483860 222068 44800 172 110
112 0 483568 222280 45080 181 111
113 0 483509 222287 45120 163 112
114 0 483382 222570 45160 172 113
115 0 483313 222704 45320 172 114
116 0 482860 223076 45520 136 115
117 0 482490 223469 45720 136 116
118 0 482342 223701 45960 137 117
119 0 482380 223689 46240 164 118
120 0 482376 223756 46440 176 119
121 0 482297 223870 46520 176 120
122 0 482207 223913 46560 81 121
123 0 482093 224016 46640 81 122
124 0 481978 223979 46680 81 123
125 0 481939 223963 46720 81 124
126 0 481916 223932 46760 81 125
127 0 481927 224012 46880 90 126
128 0 481778 223452 46920 32 127
129 0 481670 223648 47200 86 128
130 0 481485 224037 47480 81 129
131 0 481009 224532 47680 150 130
132 0 480840 224544 47760 183 131
133 0 480782 224554 47800 183 132
134 0 480749 224557 47840 183 133
135 0 480695 224634 47880 166 134
136 0 480668 224710 47920 166 135
137 0 480742 225012 48160 40 136
138 0 480761 225229 48200 90 137
139 0 480653 225361 48400 143 138
140 0 480624 225587 48720 160 139
141 0 480597 225625 48760 137 140
142 0 480447 225768 49040 101 141
143 0 480289 225961 49320 124 142
144 0 480008 226210 49600 122 143
145 0 479972 226380 49800 140 144
146 0 479905 226498 49880 140 145
147 0 479850 226472 49920 140 146
148 0 479732 226439 50000 122 147
149 0 479935 226300 50240 64 148
150 0 479926 226267 50320 64 149
151 0 479925 226247 50360 64 150
152 0 479885 225944 50400 64 151
153 0 479913 226159 50440 64 152
154 0 479919 226377 50560 40 153
155 0 479722 226814 50800 91 154
156 0 479977 227117 50920 45 155
157 0 479992 227014 51040 64 156
158 0 479899 227106 51360 186 157
159 0 479895 227142 51600 186 158
160 0 479837 227218 51920 134 159
161 0 479750 227230 52080 134 160
162 0 479712 227226 52200 90 161
163 0 479687 227282 52240 90 162
164 0 479870 227400 52240 90 163
165 0 479852 227424 52280 90 164
166 0 479718 227665 52280 90 165
167 0 479121 227547 52560 107 166
168 0 479018 227527 52840 107 167
169 0 479032 227929 53080 148 168
170 0 479005 227982 53360 148 169
171 0 479067 228247 53560 81 170
172 0 478956 228818 53680 181 171
173 0 479051 229696 53840 183 172
174 0 479193 230047 54120 157 173
175 0 479243 230340 54320 163 174
176 0 479266 230574 54560 181 175
177 0 479315 230757 54760 175 176
178 0 479452 231220 55040 150 177
179 0 479512 231563 55280 186 178
180 0 479562 231812 55480 163 179
181 0 479630 232045 55640 140 180
182 0 479672 232397 55840 124 181
183 0 479652 232655 56000 124 182
184 0 479628 232807 56080 108 183
185 0 479624 232923 56120 108 184
186 0 479642 233078 56160 71 185
187 0 479837 233275 56200 71 186
188 0 479957 233393 56240 71 187
189 0 480061 233468 56280 107 188
190 0 480099 233516 56360 107 189
191 0 480297 233623 56520 124 190
192 0 480447 233649 56600 160 191
193 0 480704 233649 56720 176 192
194 0 480985 233670 56880 168 193
195 0 481050 233558 56920 168 194
196 0 481269 233562 56960 107 195
197 0 481406 233488 57080 128 196
198 0 481427 233483 57120 128 197
199 0 481519 233500 57160 128 198
200 0 481579 233424 57280 120 199
201 0 482227 233421 57280 64 200
202 0 482912 233213 57280 120 201
203 5 485983 233319 57280 237 202
204 0 484970 233232 57680 0 203
205 0 484803 233232 58000 352 204
206 0 484642 233222 58320 354 205
207 0 484605 233229 58560 300 206
208 0 484284 233142 58880 284 207
209 0 484106 233118 59160 346 208
210 0 483881 233396 59480 310 209
211 0 483996 233447 59840 286 210
212 0 484364 233660 60080 259 211
213 0 484280 233830 60160 207 212
214 0 484302 233934 60360 236 213
215 0 484296 234231 60600 32 214
216 0 484269 234177 60760 32 215
217 0 484208 234272 60960 32 216
218 0 484112 234304 61120 75 217
219 0 484175 234293 61280 75 218
220 0 484174 234287 61360 75 219
221 0 484399 234362 61520 200 220
222 0 484748 234309 61760 200 221
223 0 484947 234434 61960 81 222
224 0 484991 234309 62120 81 223
225 0 485587 234381 62280 163 224
226 0 485723 234510 62520 153 225
227 0 485741 234515 62560 178 226
228 0 485830 234539 62760 178 227
229 0 485937 234462 62960 164 228
230 0 485762 234526 63160 200 229
231 0 485666 234612 63320 239 230
232 0 485922 234667 63560 196 231
233 0 486026 234772 63760 160 232
234 0 486058 234843 63960 148 233
235 0 486044 234847 64200 197 234
236 0 486098 234963 64400 178 235
237 0 485934 234918 64600 178 236
238 0 485879 234933 64840 86 237
239 0 485787 234944 65040 91 238
240 0 485778 235000 65280 91 239
241 0 485924 234845 65440 172 240
242 0 485999 234933 65640 143 241
243 0 485990 234889 65880 143 242
244 0 486103 234934 66080 134 243
245 0 486303 234906 66320 186 244
246 0 486494 234870 66520 176 245
247 0 486628 234752 66720 300 246
248 0 486878 234628 66920 163 247
249 0 487104 234594 67120 277 248
250 0 487271 234555 67280 250 249
251 0 487521 234407 67440 232 250
252 0 487523 234371 67640 232 251
253 0 487856 234204 67960 257 252
254 0 487799 234301 68120 257 253
255 0 487723 234373 68320 307 254
256 0 487875 234492 68560 327 255
257 0 488051 234553 69080 303 256
258 0 488059 234603 69280 189 257
259 0 488156 234603 69480 268 258
260 0 488405 234767 69720 269 259
261 0 488584 234737 69960 300 260
262 0 488543 234779 70160 301 261
263 0 488615 234823 70400 329 262
264 0 488976 234980 70800 178 263
265 0 489090 234908 71280 261 264
266 0 489155 234864 71480 229 265
267 0 489256 234756 71880 256 266
268 0 489505 234638 72320 325 267
269 0 489564 234712 72800 164 268
270 0 489732 234555 73240 163 269
271 0 489957 234672 73680 229 270
272 0 490530 234803 74080 197 271
273 0 490485 234781 74360 217 272
274 0 491086 234786 74840 0 273
275 0 491071 234812 75280 0 274
276 0 491327 234846 75560 0 275
277 0 492012 234819 76240 0 276
278 0 492546 234460 77000 0 277
279 0 492627 234472 77520 0 278
280 0 492718 234369 77720 0 279
281 0 492868 234325 78120 0 280
282 0 492845 234391 78200 0 281
283 0 493206 234224 78280 0 282
284 0 493213 234223 78520 0 283
285 0 493441 234242 78880 0 284
286 0 493497 234259 79040 0 285
287 0 493443 234196 79200 0 286
288 0 493388 234152 79400 0 287
289 0 493427 234232 79560 0 288
290 0 493655 234382 79760 0 289
291 0 493857 234170 79880 0 290
292 0 493804 234271 80000 0 291
293 0 493788 234255 80160 0 292
294 0 493792 234222 80280 0 293
295 0 493895 233978 80400 0 294
296 0 493926 233844 80560 0 295
297 0 493933 233829 80760 0 296
298 0 493969 233734 80880 0 297
299 0 494021 233558 81040 0 298
300 0 494059 233400 81240 0 299
301 0 494021 233339 81440 0 300
302 0 494101 233244 81640 0 301
303 0 494245 233075 81800 0 302
304 0 494405 232909 82000 280 303
305 0 494463 232925 82200 280 304
306 0 494704 232872 82400 190 305
307 0 494608 232791 82600 235 306
308 0 494821 232692 82800 197 307
309 0 494622 232671 83080 0 308
310 0 494777 232550 83320 75 309
311 0 494834 232288 83480 75 310
312 0 494847 232174 83680 0 311
313 0 494897 231967 83880 0 312
314 0 495050 231790 83920 0 313
315 0 495082 231762 84080 0 314
316 0 495205 231564 84240 0 315
317 0 495319 231587 84400 0 316
318 0 495422 231593 84560 0 317
319 0 495535 231347 84760 0 318
320 0 495734 231274 84960 0 319
321 0 495934 231176 85160 0 320
322 0 496038 231008 85320 0 321
323 0 496170 230802 85520 0 322
324 0 496360 230587 85840 0 323
325 0 496324 230611 86040 0 324
326 0 496400 230559 86240 0 325
327 0 496529 230463 86440 0 326
328 0 496336 230294 86640 0 327
329 0 496457 230206 86800 0 328
330 0 496238 230273 86920 0 329
331 0 496291 230158 87120 0 330
332 0 496364 230007 87320 0 331
333 0 496337 229921 87520 0 332
334 0 496511 229792 87720 0 333
335 0 496539 229705 87880 0 334
336 0 496685 229556 88080 0 335
337 0 496808 229469 88240 0 336
338 0 496948 229450 88400 0 337
339 0 496987 229316 88520 0 338
340 0 497198 229200 88560 0 339
341 0 497261 229126 88600 0 340
342 0 497205 229374 88640 0 341
343 0 497255 229031 88680 0 342
344 0 497375 229173 88720 0 343
345 0 497564 228733 88840 0 344
346 0 497621 228495 89040 0 345
347 0 497629 228336 89360 0 346
348 0 497699 228226 89560 0 347
349 0 497689 228219 89720 0 348
350 0 497711 228125 89880 0 349
351 0 497804 228058 90000 0 350
352 0 497822 227885 90360 0 351
353 0 497776 227774 90560 0 352
354 0 498519 227800 90760 0 353
355 0 498529 227814 90960 0 354
356 0 498731 227574 91000 0 355
357 0 498675 227591 91120 0 356
358 0 498814 227341 91320 0 357
359 0 499244 227109 91360 0 358
360 0 498901 227100 91400 0 359
361 0 498842 227009 91480 0 360
362 0 498961 226839 91640 0 361
363 0 498702 226743 91800 0 362
364 0 498617 226316 92000 0 363
365 0 498783 226025 92200 0 364
366 0 498957 225863 92400 0 365
367 0 499114 225829 92600 0 366
368 0 499262 225566 92840 0 367
369 0 499167 225354 93000 0 368
370 0 499713 225222 93200 0 369
371 0 500139 224969 93600 0 370
372 0 500269 224960 93800 0 371
373 0 500293 224814 93880 0 372
374 0 500456 224779 94080 0 373
375 0 500522 224751 94320 0 374
376 0 500595 224708 94440 0 375
377 0 500584 224546 94600 0 376
378 0 500492 224331 94760 0 377
379 0 500363 224235 94920 0 378
380 0 500191 224126 95160 0 379
381 0 500135 224112 95280 0 380
382 0 500237 224021 95480 0 381
383 0 499971 223867 95640 0 382
384 0 499907 223677 95840 0 383
385 0 499952 223609 96000 0 384
386 0 500137 223445 96160 0 385
387 0 499999 223318 96280 0 386
388 0 500090 223278 96480 0 387
389 0 500050 223296 96640 0 388
390 0 500065 223159 96840 0 389
391 0 500072 223153 97000 0 390
392 0 500007 222892 97160 0 391
393 0 500027 222271 97320 0 392
394 0 499894 222107 97520 0 393
395 0 499603 221918 97720 0 394
396 0 499540 221740 97920 0 395
397 0 499464 221676 98080 0 396
398 0 499424 221806 98280 0 397
399 0 499466 221581 98520 0 398
400 0 499530 221133 98720 0 399
401 0 499508 220407 98920 0 400
402 0 499351 220219 99120 0 401
403 0 499728 220188 99360 0 402
404 0 499513 220057 99600 0 403
405 0 499854 219928 99800 0 404
406 0 500005 219741 100000 0 405
407 0 500048 219593 100200 0 406
408 0 500118 219408 100440 0 407
409 0 500244 219251 100680 0 408
410 0 500313 219172 100840 0 409
411 0 500343 219104 101040 0 410
412 0 500348 218981 101200 0 411
413 0 500327 218829 101400 0 412
414 0 500310 218699 101600 0 413
415 0 500224 218644 101840 0 414
416 0 500182 218465 102080 0 415
417 0 500198 218249 102280 0 416
418 0 500056 217902 102520 0 417
419 0 500039 217748 102720 0 418
420 0 500409 217548 103000 0 419
421 0 500612 217396 103280 0 420
422 0 500695 217145 103480 0 421
423 0 500748 216881 103680 0 422
424 0 500858 216667 103880 0 423
425 0 500898 216442 104000 0 424
426 0 500863 216292 104200 0 425
427 0 501178 215885 104400 0 426
428 0 501206 215466 104600 0 427
429 0 501234 215447 104760 0 428
430 0 501144 215337 104960 0 429
431 0 500994 215109 105120 0 430
432 0 500743 214900 105320 0 431
433 0 500422 214570 105400 0 432
434 0 490200 210792 105440 0 433
435 0 500742 213415 105480 0 434
436 0 500854 213084 105600 0 435
437 0 500752 212791 105760 0 436
438 0 500319 212088 105760 0 437
439 0 500201 211877 105960 0 438
440 0 500135 211694 106120 0 439
441 0 500050 211615 106240 0 440
442 0 499961 211507 106480 0 441
443 0 500020 211146 106680 0 442
444 0 499986 210780 106880 0 443
445 0 499931 210427 107080 0 444
446 0 499892 210190 107320 0 445
447 0 499960 210116 107560 0 446
448 0 499962 209930 107800 0 447
449 0 500049 209893 108000 0 448
450 0 500188 209826 108160 0 449
451 0 500140 209450 108320 0 450
452 0 500005 209052 108520 0 451
453 0 499850 208656 108680 0 452
454 0 499773 208482 108920 0 453
455 0 499679 208244 109120 0 454
456 0 499625 208125 109320 0 455
457 0 499577 208114 109520 0 456
458 0 499611 207918 109760 0 457
459 0 499581 207824 110000 0 458
460 0 499496 207584 110160 0 459
461 0 499214 207185 110320 0 460
462 0 499115 207063 110520 0 461
463 0 499084 206915 110720 0 462
464 0 498897 206907 110920 0 463
465 0 498896 206842 111040 0 464
466 0 499000 206834 111280 0 465
467 0 499005 206900 111480 0 466
468 0 499092 206512 111640 0 467
469 0 499121 206078 111760 0 468
470 0 499037 205983 111960 0 469
471 0 499060 205854 112120 0 470
472 0 499111 205951 112320 0 471
473 0 499050 205798 112520 0 472
474 0 498830 205834 112720 0 473
475 0 498567 205762 112880 0 474
476 0 498231 205749 113040 0 475
477 0 498139 205749 113160 0 476
478 0 497903 205685 113360 0 477
479 0 497727 205351 113360 0 478
480 5 497355 205216 113360 0 479
481 0 497250 205221 113520 0 480
482 0 496972 204881 113680 0 481
483 0 496716 204660 113880 0 482
484 0 496680 204485 113960 0 483
485 0 496652 204395 114080 0 484
486 0 496432 204163 114240 0 485
487 0 496348 204061 114480 0 486
488 0 496237 203993 114680 0 487
489 0 496062 203952 114840 0 488
490 0 495771 203716 115000 0 489
491 0 495575 203481 115120 0 490
492 0 495507 203333 115280 0 491
493 0 495435 203241 115440 0 492
494 0 495430 203184 115600 0 493
495 0 495398 203140 115760 0 494
496 0 495383 203098 116080 0 495
497 0 495288 202980 116240 0 496
498 0 495294 202826 116560 0 497
499 0 495320 202791 116720 0 498
500 0 495214 202672 116880 0 499
501 0 495242 202620 117080 0 500
502 0 495303 202616 117240 0 501
503 0 495331 202577 117360 0 502
504 0 495311 202395 117520 0 503
505 0 495261 202097 117680 0 504
506 0 495291 201913 117880 0 505
507 0 495321 201823 118000 0 506
508 0 495215 201710 118240 0 507
509 0 495166 201599 118400 0 508
510 0 495112 201554 118560 0 509
511 0 495174 201658 118720 0 510
512 0 495181 201595 118880 0 511
513 0 495270 201364 119160 0 512
514 0 495170 201225 119320 0 513
515 0 495101 201075 119480 0 514
516 0 495116 200809 119600 0 515
517 0 495166 200476 119720 0 516
518 0 495147 200391 119880 0 517
519 0 495133 200322 120040 0 518
520 0 495183 200238 120160 0 519
521 0 495151 200336 120320 0 520
522 0 495115 200253 120480 0 521
523 0 495056 200171 120640 0 522
524 0 495002 200091 120800 0 523
525 0 494892 200029 120960 0 524
526 0 494858 199997 121080 0 525
527 0 494843 199836 121320 0 526
528 0 494804 199766 121480 0 527
529 0 494844 199784 121600 0 528
530 0 494766 199629 121720 0 529
531 0 494703 199408 121920 0 530
532 0 494722 199073 122080 0 531
533 0 494644 198843 122240 0 532
534 0 494481 198535 122400 0 533
535 0 494431 198309 122560 0 534
536 0 494393 198172 122720 0 535
537 0 494389 198162 122840 0 536
538 0 494384 197899 123040 0 537
539 0 494237 197813 123160 0 538
540 0 494085 197734 123320 0 539
541 0 494022 197610 123520 0 540
542 0 493951 197496 123640 0 541
543 0 493841 197154 123840 0 542
544 0 493768 196856 124000 0 543
545 0 493865 196548 124160 0 544
546 0 493884 196320 124320 0 545
547 0 493857 196293 124520 0 546
548 0 493911 196218 124680 0 547
549 0 493972 196043 124880 0 548
550 0 494149 195855 125080 0 549
551 0 494050 195638 125400 0 550
552 0 494034 195346 125600 0 551
553 0 493773 195207 125760 0 552
554 0 493704 195012 126000 0 553
555 0 493435 194742 126160 0 554
556 0 493464 194653 126320 0 555
557 0 493224 194424 126480 0 556
558 0 493172 194366 126640 0 557
559 0 493008 194100 126800 0 558
560 0 493034 194056 126960 0 559
561 0 492933 193712 127120 0 560
562 0 492975 193472 127280 0 561
563 0 493014 193410 127440 0 562
564 0 492866 193184 127560 0 563
565 0 492747 193188 127720 0 564
566 0 492841 193001 127880 0 565
567 0 492779 192882 127960 0 566
568 0 492610 192624 128080 0 567
569 0 492582 192362 128320 0 568
570 0 492624 192067 128520 0 569
571 0 492553 191814 128720 0 570
572 0 492451 191604 128880 0 571
573 0 492503 191536 129040 0 572
574 0 492452 191456 129240 0 573
575 0 492344 190963 129440 0 574
576 0 492396 190743 129560 0 575
577 0 492255 190685 129760 0 576
578 0 492258 190576 129960 0 577
579 0 492209 190603 130120 0 578
580 0 492153 190485 130240 0 579
581 0 491908 190052 130400 0 580
582 0 491873 189779 130560 0 581
583 0 491826 189626 130720 0 582
584 0 491820 189449 130920 0 583
585 0 491786 189326 131040 0 584
586 0 491682 189224 131200 0 585
587 0 491705 189049 131360 0 586
588 0 491716 188968 131520 0 587
589 0 491569 188731 131680 0 588
590 0 491416 188542 131800 0 589
591 0 491434 188529 131960 0 590
592 0 491473 188534 132120 0 591
593 0 491456 188588 132240 0 592
594 0 491371 188424 132400 0 593
595 0 491254 188262 132640 0 594
596 0 491351 188163 132840 0 595
597 0 491294 187982 133000 0 596
598 0 491317 187820 133160 0 597
599 0 491301 187481 133440 0 598
600 0 491343 187406 133600 0 599
601 0 491347 187237 133800 0 600
602 0 491315 186957 133960 0 601
603 0 491163 186869 134040 0 602
604 0 491106 186634 134200 0 603
605 0 490906 186327 134360 0 604
606 0 490899 186088 134520 0 605
607 0 490924 185704 134680 0 606
608 0 490970 185503 134880 0 607
609 0 490964 185167 135120 0 608
610 0 491003 184788 135440 0 609
611 0 490798 184574 135600 0 610
612 0 490768 184223 135760 0 611
613 0 490595 183935 135880 0 612
614 0 490552 183533 136040 0 613
615 0 490614 183140 136160 0 614
616 0 490569 182874 136440 0 615
617 0 490485 182545 136600 0 616
618 0 490491 182318 136760 0 617
619 0 490463 182002 136880 0 618
620 0 490408 181944 137000 0 619
621 0 490415 181468 137160 0 620
622 0 490458 181028 137320 0 621
623 0 490476 180845 137480 0 622
624 0 490516 180361 137640 0 623
625 0 490549 180215 137840 0 624
626 0 490530 180032 138040 0 625
627 0 490545 179957 138080 0 626
628 0 490595 179917 138120 0 627
629 0 490567 179848 138160 0 628
630 0 490575 179812 138200 0 629
631 0 490585 179750 138240 0 630
632 0 490591 179717 138280 0 631
633 0 490603 179669 138320 0 632
634 0 490612 179606 138360 0 633
635 0 490616 179556 138400 0 634
636 0 490626 179488 138440 0 635
637 0 490642 179429 138480 0 636
638 0 490653 179372 138520 0 637
639 0 490666 179319 138560 0 638
640 0 490670 179284 138600 0 639
641 0 490687 179251 138640 0 640
642 0 490692 179210 138680 0 641
643 0 490690 179168 138720 0 642
644 0 490722 179141 138760 0 643
645 0 490721 179126 138800 0 644
646 0 490738 179111 138840 0 645
647 0 490736 179058 138880 0 646
648 0 490733 178995 138920 0 647
649 0 490740 178947 138960 0 648
650 0 490735 178894 139000 0 649
651 0 490729 178836 139040 0 650
652 0 490725 178836 139080 0 651
653 0 490717 178822 139120 0 652
654 0 490706 178810 139160 0 653
655 0 490701 178803 139200 0 654
656 0 490684 178803 139240 0 655
657 0 490742 178886 139280 0 656
658 0 490746 178825 139320 0 657
659 0 490776 178802 139360 0 658
660 0 490778 178770 139400 0 659
661 0 490783 178744 139440 0 660
662 0 490801 178717 139480 0 661
663 0 490810 178679 139520 0 662
664 0 490822 178686 139560 0 663
665 0 490824 178678 139600 0 664
666 0 490832 178684 139640 0 665
667 0 490840 178671 139680 0 666
668 0 490846 178661 139720 0 667
669 0 490843 178656 139760 0 668
670 0 490856 178631 139800 0 669
671 0 490869 178610 139840 0 670
672 0 490877 178586 139880 0 671
673 0 490881 178571 139920 0 672
674 0 490892 178555 139960 0 673
675 0 490907 178536 140000 0 674
676 0 490893 178528 140040 0 675
677 0 490880 178537 140080 0 676
678 0 490962 178502 140120 0 677
679 0 490871 178564 140160 0 678
680 0 490926 178502 140200 0 679
681 0 490953 178457 140240 0 680
682 0 490994 178415 140280 0 681
683 0 491021 178391 140320 0 682
684 0 491046 178366 140360 0 683
685 0 491092 178319 140400 0 684
686 0 491124 178284 140440 0 685
687 0 491160 178253 140480 0 686
688 0 491210 178212 140520 0 687
689 0 491248 178194 140560 0 688
690 0 491266 178186 140600 0 689
691 0 491283 178165 140640 0 690
692 0 491294 178143 140680 0 691
693 0 491316 178124 140720 0 692
694 0 491339 178091 140760 0 693
695 0 491346 178071 140800 0 694
696 0 491365 178060 140840 0 695
697 0 491380 178011 140880 0 696
698 0 491397 177954 140920 0 697
699 0 491413 177917 140960 0 698
700 0 491422 177875 141000 0 699
701 0 491439 177836 141040 0 700
702 0 491454 177789 141080 0 701
703 0 491456 177757 141120 0 702
704 0 491457 177734 141160 0 703
705 0 491455 177707 141200 0 704
706 0 491452 177668 141240 0 705
707 0 491450 177636 141280 0 706
708 0 491451 177601 141320 0 707
709 0 491448 177574 141360 0 708
710 0 491423 177487 141400 0 709
711 0 491397 177390 141440 0 710
712 0 491374 177309 141480 0 711
713 0 491344 177224 141520 0 712
714 0 491338 177204 141560 0 713
715 0 491333 177162 141600 0 714
716 0 491327 177122 141640 0 715
717 0 491322 177084 141680 0 716
718 0 491312 177053 141720 0 717
719 0 491307 177029 141760 0 718
720 0 491306 176966 141800 0 719
721 0 491318 176890 141840 0 720
722 0 491323 176828 141880 0 721
723 0 491333 176766 141920 0 722
724 0 491350 176704 141960 0 723
725 0 491350 176673 142000 0 724
726 0 491344 176634 142040 0 725
727 0 491351 176587 142080 0 726
728 0 491354 176550 142120 0 727
729 0 491346 176511 142160 0 728
730 0 491349 176474 142200 0 729
731 0 491346 176425 142240 0 730
732 0 491355 176371 142280 0 731
733 0 491368 176318 142320 0 732
734 0 491388 176269 142360 0 733
735 0 491399 176212 142400 0 734
736 0 491413 176185 142440 0 735
737 0 491420 176158 142480 0 736
738 0 491435 176130 142520 0 737
739 0 491450 176105 142560 0 738
740 0 491463 176081 142600 0 739
741 0 491473 176053 142640 0 740
742 0 491490 176021 142680 0 741
743 0 491503 175990 142720 0 742
744 0 491519 175925 142760 0 743
745 0 491527 175879 142800 0 744
746 0 491537 175833 142840 0 745
747 0 491561 175763 142880 0 746
748 0 491571 175715 142920 0 747
749 0 491579 175690 142960 0 748
750 0 491589 175650 143000 0 749
751 0 491609 175614 143040 0 750
752 0 491630 175563 143080 0 751
753 0 491636 175564 143120 0 752
754 0 491654 175512 143160 0 753
755 0 491713 175479 143200 0 754
756 0 491737 175451 143240 0 755
757 0 491771 175416 143280 0 756
758 0 491810 175378 143320 0 757
759 0 491852 175353 143360 0 758
760 0 491878 175297 143400 0 759
761 0 491891 175172 143440 0 760
762 0 491908 175086 143480 0 761
763 0 491922 174992 143520 0 762
764 0 491915 174913 143560 0 763
765 0 491911 174834 143600 0 764
766 0 491905 174766 143640 0 765
767 0 491902 174687 143680 0 766
768 0 491896 174625 143720 0 767
769 0 491887 174562 143760 0 768
770 0 491868 174299 143920 0 769
771 0 491868 174229 143960 0 770
772 0 491885 174196 144000 0 771
773 0 491903 174164 144040 0 772
774 0 491921 174147 144080 0 773
775 0 491938 174139 144120 0 774
776 0 491959 174118 144160 0 775
777 0 491978 174089 144200 0 776
778 0 491995 174097 144240 0 777
779 0 492021 174067 144280 0 778
780 0 492051 174039 144320 0 779
781 0 492078 174020 144360 0 780
782 0 492108 173997 144400 0 781
783 0 492108 173973 144440 0 782
784 0 492115 173958 144480 0 783
785 0 492113 173942 144520 0 784
786 0 492114 173925 144560 0 785
787 0 492115 173908 144600 0 786
788 0 492122 173877 144640 0 787
789 0 492129 173836 144680 0 788
790 0 492132 173790 144720 0 789
791 0 492141 173748 144760 0 790
792 0 492145 173691 144800 0 791
793 0 492150 173644 144840 0 792
794 0 492146 173616 144880 0 793
795 0 492140 173594 144920 0 794
796 0 492136 173568 144960 0 795
797 0 492131 173542 145000 0 796
798 0 492125 173518 145040 0 797
799 0 492128 173483 145080 0 798
800 0 492137 173450 145120 0 799
801 0 492138 173416 145160 0 800
802 0 492150 173368 145200 0 801
803 0 492151 173323 145240 0 802
804 0 492164 173295 145280 0 803
805 0 492160 173245 145320 0 804
806 0 492161 173199 145360 0 805
807 0 492161 173134 145400 0 806
808 0 492170 173083 145440 0 807
809 0 492165 173032 145480 0 808
810 0 492166 172959 145520 0 809
811 0 492168 172914 145560 0 810
812 0 492178 172839 145600 0 811
813 0 492186 172772 145640 0 812
814 0 492191 172701 145680 0 813
815 0 492170 172740 145720 0 814
816 0 492141 172657 145760 0 815
817 0 492134 172653 145800 0 816
818 0 492110 172587 145840 0 817
819 0 492102 172538 145880 0 818
820 0 492077 172434 145920 0 819
821 0 492044 172336 145960 0 820
822 0 492012 172244 146000 0 821
823 0 491992 172161 146040 0 822
824 0 491969 172070 146080 0 823
825 0 491945 172022 146120 0 824
826 0 491900 171989 146160 0 825
827 0 491847 171920 146200 0 826
828 0 491792 171872 146240 0 827
829 0 491727 171816 146280 0 828
830 0 491655 171761 146320 0 829
831 0 491596 171714 146360 0 830
832 0 491582 171658 146400 0 831
833 0 491284 171621 146440 0 832
834 0 491392 171581 146480 0 833
835 0 491558 171532 146520 0 834
836 0 491626 171474 146560 0 835
837 0 491682 171431 146600 0 836
838 0 491708 171418 146640 0 837
839 0 491728 171390 146640 0 838
840 0 491766 171335 146720 0 839
841 0 491790 171298 146760 0 840
842 0 491809 171260 146800 0 841
843 0 491829 171234 146840 0 842
844 0 491850 171209 146880 0 843
845 0 491867 171183 146920 0 844
846 0 491884 171157 146960 0 845
847 0 491900 171126 147000 0 846
848 0 491908 171102 147040 0 847
849 0 491924 171073 147080 0 848
850 0 491942 171054 147120 0 849
851 0 491954 171023 147160 0 850
852 0 491952 170995 147200 0 851
853 0 491954 171031 147240 0 852
854 0 491950 170977 147280 0 853
855 0 491957 170943 147320 0 854
856 0 491948 170940 147360 0 855
857 0 491964 170926 147400 0 856
858 0 491971 170914 147440 0 857
859 0 491981 170888 147480 0 858
860 0 491997 170889 147520 0 859
861 0 492009 170871 147560 0 860
862 0 492021 170855 147600 0 861
863 0 492031 170844 147640 0 862
864 0 492034 170826 147680 0 863
865 0 492041 170813 147720 0 864
866 0 492039 170809 147760 0 865
867 0 492043 170783 147800 0 866
868 0 492045 170771 147840 0 867
869 0 492057 170767 147880 0 868
870 0 492079 170754 147920 0 869
871 0 492097 170744 147960 0 870
872 0 492115 170736 148000 0 871
873 0 492137 170711 148040 0 872
874 0 492151 170703 148080 0 873
875 0 492167 170682 148120 0 874
876 0 492180 170663 148160 0 875
877 0 492189 170630 148200 0 876
878 0 492178 170589 148240 0 877
879 0 492220 170578 148280 0 878
880 0 492203 170542 148320 0 879
881 0 492201 170475 148360 0 880
882 0 492193 170416 148400 0 881
883 0 492186 170354 148440 0 882
884 0 492178 170313 148480 0 883
885 0 492165 170268 148520 0 884
886 0 492149 170219 148560 0 885
887 0 492144 170141 148640 0 886
888 0 492134 170105 148680 0 887
889 0 492120 170066 148720 0 888
890 0 492109 170032 148760 0 889
891 0 492069 169951 148800 0 890
892 0 492060 169912 148840 0 891
893 0 492027 169845 148880 0 892
894 0 492008 169798 148920 0 893
895 0 491997 169758 148960 0 894
896 0 491985 169727 149000 0 895
897 0 491986 169682 149040 0 896
898 0 491970 169643 149080 0 897
899 0 491967 169607 149120 0 898
900 0 491953 169557 149160 0 899
901 0 491957 169522 149200 0 900
902 0 491942 169483 149240 0 901
903 0 491941 169447 149280 0 902
904 0 491919 169410 149320 0 903
905 0 491910 169358 149360 0 904
906 0 491896 169316 149400 0 905
907 0 491886 169278 149440 0 906
908 0 491868 169236 149480 0 907
909 0 491857 169186 149520 0 908
910 0 491829 169170 149560 0 909
911 0 491835 169268 149600 0 910
912 0 491830 169322 149640 0 911
913 0 491839 169378 149680 0 912
914 0 491835 169444 149720 0 913
915 0 491816 169468 149760 0 914
916 0 491813 169494 149800 0 915
917 0 491833 169559 149840 0 916
918 0 491834 169627 149880 0 917
919 0 491839 169685 149920 0 918
920 0 491843 169711 149960 0 919
921 0 491840 169735 150000 0 920
922 0 491690 169778 150040 0 921
923 0 491749 169681 150080 0 922
924 0 491774 169615 150120 0 923
925 0 491754 169574 150160 0 924
926 0 491750 169531 150200 0 925
927 0 491735 169471 150240 0 926
928 0 491723 169408 150280 0 927
929 0 491707 169335 150320 0 928
930 0 491692 169246 150360 0 929
931 0 491682 169153 150400 0 930
932 0 491661 169013 150440 0 931
933 0 491655 168909 150480 0 932
934 0 491645 168814 150520 0 933
935 0 491626 168687 150560 0 934
936 0 491616 168595 150600 0 935
937 0 491603 168501 150640 0 936
938 0 491583 168373 150680 0 937
939 0 491579 168296 150720 0 938
940 0 491559 168249 150760 0 939
941 0 491565 168205 150800 0 940
942 0 491554 168161 150840 0 941
943 0 491549 168114 150880 0 942
944 0 491538 168074 150920 0 943
945 0 491539 168029 150960 0 944
946 0 491525 167982 151000 0 945
947 0 491503 167954 151040 0 946
948 0 491481 167899 151080 0 947
949 0 491457 167846 151120 0 948
950 0 491434 167802 151160 0 949
951 0 491412 167755 151200 0 950
952 0 491388 167710 151240 0 951
953 0 491378 167674 151280 0 952
954 0 491365 167638 151320 0 953
955 0 491345 167589 151360 0 954
956 0 491326 167557 151400 0 955
957 0 491317 167507 151440 0 956
958 0 491299 167439 151480 0 957
959 0 491288 167374 151520 0 958
960 0 491268 167332 151560 0 959
961 0 491259 167279 151600 0 960
962 0 491260 167246 151640 0 961
963 0 491264 167198 151680 0 962
964 0 491269 167148 151720 0 963
965 0 491270 167117 151760 0 964
966 0 491270 167075 151800 0 965
967 0 491273 167018 151840 0 966
968 0 491256 166985 151880 0 967
969 0 491238 166962 151920 0 968
970 0 491236 166943 151960 0 969
971 0 491230 166943 152000 0 970
972 0 491220 166923 152040 0 971
973 0 491214 166918 152080 0 972
974 0 491209 166893 152120 0 973
975 0 491205 166859 152160 0 974
976 0 491202 166825 152200 0 975
977 0 491193 166795 152240 0 976
978 0 491187 166766 152280 0 977
979 0 491180 166753 152320 0 978
980 0 491169 166753 152360 0 979
981 0 491163 166749 152400 0 980
982 0 491160 166759 152440 0 981
983 0 491156 166769 152480 0 982
984 0 491117 166632 152520 0 983
985 0 491085 166496 152560 0 984
986 0 491051 166364 152600 0 985
987 0 491015 166216 152640 0 986
988 0 490980 166068 152680 0 987
989 0 490942 166042 152720 0 988
990 0 490904 166019 152760 0 989
991 0 490876 165989 152800 0 990
992 0 490838 165972 152840 0 991
993 0 490798 165927 152880 0 992
994 0 490800 165900 152920 0 993
995 0 490792 165872 152960 0 994
996 0 490801 165862 153000 0 995
997 0 490802 165838 153040 0 996
998 0 490802 165828 153080 0 997
999 0 490769 165702 153120 0 998
1000 0 490744 165605 153160 0 999
1001 0 490701 165493 153200 0 1000
1002 0 490692 165496 153240 0 1001
1003 0 490674 165479 153280 0 1002
1004 0 490659 165493 153320 0 1003
1005 0 490640 165490 153360 0 1004
1006 0 490630 165481 153400 0 1005
1007 0 490615 165470 153440 0 1006
1008 0 490595 165446 153480 0 1007
1009 0 490582 165410 153520 0 1008
1010 0 490564 165368 153560 0 1009
1011 0 490544 165333 153600 0 1010
1012 0 490517 165284 153640 0 1011
1013 0 490506 165242 153680 0 1012
1014 0 490498 165204 153720 0 1013
1015 0 490486 165179 153760 0 1014
1016 0 490484 165158 153800 0 1015
1017 0 490478 165133 153840 0 1016
1018 0 490466 165089 153880 0 1017
1019 0 490451 165071 153920 0 1018
1020 0 490436 165043 153960 0 1019
1021 0 490412 165014 154000 0 1020
1022 0 490410 165008 154040 0 1021
1023 0 490393 164969 154080 0 1022
1024 0 490372 164932 154120 0 1023
1025 0 490337 164899 154160 0 1024
1026 0 490298 164853 154200 0 1025
1027 0 490259 164803 154240 0 1026
1028 0 490226 164765 154280 0 1027
1029 0 490189 164734 154320 0 1028
1030 0 490150 164711 154360 0 1029
1031 0 490137 164677 154400 0 1030
1032 0 490128 164651 154440 0 1031
1033 0 490114 164607 154480 0 1032
1034 0 490089 164582 154520 0 1033
1035 0 490072 164550 154560 0 1034
1036 0 490064 164514 154600 0 1035
1037 0 490046 164503 154640 0 1036
1038 0 490037 164483 154680 0 1037
1039 0 490023 164466 154720 0 1038
1040 0 490010 164445 154760 0 1039
1041 0 490000 164440 154800 0 1040
1042 0 489985 164387 154840 0 1041
1043 0 489974 164340 154880 0 1042
1044 0 489961 164300 154920 0 1043
1045 0 489948 164257 154960 0 1044
1046 0 489941 164220 155000 0 1045
1047 0 489911 164204 155040 0 1046
1048 0 489891 164181 155080 0 1047
1049 0 489869 164154 155120 0 1048
1050 0 489852 164144 155160 0 1049
1051 0 489824 164135 155200 0 1050
1052 0 489811 164091 155240 0 1051
1053 0 489800 164051 155280 0 1052
1054 0 489778 164021 155320 0 1053
1055 0 489763 163978 155360 0 1054
1056 0 489736 163914 155400 0 1055
1057 0 489697 163849 155440 0 1056
1058 0 489661 163775 155480 0 1057
1059 0 489656 163751 155520 0 1058
1060 0 489655 163729 155560 0 1059
1061 0 489647 163722 155600 0 1060
1062 0 489631 163699 155640 0 1061
1063 0 489642 163678 155680 0 1062
1064 0 489603 163636 155720 0 1063
1065 0 489573 163561 155760 0 1064
1066 0 489540 163499 155800 0 1065
1067 0 489501 163433 155840 0 1066
1068 0 489469 163373 155880 0 1067
1069 0 489444 163338 155920 0 1068
1070 0 489415 163312 155960 0 1069
1071 0 489397 163271 156000 0 1070
1072 0 489344 163212 156040 0 1071
1073 0 489296 163144 156080 0 1072
1074 0 489274 163070 156120 0 1073
1075 0 489250 162998 156160 0 1074
1076 0 489229 162938 156200 0 1075
1077 0 489198 162877 156240 0 1076
1078 0 489181 162808 156280 0 1077
1079 0 489159 162766 156320 0 1078
1080 0 489146 162741 156360 0 1079
1081 0 489126 162704 156400 0 1080
1082 0 489113 162671 156440 0 1081
1083 0 489089 162650 156480 0 1082
1084 0 489084 162621 156520 0 1083
1085 0 489070 162602 156560 0 1084
1086 0 489058 162564 156600 0 1085
1087 0 489054 162526 156640 0 1086
1088 0 489040 162497 156680 0 1087
1089 0 489032 162485 156720 0 1088
1090 0 489015 162448 156760 0 1089
1091 0 488999 162395 156800 0 1090
1092 0 488976 162358 156840 0 1091
1093 0 488961 162314 156880 0 1092
1094 0 488938 162287 156920 0 1093
1095 0 488927 162272 156960 0 1094
1096 0 488916 162252 157000 0 1095
1097 0 488894 162234 157040 0 1096
1098 0 488884 162214 157080 0 1097
1099 0 488869 162206 157120 0 1098
1100 0 488847 162197 157160 0 1099
1101 0 488835 162163 157200 0 1100
1102 0 488821 162132 157240 0 1101
1103 0 488815 162094 157280 0 1102
1104 0 488786 162060 157320 0 1103
1105 0 488778 162034 157360 0 1104
1106 0 488763 162019 157400 0 1105
1107 0 488736 162006 157440 0 1106
1108 0 488726 161998 157480 0 1107
1109 0 488703 161990 157520 0 1108
1110 0 488689 161966 157560 0 1109
1111 0 488681 161941 157600 0 1110
1112 0 488690 161909 157640 0 1111
1113 0 488680 161912 157680 0 1112
1114 0 488682 161886 157720 0 1113
1115 0 488684 161855 157760 0 1114
1116 0 488686 161846 157800 0 1115
1117 0 488694 161812 157840 0 1116
1118 0 488711 161762 157880 0 1117
1119 0 488716 161696 157920 0 1118
1120 0 488724 161702 157960 0 1119
1121 0 488730 161662 158000 0 1120
1122 0 488734 161606 158040 0 1121
1123 0 488752 161581 158080 0 1122
1124 0 488737 161551 158120 0 1123
1125 0 488751 161598 158160 0 1124
1126 0 488749 161584 158200 0 1125
1127 0 488736 161555 158240 0 1126
1128 0 488712 161520 158280 0 1127
1129 0 488701 161489 158320 0 1128
1130 0 488679 161462 158360 0 1129
1131 0 488666 161421 158400 0 1130
1132 0 488675 161406 158440 0 1131
1133 0 488685 161371 158480 0 1132
1134 0 488692 161358 158520 0 1133
1135 0 488703 161325 158560 0 1134
1136 0 488714 161315 158600 0 1135
1137 0 488722 161269 158640 0 1136
1138 0 488723 161227 158680 0 1137
1139 0 488731 161188 158720 0 1138
1140 0 488738 161158 158760 0 1139
1141 0 488753 161106 158800 0 1140
1142 0 488742 161071 158840 0 1141
1143 0 488725 161051 158880 0 1142
1144 0 488711 161020 158920 0 1143
1145 0 488699 160989 158960 0 1144
1146 0 488679 160972 159000 0 1145
1147 0 488655 160908 159040 0 1146
1148 0 488630 160840 159080 0 1147
1149 0 488604 160775 159120 0 1148
1150 0 488585 160699 159160 0 1149
1151 0 488564 160615 159200 0 1150
1152 0 488531 160585 159240 0 1151
1153 0 488497 160568 159280 0 1152
1154 0 488455 160541 159320 0 1153
1155 0 488423 160517 159360 0 1154
1156 0 488384 160473 159400 0 1155
1157 0 488375 160430 159440 0 1156
1158 0 488351 160388 159480 0 1157
1159 0 488337 160362 159520 0 1158
1160 0 488322 160302 159560 0 1159
1161 0 488313 160249 159600 0 1160
1162 0 488306 160185 159640 0 1161
1163 0 488290 160142 159680 0 1162
1164 0 488267 160099 159720 0 1163
1165 0 488256 160055 159760 0 1164
1166 0 488218 159939 159800 0 1165
1167 0 488192 159825 159840 0 1166
1168 0 488159 159715 159880 0 1167
1169 0 488124 159596 159920 0 1168
1170 0 488081 159585 159960 0 1169
1171 0 488057 159527 160000 0 1170
1172 0 488041 159454 160040 0 1171
1173 0 488004 159408 160080 0 1172
1174 0 487970 159364 160120 0 1173
1175 0 487974 159308 160160 0 1174
1176 0 487958 159256 160200 0 1175
1177 0 487943 159195 160240 0 1176
1178 0 487936 159138 160280 0 1177
1179 0 487930 159088 160320 0 1178
1180 0 487900 159096 160360 0 1179
1181 0 487873 159086 160400 0 1180
1182 0 487842 159090 160440 0 1181
1183 0 487817 159077 160480 0 1182
1184 0 487783 159069 160520 0 1183
1185 0 487758 159072 160560 0 1184
1186 0 487728 159035 160600 0 1185
1187 0 487706 158991 160640 0 1186
1188 0 487678 158945 160680 0 1187
1189 0 487651 158896 160720 0 1188
1190 0 487628 158846 160760 0 1189
1191 0 487640 158798 160800 0 1190
1192 0 487645 158759 160840 0 1191
1193 0 487657 158713 160880 0 1192
1194 0 487666 158697 160920 0 1193
1195 0 487668 158646 160960 0 1194
1196 0 487629 158629 161000 0 1195
1197 0 487585 158599 161040 0 1196
1198 0 487546 158561 161080 0 1197
1199 0 487510 158528 161120 0 1198
1200 0 487464 158501 161160 0 1199
1201 0 487467 158452 161200 0 1200
1202 0 487475 158401 161240 0 1201
1203 0 487475 158322 161280 0 1202
1204 0 487468 158262 161320 0 1203
1205 0 487441 158239 161360 0 1204
1206 0 487411 158217 161400 0 1205
1207 0 487398 158177 161440 0 1206
1208 0 487377 158153 161480 0 1207
1209 0 487354 158185 161520 0 1208
1210 0 487316 158175 161560 0 1209
1211 0 487291 158156 161600 0 1210
1212 0 487257 158166 161640 0 1211
1213 0 487205 158158 161680 0 1212
1214 0 487178 158111 161720 0 1213
1215 0 487140 158074 161760 0 1214
1216 0 487119 158034 161800 0 1215
1217 0 487083 158000 161840 0 1216
1218 0 487047 157986 161880 0 1217
1219 0 487021 157954 161920 0 1218
1220 0 486988 157930 161960 0 1219
1221 0 486957 157892 162000 0 1220
1222 0 486913 157820 162040 0 1221
1223 0 486868 157765 162080 0 1222
1224 0 486809 157721 162120 0 1223
1225 0 486761 157655 162160 0 1224
1226 0 486729 157630 162200 0 1225
1227 0 486700 157601 162240 0 1226
1228 0 486668 157593 162280 0 1227
1229 0 486614 157582 162320 0 1228
1230 0 486572 157604 162360 0 1229
1231 0 486537 157584 162400 0 1230
1232 0 486526 157544 162440 0 1231
1233 0 486489 157508 162480 0 1232
1234 0 486456 157473 162520 0 1233
1235 0 486432 157442 162560 0 1234
1236 0 486393 157422 162600 0 1235
1237 0 486358 157389 162640 0 1236
1238 0 486334 157372 162680 0 1237
1239 0 486286 157372 162720 0 1238
1240 0 486250 157363 162760 0 1239
1241 0 486218 157340 162800 0 1240
1242 0 486181 157281 162840 0 1241
1243 0 486130 157239 162880 0 1242
1244 0 486089 157182 162920 0 1243
1245 0 486010 157171 162960 0 1244
1246 0 485934 157164 163000 0 1245
1247 0 485846 157141 163040 0 1246
1248 0 485765 157110 163080 0 1247
1249 0 485716 156937 163120 0 1248
1250 0 485659 156758 163160 0 1249
1251 0 485595 156590 163200 0 1250
1252 0 485541 156530 163240 0 1251
1253 0 485445 156508 163280 0 1252
1254 0 485390 156440 163320 0 1253
1255 0 485343 156330 163360 0 1254
1256 0 485300 156285 163400 0 1255
1257 0 485266 156275 163440 0 1256
1258 0 485218 156253 163480 0 1257
1259 0 485181 156231 163520 0 1258
1260 0 485137 156202 163560 0 1259
1261 0 485073 156185 163600 0 1260
1262 0 485043 156188 163640 0 1261
1263 0 484989 156170 163680 0 1262
1264 0 484943 156142 163720 0 1263
1265 0 484908 156109 163760 0 1264
1266 0 484888 156057 163800 0 1265
1267 0 484877 155999 163840 0 1266
1268 0 484850 155968 163880 0 1267
1269 0 484830 155914 163920 0 1268
1270 0 484826 155855 163960 0 1269
1271 0 484787 155816 164000 0 1270
1272 0 484749 155771 164040 0 1271
1273 0 484709 155724 164080 0 1272
1274 0 484674 155690 164120 0 1273
1275 0 484643 155640 164160 0 1274
1276 0 484613 155623 164200 0 1275
1277 0 484556 155488 164240 0 1276
1278 0 484503 155372 164280 0 1277
1279 0 484431 155263 164320 0 1278
1280 0 484385 155164 164360 0 1279
1281 0 484343 155139 164400 0 1280
1282 0 484295 155104 164440 0 1281
1283 0 484263 155083 164480 0 1282
1284 0 484207 155062 164520 0 1283
1285 0 484180 154997 164560 0 1284
1286 0 484154 154925 164600 0 1285
1287 0 484092 154921 164640 0 1286
1288 0 484014 154810 164680 0 1287
1289 0 483944 154721 164720 0 1288
1290 0 483853 154616 164760 0 1289
1291 0 483796 154581 164800 0 1290
1292 0 483730 154518 164840 0 1291
1293 0 483668 154481 164880 0 1292
1294 0 483567 154465 164920 0 1293
1295 0 483547 154379 164960 0 1294
1296 0 483525 154274 165000 0 1295
1297 0 483479 154211 165040 0 1296
1298 0 483472 154147 165080 0 1297
1299 0 483448 154100 165120 0 1298
1300 0 483424 154023 165160 0 1299
1301 0 483402 154002 165200 0 1300
1302 0 483369 153961 165240 0 1301
1303 0 483338 153948 165280 0 1302
1304 0 483295 153923 165320 0 1303
1305 0 483252 153904 165360 0 1304
1306 0 483201 153874 165400 0 1305
1307 0 483110 153638 165440 0 1306
1308 0 483027 153388 165480 0 1307
1309 0 482981 153148 165520 0 1308
1310 0 482928 152913 165560 0 1309
1311 0 482882 152669 165600 0 1310
1312 0 482761 152524 165640 0 1311
1313 0 482646 152342 165680 0 1312
1314 0 482543 152155 165720 0 1313
1315 0 482464 151960 165760 0 1314
1316 0 482373 151747 165800 0 1315
1317 0 482284 151542 165840 0 1316
1318 0 482177 151383 165880 0 1317
1319 0 482063 151185 165920 0 1318
1320 0 481957 151017 165960 0 1319
1321 0 481841 150854 166000 0 1320
1322 0 481724 150793 166040 0 1321
1323 0 481636 150722 166080 0 1322
1324 0 481551 150657 166120 0 1323
1325 0 481457 150608 166160 0 1324
1326 0 481375 150517 166200 0 1325
1327 0 481297 150413 166240 0 1326
1328 0 481237 150247 166280 0 1327
1329 0 481160 150092 166320 0 1328
1330 0 481081 149968 166360 0 1329
1331 0 481046 149829 166400 0 1330
1332 0 481009 149685 166440 0 1331
1333 0 480978 149536 166480 0 1332
1334 0 480929 149502 166520 0 1333
1335 0 480866 149464 166560 0 1334
1336 0 480807 149390 166600 0 1335
1337 0 480757 149320 166640 0 1336
1338 0 480670 149272 166680 0 1337
1339 0 480597 149225 166720 0 1338
1340 0 480515 149172 166760 0 1339
1341 0 480442 149116 166800 0 1340
1342 0 480373 149003 166840 0 1341
1343 0 480305 148898 166880 0 1342
1344 0 480258 148678 166920 0 1343
1345 0 480216 148446 166960 0 1344
1346 0 480172 148340 167000 0 1345
1347 0 480124 148240 167040 0 1346
1348 0 480080 148167 167080 0 1347
1349 0 480022 148062 167120 0 1348
1350 0 479984 147949 167160 0 1349
1351 0 479929 147855 167200 0 1350
1352 0 479889 147768 167240 0 1351
1353 0 479850 147647 167280 0 1352
1354 0 479816 147631 167320 0 1353
1355 0 479759 147645 167360 0 1354
1356 0 479714 147654 167400 0 1355
1357 0 479647 147610 167440 0 1356
1358 0 479620 147588 167480 0 1357
1359 0 479574 147571 167520 0 1358
1360 0 479558 147504 167560 0 1359
1361 0 479520 147449 167600 0 1360
1362 0 479498 147402 167640 0 1361
1363 0 479447 147248 167720 0 1362
1364 0 479420 147184 167760 0 1363
1365 0 479402 147151 167800 0 1364
1366 0 479379 147104 167840 0 1365
1367 0 479362 147058 167880 0 1366
1368 0 479337 147023 167920 0 1367
1369 0 479333 146998 167960 0 1368
1370 0 479294 146908 168000 0 1369
1371 0 479255 146799 168040 0 1370
1372 0 479225 146681 168080 0 1371
1373 0 479183 146567 168120 0 1372
1374 0 479163 146515 168160 0 1373
1375 0 479137 146480 168200 0 1374
1376 0 479126 146431 168240 0 1375
1377 0 479104 146404 168280 0 1376
1378 0 479056 146368 168320 0 1377
1379 0 479004 146340 168360 0 1378
1380 0 478947 146300 168400 0 1379
1381 0 478867 146297 168440 0 1380
1382 0 478845 146229 168480 0 1381
1383 0 478817 146167 168520 0 1382
1384 0 478782 146112 168560 0 1383
1385 0 478753 146050 168600 0 1384
1386 0 478697 146012 168640 0 1385
1387 0 478675 145968 168680 0 1386
1388 0 478623 145928 168720 0 1387
1389 0 478573 145875 168760 0 1388
1390 0 478523 145826 168800 0 1389
1391 0 478469 145777 168840 0 1390
1392 0 478394 145722 168880 0 1391
1393 0 478312 145662 168920 0 1392
1394 0 478232 145604 168960 0 1393
1395 0 478160 145530 169000 0 1394
1396 0 478091 145472 169040 0 1395
1397 0 478037 145424 169080 0 1396
1398 0 477987 145365 169120 0 1397
1399 0 477940 145301 169160 0 1398
1400 0 477854 145204 169200 0 1399
1401 0 477750 145133 169240 0 1400
1402 0 477650 145062 169280 0 1401
1403 0 477618 145025 169320 0 1402
1404 0 477580 144958 169360 0 1403
1405 0 477558 144920 169400 0 1404
1406 0 477529 144885 169440 0 1405
1407 0 477400 144822 169480 0 1406
1408 0 477265 144757 169520 0 1407
1409 0 477162 144700 169560 0 1408
1410 0 477047 144640 169600 0 1409
1411 0 476990 144607 169640 0 1410
1412 0 476957 144560 169680 0 1411
1413 0 476922 144516 169720 0 1412
1414 0 476859 144477 169760 0 1413
1415 0 476819 144498 169800 0 1414
1416 0 476762 144523 169840 0 1415
1417 0 476705 144541 169880 0 1416
1418 0 476646 144566 169920 0 1417
1419 0 476585 144498 169960 0 1418
1420 0 476521 144442 170000 0 1419
1421 0 476454 144378 170040 0 1420
1422 0 476404 144386 170080 0 1421
1423 0 476353 144374 170120 0 1422
1424 0 476303 144369 170160 0 1423
1425 0 476257 144356 170200 0 1424
1426 0 476201 144356 170240 0 1425
1427 0 476141 144329 170280 0 1426
1428 0 476082 144220 170320 0 1427
1429 0 476025 144130 170360 0 1428
1430 0 475970 144041 170400 0 1429
1431 0 475905 144002 170440 0 1430
1432 0 475845 143960 170480 0 1431
1433 0 475789 143913 170520 0 1432
1434 0 475733 143877 170560 0 1433
1435 0 475664 143884 170600 0 1434
1436 0 475610 143885 170640 0 1435
1437 0 475570 143891 170680 0 1436
1438 0 475501 143888 170720 0 1437
1439 0 475466 143890 170760 0 1438
1440 0 475397 143693 170800 0 1439
1441 0 475272 143523 170840 0 1440
1442 0 475175 143350 170880 0 1441
1443 0 475086 143321 170920 0 1442
1444 0 474986 143280 170960 0 1443
1445 0 474894 143240 171000 0 1444
1446 0 474795 143211 171040 0 1445
1447 0 474711 143195 171080 0 1446
1448 0 474615 143182 171120 0 1447
1449 0 474517 143174 171160 0 1448
1450 0 474425 143161 171200 0 1449
1451 0 474273 143063 171240 0 1450
1452 0 474124 142964 171280 0 1451
1453 0 473983 142866 171320 0 1452
1454 0 473851 142808 171360 0 1453
1455 0 473720 142760 171400 0 1454
1456 0 473588 142704 171440 0 1455
1457 0 473342 142457 171480 0 1456
1458 0 473058 142214 171520 0 1457
1459 0 472784 141975 171560 0 1458
1460 0 472657 141943 171600 0 1459
1461 0 472521 141907 171640 0 1460
1462 0 472399 141899 171680 0 1461
1463 0 472235 141874 171720 0 1462
1464 0 472135 141848 171760 0 1463
1465 0 471922 141741 171800 0 1464
1466 0 471667 141632 171840 0 1465
1467 0 471455 141534 171880 0 1466
1468 0 471242 141411 171920 0 1467
1469 0 471148 141396 171960 0 1468
1470 0 471055 141377 172000 0 1469
1471 0 470975 141364 172040 0 1470
1472 0 470899 141355 172080 0 1471
1473 0 470817 141312 172120 0 1472
1474 0 470656 141274 172160 0 1473
1475 0 470494 141245 172200 0 1474
1476 0 470342 141219 172240 0 1475
1477 0 470144 141185 172280 0 1476
1478 0 469955 141137 172320 0 1477
1479 0 469746 141086 172360 0 1478
1480 0 469653 140932 172400 0 1479
1481 0 469556 140793 172440 0 1480
1482 0 469487 140627 172480 0 1481
1483 0 469341 140596 172520 0 1482
1484 0 469214 140534 172560 0 1483
1485 0 469100 140471 172600 0 1484
1486 0 468958 140429 172640 0 1485
1487 0 468670 140253 172680 0 1486
1488 0 468360 140092 172720 0 1487
1489 0 468028 139941 172760 0 1488
1490 0 467737 139800 172800 0 1489
1491 0 467448 139657 172840 0 1490
1492 0 467113 139528 172880 0 1491
1493 0 466940 139432 172920 0 1492
1494 0 466763 139326 172960 0 1493
1495 0 466571 139237 173000 0 1494
1496 0 466418 139152 173040 0 1495
1497 0 466276 139044 173080 0 1496
1498 0 466131 138987 173120 0 1497
1499 0 465907 138934 173160 0 1498
1500 0 465691 138868 173200 0 1499
1501 0 465450 138829 173240 0 1500
1502 0 465369 138715 173280 0 1501
1503 0 465269 138623 173320 0 1502
1504 0 465152 138569 173360 0 1503
1505 0 465050 138509 173400 0 1504
1506 0 464854 138455 173440 0 1505
1507 0 464667 138388 173480 0 1506
1508 0 464477 138318 173520 0 1507
1509 0 464299 138255 173560 0 1508
1510 0 464107 138187 173600 0 1509
1511 0 463949 138131 173640 0 1510
1512 0 463754 138078 173680 0 1511
1513 0 463564 138046 173720 0 1512
1514 0 463427 137963 173760 0 1513
1515 0 463289 137891 173800 0 1514
1516 0 463149 137826 173840 0 1515
1517 0 462940 137729 173880 0 1516
1518 0 462724 137616 173920 0 1517
1519 0 462553 137509 173960 0 1518
1520 0 462383 137385 174000 0 1519
1521 0 462168 137344 174040 0 1520
1522 0 462051 137264 174080 0 1521
1523 0 461903 137057 174160 0 1522
1524 0 461774 137011 174200 0 1523
1525 0 461691 136946 174240 0 1524
1526 0 461601 136887 174280 0 1525
1527 0 461524 136812 174320 0 1526
1528 0 461444 136750 174360 0 1527
1529 0 461392 136738 174400 0 1528
1530 0 461331 136730 174440 0 1529
1531 0 461279 136708 174480 0 1530
1532 0 461233 136687 174520 0 1531
1533 0 461166 136671 174560 0 1532
1534 0 461088 136664 174600 0 1533
1535 0 461021 136649 174640 0 1534
1536 0 460953 136638 174680 0 1535
1537 0 460875 136629 174720 0 1536
1538 0 460794 136652 174760 0 1537
1539 0 460729 136661 174800 0 1538
1540 0 460682 136657 174840 0 1539
1541 0 460579 136682 174880 0 1540
1542 0 460519 136613 174920 0 1541
1543 0 460455 136554 174960 0 1542
1544 0 460399 136496 175000 0 1543
1545 0 460216 136433 175040 0 1544
1546 0 460067 136357 175080 0 1545
1547 0 459893 136283 175120 0 1546
1548 0 459797 136201 175160 0 1547
1549 0 459715 136145 175200 0 1548
1550 0 459598 136003 175240 0 1549
1551 0 459501 135987 175280 0 1550
1552 0 459412 135851 175320 0 1551
1553 0 459380 135765 175360 0 1552
1554 0 459244 135882 175400 0 1553
1555 0 459195 135845 175440 0 1554
1556 0 459094 135702 175480 0 1555
1557 0 458999 135561 175520 0 1556
1558 0 458838 135539 175560 0 1557
1559 0 458797 135548 175600 0 1558
1560 0 458718 135564 175640 0 1559
1561 0 458654 135580 175680 0 1560
1562 0 458731 135635 175720 0 1561
1563 0 458635 135545 175760 0 1562
1564 0 458508 135397 175800 0 1563
1565 0 458272 135345 175840 0 1564
1566 0 458230 135297 175880 0 1565
1567 0 458183 135259 175920 0 1566
1568 0 458124 135228 175960 0 1567
1569 0 458090 135189 176000 0 1568
1570 0 458008 135156 176040 0 1569
1571 0 457927 135128 176080 0 1570
1572 0 457858 135082 176120 0 1571
1573 0 457785 135033 176160 0 1572
1574 0 457744 134963 176200 0 1573
1575 0 457704 134922 176240 0 1574
1576 0 457665 134871 176280 0 1575
1577 0 457614 134809 176320 0 1576
1578 0 457561 134803 176360 0 1577
1579 0 457524 134787 176400 0 1578
1580 0 457489 134760 176440 0 1579
1581 0 457410 134778 176480 0 1580
1582 0 457403 134752 176520 0 1581
1583 0 457377 134745 176560 0 1582
1584 0 457384 134724 176600 0 1583
1585 0 457336 134721 176640 0 1584
1586 0 457208 134766 176680 0 1585
1587 0 457156 134679 176720 0 1586
1588 0 457069 134592 176760 0 1587
1589 0 457037 134504 176800 0 1588
1590 0 456936 134540 176840 0 1589
1591 0 456872 134496 176880 0 1590
1592 0 456812 134424 176920 0 1591
1593 0 456759 134356 176960 0 1592
1594 0 456680 134300 177000 0 1593
1595 0 456616 134315 177040 0 1594
1596 0 456565 134331 177080 0 1595
1597 0 456529 134318 177120 0 1596
1598 0 456479 134319 177160 0 1597
1599 0 456429 134329 177200 0 1598
1600 0 456378 134335 177240 0 1599
1601 0 456344 134333 177280 0 1600
1602 0 456288 134332 177320 0 1601
1603 0 456244 134333 177360 0 1602
1604 0 456173 134333 177400 0 1603
1605 0 456147 134298 177440 0 1604
1606 0 456122 134269 177480 0 1605
1607 0 456097 134239 177520 0 1606
1608 0 456062 134244 177560 0 1607
1609 0 456030 134242 177600 0 1608
1610 0 455996 134219 177640 0 1609
1611 0 455956 134205 177680 0 1610
1612 0 455943 134187 177720 0 1611
1613 0 455866 134138 177760 0 1612
1614 0 455814 134068 177800 0 1613
1615 0 455764 134025 177840 0 1614
1616 0 455713 133988 177880 0 1615
1617 0 455652 133928 177920 0 1616
1618 0 455604 133950 177960 0 1617
1619 0 455559 133988 178000 0 1618
1620 0 455517 133982 178040 0 1619
1621 0 455494 133980 178080 0 1620
1622 0 455437 134009 178120 0 1621
1623 0 455401 134020 178160 0 1622
1624 0 455370 134040 178200 0 1623
1625 0 455322 133987 178240 0 1624
1626 0 455279 133949 178280 0 1625
1627 0 455231 133909 178320 0 1626
1628 0 455194 133879 178360 0 1627
1629 0 455150 133845 178400 0 1628
1630 0 455106 133808 178440 0 1629
1631 0 455037 133721 178480 0 1630
1632 0 454979 133614 178520 0 1631
1633 0 454915 133516 178560 0 1632
1634 0 454848 133440 178600 0 1633
1635 0 454810 133383 178640 0 1634
1636 0 454749 133355 178680 0 1635
1637 0 454704 133313 178720 0 1636
1638 0 454669 133267 178760 0 1637
1639 0 454635 133233 178800 0 1638
1640 0 454556 133229 178840 0 1639
1641 0 454501 133214 178880 0 1640
1642 0 454443 133195 178920 0 1641
1643 0 454345 133182 179000 0 1642
1644 0 454278 133089 179040 0 1643
1645 0 454219 133009 179080 0 1644
1646 0 454153 132918 179120 0 1645
1647 0 454090 132829 179160 0 1646
1648 0 454025 132790 179200 0 1647
1649 0 453966 132754 179240 0 1648
1650 0 453919 132715 179280 0 1649
1651 0 453851 132682 179320 0 1650
1652 0 453814 132669 179360 0 1651
1653 0 453764 132659 179400 0 1652
1654 0 453723 132639 179440 0 1653
1655 0 453669 132631 179480 0 1654
1656 0 453641 132617 179520 0 1655
1657 0 453595 132563 179560 0 1656
1658 0 453572 132518 179600 0 1657
1659 0 453578 132450 179640 0 1658
1660 0 453536 132448 179680 0 1659
1661 0 453529 132418 179720 0 1660
1662 0 453557 132410 179760 0 1661
1663 0 453493 132379 179800 0 1662
1664 0 453462 132372 179840 0 1663
1665 0 453438 132345 179880 0 1664
1666 0 453352 132317 179920 0 1665
1667 0 453256 132296 179960 0 1666
1668 0 453189 132256 180000 0 1667
1669 0 453113 132301 180040 0 1668
1670 0 453066 132187 180080 0 1669
1671 0 453076 132207 180120 0 1670
1672 0 453015 132254 180160 0 1671
1673 0 452986 132273 180200 0 1672
1674 0 452954 132269 180240 0 1673
1675 0 452877 132267 180280 0 1674
1676 0 452794 132248 180320 0 1675
1677 0 452724 132218 180360 0 1676
1678 0 452694 132214 180400 0 1677
1679 0 452659 132209 180440 0 1678
1680 0 452641 132201 180480 0 1679
1681 0 452611 132180 180520 0 1680
1682 0 452594 132155 180560 0 1681
1683 0 452567 132141 180600 0 1682
1684 0 452560 132126 180640 0 1683
1685 0 452500 132132 180680 0 1684
1686 0 452441 132141 180720 0 1685
1687 0 452392 132142 180760 0 1686
1688 0 452343 132150 180800 0 1687
1689 0 452288 132138 180840 0 1688
1690 0 452234 132133 180880 0 1689
1691 0 452191 132154 180920 0 1690
1692 0 452129 132186 180960 0 1691
1693 0 452086 132217 181000 0 1692
1694 0 452056 132221 181040 0 1693
1695 0 452023 132225 181080 0 1694
1696 0 451911 132237 181120 0 1695
1697 0 451807 132283 181160 0 1696
1698 0 451696 132250 181200 0 1697
1699 0 451493 132312 181240 0 1698
1700 0 451634 132227 181280 0 1699
1701 0 451578 132242 181320 0 1700
1702 0 451550 132198 181360 0 1701
1703 0 451486 132183 181400 0 1702
1704 0 451437 132173 181440 0 1703
1705 0 451367 132117 181480 0 1704
1706 0 451285 132078 181520 0 1705
1707 0 451220 132032 181560 0 1706
1708 0 451148 131990 181600 0 1707
1709 0 451063 131950 181640 0 1708
1710 0 450965 131910 181680 0 1709
1711 0 450910 131869 181720 0 1710
1712 0 450828 131837 181760 0 1711
1713 0 450751 131806 181800 0 1712
1714 0 450685 131771 181840 0 1713
1715 0 450614 131736 181880 0 1714
1716 0 450542 131705 181920 0 1715
1717 0 450357 131596 181960 0 1716
1718 0 450176 131460 182000 0 1717
1719 0 449964 131439 182040 0 1718
1720 0 449883 131429 182080 0 1719
1721 0 449799 131418 182120 0 1720
1722 0 449731 131410 182160 0 1721
1723 0 449639 131397 182200 0 1722
1724 0 449576 131311 182240 0 1723
1725 0 449443 131251 182280 0 1724
1726 0 449346 131179 182320 0 1725
1727 0 449277 131102 182360 0 1726
1728 0 449171 131026 182400 0 1727
1729 0 449112 130937 182440 0 1728
1730 0 448912 130785 182480 0 1729
1731 0 448740 130611 182520 0 1730
1732 0 448617 130587 182560 0 1731
1733 0 448528 130541 182600 0 1732
1734 0 448427 130512 182640 0 1733
1735 5 448332 130480 182680 0 1734
1736 0 448288 130507 182720 0 1735
1737 0 448226 130524 182760 0 1736
1738 0 448162 130553 182800 0 1737
1739 0 448140 130567 182840 0 1738
1740 0 448047 130536 182880 0 1739
1741 0 447979 130507 182920 0 1740
1742 0 447940 130458 182960 0 1741
1743 0 447866 130426 183000 0 1742
1744 0 447728 130237 183040 0 1743
1745 0 447494 130574 183080 0 1744
1746 0 447458 130388 183120 0 1745
1747 0 447378 130314 183160 0 1746
1748 0 447257 130260 183200 0 1747
1749 0 447148 130206 183240 0 1748
1750 0 447034 130163 183280 0 1749
1751 0 446814 130192 183320 0 1750
1752 0 446552 130230 183360 0 1751
1753 0 446506 130289 183400 0 1752
1754 0 446472 130344 183440 0 1753
1755 0 446425 130406 183480 0 1754
1756 0 446392 130467 183520 0 1755
1757 0 446339 130500 183560 0 1756
1758 0 446266 130560 183600 0 1757
1759 0 446208 130605 183640 0 1758
1760 0 446166 130652 183680 0 1759
1761 0 446077 130718 183720 0 1760
1762 0 446019 130796 183760 0 1761
1763 0 445947 130877 183800 0 1762
1764 0 445888 130957 183840 0 1763
1765 0 445821 131040 183880 0 1764
1766 0 445753 131055 183920 0 1765
1767 0 445626 131105 183960 0 1766
1768 0 445556 131146 184000 0 1767
1769 0 445430 131211 184040 0 1768
1770 0 445380 131278 184080 0 1769
1771 0 445356 131346 184120 0 1770
1772 0 445313 131430 184160 0 1771
1773 0 445272 131512 184200 0 1772
1774 0 445241 131587 184240 0 1773
1775 0 445179 131741 184280 0 1774
1776 0 445156 131854 184320 0 1775
1777 0 445119 131996 184360 0 1776
1778 0 445068 132036 184400 0 1777
1779 0 445036 132072 184440 0 1778
1780 0 444989 132110 184480 0 1779
1781 0 444973 132160 184520 0 1780
1782 0 444942 132223 184560 0 1781
1783 0 444940 132276 184600 0 1782
1784 0 444925 132323 184640 0 1783
1785 0 444853 132345 184680 0 1784
1786 0 444801 132364 184720 0 1785
1787 0 444763 132390 184760 0 1786
1788 0 444709 132402 184800 0 1787
1789 0 444648 132458 184840 0 1788
1790 0 444592 132510 184880 0 1789
1791 0 444537 132556 184920 0 1790
1792 0 444475 132610 184960 0 1791
1793 0 444447 132648 185000 0 1792
1794 0 444413 132684 185040 0 1793
1795 0 444370 132736 185080 0 1794
1796 0 444319 132797 185120 0 1795
1797 0 444306 132816 185160 0 1796
1798 0 444275 132842 185200 0 1797
1799 0 444246 132881 185240 0 1798
1800 0 444209 132928 185280 0 1799
1801 0 444171 132932 185320 0 1800
1802 0 444134 132935 185360 0 1801
1803 0 444098 132929 185400 0 1802
1804 0 444048 132946 185440 0 1803
1805 0 444006 133008 185480 0 1804
1806 0 443955 133085 185520 0 1805
1807 0 443904 133154 185560 0 1806
1808 0 443891 133210 185600 0 1807
1809 0 443796 133257 185640 0 1808
1810 0 443735 133275 185680 0 1809
1811 0 443666 133301 185720 0 1810
1812 0 443611 133331 185760 0 1811
1813 0 443573 133338 185800 0 1812
1814 0 443542 133328 185840 0 1813
1815 0 443488 133324 185880 0 1814
1816 0 443443 133311 185920 0 1815
1817 0 443432 133287 185960 0 1816
1818 0 443423 133281 186000 0 1817
1819 0 443425 133176 186000 0 1818
1820 0 443394 133160 186080 0 1819
1821 0 443358 133186 186120 0 1820
1822 0 443298 133222 186160 0 1821
1823 0 443253 133246 186200 0 1822
1824 0 443209 133259 186240 0 1823
1825 0 443163 133275 186280 0 1824
1826 0 443111 133281 186320 0 1825
1827 0 443061 133270 186360 0 1826
1828 0 442993 133269 186400 0 1827
1829 0 442920 133255 186440 0 1828
1830 0 442842 133259 186480 0 1829
1831 0 442781 133245 186520 0 1830
1832 0 442745 133218 186560 0 1831
1833 0 442682 133197 186600 0 1832
1834 0 442600 133183 186640 0 1833
1835 0 442548 133150 186680 0 1834
1836 0 442493 133122 186720 0 1835
1837 0 442471 133143 186760 0 1836
1838 0 442437 133151 186800 0 1837
1839 0 442394 133173 186840 0 1838
1840 0 442359 133189 186880 0 1839
1841 0 442324 133165 186920 0 1840
1842 0 442284 133152 186960 0 1841
1843 0 442258 133120 187000 0 1842
1844 0 442216 133099 187040 0 1843
1845 0 442181 133087 187080 0 1844
1846 0 442168 133055 187120 0 1845
1847 0 442135 133047 187160 0 1846
1848 0 442116 133020 187200 0 1847
1849 0 442094 133002 187240 0 1848
1850 0 442065 132979 187280 0 1849
1851 0 442045 132954 187320 0 1850
1852 0 442023 132989 187360 0 1851
1853 0 442002 133009 187400 0 1852
1854 0 441991 133047 187440 0 1853
1855 0 441954 133091 187480 0 1854
1856 0 441928 133133 187520 0 1855
1857 0 441848 133149 187560 0 1856
1858 0 441817 133093 187600 0 1857
1859 0 441764 133070 187640 0 1858
1860 0 441689 133039 187680 0 1859
1861 0 441671 133058 187720 0 1860
1862 0 441659 133061 187760 0 1861
1863 0 441651 133060 187800 0 1862
1864 0 441624 133075 187840 0 1863
1865 0 441615 133081 187880 0 1864
1866 0 441568 133125 187920 0 1865
1867 0 441539 133132 187960 0 1866
1868 0 441500 133153 188000 0 1867
1869 0 441461 133163 188040 0 1868
1870 0 441458 133166 188080 0 1869
1871 0 441427 133182 188120 0 1870
1872 0 441399 133192 188160 0 1871
1873 0 441364 133208 188200 0 1872
1874 0 441411 133009 188240 0 1873
1875 0 441371 133014 188280 0 1874
1876 0 441315 133035 188320 0 1875
1877 0 441260 133051 188360 0 1876
1878 0 441209 133051 188400 0 1877
1879 0 441154 133077 188440 0 1878
1880 0 441142 133103 188480 0 1879
1881 0 441110 133126 188520 0 1880
1882 0 441091 133148 188560 0 1881
1883 0 441052 133171 188600 0 1882
1884 0 441035 133176 188640 0 1883
1885 0 441000 133187 188680 0 1884
1886 0 440980 133207 188720 0 1885
1887 0 440957 133232 188760 0 1886
1888 0 440923 133253 188800 0 1887
1889 0 440887 133272 188840 0 1888
1890 0 440884 133280 188880 0 1889
1891 0 440831 133322 188920 0 1890
1892 0 440805 133343 188960 0 1891
1893 0 440759 133305 189000 0 1892
1894 0 440721 133278 189040 0 1893
1895 0 440678 133268 189080 0 1894
1896 0 440654 133304 189120 0 1895
1897 0 440629 133336 189160 0 1896
1898 0 440589 133366 189200 0 1897
1899 0 440563 133391 189240 0 1898
1900 0 440528 133427 189280 0 1899
1901 0 440502 133455 189320 0 1900
1902 0 440454 133480 189360 0 1901
1903 0 440411 133497 189400 0 1902
1904 0 440352 133531 189440 0 1903
1905 0 440294 133562 189480 0 1904
1906 0 440239 133521 189520 0 1905
1907 0 440195 133481 189560 0 1906
1908 0 440149 133437 189600 0 1907
1909 0 440099 133382 189640 0 1908
1910 0 440056 133364 189680 0 1909
1911 0 440017 133354 189720 0 1910
1912 0 439967 133333 189760 0 1911
1913 0 439916 133315 189800 0 1912
1914 0 439895 133308 189840 0 1913
1915 0 439867 133305 189880 0 1914
1916 0 439855 133311 189920 0 1915
1917 0 439827 133315 189960 0 1916
1918 0 439797 133340 190000 0 1917
1919 0 439790 133366 190040 0 1918
1920 0 439761 133391 190080 0 1919
1921 0 439747 133401 190120 0 1920
1922 0 439721 133424 190160 0 1921
1923 0 439702 133408 190200 0 1922
1924 0 439675 133390 190240 0 1923
1925 0 439641 133379 190280 0 1924
1926 0 439620 133361 190320 0 1925
1927 0 439595 133359 190360 0 1926
1928 0 439592 133387 190400 0 1927
1929 0 439578 133402 190440 0 1928
1930 0 439552 133415 190480 0 1929
1931 0 439540 133442 190520 0 1930
1932 0 439531 133452 190560 0 1931
1933 0 439488 133466 190600 0 1932
1934 0 439433 133461 190640 0 1933
1935 0 439378 133466 190680 0 1934
1936 0 439325 133481 190720 0 1935
1937 0 439312 133488 190760 0 1936
1938 0 439296 133504 190800 0 1937
1939 0 439286 133517 190840 0 1938
1940 0 439265 133524 190880 0 1939
1941 0 439257 133540 190920 0 1940
1942 0 439200 133530 190960 0 1941
1943 0 439159 133535 191000 0 1942
1944 0 439106 133529 191040 0 1943
1945 0 439051 133532 191080 0 1944
1946 0 439006 133530 191120 0 1945
1947 0 438942 133509 191160 0 1946
1948 5 438882 133348 191200 0 1947
1949 0 438354 133393 191200 0 1948
1950 0 437353 132601 191200 0 1949
1951 0 436377 132376 191200 0 1950
1952 0 436362 132458 191160 0 1951
1953 0 436382 132437 191120 0 1952
1954 0 436373 132388 191080 0 1953
1955 0 436375 132341 191040 0 1954
1956 0 436351 132320 191000 0 1955
1957 0 436312 132289 190960 0 1956
1958 0 436286 132268 190920 0 1957
1959 0 436252 132237 190880 0 1958
1960 0 436226 132218 190840 0 1959
1961 0 436193 132191 190800 0 1960
1962 0 436162 132166 190760 0 1961
1963 0 436171 132148 190720 0 1962
1964 0 436182 132120 190680 0 1963
1965 0 436196 132093 190640 0 1964
1966 0 436206 132075 190600 0 1965
1967 0 436167 132070 190560 0 1966
1968 0 436138 132085 190520 0 1967
1969 0 436108 132087 190480 0 1968
1970 0 436096 132100 190440 0 1969
1971 0 436076 132113 190400 0 1970
1972 0 436049 132122 190360 0 1971
1973 0 436033 132146 190320 0 1972
1974 0 436006 132171 190280 0 1973
1975 0 435988 132191 190240 0 1974
1976 0 435980 132212 190200 0 1975
1977 0 435950 132231 190160 0 1976
1978 0 435952 132249 190120 0 1977
1979 0 435937 132273 190080 0 1978
1980 0 435940 132283 190040 0 1979
1981 0 435917 132289 190000 0 1980
1982 0 435929 132303 189960 0 1981
1983 0 435924 132308 189920 0 1982
1984 0 435870 132361 189880 0 1983
1985 0 435847 132418 189840 0 1984
1986 0 435813 132484 189800 0 1985
1987 0 435792 132541 189760 0 1986
1988 0 435762 132603 189720 0 1987
1989 0 435732 132651 189680 0 1988
1990 5 435674 132791 189640 0 1989
1991 0 435620 132918 189600 0 1990
1992 0 435560 133038 189560 0 1991
1993 0 435483 133122 189520 0 1992
1994 0 435418 133199 189480 0 1993
1995 0 435360 133282 189440 0 1994
1996 0 435332 133298 189400 0 1995
1997 0 435292 133324 189360 0 1996
1998 0 435254 133345 189320 0 1997
1999 0 435216 133364 189280 0 1998
2000 0 435170 133366 189240 0 1999
2001 0 435122 133387 189200 0 2000
2002 0 435085 133392 189160 0 2001
2003 0 435035 133406 189120 0 2002
2004 0 434986 133406 189080 0 2003
2005 0 434939 133391 189040 0 2004
2006 0 434895 133386 189000 0 2005
2007 0 434676 133550 188960 0 2006
2008 0 434575 133516 188920 0 2007
2009 0 434500 133463 188880 0 2008
2010 0 434380 133442 188840 0 2009
2011 0 434333 133429 188800 0 2010
2012 0 434284 133406 188760 0 2011
2013 0 434226 133386 188720 0 2012
2014 0 434170 133378 188680 0 2013
2015 0 434127 133369 188640 0 2014
2016 0 434070 133366 188600 0 2015
2017 0 434038 133349 188560 0 2016
2018 0 433979 133344 188520 0 2017
2019 0 433930 133338 188480 0 2018
2020 0 433861 133328 188440 0 2019
2021 0 433836 133321 188400 0 2020
2022 0 433750 133315 188360 0 2021
2023 0 433668 133302 188320 0 2022
2024 0 433582 133284 188280 0 2023
2025 0 433511 133297 188240 0 2024
2026 0 433456 133311 188200 0 2025
2027 0 433424 133320 188160 0 2026
2028 0 433372 133331 188120 0 2027
2029 0 433333 133333 188080 0 2028
2030 0 433271 133348 188040 0 2029
2031 0 433237 133349 188000 0 2030
2032 0 433199 133348 187960 0 2031
2033 0 433150 133350 187920 0 2032
2034 0 433142 133325 187880 0 2033
2035 0 433124 133313 187840 0 2034
2036 0 433115 133298 187800 0 2035
2037 0 433092 133287 187760 0 2036
2038 0 433071 133271 187720 0 2037
2039 0 433057 133252 187680 0 2038
2040 0 432810 133196 187640 0 2039
2041 0 432540 133138 187600 0 2040
2042 0 432262 133062 187560 0 2041
2043 0 431988 133134 187520 0 2042
2044 0 431718 133215 187480 0 2043
2045 0 431457 133289 187440 0 2044
2046 0 431362 133297 187400 0 2045
2047 0 431275 133322 187360 0 2046
2048 0 431192 133346 187320 0 2047
2049 0 431041 133382 187280 0 2048
2050 0 430905 133415 187240 0 2049
2051 0 430762 133450 187200 0 2050
2052 0 430493 133413 187160 0 2051
2053 0 430224 133366 187120 0 2052
2054 0 429939 133340 187080 0 2053
2055 0 429490 133508 187040 0 2054
2056 0 429103 133511 187000 0 2055
2057 0 429035 133513 186960 0 2056
2058 0 428986 133489 186920 0 2057
2059 0 428929 133489 186880 0 2058
2060 0 428676 133729 186840 0 2059
2061 0 428435 133952 186800 0 2060
2062 0 428227 134049 186760 0 2061
2063 0 428023 134120 186720 0 2062
2064 0 427822 134214 186680 0 2063
2065 0 427591 134207 186640 0 2064
2066 0 427396 134170 186600 0 2065
2067 0 427186 134144 186560 0 2066
2068 0 426978 134134 186520 0 2067
2069 0 426768 134129 186480 0 2068
2070 0 426595 134110 186440 0 2069
2071 0 426394 134078 186400 0 2070
2072 0 426237 134072 186360 0 2071
2073 0 426081 134059 186320 0 2072
2074 0 425916 134060 186280 0 2073
2075 0 425751 134033 186240 0 2074
2076 0 425597 134001 186200 0 2075
2077 0 424233 134216 186160 0 2076
2078 0 423384 134175 186120 0 2077
2079 0 422658 134159 186000 0 2078
2080 0 422262 134262 185840 0 2079
2081 0 421761 134220 185680 0 2080
2082 0 421060 134235 185520 0 2081
2083 0 420455 134341 185360 0 2082
2084 0 420298 134281 185320 0 2083
2085 0 419627 133983 185160 0 2084
2086 0 419292 133834 185080 0 2085
2087 0 417871 133588 185040 0 2086
2088 0 417203 133240 184760 0 2087
2089 0 416490 133160 184480 0 2088
2090 0 414752 133684 184360 0 2089
2091 0 413931 133627 184360 0 2090
2092 0 413513 133675 184280 0 2091
2093 0 413243 133520 184160 0 2092
2094 0 413033 133162 184000 0 2093
2095 0 412705 133009 183840 0 2094
2096 0 412626 132968 183800 0 2095
2097 0 411968 132792 183640 0 2096
2098 0 411401 132653 183440 0 2097
2099 0 410550 132488 183320 0 2098
2100 0 409345 132568 183320 0 2099
2101 0 408566 132728 183280 0 2100
2102 0 407636 132706 183240 0 2101
2103 0 407324 132812 183120 0 2102
2104 0 406238 132553 183080 0 2103
2105 0 405876 132732 182880 0 2104
2106 0 405199 132935 182640 0 2105
2107 0 404334 132908 182560 0 2106
2108 0 403980 132924 182440 0 2107
2109 5 402499 133453 182320 0 2108
2110 0 399665 133546 182320 0 2109
2111 0 399406 133574 182520 0 2110
2112 0 399040 133740 182640 0 2111
2113 0 398375 133764 182840 0 2112
2114 0 397848 134048 182960 0 2113
2115 0 397501 134702 182960 0 2114
2116 0 397214 134848 182960 0 2115
2117 0 396984 135151 182960 0 2116
2118 0 395424 135675 182960 0 2117
2119 0 394959 136166 182960 0 2118
2120 0 394680 136370 182800 0 2119
2121 0 394363 136693 182680 0 2120
2122 0 394044 137081 182520 0 2121
2123 0 393519 137313 182400 0 2122
2124 0 393284 137390 182280 0 2123
2125 0 393160 137531 182160 0 2124
2126 0 393072 137717 182000 0 2125
2127 0 392912 137986 181840 0 2126
2128 0 392614 138087 181640 0 2127
2129 0 392485 138304 181440 0 2128
2130 0 392042 138628 181280 0 2129
2131 0 391657 138595 181120 0 2130
2132 0 391495 138665 181040 0 2131
2133 0 391252 138773 180920 0 2132
2134 5 391191 138774 180880 0 2133
2135 0 390892 138785 180680 0 2134
2136 0 390576 138812 180520 0 2135
2137 0 390053 138988 180440 0 2136
2138 0 389538 139321 180320 0 2137
2139 0 389175 139502 180200 0 2138
2140 0 389032 139580 180120 0 2139
2141 0 388985 139474 180080 0 2140
2142 0 388928 139467 180040 0 2141
2143 5 388834 139515 179960 0 2142
2144 0 388738 139558 179880 0 2143
2145 0 388459 139709 179720 0 2144
2146 0 388047 140025 179560 0 2145
2147 0 387947 140101 179520 0 2146
2148 0 387690 140472 179440 0 2147
2149 0 387566 140654 179400 0 2148
2150 0 387510 141146 179200 0 2149
2151 0 387528 141190 179160 0 2150
2152 0 387545 141237 179120 0 2151
2153 5 387580 141327 179040 0 2152
2154 0 387586 141424 178800 0 2153
2155 0 387591 141460 178720 0 2154
2156 0 387480 141546 178600 0 2155
2157 0 387442 141578 178560 0 2156
2158 5 387331 141663 178440 0 2157
2159 5 386583 142009 178360 0 2158
2160 0 386522 142061 178320 0 2159
2161 0 386408 142157 178240 0 2160
2162 5 386165 142371 178080 0 2161
2163 0 385616 142432 177960 0 2162
2164 0 385503 142564 177760 0 2163
2165 0 385547 142653 177640 0 2164
2166 0 385590 142739 177520 0 2165
2167 0 385644 142695 177400 0 2166
2168 0 385662 142680 177360 0 2167
2169 0 385698 142649 177280 0 2168
2170 0 385699 142676 177240 0 2169
2171 5 385704 142782 177080 0 2170
2172 0 385705 142805 177040 0 2171
2173 0 385642 142799 177000 0 2172
2174 0 385459 142779 176880 0 2173
2175 0 385399 142771 176840 0 2174
2176 0 385376 142625 176720 0 2175
2177 5 385440 142604 176640 0 2176
2178 0 385458 142536 176560 0 2177
2179 0 385104 142664 176400 0 2178
2180 0 385016 142699 176360 0 2179
2181 0 384926 142732 176320 0 2180
2182 0 384997 142858 176200 0 2181
2183 5 384983 142844 176080 0 2182
2184 0 384960 142808 175920 0 2183
2185 0 384686 142657 175720 0 2184
2186 0 384114 142794 175480 0 2185
2187 0 383762 142911 175280 0 2186
2188 0 383447 142937 175040 0 2187
2189 0 383474 142895 174800 0 2188
2190 0 383466 142882 174760 0 2189
2191 0 383421 142809 174520 0 2190
2192 0 383070 142783 174320 0 2191
2193 0 383050 142774 174280 0 2192
2194 0 382918 142720 174040 0 2193
2195 0 383013 142563 173800 0 2194
2196 0 382990 142542 173560 0 2195
2197 0 383029 142651 173360 0 2196
2198 0 383076 142744 173200 0 2197
2199 0 383124 142825 173080 0 2198
2200 0 383095 142943 172840 0 2199
2201 0 383216 142924 172560 0 2200
2202 0 383340 142953 172400 0 2201
2203 0 383370 142959 172360 0 2202
2204 0 383386 142924 172280 0 2203
2205 0 383437 142823 172040 0 2204
2206 5 383582 142732 171800 0 2205
2207 0 383605 142718 171760 0 2206
2208 0 383569 142689 171680 0 2207
2209 0 383499 142635 171520 0 2208
2210 5 383481 142621 171480 0 2209
2211 0 383388 142663 171440 0 2210
2212 0 382836 142913 171200 0 2211
2213 0 382691 142991 171120 0 2212
2214 0 382479 143105 171000 0 2213
2215 0 382297 143274 170840 0 2214
2216 0 382259 143257 170800 0 2215
2217 0 382111 143185 170640 0 2216
2218 0 382046 143205 170600 0 2217
2219 0 381785 143284 170440 0 2218
2220 0 381719 143299 170400 0 2219
2221 0 381453 143360 170240 0 2220
2222 5 381139 143512 170080 0 2221
2223 0 380983 143588 170000 0 2222
2224 0 380760 143585 169760 0 2223
2225 0 380528 143644 169640 0 2224
2226 0 380464 143512 169600 0 2225
2227 0 380521 143622 169560 0 2226
2228 0 380406 143817 169440 0 2227
2229 0 380368 143883 169400 0 2228
2230 0 380244 143992 169360 0 2229
2231 0 379991 144207 169280 0 2230
2232 0 379824 144294 169080 0 2231
2233 5 379828 144294 169040 0 2232
2234 0 379879 144355 168920 0 2233
2235 0 379878 144405 168840 0 2234
2236 0 379877 144474 168720 0 2235
2237 0 379914 144585 168600 0 2236
2238 0 379924 144623 168560 0 2237
2239 0 379833 144787 168480 0 2238
2240 0 379692 145037 168360 0 2239
2241 0 379547 145199 168200 0 2240
2242 5 379512 145238 168160 0 2241
2243 0 379173 145561 167960 0 2242
2244 0 379118 145678 167840 0 2243
2245 0 379091 145810 167760 0 2244
2246 0 379058 145819 167640 0 2245
2247 0 379024 145906 167480 0 2246
2248 0 379010 145954 167400 0 2247
2249 0 378908 146086 167240 0 2248
2250 0 378858 146155 167160 0 2249
2251 0 378789 146270 167120 0 2250
2252 5 378713 146383 167080 0 2251
2253 0 378573 146420 167080 0 2252
2254 5 378430 146576 167080 0 2253
2255 0 377056 147173 167080 0 2254
2256 0 376858 147397 166920 0 2255
2257 0 376410 147726 166800 0 2256
2258 0 376341 147909 166600 0 2257
2259 0 376083 148079 166400 0 2258
2260 5 375585 148222 166320 0 2259
2261 0 374284 148308 166320 0 2260
2262 5 373625 148678 166320 0 2261
2263 0 372154 148535 166320 0 2262
2264 0 371164 148260 166320 0 2263
2265 0 371444 148716 166200 0 2264
2266 5 370731 148761 166080 0 2265
2267 5 370115 148835 165920 0 2266
2268 5 368282 149292 165920 0 2267
2269 0 367823 149610 166000 0 2268
2270 0 367557 149652 166040 0 2269
2271 0 367324 149361 166080 0 2270
2272 0 367230 149355 166160 0 2271
2273 0 366504 148865 166360 0 2272
2274 0 366312 148805 166560 0 2273
2275 0 366188 148800 166640 0 2274
2276 5 365996 148889 166800 0 2275
2277 0 365894 148832 166880 0 2276
2278 0 365665 148708 167080 0 2277
2279 0 365623 148686 167120 0 2278
2280 0 365274 148786 167200 0 2279
2281 0 365093 148739 167360 0 2280
2282 0 365095 148764 167520 0 2281
2283 0 364893 148818 167720 0 2282
2284 0 364891 148879 167960 0 2283
2285 0 364607 148726 168160 0 2284
2286 0 364332 148762 168320 0 2285
2287 0 364092 148714 168520 0 2286
2288 0 363830 148748 168680 0 2287
2289 0 363663 148803 168880 0 2288
2290 0 363510 148766 169080 0 2289
2291 0 363227 148765 169240 0 2290
2292 0 362949 148648 169400 0 2291
2293 0 362604 148693 169560 0 2292
2294 0 362745 149009 169760 0 2293
2295 0 362684 149048 169960 0 2294
2296 0 362616 149081 170200 0 2295
2297 0 362494 149035 170400 0 2296
2298 0 362387 149084 170560 0 2297
2299 0 362331 149177 170720 0 2298
2300 0 362142 149230 170880 0 2299
2301 0 361834 149434 171000 0 2300
2302 0 361538 149475 171120 0 2301
2303 0 361448 149483 171240 0 2302
2304 0 361284 149573 171400 0 2303
2305 0 361063 149677 171600 0 2304
2306 0 360868 149832 171760 0 2305
2307 0 360853 149997 171920 0 2306
2308 0 360830 150039 171960 0 2307
2309 0 360778 150075 172000 0 2308
2310 0 360722 150057 172040 0 2309
2311 0 360663 150089 172080 0 2310
2312 0 360327 150069 172120 0 2311
2313 0 360021 150195 172200 0 2312
2314 0 359826 150253 172320 0 2313
2315 0 359579 150348 172360 0 2314
2316 0 359434 150393 172400 0 2315
2317 0 359306 150467 172480 0 2316
2318 0 359244 150537 172600 0 2317
2319 0 359190 150618 172760 0 2318
2320 0 359112 150622 172800 0 2319
2321 0 358955 150477 172840 0 2320
2322 0 358981 150519 172880 0 2321
2323 0 358988 150486 172920 0 2322
2324 0 358931 150533 173040 0 2323
2325 0 358694 150483 173200 0 2324
2326 0 358258 150665 173280 0 2325
2327 0 358230 150883 173400 0 2326
2328 0 357981 150870 173560 0 2327
2329 0 357808 150912 173720 0 2328
2330 0 357603 150959 173880 0 2329
2331 0 357328 150962 174000 0 2330
2332 0 357175 150940 174160 0 2331
2333 0 357125 150967 174200 0 2332
2334 0 356997 150990 174280 0 2333
2335 0 356889 150964 174320 0 2334
2336 0 356745 151032 174360 0 2335
2337 0 356535 151065 174400 0 2336
2338 0 356535 151091 174480 0 2337
2339 0 356581 151082 174600 0 2338
2340 0 356505 151222 174760 0 2339
2341 0 356539 151201 174920 0 2340
2342 0 356476 151275 175040 0 2341
2343 0 356366 151248 175200 0 2342
2344 0 356344 151249 175280 0 2343
2345 0 356331 151221 175320 0 2344
2346 0 356223 151229 175440 0 2345
2347 0 356202 151167 175600 0 2346
2348 0 356040 151100 175760 0 2347
2349 0 355775 151035 175920 0 2348
2350 0 355611 151011 176120 0 2349
2351 0 355266 151014 176280 0 2350
2352 0 354907 150968 176360 0 2351
2353 5 354770 150878 176480 0 2352
2354 5 354556 150843 176520 0 2353
2355 0 354336 151088 176560 0 2354
2356 0 354210 151108 176600 0 2355
2357 0 354086 151126 176640 0 2356
2358 0 353961 151146 176680 0 2357
2359 0 353961 151138 176720 0 2358
2360 0 353952 151130 176760 0 2359
2361 0 353954 151125 176800 0 2360
2362 0 353970 151081 176880 0 2361
2363 0 353988 151038 176960 0 2362
2364 0 353979 151017 177000 0 2363
2365 0 353973 150992 177040 0 2364
2366 0 353955 150924 177160 0 2365
2367 0 353966 150932 177200 0 2366
2368 0 354011 150962 177360 0 2367
2369 0 354173 150868 177400 0 2368
2370 5 354654 150585 177520 0 2369
2371 5 354699 150630 177640 0 2370
2372 0 354836 150386 177680 0 2371
2373 0 354844 150136 177840 0 2372
2374 0 354855 150073 177880 0 2373
2375 0 354866 150009 177920 0 2374
2376 0 354886 149885 178000 0 2375
2377 0 354929 149852 178160 0 2376
2378 0 354975 149796 178240 0 2377
2379 0 355153 149750 178400 0 2378
2380 0 355300 149627 178480 0 2379
2381 0 355336 149555 178520 0 2380
2382 0 355405 149410 178600 0 2381
2383 0 355445 149254 178640 0 2382
2384 0 355484 149100 178680 0 2383
2385 0 355570 149050 178800 0 2384
2386 0 355664 148972 178880 0 2385
2387 0 355722 148912 179000 0 2386
2388 0 355749 148891 179040 0 2387
2389 0 355837 148827 179160 0 2388
2390 0 356089 148682 179280 0 2389
2391 0 356073 148676 179320 0 2390
2392 0 356057 148672 179360 0 2391
2393 0 356010 148657 179480 0 2392
2394 0 355778 148668 179680 0 2393
2395 0 355824 148648 179720 0 2394
2396 0 355976 148606 179840 0 2395
2397 0 356168 148680 180000 0 2396
2398 5 356802 148640 180040 0 2397
2399 0 356923 148562 180080 0 2398
2400 0 356873 148500 180120 0 2399
2401 0 356930 148573 180160 0 2400
2402 0 356917 148569 180200 0 2401
2403 0 356902 148569 180240 0 2402
2404 0 356887 148566 180280 0 2403
2405 0 356872 148563 180320 0 2404
2406 0 356822 148805 180480 0 2405
2407 0 356810 148864 180520 0 2406
2408 0 356860 148917 180600 0 2407
2409 0 356885 148943 180640 0 2408
2410 0 357040 149007 180720 0 2409
2411 0 357117 149038 180760 0 2410
2412 0 357402 149140 180880 0 2411
2413 0 357525 149266 181040 0 2412
2414 0 357479 149298 181120 0 2413
2415 0 357433 149333 181200 0 2414
2416 0 357402 149313 181240 0 2415
2417 0 357426 149415 181280 0 2416
2418 0 357499 149356 181320 0 2417
2419 0 357610 149192 181360 0 2418
2420 0 357614 149192 181400 0 2419
2421 0 357619 149191 181440 0 2420
2422 0 357580 149199 181480 0 2421
2423 0 357461 149214 181600 0 2422
2424 0 357447 149183 181680 0 2423
2425 0 357448 149176 181760 0 2424
2426 6 357495 149211 181840 0 2425
2427 0 438825 133468 191240 0 1948
2428 0 438772 133463 191280 0 2427
2429 0 438691 133445 191320 0 2428
2430 0 438622 133419 191360 0 2429
2431 0 438552 133407 191400 0 2430
2432 0 438495 133385 191440 0 2431
2433 0 438417 133367 191480 0 2432
2434 0 438377 133334 191520 0 2433
2435 0 438315 133310 191560 0 2434
2436 0 438257 133282 191600 0 2435
2437 0 438209 133249 191640 0 2436
2438 0 438151 133256 191680 0 2437
2439 0 438093 133264 191720 0 2438
2440 0 438032 133273 191760 0 2439
2441 0 437983 133279 191800 0 2440
2442 0 437939 133291 191840 0 2441
2443 0 437870 133299 191880 0 2442
2444 0 437855 133294 191920 0 2443
2445 0 437848 133276 191960 0 2444
2446 0 437838 133261 192000 0 2445
2447 0 437814 133262 192040 0 2446
2448 0 437802 133254 192080 0 2447
2449 0 437774 133270 192120 0 2448
2450 0 437744 133279 192160 0 2449
2451 0 437705 133282 192200 0 2450
2452 0 437668 133288 192240 0 2451
2453 0 437633 133287 192280 0 2452
2454 0 437572 133276 192320 0 2453
2455 0 437506 133273 192360 0 2454
2456 0 437449 133266 192400 0 2455
2457 0 437390 133262 192440 0 2456
2458 0 437330 133258 192480 0 2457
2459 0 437270 133256 192520 0 2458
2460 0 437254 133261 192560 0 2459
2461 0 437239 133261 192600 0 2460
2462 0 437220 133266 192640 0 2461
2463 0 437201 133265 192680 0 2462
2464 0 437172 133251 192720 0 2463
2465 0 437157 133243 192760 0 2464
2466 0 437129 133224 192800 0 2465
2467 0 436972 133234 192840 0 2466
2468 0 436869 133115 192880 0 2467
2469 0 436828 133122 192920 0 2468
2470 0 436786 133102 192960 0 2469
2471 0 436755 133108 193000 0 2470
2472 0 436746 133094 193040 0 2471
2473 0 436730 133053 193080 0 2472
2474 0 436718 133019 193120 0 2473
2475 0 436720 133033 193160 0 2474
2476 0 436716 133044 193200 0 2475
2477 0 436707 133058 193240 0 2476
2478 0 436690 133062 193280 0 2477
2479 0 436655 133046 193320 0 2478
2480 0 436636 133047 193360 0 2479
2481 0 436615 132978 193400 0 2480
2482 0 436583 132893 193440 0 2481
2483 0 436562 132887 193480 0 2482
2484 0 436539 132868 193520 0 2483
2485 0 436518 132850 193560 0 2484
2486 0 436504 132840 193600 0 2485
2487 0 436485 132825 193640 0 2486
2488 0 436466 132808 193680 0 2487
2489 0 436456 132806 193720 0 2488
2490 0 436431 132781 193760 0 2489
2491 0 436410 132777 193800 0 2490
2492 0 436392 132768 193840 0 2491
2493 0 436375 132756 193880 0 2492
2494 0 436360 132743 193920 0 2493
2495 0 436350 132737 193960 0 2494
2496 0 436334 132719 194000 0 2495
2497 0 436320 132695 194040 0 2496
2498 0 436352 132679 194080 0 2497
2499 0 436385 132655 194120 0 2498
2500 0 436416 132626 194160 0 2499
2501 0 436426 132602 194200 0 2500
2502 0 436409 132546 194240 0 2501
2503 0 436412 132505 194280 0 2502
2504 0 436388 132469 194320 0 2503
2505 0 436375 132435 194360 0 2504
2506 0 436355 132396 194400 0 2505
2507 0 436339 132408 194440 0 2506
2508 0 436324 132416 194480 0 2507
2509 0 436303 132411 194520 0 2508
2510 0 436287 132403 194560 0 2509
2511 0 436275 132407 194600 0 2510
2512 0 436252 132400 194640 0 2511
2513 0 436258 132422 194680 0 2512
2514 0 436264 132429 194720 0 2513
2515 0 436266 132438 194760 0 2514
2516 0 436280 132456 194800 0 2515
2517 0 436289 132464 194840 0 2516
2518 0 436301 132487 194880 0 2517
2519 0 436304 132495 194920 0 2518
2520 0 436298 132487 194960 0 2519
2521 0 436297 132486 195000 0 2520
2522 0 436286 132500 195040 0 2521
2523 0 436274 132514 195080 0 2522
2524 0 436278 132539 195120 0 2523
2525 0 436276 132561 195160 0 2524
2526 0 436274 132583 195200 0 2525
2527 0 436289 132509 195240 0 2526
2528 0 436309 132440 195280 0 2527
2529 0 436319 132456 195320 0 2528
2530 0 436330 132478 195360 0 2529
2531 0 436341 132500 195400 0 2530
2532 0 436349 132518 195440 0 2531
2533 0 436359 132537 195480 0 2532
2534 0 436391 132527 195520 0 2533
2535 0 436413 132503 195560 0 2534
2536 0 436445 132490 195600 0 2535
2537 0 436474 132472 195640 0 2536
2538 0 436502 132448 195680 0 2537
2539 0 436505 132456 195720 0 2538
2540 0 436518 132474 195760 0 2539
2541 0 436521 132466 195800 0 2540
2542 0 436537 132489 195840 0 2541
2543 0 436540 132467 195880 0 2542
2544 0 436541 132444 195920 0 2543
2545 0 436543 132430 195960 0 2544
2546 0 436557 132412 196000 0 2545
2547 0 436533 132391 196040 0 2546
2548 0 436524 132376 196080 0 2547
2549 0 436515 132353 196120 0 2548
2550 0 436510 132341 196160 0 2549
2551 0 436493 132309 196200 0 2550
2552 0 436496 132304 196240 0 2551
2553 0 436515 132291 196280 0 2552
2554 0 436532 132282 196320 0 2553
2555 0 436548 132270 196360 0 2554
2556 0 436566 132262 196400 0 2555
2557 0 436583 132253 196440 0 2556
2558 0 436600 132233 196480 0 2557
2559 0 436614 132203 196520 0 2558
2560 0 436635 132173 196560 0 2559
2561 0 436645 132129 196600 0 2560
2562 0 436635 132129 196640 0 2561
2563 0 436637 132150 196680 0 2562
2564 0 436629 132149 196720 0 2563
2565 0 436631 132159 196760 0 2564
2566 0 436623 132163 196800 0 2565
2567 0 436625 132178 196840 0 2566
2568 0 436658 132177 196880 0 2567
2569 0 436688 132175 196920 0 2568
2570 0 436712 132161 196960 0 2569
2571 0 436744 132165 197000 0 2570
2572 0 436777 132165 197040 0 2571
2573 0 436807 132144 197080 0 2572
2574 0 436829 132126 197120 0 2573
2575 0 436861 132108 197160 0 2574
2576 0 436897 132093 197200 0 2575
2577 0 436897 132082 197240 0 2576
2578 0 436920 132045 197280 0 2577
2579 0 436948 132048 197320 0 2578
2580 0 436962 132048 197360 0 2579
2581 0 436974 132044 197400 0 2580
2582 0 436991 132039 197440 0 2581
2583 0 436970 132040 197480 0 2582
2584 0 436955 132038 197520 0 2583
2585 0 436939 132031 197560 0 2584
2586 0 436914 132017 197600 0 2585
2587 0 436912 132043 197640 0 2586
2588 0 436914 132064 197680 0 2587
2589 0 436908 132076 197720 0 2588
2590 0 436931 132093 197760 0 2589
2591 0 436940 132096 197800 0 2590
2592 0 436959 132105 197840 0 2591
2593 0 436981 132114 197880 0 2592
2594 0 436987 132109 197920 0 2593
2595 0 436991 132106 197960 0 2594
2596 0 437002 132113 198000 0 2595
2597 0 436994 132112 198080 0 2596
2598 0 437008 132116 198120 0 2597
2599 0 437017 132121 198160 0 2598
2600 0 437022 132120 198200 0 2599
2601 0 437017 132143 198240 0 2600
2602 0 437014 132162 198280 0 2601
2603 0 437005 132197 198320 0 2602
2604 0 437015 132194 198360 0 2603
2605 0 437012 132195 198400 0 2604
2606 0 437017 132197 198440 0 2605
2607 0 437020 132213 198480 0 2606
2608 0 437024 132228 198520 0 2607
2609 0 437040 132246 198560 0 2608
2610 0 437026 132268 198600 0 2609
2611 0 437026 132286 198640 0 2610
2612 0 437023 132320 198680 0 2611
2613 0 437038 132339 198720 0 2612
2614 0 437053 132345 198760 0 2613
2615 0 437064 132361 198800 0 2614
2616 0 437075 132394 198840 0 2615
2617 0 437086 132423 198880 0 2616
2618 0 437088 132433 198920 0 2617
2619 0 437109 132472 198960 0 2618
2620 0 437126 132493 199000 0 2619
2621 0 437135 132516 199040 0 2620
2622 0 437136 132518 199080 0 2621
2623 0 437148 132514 199120 0 2622
2624 0 437170 132506 199160 0 2623
2625 0 437188 132503 199200 0 2624
2626 0 437183 132494 199240 0 2625
2627 0 437211 132502 199280 0 2626
2628 0 437246 132506 199320 0 2627
2629 0 437288 132514 199360 0 2628
2630 0 437321 132510 199400 0 2629
2631 0 437339 132508 199440 0 2630
2632 0 437377 132511 199480 0 2631
2633 0 437420 132515 199520 0 2632
2634 0 437434 132514 199560 0 2633
2635 0 437445 132518 199600 0 2634
2636 0 437461 132521 199640 0 2635
2637 0 437469 132516 199680 0 2636
2638 0 437466 132506 199720 0 2637
2639 0 437460 132507 199760 0 2638
2640 0 437471 132514 199800 0 2639
2641 0 437479 132505 199840 0 2640
2642 0 437471 132492 199880 0 2641
2643 0 437468 132479 199920 0 2642
2644 0 437447 132472 199960 0 2643
2645 0 437454 132483 200000 0 2644
2646 0 437484 132626 200040 0 2645
2647 0 437516 132763 200080 0 2646
2648 0 437552 132897 200120 0 2647
2649 0 437624 133049 200160 0 2648
2650 0 437647 133187 200200 0 2649
2651 0 437725 133360 200240 0 2650
2652 0 437786 133509 200280 0 2651
2653 0 437846 133564 200320 0 2652
2654 0 437900 133608 200360 0 2653
2655 0 437924 133632 200400 0 2654
2656 0 437935 133622 200400 0 2655
2657 0 437988 133649 200480 0 2656
2658 0 438034 133680 200520 0 2657
2659 0 438049 133653 200560 0 2658
2660 0 438072 133632 200600 0 2659
2661 0 438094 133582 200640 0 2660
2662 0 438094 133539 200680 0 2661
2663 0 438066 133472 200720 0 2662
2664 0 438030 133402 200760 0 2663
2665 0 437986 133338 200800 0 2664
2666 0 437951 133260 200840 0 2665
2667 0 437937 133220 200880 0 2666
2668 0 437907 133191 200920 0 2667
2669 0 437871 133186 200960 0 2668
2670 0 437904 133098 201000 0 2669
2671 0 437919 133017 201040 0 2670
2672 0 437893 133031 201080 0 2671
2673 0 437894 133039 201120 0 2672
2674 0 437882 133048 201160 0 2673
2675 0 437879 133063 201200 0 2674
2676 5 437864 133069 201240 0 2675
2677 0 437856 133113 201280 0 2676
2678 0 437833 133146 201320 0 2677
2679 0 437811 133214 201360 0 2678
2680 0 437809 133248 201400 0 2679
2681 0 437827 133278 201440 0 2680
2682 5 437848 133219 201480 0 2681
2683 0 437870 133190 201520 0 2682
2684 0 437877 133184 201560 0 2683
2685 0 437836 133178 201600 0 2684
2686 0 437793 133176 201640 0 2685
2687 0 437749 133171 201680 0 2686
2688 0 437694 133181 201720 0 2687
2689 0 437651 133178 201760 0 2688
2690 0 437672 133200 201800 0 2689
2691 0 437583 133143 201840 0 2690
2692 0 437566 133124 201880 0 2691
2693 0 437559 133143 201920 0 2692
2694 0 437553 133151 201960 0 2693
2695 0 437540 133171 202000 0 2694
2696 0 437584 133188 202040 0 2695
2697 0 437634 133193 202080 0 2696
2698 0 437660 133209 202120 0 2697
2699 0 437682 133189 202160 0 2698
2700 0 437722 133143 202200 0 2699
2701 0 437748 133109 202240 0 2700
2702 0 437758 133053 202280 0 2701
2703 0 437780 133058 202320 0 2702
2704 0 437776 133046 202360 0 2703
2705 0 437784 133035 202400 0 2704
2706 0 437796 133075 202440 0 2705
2707 0 437814 133120 202480 0 2706
2708 0 437813 133147 202520 0 2707
2709 0 437833 133190 202560 0 2708
2710 0 437848 133228 202600 0 2709
2711 0 437869 133265 202640 0 2710
2712 0 437879 133324 202680 0 2711
2713 0 437890 133367 202720 0 2712
2714 0 437919 133417 202760 0 2713
2715 0 437914 133459 202800 0 2714
2716 0 437917 133498 202840 0 2715
2717 5 437911 133510 202880 0 2716
2718 0 437902 133517 202920 0 2717
2719 0 437945 133522 202960 0 2718
2720 5 437933 133539 203000 0 2719
2721 5 437946 133532 203040 0 2720
2722 0 437946 133547 203080 0 2721
2723 0 437952 133556 203120 0 2722
2724 0 437958 133551 203160 0 2723
2725 0 438010 133609 203200 0 2724
2726 0 438018 133629 203240 0 2725
2727 0 438036 133643 203280 0 2726
2728 0 438029 133649 203320 0 2727
2729 0 438038 133658 203360 0 2728
2730 5 438057 133670 203400 0 2729
2731 0 438039 133680 203560 0 2730
2732 0 438048 133676 203600 0 2731
2733 0 438058 133673 203640 0 2732
2734 0 438075 133661 203680 0 2733
2735 5 438123 133628 203800 0 2734
2736 0 438171 133601 203840 0 2735
2737 0 438196 133569 203880 0 2736
2738 0 438277 133500 203960 0 2737
2739 0 438341 133452 204000 0 2738
2740 0 438405 133419 204040 0 2739
2741 5 438400 133411 204080 0 2740
2742 0 438397 133410 204120 0 2741
2743 5 438394 133398 204160 0 2742
2744 0 438406 133354 204200 0 2743
2745 0 438406 133314 204240 0 2744
2746 5 438419 133282 204280 0 2745
2747 0 438435 133306 204320 0 2746
2748 0 438465 133327 204360 0 2747
2749 0 438499 133352 204400 0 2748
2750 5 438467 133331 204440 0 2749
2751 5 439914 134210 204440 0 2750
2752 0 439930 134215 204480 0 2751
2753 0 439945 134220 204520 0 2752
2754 0 439965 134222 204560 0 2753
2755 0 439984 134215 204600 0 2754
2756 0 440027 134241 204640 0 2755
2757 0 440022 134228 204680 0 2756
2758 0 440008 134220 204720 0 2757
2759 0 439992 134211 204760 0 2758
2760 0 439981 134202 204800 0 2759
2761 0 439966 134194 204840 0 2760
2762 0 439937 134206 204880 0 2761
2763 0 439910 134183 204920 0 2762
2764 0 439892 134206 204960 0 2763
2765 0 439871 134200 205000 0 2764
2766 0 439920 134221 205040 0 2765
2767 0 439952 134229 205080 0 2766
2768 0 439978 134251 205120 0 2767
2769 0 440013 134243 205160 0 2768
2770 0 440063 134250 205200 0 2769
2771 0 440173 134303 205240 0 2770
2772 0 440302 134359 205280 0 2771
2773 0 440423 134420 205320 0 2772
2774 0 440496 134512 205360 0 2773
2775 0 440576 134602 205400 0 2774
2776 0 440627 134656 205440 0 2775
2777 0 440713 134787 205480 0 2776
2778 0 440774 134923 205520 0 2777
2779 0 440832 135061 205560 0 2778
2780 0 440877 135191 205600 0 2779
2781 0 440933 135322 205640 0 2780
2782 0 440979 135421 205680 0 2781
2783 0 441037 135498 205720 0 2782
2784 0 441089 135581 205760 0 2783
2785 0 441138 135653 205800 0 2784
2786 0 441194 135700 205800 0 2785
2787 0 441258 135757 205880 0 2786
2788 0 441326 135838 205920 0 2787
2789 0 441378 135884 205960 0 2788
2790 0 441360 135848 206000 0 2789
2791 0 441345 135823 206040 0 2790
2792 0 441318 135795 206080 0 2791
2793 0 441299 135777 206120 0 2792
2794 0 441266 135716 206160 0 2793
2795 0 441239 135645 206200 0 2794
2796 0 441219 135595 206240 0 2795
2797 0 441181 135514 206280 0 2796
2798 0 441158 135457 206320 0 2797
2799 0 441136 135384 206360 0 2798
2800 0 441121 135333 206400 0 2799
2801 0 441116 135275 206440 0 2800
2802 0 441082 135193 206480 0 2801
2803 0 441059 135147 206520 0 2802
2804 0 441076 135164 206560 0 2803
2805 0 441083 135150 206600 0 2804
2806 0 441072 135120 206640 0 2805
2807 0 441138 135131 206680 0 2806
2808 0 441189 135140 206720 0 2807
2809 0 441223 135124 206760 0 2808
2810 0 441275 135149 206800 0 2809
2811 0 441307 135162 206840 0 2810
2812 0 441324 135180 206880 0 2811
2813 0 441330 135211 206920 0 2812
2814 0 441347 135218 206960 0 2813
2815 0 441352 135241 207000 0 2814
2816 0 441374 135272 207040 0 2815
2817 0 441379 135320 207080 0 2816
2818 0 441423 135406 207120 0 2817
2819 0 441455 135473 207160 0 2818
2820 0 441474 135533 207200 0 2819
2821 0 441501 135589 207240 0 2820
2822 0 441562 135650 207280 0 2821
2823 0 441566 135700 207320 0 2822
2824 0 441579 135718 207360 0 2823
2825 0 441596 135743 207400 0 2824
2826 0 441614 135766 207440 0 2825
2827 0 441625 135778 207480 0 2826
2828 0 441635 135814 207520 0 2827
2829 0 441649 135842 207560 0 2828
2830 0 441672 135880 207600 0 2829
2831 0 441743 135941 207640 0 2830
2832 6 441802 135997 207680 0 2831
2833 0 402075 133630 182280 0 2109
2834 0 401271 133329 182240 0 2833
2835 0 400354 133523 182080 0 2834
2836 0 400382 133567 181800 0 2835
2837 0 400346 133450 181680 0 2836
2838 0 400304 133297 181520 0 2837
2839 0 399938 132835 181520 0 2838
2840 0 399676 132879 181480 0 2839
2841 0 399292 132886 181440 0 2840
2842 0 398991 132864 181320 0 2841
2843 0 398990 132684 181200 0 2842
2844 0 398732 132657 181040 0 2843
2845 0 398381 132522 180920 0 2844
2846 0 398271 132498 180880 0 2845
2847 0 398180 132497 180800 0 2846
2848 0 398002 132359 180680 0 2847
2849 0 397526 131968 180640 0 2848
2850 0 397232 131866 180440 0 2849
2851 0 396757 131891 180360 0 2850
2852 0 396281 131855 180200 0 2851
2853 0 396081 131467 180120 0 2852
2854 0 395968 131678 180080 0 2853
2855 0 395852 131710 180040 0 2854
2856 0 395560 131719 179840 0 2855
2857 0 395351 131780 179720 0 2856
2858 0 395199 131838 179520 0 2857
2859 0 395118 131850 179320 0 2858
2860 0 394847 131808 179120 0 2859
2861 0 394803 131751 179000 0 2860
2862 0 394746 131674 178840 0 2861
2863 0 394393 131714 178720 0 2862
2864 0 393800 131611 178520 0 2863
2865 0 393606 131643 178320 0 2864
2866 0 393529 131656 178240 0 2865
2867 0 393439 131620 178200 0 2866
2868 0 393347 131591 178160 0 2867
2869 0 393160 131530 178080 0 2868
2870 0 393067 131499 178040 0 2869
2871 0 392541 131285 178000 0 2870
2872 5 391902 131120 177960 0 2871
2873 5 391882 131102 177880 0 2872
2874 0 391840 131081 177800 0 2873
2875 0 391800 131082 177640 0 2874
2876 0 391782 131084 177560 0 2875
2877 0 391772 131083 177520 0 2876
2878 0 391753 131083 177440 0 2877
2879 5 391670 130999 177280 0 2878
2880 0 391585 130913 177120 0 2879
2881 0 391543 130871 177040 0 2880
2882 0 391522 130844 177000 0 2881
2883 0 391392 130685 176760 0 2882
2884 0 391103 130559 176640 0 2883
2885 0 390913 130474 176560 0 2884
2886 0 390779 130445 176480 0 2885
2887 0 390710 130432 176440 0 2886
2888 0 390504 130394 176320 0 2887
2889 0 390556 130581 176160 0 2888
2890 0 390568 130627 176120 0 2889
2891 0 390365 130635 175960 0 2890
2892 0 390311 130638 175920 0 2891
2893 5 389887 130507 175840 0 2892
2894 0 389673 130445 175800 0 2893
2895 0 389466 130413 175640 0 2894
2896 0 389414 130406 175600 0 2895
2897 5 389162 130516 175400 0 2896
2898 0 389058 130466 175320 0 2897
2899 0 388902 130387 175200 0 2898
2900 0 388786 130334 175160 0 2899
2901 0 388439 130177 175040 0 2900
2902 0 388231 130149 174880 0 2901
2903 0 387790 130121 174720 0 2902
2904 0 387852 129960 174480 0 2903
2905 0 387660 129870 174280 0 2904
2906 0 387356 129795 174040 0 2905
2907 0 387144 129751 173960 0 2906
2908 0 387039 129729 173920 0 2907
2909 0 386811 129649 173720 0 2908
2910 0 386778 129579 173640 0 2909
2911 0 386746 129513 173560 0 2910
2912 0 386730 129480 173520 0 2911
2913 0 386700 129445 173360 0 2912
2914 0 386220 129504 173240 0 2913
2915 0 385671 129581 173160 0 2914
2916 0 385645 129629 173080 0 2915
2917 0 385621 129678 173000 0 2916
2918 0 385609 129701 172960 0 2917
2919 0 385625 129702 172920 0 2918
2920 0 385642 129704 172880 0 2919
2921 0 385659 129698 172840 0 2920
2922 0 385704 129703 172720 0 2921
2923 5 385752 129624 172480 0 2922
2924 0 385737 129579 172440 0 2923
2925 0 385647 129333 172280 0 2924
2926 0 385626 129274 172240 0 2925
2927 0 385610 129207 172200 0 2926
2928 0 385598 129141 172160 0 2927
2929 0 385568 129008 172080 0 2928
2930 0 385539 128875 172000 0 2929
2931 0 385563 128597 171880 0 2930
2932 5 385770 128365 171800 0 2931
2933 0 385874 128249 171760 0 2932
2934 0 385666 128259 171600 0 2933
2935 0 385501 128090 171400 0 2934
2936 0 385345 128002 171200 0 2935
2937 0 385266 127862 171000 0 2936
2938 0 385216 127687 170760 0 2937
2939 0 384959 127595 170600 0 2938
2940 0 384887 127555 170360 0 2939
2941 0 384777 127513 170120 0 2940
2942 0 384766 127400 169880 0 2941
2943 0 384614 127251 169640 0 2942
2944 0 384395 127210 169400 0 2943
2945 0 384190 127287 169120 0 2944
2946 0 384206 127348 169000 0 2945
2947 0 384217 127388 168920 0 2946
2948 0 384174 127427 168800 0 2947
2949 0 384127 127463 168680 0 2948
2950 0 383896 127579 168560 0 2949
2951 0 383745 127659 168480 0 2950
2952 0 383593 127736 168400 0 2951
2953 0 383576 127713 168360 0 2952
2954 0 383526 127646 168240 0 2953
2955 0 383510 127623 168200 0 2954
2956 0 383502 127633 168160 0 2955
2957 0 383492 127645 168120 0 2956
2958 0 383483 127654 168080 0 2957
2959 0 383464 127673 168000 0 2958
2960 0 383448 127696 167920 0 2959
2961 0 383424 127733 167880 0 2960
2962 0 383659 127518 167760 0 2961
2963 0 383732 127446 167640 0 2962
2964 0 383730 127499 167560 0 2963
2965 0 383456 127296 167520 0 2964
2966 0 383454 127283 167360 0 2965
2967 0 383385 127276 167280 0 2966
2968 0 383281 127266 167160 0 2967
2969 0 383289 127218 167080 0 2968
2970 0 383303 127133 166920 0 2969
2971 0 383145 127082 166800 0 2970
2972 0 382872 127138 166720 0 2971
2973 0 382636 127268 166560 0 2972
2974 0 382667 127337 166520 0 2973
2975 0 382625 127350 166480 0 2974
2976 0 382603 127477 166440 0 2975
2977 0 382577 127345 166400 0 2976
2978 0 382542 127348 166360 0 2977
2979 0 382472 127234 166320 0 2978
2980 0 382474 127073 166280 0 2979
2981 0 382573 127540 166200 0 2980
2982 0 382656 127460 166040 0 2981
2983 5 382657 127528 165960 0 2982
2984 0 381783 127381 165960 0 2983
2985 0 381461 127414 165960 0 2984
2986 0 380830 127207 165960 0 2985
2987 5 380508 126583 165960 0 2986
2988 0 379147 125841 165960 0 2987
2989 0 378458 125801 165960 0 2988
2990 0 377906 125378 165960 0 2989
2991 0 377553 125184 166080 0 2990
2992 0 377035 124945 166200 0 2991
2993 0 376754 124635 166200 0 2992
2994 0 374797 124698 166200 0 2993
2995 0 374696 124753 166000 0 2994
2996 0 374381 124567 165960 0 2995
2997 0 373693 124653 165880 0 2996
2998 0 372913 124585 165800 0 2997
2999 0 372624 124631 165800 0 2998
3000 0 371566 124424 165800 0 2999
3001 0 371076 124221 165800 0 3000
3002 5 370570 124236 165760 0 3001
3003 5 369215 124357 165760 0 3002
3004 0 368333 123961 165640 0 3003
3005 0 368238 123970 165440 0 3004
3006 0 368221 123973 165400 0 3005
3007 0 368202 123974 165360 0 3006
3008 0 368184 123924 165280 0 3007
3009 0 368106 123791 165080 0 3008
3010 5 368144 123754 165000 0 3009
3011 0 368131 123959 165000 0 3010
3012 0 367724 124235 165000 0 3011
3013 0 367652 124328 164920 0 3012
3014 0 367635 124390 164880 0 3013
3015 0 367626 124429 164840 0 3014
3016 0 367590 124532 164720 0 3015
3017 0 367435 124697 164520 0 3016
3018 0 367348 124973 164320 0 3017
3019 0 367252 125236 164120 0 3018
3020 0 367078 125472 164080 0 3019
3021 0 366929 125668 163960 0 3020
3022 0 366922 125652 163920 0 3021
3023 0 366800 125835 163880 0 3022
3024 0 366802 125679 163840 0 3023
3025 0 366646 125764 163720 0 3024
3026 0 366319 125814 163680 0 3025
3027 0 366293 125912 163640 0 3026
3028 0 366267 125809 163520 0 3027
3029 0 366254 125717 163480 0 3028
3030 0 366110 125651 163440 0 3029
3031 0 366078 125600 163360 0 3030
3032 0 366190 125546 163280 0 3031
3033 0 366248 125518 163240 0 3032
3034 0 366220 125631 163080 0 3033
3035 0 366093 125738 162920 0 3034
3036 0 366151 125794 162840 0 3035
3037 0 366187 125823 162800 0 3036
3038 0 366218 125846 162760 0 3037
3039 0 366144 125994 162680 0 3038
3040 0 366074 126140 162600 0 3039
3041 0 366048 126135 162560 0 3040
3042 5 366012 126139 162520 0 3041
3043 0 365977 126144 162480 0 3042
3044 0 365877 126304 162440 0 3043
3045 0 365554 126321 162400 0 3044
3046 0 365362 126377 162280 0 3045
3047 5 365266 126450 162200 0 3046
3048 0 365216 126484 162160 0 3047
3049 0 365117 126537 162080 0 3048
3050 5 365143 126770 161920 0 3049
3051 0 365148 126822 161880 0 3050
3052 0 365151 127098 161840 0 3051
3053 0 365115 127355 161760 0 3052
3054 0 364768 127571 161600 0 3053
3055 0 364628 127628 161560 0 3054
3056 0 364486 127686 161520 0 3055
3057 0 364465 127753 161480 0 3056
3058 0 364411 127878 161400 0 3057
3059 0 364403 127932 161360 0 3058
3060 0 364397 127990 161320 0 3059
3061 0 364147 128144 161200 0 3060
3062 0 364059 128192 161160 0 3061
3063 0 364003 128389 161040 0 3062
3064 0 363985 128453 161000 0 3063
3065 0 363868 128768 160800 0 3064
3066 0 363736 128801 160600 0 3065
3067 0 363707 128808 160560 0 3066
3068 5 363694 128813 160400 0 3067
3069 0 363268 128940 160400 0 3068
3070 0 363005 129345 160360 0 3069
3071 5 363173 129366 160200 0 3070
3072 0 363031 129677 160040 0 3071
3073 0 363038 129696 160000 0 3072
3074 0 363046 129716 159960 0 3073
3075 0 363076 129793 159800 0 3074
3076 0 362980 129969 159640 0 3075
3077 0 362940 130059 159560 0 3076
3078 0 362920 130210 159360 0 3077
3079 0 362907 130365 159200 0 3078
3080 0 362909 130449 159120 0 3079
3081 0 362859 130502 159080 0 3080
3082 0 362696 130667 158960 0 3081
3083 0 362435 130995 158840 0 3082
3084 0 362275 130858 158600 0 3083
3085 0 362075 130927 158400 0 3084
3086 0 362076 130860 158320 0 3085
3087 0 362070 130758 158200 0 3086
3088 0 362207 130558 158080 0 3087
3089 0 362439 130329 157960 0 3088
3090 0 362416 130366 157800 0 3089
3091 0 362518 130271 157680 0 3090
3092 0 362473 130190 157560 0 3091
3093 0 362450 130187 157520 0 3092
3094 0 362421 130186 157480 0 3093
3095 0 362394 130183 157440 0 3094
3096 0 362336 130153 157320 0 3095
3097 0 362230 130002 157320 0 3096
3098 0 362237 129995 157280 0 3097
3099 6 362226 129951 157240 0 3098
3100 0 447974 129442 182680 0 1735
3101 0 447348 128470 182680 0 3100
3102 0 447155 128313 182720 0 3101
3103 0 447056 128082 182760 0 3102
3104 0 446960 127859 182800 0 3103
3105 0 446903 127767 182840 0 3104
3106 0 446817 127682 182880 0 3105
3107 0 446636 127426 182920 0 3106
3108 0 446557 127295 182960 0 3107
3109 0 446572 127183 183000 0 3108
3110 0 446608 127054 183040 0 3109
3111 0 446506 127101 183080 0 3110
3112 0 446457 127094 183120 0 3111
3113 0 446464 127022 183160 0 3112
3114 0 446450 126967 183200 0 3113
3115 0 446442 126913 183240 0 3114
3116 0 446426 126814 183280 0 3115
3117 0 446419 126722 183320 0 3116
3118 0 446373 126648 183360 0 3117
3119 0 446368 126626 183400 0 3118
3120 0 446363 126595 183440 0 3119
3121 5 446346 126580 183480 0 3120
3122 0 446341 126560 183520 0 3121
3123 5 446337 126234 183560 0 3122
3124 0 446389 126199 183600 0 3123
3125 0 446429 126161 183640 0 3124
3126 0 446482 126114 183680 0 3125
3127 0 446481 126186 183720 0 3126
3128 0 446496 126248 183760 0 3127
3129 0 446433 126191 183800 0 3128
3130 0 446448 126061 183840 0 3129
3131 0 446450 125941 183880 0 3130
3132 0 446479 125766 183920 0 3131
3133 0 446489 125613 183960 0 3132
3134 0 446487 125594 184000 0 3133
3135 0 446484 125570 184040 0 3134
3136 0 446462 125489 184080 0 3135
3137 0 446458 125420 184120 0 3136
3138 0 446429 125490 184160 0 3137
3139 0 446405 125551 184200 0 3138
3140 5 446377 125594 184240 0 3139
3141 0 446342 125671 184280 0 3140
3142 0 446269 125690 184320 0 3141
3143 0 446216 125717 184360 0 3142
3144 0 446216 125752 184400 0 3143
3145 0 446281 125795 184440 0 3144
3146 0 445827 124568 184440 0 3145
3147 5 445887 123313 184440 0 3146
3148 0 445891 123380 184480 0 3147
3149 0 445920 123476 184520 0 3148
3150 0 445983 123558 184560 0 3149
3151 0 446002 123668 184600 0 3150
3152 0 446025 123777 184640 0 3151
3153 5 446042 123884 184680 0 3152
3154 0 446049 124009 184720 0 3153
3155 0 446074 124134 184760 0 3154
3156 0 445826 123790 184800 0 3155
3157 0 445785 123820 184840 0 3156
3158 0 445756 123826 184880 0 3157
3159 0 445717 123855 184920 0 3158
3160 0 445690 123857 184960 0 3159
3161 5 445647 123871 185000 0 3160
3162 0 445600 123003 185040 0 3161
3163 0 445596 123124 185080 0 3162
3164 0 445600 122885 185120 0 3163
3165 0 445964 122820 185160 0 3164
3166 0 445868 122887 185200 0 3165
3167 0 445764 122960 185240 0 3166
3168 0 445676 123028 185280 0 3167
3169 0 445665 123060 185320 0 3168
3170 5 445633 123138 185360 0 3169
3171 0 445627 123131 185400 0 3170
3172 0 445613 123144 185440 0 3171
3173 0 445641 123130 185480 0 3172
3174 0 445658 123130 185520 0 3173
3175 0 445671 123135 185560 0 3174
3176 0 445688 123158 185600 0 3175
3177 0 445696 123037 185640 0 3176
3178 0 445526 122984 185680 0 3177
3179 0 445368 122927 185720 0 3178
3180 0 445285 122911 185760 0 3179
3181 0 445181 122910 185800 0 3180
3182 0 445081 122893 185840 0 3181
3183 0 445093 122912 185880 0 3182
3184 0 445144 122914 185920 0 3183
3185 0 445130 122917 185960 0 3184
3186 0 445123 122912 186000 0 3185
3187 0 445138 122822 186000 0 3186
3188 0 445119 122804 186080 0 3187
3189 0 445122 122802 186120 0 3188
3190 5 445040 122802 186160 0 3189
3191 0 445806 122733 186160 0 3190
3192 0 446421 123525 186160 0 3191
3193 5 446430 123591 186200 0 3192
3194 0 446453 123644 186240 0 3193
3195 0 446445 123721 186280 0 3194
3196 0 446448 123771 186320 0 3195
3197 0 446567 123737 186360 0 3196
3198 0 446680 123695 186400 0 3197
3199 0 446796 123643 186440 0 3198
3200 0 446835 123621 186480 0 3199
3201 0 446866 123594 186520 0 3200
3202 0 446903 123573 186560 0 3201
3203 0 446938 123581 186600 0 3202
3204 0 446989 123584 186640 0 3203
3205 0 447030 123586 186680 0 3204
3206 5 447035 123618 186720 0 3205
3207 0 447039 123636 186760 0 3206
3208 0 447054 123643 186800 0 3207
3209 0 447131 123452 186840 0 3208
3210 0 447170 123458 186880 0 3209
3211 0 447179 123472 186920 0 3210
3212 0 447197 123485 186960 0 3211
3213 0 447188 123498 187000 0 3212
3214 0 447177 123541 187040 0 3213
3215 0 447190 123531 187080 0 3214
3216 0 447227 123527 187120 0 3215
3217 0 447214 123545 187160 0 3216
3218 0 447210 123562 187200 0 3217
3219 0 447183 123594 187240 0 3218
3220 0 447170 123613 187280 0 3219
3221 5 447177 123554 187320 0 3220
3222 0 447147 123578 187360 0 3221
3223 0 447093 123605 187400 0 3222
3224 0 447073 123591 187440 0 3223
3225 5 447068 123578 187480 0 3224
3226 0 446552 122754 187480 0 3225
3227 0 446491 122776 187520 0 3226
3228 0 446444 122788 187560 0 3227
3229 0 446399 122800 187600 0 3228
3230 0 446367 122808 187640 0 3229
3231 0 446325 122801 187680 0 3230
3232 0 446301 122812 187720 0 3231
3233 0 446268 122814 187760 0 3232
3234 0 446230 122826 187800 0 3233
3235 0 446211 122821 187840 0 3234
3236 0 446209 122845 187880 0 3235
3237 0 446227 122864 187920 0 3236
3238 0 446238 122893 187960 0 3237
3239 0 446348 122923 188000 0 3238
3240 0 446466 122940 188040 0 3239
3241 0 446476 122954 188080 0 3240
3242 0 446474 122968 188120 0 3241
3243 0 446477 122983 188160 0 3242
3244 0 446501 122992 188200 0 3243
3245 0 446526 122951 188240 0 3244
3246 0 446570 122929 188280 0 3245
3247 0 446529 122922 188320 0 3246
3248 0 446502 122907 188360 0 3247
3249 0 446485 122893 188400 0 3248
3250 0 446466 122880 188440 0 3249
3251 0 446474 122886 188480 0 3250
3252 5 446434 122848 188520 0 3251
3253 0 445619 122812 188520 0 3252
3254 0 445562 122846 188560 0 3253
3255 0 445508 122874 188600 0 3254
3256 0 445474 122875 188640 0 3255
3257 0 445394 122894 188680 0 3256
3258 0 445432 122894 188720 0 3257
3259 0 445412 122899 188760 0 3258
3260 0 445429 122896 188800 0 3259
3261 0 445439 122865 188840 0 3260
3262 0 445449 122837 188880 0 3261
3263 0 445482 122868 188920 0 3262
3264 0 445505 122897 188960 0 3263
3265 0 445556 122921 189000 0 3264
3266 0 445565 122980 189040 0 3265
3267 0 445581 123018 189080 0 3266
3268 0 445603 123049 189120 0 3267
3269 0 445628 123072 189160 0 3268
3270 0 445624 123108 189200 0 3269
3271 0 445649 123142 189240 0 3270
3272 0 445648 123187 189280 0 3271
3273 6 445661 123176 189320 0 3272
3274 0 486268 233339 57160 304 203
3275 0 486594 233402 57080 375 3274
3276 0 487099 233458 57040 357 3275
3277 0 487324 233490 56960 239 3276
3278 5 487423 233526 56920 239 3277
3279 0 487299 233526 56880 239 3278
3280 5 490516 233981 56880 459 3279
3281 5 493650 233566 56880 0 3280
3282 5 495287 233890 56880 365 3281
3283 0 497000 232737 56880 186 3282
3284 5 498349 232682 56880 150 3283
3285 0 498018 232801 56480 32 3284
3286 0 497895 232920 56240 32 3285
3287 0 497760 232781 56000 298 3286
3288 0 497704 232887 55720 318 3287
3289 0 497720 232962 55680 318 3288
3290 5 497712 232998 55640 318 3289
3291 5 498375 235215 55640 0 3290
3292 5 498261 235430 55320 261 3291
3293 0 498374 235533 54920 261 3292
3294 5 498434 235650 54760 279 3293
3295 0 498522 235899 54440 284 3294
3296 0 498660 235856 54280 284 3295
3297 5 498691 235870 54160 288 3296
3298 0 501036 236126 54160 140 3297
3299 5 502140 235830 54160 139 3298
3300 0 502286 235715 53920 141 3299
3301 0 502279 235739 53640 104 3300
3302 0 502208 235714 53440 104 3301
3303 0 502319 235564 53400 104 3302
3304 0 502475 235632 53360 120 3303
3305 0 502739 235702 53080 160 3304
3306 0 502869 235783 53040 160 3305
3307 0 502363 236426 53000 0 3306
3308 0 503032 235799 52960 232 3307
3309 5 503039 235869 52920 232 3308
3310 0 503060 235983 52840 178 3309
3311 0 503073 235906 52760 178 3310
3312 0 503082 235998 52560 178 3311
3313 0 503141 236176 52320 160 3312
3314 5 503166 236249 52080 160 3313
3315 0 503554 236483 51960 140 3314
3316 5 504172 236748 51760 148 3315
3317 0 504464 237008 51480 108 3316
3318 0 504954 237239 51160 163 3317
3319 0 504869 237178 51000 40 3318
3320 0 504848 237291 50960 40 3319
3321 0 504903 237732 50920 0 3320
3322 0 504766 237346 50880 40 3321
3323 0 504587 236943 50640 101 3322
3324 5 504861 236950 50600 40 3323
3325 0 503925 236715 50600 107 3324
3326 0 503846 236612 50480 75 3325
3327 0 503801 236568 50440 75 3326
3328 0 503797 236567 50400 75 3327
3329 0 503847 236630 50360 75 3328
3330 0 503765 236532 50320 75 3329
3331 0 503731 236547 50280 75 3330
3332 0 503665 236582 50240 75 3331
3333 5 503079 236336 50240 122 3332
3334 0 503169 236290 49880 120 3333
3335 0 503209 236390 49680 200 3334
3336 0 503411 236306 49440 207 3335
3337 5 503473 236320 49160 207 3336
3338 0 504064 236256 49280 157 3337
3339 5 504224 236320 49080 244 3338
3340 0 504320 236192 48880 236 3339
3341 0 504352 236160 48600 209 3340
3342 0 504512 236000 48400 221 3341
3343 0 504672 235808 48280 150 3342
3344 0 504704 235616 48120 134 3343
3345 0 504800 235456 47920 150 3344
3346 0 504992 235296 47880 80 3345
3347 0 505248 235200 47800 40 3346
3348 0 505472 235104 47880 108 3347
3349 5 505600 235136 47880 120 3348
3350 0 505856 235136 47880 51 3349
3351 0 506080 235136 47760 64 3350
3352 0 506240 234976 47600 51 3351
3353 0 506400 234816 47480 32 3352
3354 0 506496 234592 47360 64 3353
3355 0 506496 234336 47360 71 3354
3356 0 506368 234176 47200 181 3355
3357 5 506208 234080 47120 218 3356
3358 0 505952 234048 47080 178 3357
3359 5 505856 234048 47000 134 3358
3360 0 505792 234112 46760 98 3359
3361 5 505760 234176 46680 101 3360
3362 5 505728 234304 46680 120 3361
3363 0 505568 234496 46800 128 3362
3364 5 505440 234624 46760 175 3363
3365 0 505440 234880 46840 64 3364
3366 5 505472 234912 46880 40 3365
3367 0 505536 235168 46840 91 3366
3368 0 505728 235392 46840 51 3367
3369 0 505952 235552 46840 96 3368
3370 0 506208 235552 46840 154 3369
3371 0 506400 235360 46760 124 3370
3372 0 506816 235456 46840 32 3371
3373 0 507072 235424 46880 51 3372
3374 5 507072 235552 46800 40 3373
3375 0 507328 235744 46600 32 3374
3376 5 507392 235808 46320 115 3375
3377 0 507648 235936 46320 178 3376
3378 0 507744 236160 46240 120 3377
3379 0 507776 236352 46040 81 3378
3380 0 507904 236544 45880 71 3379
3381 0 508000 236704 45680 154 3380
3382 0 508032 236864 45480 176 3381
3383 0 508096 237056 45320 141 3382
3384 5 508096 237184 45160 163 3383
3385 0 508064 237216 44880 172 3384
3386 0 508064 237312 44640 90 3385
3387 0 508064 237344 44360 122 3386
3388 0 508000 237376 44080 131 3387
3389 5 507936 237440 44000 102 3388
3390 0 507776 237632 43960 163 3389
3391 0 507584 237792 44000 134 3390
3392 0 507392 237952 44080 214 3391
3393 0 507168 237984 43960 204 3392
3394 5 507104 238016 43960 190 3393
3395 5 506944 238208 43920 210 3394
3396 0 506784 238400 43840 197 3395
3397 0 506688 238560 44040 128 3396
3398 0 506592 238560 44280 134 3397
3399 5 506528 238528 44360 154 3398
3400 0 506368 238368 44480 157 3399
3401 0 506176 238176 44560 120 3400
3402 0 505984 238144 44720 75 3401
3403 0 505728 238144 44800 91 3402
3404 5 505664 238144 44800 115 3403
3405 0 505440 238016 44800 148 3404
3406 0 505216 237888 44800 137 3405
3407 0 504960 237792 44720 128 3406
3408 0 504704 237792 44640 45 3407
3409 0 504512 237664 44480 32 3408
3410 5 504480 237632 44440 60 3409
3411 0 504480 237472 44240 32 3410
3412 0 504448 237344 44000 90 3411
3413 0 504448 237120 43800 102 3412
3414 0 504384 236864 43760 60 3413
3415 0 504352 236640 43960 75 3414
3416 0 504160 236480 44040 81 3415
3417 0 503936 236288 44040 86 3416
3418 0 503872 236032 44040 81 3417
3419 0 503712 235808 43960 81 3418
3420 0 503520 235584 43960 86 3419
3421 0 503328 235392 44040 45 3420
3422 6 503264 235328 44040 60 3421
3423 0 498282 232707 56920 150 3284
3424 0 498347 232699 56960 150 3423
3425 0 498348 232723 57000 150 3424
3426 0 498411 232654 57160 150 3425
3427 0 498492 232646 57200 150 3426
3428 0 498600 232616 57240 229 3427
3429 0 498799 232557 57440 205 3428
3430 0 498802 232446 57680 205 3429
3431 0 498977 232298 57840 200 3430
3432 5 501428 231845 57840 122 3431
3433 0 505832 233443 57840 237 3432
3434 5 506864 234042 57360 172 3433
3435 0 510243 236413 57360 273 3434
3436 0 510382 236538 57120 318 3435
3437 0 510485 236716 56960 290 3436
3438 0 510574 236751 56920 290 3437
3439 0 510476 236776 56880 290 3438
3440 0 510780 237084 56520 175 3439
3441 0 511039 237355 56160 139 3440
3442 0 511382 237838 55800 166 3441
3443 0 511640 238172 55520 80 3442
3444 0 511828 238254 55440 160 3443
3445 5 512680 239263 55440 128 3444
3446 0 512461 239338 55120 120 3445
3447 0 512319 239129 54800 202 3446
3448 0 512143 238930 54520 122 3447
3449 0 512071 238891 54440 203 3448
3450 0 512008 238750 54080 166 3449
3451 0 511978 238778 53720 71 3450
3452 0 511748 238937 53440 104 3451
3453 0 512038 238999 53080 164 3452
3454 0 512154 239043 53040 164 3453
3455 0 512168 239012 53000 164 3454
3456 0 512108 239049 52960 164 3455
3457 0 512141 239090 52760 226 3456
3458 0 512239 239116 52520 202 3457
3459 0 512302 239201 52280 204 3458
3460 0 512402 239256 52000 229 3459
3461 0 512453 239382 51840 189 3460
3462 0 512540 239525 51640 228 3461
3463 0 512578 239731 51360 185 3462
3464 0 512598 239787 51280 185 3463
3465 0 512621 239979 51040 120 3464
3466 0 512614 240209 51000 120 3465
3467 0 512609 240543 50960 0 3466
3468 0 512602 241759 50920 0 3467
3469 0 512533 240686 50880 0 3468
3470 0 512395 240879 50840 0 3469
3471 0 512548 240284 50560 0 3470
3472 0 512618 240286 50480 0 3471
3473 0 512642 240281 50440 0 3472
3474 0 512668 240220 50400 0 3473
3475 0 512670 240251 50360 0 3474
3476 0 512664 240141 50320 0 3475
3477 0 512509 240413 50040 0 3476
3478 0 512631 240360 49880 0 3477
3479 0 512719 240312 49840 0 3478
3480 0 512758 240417 49800 0 3479
3481 0 512620 240472 49560 0 3480
3482 0 512557 240432 49280 0 3481
3483 0 512574 240418 49000 0 3482
3484 0 512235 240599 48640 0 3483
3485 0 512048 240804 48320 0 3484
3486 0 511946 240823 48280 0 3485
3487 0 511870 240844 48240 0 3486
3488 0 511849 240735 48200 0 3487
3489 0 511815 240684 48160 0 3488
3490 0 511683 240740 48120 0 3489
3491 0 511374 240816 47960 0 3490
3492 0 511230 241106 47920 0 3491
3493 0 510571 241133 47920 0 3492
3494 5 510088 240968 47920 0 3493
3495 0 509247 240771 47960 51 3494
3496 0 508963 240853 48160 75 3495
3497 0 508930 240891 48200 75 3496
3498 0 508803 241005 48520 166 3497
3499 0 508433 241067 48840 143 3498
3500 0 508089 241129 49120 148 3499
3501 0 507805 241065 49400 208 3500
3502 0 507418 241095 49680 166 3501
3503 0 507383 241054 49720 166 3502
3504 0 507412 241093 49760 166 3503
3505 0 507385 241073 49800 166 3504
3506 0 507413 241002 49840 166 3505
3507 0 507307 241055 49880 0 3506
3508 0 507382 240997 50080 124 3507
3509 0 507480 240874 50240 172 3508
3510 0 507471 240896 50280 81 3509
3511 0 507430 240854 50320 81 3510
3512 0 507397 240865 50360 81 3511
3513 0 507378 240796 50400 81 3512
3514 0 507301 240983 50600 81 3513
3515 0 506986 241624 50840 0 3514
3516 0 507108 241401 50880 0 3515
3517 0 507191 243264 50920 0 3516
3518 0 506957 241157 51000 107 3517
3519 5 506816 241010 51080 51 3518
3520 0 506677 240924 51160 51 3519
3521 0 506608 240881 51200 98 3520
3522 0 506530 240995 51240 98 3521
3523 5 506633 240965 51280 51 3522
3524 5 506241 240893 51440 91 3523
3525 0 507008 241227 51440 107 3524
3526 0 507691 241042 51440 194 3525
3527 0 507649 241002 51640 229 3526
3528 0 507904 240928 52240 64 3527
3529 0 508064 240928 52440 64 3528
3530 0 508224 240928 52640 128 3529
3531 0 508288 240928 52920 176 3530
3532 0 508448 240768 53120 98 3531
3533 0 508640 240672 53280 32 3532
3534 0 508800 240704 53600 32 3533
3535 0 508736 240864 53840 60 3534
3536 0 508736 241088 53960 32 3535
3537 0 508928 241248 53920 60 3536
3538 0 509056 241408 53760 71 3537
3539 0 509248 241536 53640 86 3538
3540 0 509472 241696 53600 40 3539
3541 5 509568 241792 53600 64 3540
3542 0 509568 242016 53400 98 3541
3543 0 509600 242176 53200 80 3542
3544 0 509632 242336 53000 71 3543
3545 0 509504 242464 52800 166 3544
3546 0 509440 242528 52760 163 3545
3547 0 509376 242464 52520 120 3546
3548 0 509376 242496 52240 75 3547
3549 0 509440 242560 52000 32 3548
3550 0 509600 242656 51800 32 3549
3551 0 509760 242784 51600 81 3550
3552 0 509888 242848 51360 75 3551
3553 6 509920 242848 51240 60 3552
3554 0 493465 233749 56560 0 3281
3555 0 493079 233637 56240 0 3554
3556 0 493256 233393 55920 0 3555
3557 0 493560 233383 55640 0 3556
3558 0 494120 233297 55360 157 3557
3559 0 494236 233312 55040 140 3558
3560 0 494675 233074 54800 157 3559
3561 0 494397 232699 54480 176 3560
3562 5 494387 232709 54440 176 3561
3563 0 495232 232641 54440 228 3562
3564 0 495454 232661 54280 131 3563
3565 0 495602 232608 54080 208 3564
3566 0 495731 232450 53760 235 3565
3567 0 495836 232140 53600 148 3566
3568 0 495921 231940 53320 192 3567
3569 0 496110 231764 53040 189 3568
3570 0 496136 231503 53000 189 3569
3571 0 496138 231520 52960 256 3570
3572 0 496213 231365 52680 101 3571
3573 5 496208 231140 52360 75 3572
3574 0 495937 231103 52000 202 3573
3575 0 495669 231118 51720 270 3574
3576 0 495590 231011 51560 270 3575
3577 0 495485 230953 51320 295 3576
3578 0 495519 230972 51280 295 3577
3579 0 495724 231089 51040 259 3578
3580 0 495466 231192 50800 203 3579
3581 5 495520 231106 50680 203 3580
3582 0 495593 230974 50560 203 3581
3583 0 495762 230935 50520 160 3582
3584 0 495872 230884 50440 160 3583
3585 0 495889 230857 50400 160 3584
3586 0 495938 231097 50360 160 3585
3587 0 495988 231277 50320 98 3586
3588 0 495930 231132 50280 143 3587
3589 0 495947 231364 50000 148 3588
3590 0 496038 231400 49880 148 3589
3591 0 496040 231337 49840 148 3590
3592 0 496046 231442 49800 128 3591
3593 5 496051 231380 49760 221 3592
3594 0 495753 231254 49560 221 3593
3595 5 495756 231263 49520 221 3594
3596 0 496295 230712 49520 226 3595
3597 0 497159 230566 49520 273 3596
3598 0 497412 230353 49280 230 3597
3599 5 497588 230353 49080 237 3598
3600 0 497669 230341 48920 172 3599
3601 0 497937 230449 48760 208 3600
3602 0 498143 230605 48720 185 3601
3603 0 498216 230688 48640 185 3602
3604 0 498386 231093 48520 200 3603
3605 0 498414 230933 48240 160 3604
3606 0 498426 230952 48200 160 3605
3607 0 498494 230967 48160 160 3606
3608 0 498556 230836 47920 229 3607
3609 0 498778 230842 47880 175 3608
3610 0 498703 230938 47840 175 3609
3611 0 498741 231015 47760 229 3610
3612 0 498579 231214 47680 229 3611
3613 5 498630 231196 47680 229 3612
3614 5 498877 231227 47560 200 3613
3615 5 499083 231274 47280 51 3614
3616 0 499096 231311 47240 51 3615
3617 5 499076 231330 46920 96 3616
3618 0 498880 231072 46240 128 3617
3619 0 498816 231040 46000 148 3618
3620 0 498880 230912 45760 96 3619
3621 5 498880 230880 45720 104 3620
3622 0 499040 230720 45520 51 3621
3623 0 499200 230656 45320 96 3622
3624 0 499360 230592 45120 176 3623
3625 0 499488 230592 44880 224 3624
3626 5 499520 230592 44840 240 3625
3627 0 499616 230752 44640 115 3626
3628 5 499616 230848 44520 81 3627
3629 0 499840 230688 44480 153 3628
3630 0 500064 230560 44520 160 3629
3631 0 500288 230432 44600 189 3630
3632 5 500384 230368 44680 200 3631
3633 0 500128 230368 44680 148 3632
3634 0 499936 230176 44720 200 3633
3635 0 499744 230144 44880 160 3634
3636 0 499552 230144 45080 115 3635
3637 0 499360 230048 45240 86 3636
3638 0 499168 229984 45400 160 3637
3639 0 498912 229952 45400 156 3638
3640 0 498720 229856 45240 86 3639
3641 0 498720 229696 45040 71 3640
3642 0 498720 229536 44840 86 3641
3643 0 498752 229376 44640 140 3642
3644 0 498720 229248 44400 172 3643
3645 0 498720 229120 44160 143 3644
3646 0 498656 228960 43960 141 3645
3647 5 498624 228832 43800 163 3646
3648 0 498784 228896 43600 168 3647
3649 0 499008 228960 43440 75 3648
3650 0 499200 228992 43240 115 3649
3651 0 499392 229184 43160 98 3650
3652 0 499584 229376 43080 81 3651
3653 0 499744 229568 42960 90 3652
3654 0 499904 229760 42840 140 3653
3655 0 499968 230016 42800 32 3654
3656 5 499968 230080 42800 32 3655
3657 0 500192 230240 42800 136 3656
3658 0 500416 230400 42760 115 3657
3659 0 500608 230592 42720 122 3658
3660 0 500800 230816 42720 164 3659
3661 0 500960 230976 42880 86 3660
3662 0 501120 231168 42920 107 3661
3663 5 501248 231424 42880 200 3662
3664 0 501408 231584 42760 209 3663
3665 0 501472 231840 42800 131 3664
3666 0 501408 232096 42840 45 3665
3667 5 501408 232192 42840 32 3666
3668 0 501376 232288 43080 90 3667
3669 0 501280 232320 43320 81 3668
3670 5 501344 232416 43480 98 3669
3671 0 501504 232576 43680 64 3670
3672 0 501664 232608 43880 51 3671
3673 0 501824 232640 44080 91 3672
3674 0 501952 232800 44280 71 3673
3675 6 502080 232896 44480 115 3674
3676 0 368280 149283 165840 0 2268
3677 0 368280 149278 165760 0 3676
3678 0 368282 149279 165720 0 3677
3679 0 368283 149280 165680 0 3678
3680 0 368164 149150 165520 0 3679
3681 0 368084 149056 165400 0 3680
3682 0 368064 149041 165360 0 3681
3683 0 368045 149021 165320 0 3682
3684 0 368033 149003 165280 0 3683
3685 5 367978 148943 165160 0 3684
3686 0 367919 148910 165120 0 3685
3687 0 367869 148888 165080 0 3686
3688 0 367763 148835 165000 0 3687
3689 5 367604 148752 164960 0 3688
3690 0 367290 148592 164880 0 3689
3691 0 367201 148506 164760 0 3690
3692 5 367085 148388 164600 0 3691
3693 0 367078 148226 164520 0 3692
3694 0 367065 148137 164480 0 3693
3695 0 367055 148148 164440 0 3694
3696 0 367023 148153 164360 0 3695
3697 0 367014 148174 164320 0 3696
3698 0 366985 148209 164240 0 3697
3699 0 366994 148386 164120 0 3698
3700 0 366994 148444 164080 0 3699
3701 5 366827 148548 164000 0 3700
3702 0 366609 148572 163960 0 3701
3703 0 366453 148442 163920 0 3702
3704 0 366227 147942 163920 0 3703
3705 0 365854 147841 163880 0 3704
3706 0 365837 147863 163800 0 3705
3707 0 365781 147914 163640 0 3706
3708 0 365754 147893 163560 0 3707
3709 5 365709 147858 163440 0 3708
3710 0 365763 147861 163400 0 3709
3711 0 365912 147845 163280 0 3710
3712 0 365963 147842 163240 0 3711
3713 0 366373 147824 163160 0 3712
3714 0 366371 147790 163120 0 3713
3715 0 366373 147686 163000 0 3714
3716 0 366473 147690 162800 0 3715
3717 0 366553 147675 162720 0 3716
3718 0 366620 147701 162600 0 3717
3719 0 366621 147609 162480 0 3718
3720 0 366521 147559 162360 0 3719
3721 0 366443 147598 162320 0 3720
3722 0 366351 147533 162280 0 3721
3723 0 366306 147530 162240 0 3722
3724 0 366240 147407 162200 0 3723
3725 0 366259 147371 162120 0 3724
3726 0 366262 147346 162080 0 3725
3727 0 366291 147288 161960 0 3726
3728 0 366129 147133 161800 0 3727
3729 0 366111 147026 161760 0 3728
3730 0 366125 146909 161720 0 3729
3731 0 366038 146798 161680 0 3730
3732 0 365940 146739 161560 0 3731
3733 0 365911 146528 161400 0 3732
3734 0 365842 146499 161280 0 3733
3735 0 365743 146409 161120 0 3734
3736 0 365659 146305 160960 0 3735
3737 0 365680 146205 160840 0 3736
3738 0 365652 146117 160720 0 3737
3739 0 365542 145973 160520 0 3738
3740 0 365532 145918 160400 0 3739
3741 0 365533 145721 160360 0 3740
3742 0 365575 145710 160240 0 3741
3743 0 365614 145701 160200 0 3742
3744 0 365655 145669 160160 0 3743
3745 0 365662 145576 160120 0 3744
3746 0 365548 145433 160080 0 3745
3747 0 365542 145228 159920 0 3746
3748 0 365438 145080 159880 0 3747
3749 0 365332 144931 159840 0 3748
3750 0 365416 144942 159640 0 3749
3751 0 365361 144782 159400 0 3750
3752 0 365356 144735 159360 0 3751
3753 0 365336 144577 159240 0 3752
3754 0 365330 144480 159160 0 3753
3755 0 365370 144159 159000 0 3754
3756 0 365333 144087 158960 0 3755
3757 0 365305 144024 158920 0 3756
3758 0 365331 143874 158840 0 3757
3759 0 365357 143855 158800 0 3758
3760 0 365278 143623 158760 0 3759
3761 0 365260 143396 158640 0 3760
3762 5 365338 143382 158600 0 3761
3763 0 365481 143359 158520 0 3762
3764 0 365500 143303 158480 0 3763
3765 0 365259 142865 158480 0 3764
3766 0 365324 142825 158440 0 3765
3767 0 365512 142701 158320 0 3766
3768 0 365562 142614 158200 0 3767
3769 0 365648 142615 158080 0 3768
3770 0 365669 142613 158040 0 3769
3771 0 365626 142540 157920 0 3770
3772 0 365597 142490 157840 0 3771
3773 0 365694 142595 157680 0 3772
3774 0 365721 142621 157640 0 3773
3775 0 365772 142678 157560 0 3774
3776 0 365744 142673 157480 0 3775
3777 0 365686 142666 157320 0 3776
3778 0 365669 142664 157280 0 3777
3779 0 365722 142651 157240 0 3778
3780 0 365926 142613 157080 0 3779
3781 0 366110 142891 156920 0 3780
3782 0 366155 142960 156880 0 3781
3783 0 366346 142809 156760 0 3782
3784 0 366413 142760 156720 0 3783
3785 0 366633 142531 156480 0 3784
3786 0 366595 142491 156360 0 3785
3787 0 366573 142464 156280 0 3786
3788 0 366562 142450 156240 0 3787
3789 0 366784 142249 156160 0 3788
3790 0 366534 142145 156120 0 3789
3791 0 366364 142162 156080 0 3790
3792 0 366337 142159 156040 0 3791
3793 6 366295 142155 156000 0 3792
3794 0 495429 233918 56920 332 3282
3795 0 495605 233877 56960 332 3794
3796 0 495611 233776 57000 332 3795
3797 0 495806 233665 57040 271 3796
3798 0 496136 233512 57120 367 3797
3799 0 496278 233387 57160 393 3798
3800 0 497143 235438 57160 0 3799
3801 0 497094 235672 57440 136 3800
3802 0 497317 236063 57680 279 3801
3803 0 497085 236314 58000 262 3802
3804 0 497066 236445 58320 140 3803
3805 0 497156 236763 58600 124 3804
3806 0 497627 238079 58800 137 3805
3807 0 497881 238572 58960 160 3806
3808 0 497929 238543 59000 160 3807
3809 5 501548 239325 59000 122 3808
3810 0 501658 239243 59040 122 3809
3811 5 501792 239302 59280 104 3810
3812 5 504007 239317 59280 160 3811
3813 0 504166 239305 59480 150 3812
3814 5 504386 239362 59520 150 3813
3815 0 504836 239278 59760 32 3814
3816 0 504988 239590 60000 160 3815
3817 0 504296 240299 60040 178 3816
3818 0 505535 239807 60240 32 3817
3819 5 505539 240182 60320 128 3818
3820 0 505886 240641 60480 140 3819
3821 0 506208 241056 60520 124 3820
3822 0 506272 241280 60640 124 3821
3823 0 506432 241504 60760 104 3822
3824 0 506592 241664 60960 157 3823
3825 0 506752 241760 61160 178 3824
3826 0 506912 241888 61320 115 3825
3827 5 507072 242016 61520 150 3826
3828 0 507200 242176 61720 122 3827
3829 0 507296 242336 61920 45 3828
3830 0 507392 242496 62120 102 3829
3831 0 507488 242720 62200 60 3830
3832 0 507680 242912 62320 102 3831
3833 0 507808 243136 62320 81 3832
3834 5 507840 243200 62320 71 3833
3835 0 508032 243392 62320 60 3834
3836 0 508160 243616 62320 81 3835
3837 0 508320 243840 62240 81 3836
3838 0 508416 244032 62080 107 3837
3839 0 508416 244256 61920 64 3838
3840 5 508416 244384 61840 51 3839
3841 0 508384 244544 61640 32 3840
3842 0 508384 244704 61440 81 3841
3843 0 508352 244864 61240 40 3842
3844 0 508352 244992 61000 115 3843
3845 0 508320 245152 60800 98 3844
3846 0 508320 245184 60520 75 3845
3847 0 508288 245056 60280 64 3846
3848 0 508224 245056 60000 32 3847
3849 0 508224 245056 59720 45 3848
3850 0 508384 245056 59480 51 3849
3851 0 508544 245056 59280 60 3850
3852 0 508704 245056 59080 108 3851
3853 0 508928 245184 59040 102 3852
3854 0 509152 245088 58960 115 3853
3855 0 509408 245056 58920 64 3854
3856 0 509664 245152 58880 90 3855
3857 5 509888 244928 58400 60 3856
3858 5 509984 244800 58560 104 3857
3859 0 510208 244800 58400 91 3858
3860 0 510400 244640 58320 71 3859
3861 0 510528 244384 58320 140 3860
3862 5 510560 244288 58320 107 3861
3863 0 510560 244032 58440 96 3862
3864 0 510528 243872 58680 75 3863
3865 0 510496 243712 58880 134 3864
3866 0 510496 243552 59120 45 3865
3867 5 510528 243520 59200 60 3866
3868 0 510688 243424 59400 51 3867
3869 0 510848 243392 59600 75 3868
3870 5 510912 243392 59680 75 3869
3871 0 511072 243392 59880 60 3870
3872 0 511264 243360 60040 86 3871
3873 5 511424 243296 60160 32 3872
3874 0 511488 243136 60360 64 3873
3875 0 511520 242880 60480 60 3874
3876 0 511648 242784 60680 32 3875
3877 0 511776 242624 60840 71 3876
3878 0 511776 242464 61040 81 3877
3879 0 511680 242272 61200 102 3878
3880 0 511520 242144 61400 160 3879
3881 0 511360 242016 61560 102 3880
3882 0 511168 241824 61640 71 3881
3883 0 510976 241632 61680 98 3882
3884 0 510784 241440 61680 128 3883
3885 5 510688 241408 61680 124 3884
3886 0 510496 241216 61680 81 3885
3887 5 510336 241024 61720 80 3886
3888 0 510144 240832 61720 102 3887
3889 0 509952 240608 61720 80 3888
3890 0 509792 240448 61840 81 3889
3891 0 509632 240256 61880 91 3890
3892 0 509472 240064 61840 160 3891
3893 0 509472 239840 61720 175 3892
3894 5 509472 239808 61680 181 3893
3895 5 509408 239648 61480 181 3894
3896 0 509216 239456 61480 189 3895
3897 0 509024 239296 61360 178 3896
3898 0 509056 239040 61280 115 3897
3899 0 509248 238848 61280 91 3898
3900 0 509440 238656 61280 71 3899
3901 0 509568 238400 61280 98 3900
3902 0 509568 238144 61200 64 3901
3903 0 509600 238112 60840 64 3902
3904 0 509344 238112 60880 51 3903
3905 0 509088 238176 60880 71 3904
3906 6 508928 238304 60880 128 3905
3907 0 498718 235888 54040 288 3297
3908 0 498641 236058 53800 258 3907
3909 0 498561 236170 53600 128 3908
3910 0 498596 236327 53360 128 3909
3911 0 498789 236380 53080 108 3910
3912 0 498760 236454 53040 0 3911
3913 0 498750 236463 53000 0 3912
3914 0 498760 236351 52960 60 3913
3915 0 498758 236472 52840 0 3914
3916 0 498813 236568 52560 228 3915
3917 5 498741 236647 52440 228 3916
3918 0 498724 236697 52360 228 3917
3919 5 498634 236939 51960 186 3918
3920 5 498597 237024 51800 254 3919
3921 0 498557 237121 51640 254 3920
3922 5 498272 236962 51360 260 3921
3923 5 500250 238183 51360 122 3922
3924 0 500595 238655 51120 0 3923
3925 0 500398 238661 51000 0 3924
3926 0 500409 238841 50960 0 3925
3927 0 500518 240190 50920 0 3926
3928 0 500408 238769 50880 0 3927
3929 0 500190 238504 50600 157 3928
3930 0 500173 238482 50480 157 3929
3931 0 500576 238688 50240 237 3930
3932 5 500608 238688 50240 217 3931
3933 0 500768 238848 50080 175 3932
3934 0 500896 238816 49840 178 3933
3935 5 500928 238752 49800 200 3934
3936 0 501152 238752 49640 226 3935
3937 0 501344 238752 49440 189 3936
3938 0 501600 238816 49400 217 3937
3939 0 501856 238848 49360 209 3938
3940 0 502048 238816 49200 228 3939
3941 5 502080 238784 49160 219 3940
3942 5 502240 238688 49160 217 3941
3943 0 502432 238848 49240 160 3942
3944 0 502656 238944 49120 172 3943
3945 0 502816 239008 48920 203 3944
3946 0 503008 239136 48720 217 3945
3947 5 503232 239296 48760 235 3946
3948 0 503488 239360 48680 160 3947
3949 0 503712 239360 48520 75 3948
3950 5 503776 239360 48480 81 3949
3951 0 503712 239296 48240 115 3950
3952 0 503840 239136 48040 185 3951
3953 5 503648 238976 47520 71 3952
3954 0 503840 239040 47360 134 3953
3955 0 504064 239200 47320 246 3954
3956 0 504192 239424 47320 300 3955
3957 0 504288 239648 47200 156 3956
3958 0 504384 239808 47000 120 3957
3959 0 504352 240000 46800 32 3958
3960 0 504608 239744 46560 128 3959
3961 0 504736 239968 46400 122 3960
3962 0 504832 240160 46240 128 3961
3963 0 504960 240384 46160 163 3962
3964 0 504960 240608 45960 140 3963
3965 0 504960 240768 45760 176 3964
3966 0 504928 240864 45520 178 3965
3967 5 504896 240960 45360 202 3966
3968 0 504640 240992 45280 176 3967
3969 0 504448 241120 45160 242 3968
3970 0 504288 241344 45080 197 3969
3971 0 504160 241568 45000 209 3970
3972 0 503936 241760 45000 197 3971
3973 0 503744 241952 44960 160 3972
3974 0 503520 242112 45000 175 3973
3975 0 503264 242176 45120 157 3974
3976 5 503232 242208 45120 157 3975
3977 0 503040 242368 45080 139 3976
3978 0 502880 242560 45040 124 3977
3979 0 502624 242656 45080 124 3978
3980 0 502368 242656 45160 186 3979
3981 0 502176 242784 45280 104 3980
3982 0 501952 242784 45440 140 3981
3983 5 501920 242816 45480 143 3982
3984 0 501760 243040 45480 107 3983
3985 0 501568 243264 45480 186 3984
3986 0 501312 243328 45480 153 3985
3987 0 501056 243328 45440 178 3986
3988 5 500896 243328 45520 160 3987
3989 0 500672 243200 45600 124 3988
3990 0 500416 243232 45600 102 3989
3991 5 500320 243232 45600 80 3990
3992 0 500160 243200 45800 32 3991
3993 0 500000 243200 46040 91 3992
3994 0 499840 243072 46240 98 3993
3995 0 499648 242880 46320 153 3994
3996 5 499616 242816 46320 181 3995
3997 0 499616 242720 46560 148 3996
3998 0 499552 242560 46760 163 3997
3999 0 499424 242336 46800 136 3998
4000 5 499424 242176 46920 51 3999
4001 0 499392 242080 47160 122 4000
4002 0 499488 242016 47400 172 4001
4003 5 499584 241824 47440 134 4002
4004 5 499616 241792 47480 101 4003
4005 0 499808 241760 47320 137 4004
4006 0 500064 241664 47320 160 4005
4007 0 500320 241600 47320 71 4006
4008 0 500576 241600 47400 81 4007
4009 0 500768 241472 47520 40 4008
4010 0 500896 241248 47480 91 4009
4011 0 500928 240992 47400 64 4010
4012 6 500928 240928 47320 51 4011
4013 0 512169 239744 55440 137 3445
4014 0 511743 239778 55640 154 4013
4015 0 511568 239814 55840 150 4014
4016 0 511332 239961 56080 185 4015
4017 0 511235 239916 56280 200 4016
4018 0 511203 239892 56320 200 4017
4019 0 510956 239748 56560 185 4018
4020 0 510534 239556 56800 192 4019
4021 0 510269 239560 56920 186 4020
4022 0 510344 239444 56960 189 4021
4023 0 510332 239357 57000 189 4022
4024 0 510006 239274 57280 168 4023
4025 0 509825 239180 57560 181 4024
4026 0 509642 239094 57760 168 4025
4027 0 509487 239055 57840 186 4026
4028 0 509202 238973 58160 172 4027
4029 0 508931 238861 58440 190 4028
4030 0 508802 238865 58640 160 4029
4031 0 508617 238873 58920 178 4030
4032 5 508605 238843 58960 178 4031
4033 0 508514 238843 59200 141 4032
4034 0 508112 238818 59400 190 4033
4035 0 507998 238816 59440 190 4034
4036 0 508326 238866 59480 176 4035
4037 0 507987 238835 59520 190 4036
4038 0 507907 238887 59760 148 4037
4039 5 507854 238946 59840 148 4038
4040 0 507741 238952 59920 164 4039
4041 0 507763 238961 59960 164 4040
4042 0 507781 238964 60000 164 4041
4043 0 507636 239742 60040 206 4042
4044 0 507785 239011 60080 164 4043
4045 0 507781 239096 60120 172 4044
4046 5 507388 239444 60200 164 4045
4047 0 507296 240158 60200 128 4046
4048 0 507292 240219 60120 128 4047
4049 0 507282 240201 60080 128 4048
4050 0 506993 241027 60040 0 4049
4051 0 507070 240252 60000 128 4050
4052 0 507157 240327 59720 101 4051
4053 0 507205 240338 59680 101 4052
4054 0 507612 240382 59480 32 4053
4055 0 507235 240287 59440 156 4054
4056 0 507257 240197 59400 156 4055
4057 0 507065 240075 59080 137 4056
4058 5 507280 239967 58840 137 4057
4059 0 507356 239941 58760 137 4058
4060 0 507786 240046 58520 219 4059
4061 0 508256 240320 58240 185 4060
4062 0 508416 240416 58040 181 4061
4063 5 508544 240512 57840 160 4062
4064 5 508544 240512 57720 122 4063
4065 0 508608 240544 57720 163 4064
4066 0 508800 240672 57560 172 4065
4067 0 508960 240832 57360 198 4066
4068 0 509056 240928 57120 226 4067
4069 0 509088 240992 56880 243 4068
4070 5 509184 241120 56680 262 4069
4071 0 509216 241152 56600 256 4070
4072 0 509312 241312 56400 235 4071
4073 0 509504 241376 56240 164 4072
4074 0 509664 241536 56040 156 4073
4075 0 509824 241664 55880 134 4074
4076 5 509984 241824 55680 150 4075
4077 0 510016 241856 55640 160 4076
4078 0 510176 242016 55520 150 4077
4079 0 510336 242144 55360 124 4078
4080 5 510496 242272 55200 154 4079
4081 0 510688 242464 55200 128 4080
4082 0 510816 242720 55200 98 4081
4083 0 510912 242944 55080 91 4082
4084 0 510976 243200 55040 104 4083
4085 5 511072 243328 55040 139 4084
4086 0 511072 243584 55000 120 4085
4087 0 510944 243808 54960 124 4086
4088 0 510752 244000 54920 164 4087
4089 0 510528 244128 55000 136 4088
4090 5 510496 244192 55000 154 4089
4091 0 510336 244352 55160 80 4090
4092 0 510208 244576 55240 81 4091
4093 0 510048 244768 55280 86 4092
4094 0 509856 244960 55360 104 4093
4095 0 509728 245120 55560 90 4094
4096 5 509728 245248 55680 81 4095
4097 0 509568 245408 55880 45 4096
4098 5 509440 245536 56040 115 4097
4099 5 509312 245536 56200 40 4098
4100 0 509152 245568 56400 64 4099
4101 0 508992 245536 56600 107 4100
4102 0 508832 245568 56800 157 4101
4103 0 508576 245536 56880 154 4102
4104 0 508448 245376 57040 175 4103
4105 0 508352 245184 57200 108 4104
4106 0 508192 245152 57400 164 4105
4107 5 508128 245184 57440 202 4106
4108 0 508096 245248 57680 148 4107
4109 0 508160 245440 57840 140 4108
4110 0 508000 245632 57920 120 4109
4111 0 507968 245888 57880 45 4110
4112 0 508128 246112 57840 80 4111
4113 0 508352 246272 57840 86 4112
4114 0 508256 246432 58080 32 4113
4115 6 508064 246496 58200 40 4114
4116 0 382117 142557 170080 0 2222
4117 0 382097 142397 170000 0 4116
4118 0 382029 142309 169800 0 4117
4119 0 382022 142181 169720 0 4118
4120 0 382037 142124 169640 0 4119
4121 0 381945 141917 169520 0 4120
4122 0 381973 141814 169360 0 4121
4123 0 382081 141769 169280 0 4122
4124 0 382113 141712 169160 0 4123
4125 0 382118 141678 169080 0 4124
4126 0 382154 141601 169000 0 4125
4127 0 382265 141581 168920 0 4126
4128 0 382345 141514 168680 0 4127
4129 0 382420 141393 168600 0 4128
4130 0 382545 141264 168480 0 4129
4131 0 382621 141181 168360 0 4130
4132 0 382760 141069 168280 0 4131
4133 0 382801 141052 168240 0 4132
4134 0 383054 141006 168120 0 4133
4135 0 383174 140998 168040 0 4134
4136 0 383182 141031 167960 0 4135
4137 0 383181 141062 167880 0 4136
4138 0 383229 140998 167760 0 4137
4139 0 383404 140892 167640 0 4138
4140 0 383638 140924 167520 0 4139
4141 0 383740 140985 167360 0 4140
4142 0 383769 141010 167280 0 4141
4143 0 383867 140997 167200 0 4142
4144 0 383988 140920 167160 0 4143
4145 0 384035 140858 167120 0 4144
4146 0 384035 140825 167080 0 4145
4147 0 384006 140838 167000 0 4146
4148 0 384098 140773 166920 0 4147
4149 0 384136 140716 166840 0 4148
4150 0 384271 140642 166760 0 4149
4151 0 384385 140607 166680 0 4150
4152 0 384455 140561 166600 0 4151
4153 0 384493 140549 166520 0 4152
4154 0 384526 140503 166440 0 4153
4155 0 384596 140489 166400 0 4154
4156 0 384704 140470 166360 0 4155
4157 0 384792 140443 166320 0 4156
4158 0 385089 140605 166200 0 4157
4159 0 385087 140632 166040 0 4158
4160 0 385236 140580 165960 0 4159
4161 0 385356 140575 165880 0 4160
4162 0 385481 140613 165800 0 4161
4163 0 385545 140644 165760 0 4162
4164 0 385678 140588 165600 0 4163
4165 0 385683 140612 165480 0 4164
4166 0 385685 140613 165400 0 4165
4167 0 385690 140598 165320 0 4166
4168 0 385692 140597 165240 0 4167
4169 0 386058 140230 165040 0 4168
4170 0 386194 140182 164880 0 4169
4171 0 386441 140216 164840 0 4170
4172 0 386618 140132 164680 0 4171
4173 5 386685 140100 164600 0 4172
4174 0 386753 140060 164520 0 4173
4175 0 386803 140060 164440 0 4174
4176 0 386799 140062 164400 0 4175
4177 0 386845 140027 164360 0 4176
4178 0 386923 140101 164240 0 4177
4179 0 387077 140139 164000 0 4178
4180 0 387555 139809 163800 0 4179
4181 0 387705 139611 163680 0 4180
4182 0 387898 139371 163600 0 4181
4183 0 388029 139275 163560 0 4182
4184 0 388036 139167 163520 0 4183
4185 5 388129 139077 163400 0 4184
4186 0 388070 138945 163360 0 4185
4187 0 388198 138847 163240 0 4186
4188 0 388311 138790 163160 0 4187
4189 0 388501 138698 163080 0 4188
4190 0 388656 138674 163040 0 4189
4191 0 388817 138525 163000 0 4190
4192 5 388894 138458 162960 0 4191
4193 0 389154 138094 162920 0 4192
4194 0 389263 138037 162840 0 4193
4195 0 389282 138047 162800 0 4194
4196 0 389304 138052 162760 0 4195
4197 0 389343 138007 162680 0 4196
4198 0 389362 137956 162600 0 4197
4199 0 389468 138019 162520 0 4198
4200 0 389478 138181 162480 0 4199
4201 6 389474 138199 162400 0 4200
4202 0 378731 146396 167040 0 2252
4203 0 378764 146415 166920 0 4202
4204 0 378739 146497 166760 0 4203
4205 0 378851 146537 166600 0 4204
4206 0 378880 146542 166560 0 4205
4207 0 379076 146627 166440 0 4206
4208 0 379214 146683 166360 0 4207
4209 0 379296 146752 166320 0 4208
4210 0 379571 146951 166200 0 4209
4211 0 379659 147017 166160 0 4210
4212 0 379750 147044 166080 0 4211
4213 0 379879 147091 165960 0 4212
4214 0 380036 147182 165760 0 4213
4215 0 380066 147027 165560 0 4214
4216 0 380144 147132 165360 0 4215
4217 0 380155 147155 165320 0 4216
4218 0 380176 147176 165280 0 4217
4219 0 380325 147067 165160 0 4218
4220 0 380165 146865 165040 0 4219
4221 0 380104 146943 164960 0 4220
4222 0 380047 147023 164880 0 4221
4223 0 380102 147251 164760 0 4222
4224 0 380270 147360 164680 0 4223
4225 0 380413 147379 164520 0 4224
4226 0 380410 147377 164480 0 4225
4227 0 380384 147370 164360 0 4226
4228 0 380402 147367 164160 0 4227
4229 0 380386 147365 164080 0 4228
4230 0 380361 147365 163920 0 4229
4231 0 380338 147368 163840 0 4230
4232 0 380326 147369 163800 0 4231
4233 0 380278 147376 163640 0 4232
4234 0 380293 147391 163400 0 4233
4235 0 380324 147381 163200 0 4234
4236 0 380367 147227 163040 0 4235
4237 0 380519 147109 162920 0 4236
4238 0 380568 147068 162880 0 4237
4239 0 380559 147029 162840 0 4238
4240 0 380555 146992 162800 0 4239
4241 0 380527 146843 162640 0 4240
4242 0 380571 146705 162560 0 4241
4243 0 380611 146680 162520 0 4242
4244 0 380802 146608 162360 0 4243
4245 0 381081 146560 162160 0 4244
4246 0 381141 146552 162120 0 4245
4247 0 381213 146552 162000 0 4246
4248 0 381251 146593 161880 0 4247
4249 0 381224 146566 161680 0 4248
4250 0 381314 146539 161440 0 4249
4251 0 381364 146483 161280 0 4250
4252 0 381300 146394 161200 0 4251
4253 0 380970 146284 161160 0 4252
4254 0 380826 146268 161040 0 4253
4255 0 380910 146270 160840 0 4254
4256 0 381139 146483 160720 0 4255
4257 0 381419 146629 160520 0 4256
4258 0 381781 146697 160440 0 4257
4259 0 381926 146691 160400 0 4258
4260 0 381984 146735 160320 0 4259
4261 0 382015 146760 160280 0 4260
4262 0 382284 146891 160040 0 4261
4263 0 382330 147200 160000 0 4262
4264 0 382412 147158 159880 0 4263
4265 0 382443 147150 159840 0 4264
4266 0 382487 147138 159760 0 4265
4267 0 382577 147123 159600 0 4266
4268 0 382430 146969 159440 0 4267
4269 0 382415 146718 159400 0 4268
4270 0 382410 146715 159320 0 4269
4271 0 382411 146707 159240 0 4270
4272 0 382571 146674 159080 0 4271
4273 0 382529 146538 158760 0 4272
4274 0 382659 146565 158600 0 4273
4275 0 382715 146574 158560 0 4274
4276 0 382898 146620 158400 0 4275
4277 0 382946 146621 158280 0 4276
4278 0 382978 146625 158200 0 4277
4279 0 382938 146713 158120 0 4278
4280 0 382888 146899 157920 0 4279
4281 0 382910 146901 157800 0 4280
4282 0 382995 146791 157640 0 4281
4283 0 383031 146717 157560 0 4282
4284 0 383321 146791 157520 0 4283
4285 6 383471 146749 157480 0 4284
4286 0 497260 236361 51800 0 3920
4287 5 496416 235256 51800 176 4286
4288 0 496864 235488 51320 122 4287
4289 0 497056 235680 51280 75 4288
4290 0 497216 235840 51120 60 4289
4291 0 497248 235936 51000 32 4290
4292 0 497248 235968 50720 71 4291
4293 0 497344 236032 50480 32 4292
4294 5 497344 236032 50440 32 4293
4295 0 497440 236192 50240 32 4294
4296 5 497504 236288 50120 51 4295
4297 0 497536 236352 49880 134 4296
4298 0 497568 236384 49600 202 4297
4299 0 497664 236384 49360 136 4298
4300 0 497824 236384 49160 96 4299
4301 0 497952 236384 48920 75 4300
4302 0 498016 236352 48680 98 4301
4303 0 498016 236256 48440 143 4302
4304 5 498016 236096 48200 120 4303
4305 0 497888 236000 48000 96 4304
4306 0 497856 235936 47720 131 4305
4307 0 497984 235872 47480 226 4306
4308 5 498016 235872 47440 235 4307
4309 5 498144 235936 47280 175 4308
4310 0 498208 235936 47000 32 4309
4311 0 498336 235840 46800 98 4310
4312 0 498496 235744 46560 60 4311
4313 0 498560 235712 46320 122 4312
4314 0 498720 235776 46120 107 4313
4315 0 498752 235936 45920 122 4314
4316 0 498816 235936 45640 178 4315
4317 5 498880 235840 45520 178 4316
4318 0 498880 235680 45280 200 4317
4319 5 498912 235648 45240 202 4318
4320 0 499040 235680 45000 153 4319
4321 0 499200 235680 44800 134 4320
4322 0 499328 235680 44560 163 4321
4323 0 499488 235680 44320 140 4322
4324 0 499616 235744 44080 150 4323
4325 0 499776 235808 43840 148 4324
4326 0 499904 235904 43640 163 4325
4327 0 499968 235936 43400 148 4326
4328 0 500064 235936 43120 131 4327
4329 0 500224 235936 42880 122 4328
4330 0 500320 235936 42640 96 4329
4331 0 500448 235904 42400 90 4330
4332 0 500608 235808 42160 64 4331
4333 0 500736 235648 41960 91 4332
4334 0 500896 235488 41800 157 4333
4335 0 500928 235296 41600 150 4334
4336 5 500960 235232 41560 176 4335
4337 0 500768 235040 41520 202 4336
4338 0 500608 234880 41400 181 4337
4339 0 500480 234656 41360 163 4338
4340 0 500480 234400 41240 122 4339
4341 0 500448 234176 41120 208 4340
4342 0 500256 234016 41160 164 4341
4343 0 500064 233824 41160 198 4342
4344 0 500096 233600 41040 256 4343
4345 0 500064 233376 40920 226 4344
4346 0 500000 233120 40920 186 4345
4347 0 499808 232960 40960 101 4346
4348 0 499744 232704 40960 107 4347
4349 0 499616 232480 40960 98 4348
4350 5 499616 232448 40960 122 4349
4351 0 499488 232224 40960 51 4350
4352 0 499296 232032 40960 51 4351
4353 0 499136 231840 41040 75 4352
4354 5 498944 231648 41040 181 4353
4355 0 499008 231488 41280 176 4354
4356 5 499040 231392 41520 128 4355
4357 0 498880 231232 41720 102 4356
4358 0 498816 231008 41840 181 4357
4359 0 498624 230912 42000 198 4358
4360 5 498464 230912 42160 230 4359
4361 0 498272 230816 42360 214 4360
4362 0 498080 230816 42560 181 4361
4363 0 497856 230944 42600 80 4362
4364 0 497632 231072 42600 107 4363
4365 0 497408 231072 42720 64 4364
4366 0 497216 231040 42920 81 4365
4367 0 497024 231008 43080 96 4366
4368 0 496832 230912 43280 115 4367
4369 6 496736 230784 43440 75 4368
4370 0 374069 149260 166120 0 2262
4371 5 374068 149519 165920 0 4370
4372 0 374069 149570 165880 0 4371
4373 0 373828 149891 165680 0 4372
4374 0 373442 150374 165640 0 4373
4375 0 373335 150523 165600 0 4374
4376 0 373361 150711 165480 0 4375
4377 0 373343 150712 165400 0 4376
4378 0 373229 150835 165280 0 4377
4379 0 373243 150964 165160 0 4378
4380 0 373171 151192 164960 0 4379
4381 0 373207 151309 164920 0 4380
4382 0 373062 151418 164800 0 4381
4383 0 372821 151492 164800 0 4382
4384 0 372475 151772 164800 0 4383
4385 0 372445 152034 164640 0 4384
4386 0 372486 152221 164480 0 4385
4387 0 372611 152415 164240 0 4386
4388 0 372643 152551 164080 0 4387
4389 0 372640 152619 164000 0 4388
4390 0 372621 152671 163880 0 4389
4391 0 372681 152784 163640 0 4390
4392 0 372561 153039 163640 0 4391
4393 0 372480 153129 163560 0 4392
4394 0 372396 153223 163480 0 4393
4395 0 372522 153156 163280 0 4394
4396 0 372506 153247 163120 0 4395
4397 0 372509 153272 163080 0 4396
4398 0 372436 153289 163040 0 4397
4399 0 372375 153319 163000 0 4398
4400 0 372244 153362 162920 0 4399
4401 0 372326 153425 162800 0 4400
4402 0 372508 153388 162720 0 4401
4403 0 372597 153368 162680 0 4402
4404 0 372790 153425 162480 0 4403
4405 0 372840 153436 162440 0 4404
4406 0 372939 153454 162360 0 4405
4407 0 373278 153397 162160 0 4406
4408 0 373459 153241 162120 0 4407
4409 0 373206 153329 161960 0 4408
4410 0 373106 153484 161880 0 4409
4411 0 373060 153560 161840 0 4410
4412 0 373340 153587 161760 0 4411
4413 0 373471 153592 161720 0 4412
4414 0 373496 153702 161640 0 4413
4415 0 373519 153810 161560 0 4414
4416 0 373583 153840 161360 0 4415
4417 0 373621 153853 161240 0 4416
4418 0 373684 153864 161080 0 4417
4419 0 373722 153874 160960 0 4418
4420 0 373804 153904 160720 0 4419
4421 0 373851 153897 160680 0 4420
4422 0 373990 153868 160560 0 4421
4423 0 374102 153923 160480 0 4422
4424 0 374155 153946 160440 0 4423
4425 0 374360 154050 160400 0 4424
4426 0 374594 154382 160240 0 4425
4427 0 374680 154561 159960 0 4426
4428 0 374756 154597 159880 0 4427
4429 0 374923 154678 159720 0 4428
4430 0 374903 155051 159720 0 4429
4431 0 374881 155176 159560 0 4430
4432 0 374930 155170 159400 0 4431
4433 0 375303 155013 159360 0 4432
4434 0 375436 154971 159200 0 4433
4435 0 375448 155007 159160 0 4434
4436 0 375456 155047 159120 0 4435
4437 0 375468 155084 159080 0 4436
4438 0 375495 155198 158960 0 4437
4439 0 375530 155357 158880 0 4438
4440 5 375612 155474 158800 0 4439
4441 0 375441 155565 158760 0 4440
4442 0 375432 155611 158640 0 4441
4443 0 375442 155615 158600 0 4442
4444 0 375467 155632 158480 0 4443
4445 0 375475 155588 158320 0 4444
4446 0 375642 155454 158200 0 4445
4447 6 375663 155413 158160 0 4446
4448 5 501529 239346 58840 122 3809
4449 5 501546 239403 58800 122 4448
4450 0 502078 238908 58800 32 4449
4451 0 503255 239122 58800 32 4450
4452 5 503308 239110 58520 32 4451
4453 0 501887 238563 58440 32 4452
4454 5 501682 238529 58320 32 4453
4455 0 502492 238804 58040 51 4454
4456 0 503040 238848 57600 32 4455
4457 0 503200 238848 57400 148 4456
4458 0 503360 239008 57200 134 4457
4459 0 503520 239136 57000 150 4458
4460 0 503616 239232 56760 175 4459
4461 0 503616 239232 56480 178 4460
4462 5 503616 239264 56440 178 4461
4463 0 503584 239296 56160 148 4462
4464 0 503456 239296 55920 75 4463
4465 5 503392 239264 55760 108 4464
4466 0 503232 239232 55560 137 4465
4467 0 503072 239168 55360 80 4466
4468 0 502944 239296 55120 136 4467
4469 0 502784 239456 54920 148 4468
4470 0 502624 239616 54760 86 4469
4471 0 502528 239776 54560 181 4470
4472 0 502496 239936 54360 200 4471
4473 0 502336 240096 54200 150 4472
4474 0 502144 240288 54080 163 4473
4475 0 502080 240480 53920 75 4474
4476 0 502080 240704 53760 102 4475
4477 5 502080 240768 53760 102 4476
4478 0 501824 240832 53800 122 4477
4479 0 501568 240864 53800 32 4478
4480 5 501504 240864 53800 71 4479
4481 0 501312 241024 53920 140 4480
4482 0 501120 241216 53920 122 4481
4483 0 500960 241376 54080 143 4482
4484 0 500928 241600 54200 115 4483
4485 0 500736 241792 54200 81 4484
4486 5 500640 241888 54200 40 4485
4487 0 500576 241792 53360 32 4486
4488 0 500672 241792 52960 32 4487
4489 0 500928 242080 52920 40 4488
4490 5 500928 242112 52800 86 4489
4491 0 500192 242560 52480 128 4490
4492 0 500160 242720 52280 71 4491
4493 0 500160 242880 52080 122 4492
4494 0 500160 242976 51840 134 4493
4495 0 500160 243136 51640 98 4494
4496 0 500160 243296 51440 98 4495
4497 0 500224 243520 51280 80 4496
4498 0 500320 243744 51120 51 4497
4499 0 500352 244000 51040 32 4498
4500 5 500384 244000 50600 71 4499
4501 0 500192 244192 50600 140 4500
4502 0 500096 244448 50600 153 4501
4503 0 499872 244576 50600 136 4502
4504 5 499616 244544 50480 51 4503
4505 0 499616 244320 50320 32 4504
4506 0 499616 244320 50040 45 4505
4507 5 499520 244352 49760 81 4506
4508 0 499328 244256 49560 143 4507
4509 5 499136 244192 49400 190 4508
4510 5 499072 244032 49240 163 4509
4511 0 499136 243936 49000 136 4510
4512 5 499296 243872 48840 81 4511
4513 0 499296 243776 48600 64 4512
4514 5 499296 243712 48440 75 4513
4515 0 499552 243648 48400 60 4514
4516 0 499744 243488 48320 51 4515
4517 6 499744 243360 48280 40 4516
4518 5 439337 133269 203040 0 2721
4519 0 439827 133542 203040 0 4518
4520 0 439845 133563 203000 0 4519
4521 0 439885 133572 202960 0 4520
4522 0 439970 133634 202920 0 4521
4523 0 440107 133699 202880 0 4522
4524 0 440181 133708 202840 0 4523
4525 0 440238 133726 202800 0 4524
4526 0 440297 133772 202760 0 4525
4527 0 440395 133791 202720 0 4526
4528 0 440501 133852 202680 0 4527
4529 0 440614 133894 202640 0 4528
4530 0 440614 133873 202600 0 4529
4531 0 440624 133865 202560 0 4530
4532 0 440619 133843 202520 0 4531
4533 0 440647 133836 202480 0 4532
4534 0 440628 133810 202440 0 4533
4535 0 440633 133804 202400 0 4534
4536 0 440631 133790 202360 0 4535
4537 0 440638 133781 202320 0 4536
4538 0 440655 133782 202280 0 4537
4539 0 440671 133775 202240 0 4538
4540 0 440705 133783 202200 0 4539
4541 0 440718 133787 202160 0 4540
4542 0 440750 133794 202120 0 4541
4543 0 440785 133797 202080 0 4542
4544 0 440787 133818 202040 0 4543
4545 0 440803 133821 202000 0 4544
4546 0 440809 133804 201960 0 4545
4547 0 440817 133790 201920 0 4546
4548 0 440818 133746 201880 0 4547
4549 0 440794 133742 201840 0 4548
4550 0 440727 133663 201800 0 4549
4551 0 440796 133727 201760 0 4550
4552 0 440770 133700 201720 0 4551
4553 0 440724 133671 201680 0 4552
4554 0 440672 133645 201640 0 4553
4555 0 440616 133625 201600 0 4554
4556 0 440615 133587 201560 0 4555
4557 0 440640 133541 201520 0 4556
4558 0 440646 133506 201480 0 4557
4559 0 440649 133519 201440 0 4558
4560 0 440754 133403 201400 0 4559
4561 0 440870 133294 201360 0 4560
4562 0 440894 133261 201320 0 4561
4563 0 440928 133264 201280 0 4562
4564 0 440914 133273 201240 0 4563
4565 0 440918 133277 201200 0 4564
4566 0 440914 133283 201160 0 4565
4567 0 440915 133288 201120 0 4566
4568 0 440901 133282 201080 0 4567
4569 0 440895 133263 201040 0 4568
4570 0 440910 133326 201000 0 4569
4571 0 440892 133450 200960 0 4570
4572 0 440923 133472 200920 0 4571
4573 0 440949 133499 200880 0 4572
4574 0 440981 133547 200840 0 4573
4575 0 440993 133588 200800 0 4574
4576 0 441028 133641 200760 0 4575
4577 0 441043 133685 200720 0 4576
4578 6 441078 133779 200680 0 4577
4579 0 502646 235879 54440 134 3299
4580 0 503265 236080 54680 196 4579
4581 0 503604 236057 55000 185 4580
4582 0 503890 236101 55280 122 4581
4583 0 504071 235937 55560 124 4582
4584 0 504109 236128 55880 148 4583
4585 0 504076 236224 56160 172 4584
4586 5 504108 236087 56520 156 4585
4587 0 503926 235971 56720 202 4586
4588 0 503672 235765 56840 208 4587
4589 0 503630 235737 56920 208 4588
4590 0 503560 235661 56960 208 4589
4591 0 503571 235699 57080 197 4590
4592 0 503488 235392 57600 122 4591
4593 5 503488 235360 57640 128 4592
4594 0 503488 235200 57840 90 4593
4595 0 503488 235040 58040 96 4594
4596 0 503616 234816 58040 86 4595
4597 0 503808 234624 58000 141 4596
4598 0 504000 234528 57800 86 4597
4599 0 504160 234528 57600 86 4598
4600 0 504320 234400 57400 189 4599
4601 0 504512 234272 57280 164 4600
4602 0 504736 234272 57160 71 4601
4603 0 504960 234336 57040 137 4602
4604 0 505120 234432 56840 150 4603
4605 0 505280 234496 56640 96 4604
4606 0 505440 234496 56440 81 4605
4607 0 505600 234464 56240 139 4606
4608 0 505760 234368 56040 137 4607
4609 0 505920 234368 55840 40 4608
4610 0 506144 234368 55640 104 4609
4611 0 506336 234432 55480 115 4610
4612 0 506496 234432 55280 71 4611
4613 0 506592 234432 55040 32 4612
4614 0 506592 234432 54760 64 4613
4615 0 506464 234368 54520 40 4614
4616 0 506304 234208 54400 90 4615
4617 0 506144 234048 54280 98 4616
4618 0 505952 233856 54280 90 4617
4619 0 505760 233664 54240 60 4618
4620 0 505568 233472 54240 81 4619
4621 0 505376 233280 54280 122 4620
4622 0 505216 233120 54400 80 4621
4623 0 504992 232960 54400 86 4622
4624 0 504768 232864 54520 101 4623
4625 0 504608 232832 54720 135 4624
4626 0 504448 232672 54840 124 4625
4627 0 504192 232544 54840 120 4626
4628 0 503968 232384 54760 153 4627
4629 0 503776 232192 54680 128 4628
4630 0 503584 232032 54640 137 4629
4631 0 503328 232032 54640 32 4630
4632 0 503104 231872 54640 101 4631
4633 0 502912 231680 54640 172 4632
4634 0 502656 231680 54640 104 4633
4635 0 502432 231776 54720 91 4634
4636 0 502272 231808 54920 45 4635
4637 0 502112 231840 55120 71 4636
4638 0 501984 231968 55320 32 4637
4639 6 502048 232160 55480 80 4638
4640 0 500819 232022 58080 108 3432
4641 0 500559 232074 58400 135 4640
4642 0 500772 232211 58600 107 4641
4643 0 501312 232608 58960 98 4642
4644 0 501504 232736 59120 141 4643
4645 0 501760 232736 59200 139 4644
4646 0 502016 232640 59240 81 4645
4647 0 502272 232608 59240 81 4646
4648 0 502528 232544 59240 45 4647
4649 0 502784 232640 59240 45 4648
4650 0 503040 232768 59240 71 4649
4651 0 503296 232864 59240 101 4650
4652 0 503552 232960 59240 120 4651
4653 0 503808 233088 59240 107 4652
4654 0 504064 233184 59200 91 4653
4655 0 504256 233344 59160 140 4654
4656 0 504448 233536 59120 120 4655
4657 0 504640 233728 59120 128 4656
4658 0 504800 233952 59120 124 4657
4659 0 504960 234176 59200 120 4658
4660 0 505152 234368 59200 102 4659
4661 0 505344 234560 59280 139 4660
4662 0 505536 234752 59280 101 4661
4663 0 505728 234944 59320 120 4662
4664 0 505920 235136 59320 135 4663
4665 0 506112 235328 59360 141 4664
4666 0 506272 235552 59360 128 4665
4667 0 506464 235744 59360 128 4666
4668 0 506656 235936 59440 120 4667
4669 0 506848 236128 59440 124 4668
4670 0 506880 236384 59440 136 4669
4671 0 506944 236608 59560 128 4670
4672 0 507072 236768 59720 98 4671
4673 0 507200 236960 59920 81 4672
4674 0 507360 237120 60080 75 4673
4675 0 507520 237280 60280 139 4674
4676 0 507712 237472 60320 197 4675
4677 0 507904 237664 60360 124 4676
4678 0 508096 237856 60440 128 4677
4679 0 508224 238048 60560 154 4678
4680 0 508224 238272 60760 189 4679
4681 0 508224 238432 60960 96 4680
4682 0 508256 238592 61160 226 4681
4683 0 508384 238752 61320 259 4682
4684 0 508448 238944 61520 115 4683
4685 0 508480 239136 61720 98 4684
4686 0 508480 239296 61920 45 4685
4687 0 508480 239456 62120 108 4686
4688 0 508480 239616 62320 120 4687
4689 0 508448 239776 62520 64 4688
4690 0 508416 240000 62760 96 4689
4691 0 508320 240000 63000 90 4690
4692 0 508288 240000 63280 75 4691
4693 0 508192 240064 63520 154 4692
4694 0 508128 240224 63760 104 4693
4695 0 507968 240224 64000 32 4694
4696 0 507808 240192 64200 45 4695
4697 0 507552 240224 64320 32 4696
4698 0 507328 240096 64280 45 4697
4699 0 507136 240000 64120 51 4698
4700 6 506944 239840 64000 80 4699
4701 0 367840 122911 165000 0 3010
4702 0 367724 122866 165000 0 4701
4703 5 367580 122676 165000 0 4702
4704 0 366821 122574 165000 0 4703
4705 0 366340 122479 165080 0 4704
4706 5 366099 122431 165120 0 4705
4707 0 365303 122730 165160 0 4706
4708 0 364992 122586 165200 0 4707
4709 5 364539 122428 165240 0 4708
4710 5 364207 122586 165240 0 4709
4711 5 363057 122288 165240 0 4710
4712 0 362215 121507 165240 0 4711
4713 0 361934 121225 165160 0 4712
4714 0 361805 121226 165080 0 4713
4715 0 361564 121351 165080 0 4714
4716 0 361498 121332 165080 0 4715
4717 0 361217 121122 165080 0 4716
4718 0 360831 121005 165080 0 4717
4719 0 360506 121058 165040 0 4718
4720 0 360278 120766 165000 0 4719
4721 5 359696 120731 164960 0 4720
4722 0 359657 120699 164920 0 4721
4723 0 359414 120544 164720 0 4722
4724 0 359290 120574 164640 0 4723
4725 0 359215 120585 164600 0 4724
4726 0 359157 120577 164560 0 4725
4727 0 359096 120567 164520 0 4726
4728 5 358378 119895 164520 0 4727
4729 0 357782 119986 164640 0 4728
4730 0 357489 120034 164720 0 4729
4731 5 356735 119827 164720 0 4730
4732 0 356255 119390 164720 0 4731
4733 0 355762 119456 164720 0 4732
4734 0 355669 119438 164560 0 4733
4735 5 354069 118569 164560 0 4734
4736 5 352691 118303 164560 0 4735
4737 0 352658 118246 164600 0 4736
4738 0 352516 117999 164720 0 4737
4739 0 352528 118083 164800 0 4738
4740 0 352352 118013 164920 0 4739
4741 0 352464 118103 164960 0 4740
4742 0 352546 118134 165040 0 4741
4743 0 352611 118136 165120 0 4742
4744 0 352644 118124 165200 0 4743
4745 5 352658 118075 165320 0 4744
4746 5 352199 117881 165400 0 4745
4747 0 351687 117935 165440 0 4746
4748 0 351528 117922 165520 0 4747
4749 0 351599 118033 165560 0 4748
4750 0 351601 118150 165640 0 4749
4751 0 351610 118177 165680 0 4750
4752 0 351623 118195 165720 0 4751
4753 0 351626 118211 165760 0 4752
4754 0 351641 118245 165840 0 4753
4755 0 351606 118306 165920 0 4754
4756 6 351616 118344 165960 0 4755
4757 0 353770 150912 177640 0 2371
4758 0 353578 150966 177720 0 4757
4759 0 353289 151045 177840 0 4758
4760 0 353203 151051 177920 0 4759
4761 0 353160 151052 177960 0 4760
4762 5 353075 151059 178040 0 4761
4763 0 352607 151065 178200 0 4762
4764 5 352366 151002 178280 0 4763
4765 0 352246 150968 178320 0 4764
4766 0 352127 150935 178360 0 4765
4767 5 352016 150851 178400 0 4766
4768 0 351905 150766 178440 0 4767
4769 0 351775 150718 178520 0 4768
4770 0 351604 150882 178680 0 4769
4771 0 351240 150890 178720 0 4770
4772 0 351117 150988 178800 0 4771
4773 0 351026 150905 178840 0 4772
4774 0 350841 150738 178920 0 4773
4775 0 350647 150732 179040 0 4774
4776 0 350583 150730 179080 0 4775
4777 0 350378 150719 179200 0 4776
4778 0 350309 150716 179240 0 4777
4779 0 349922 150648 179400 0 4778
4780 0 349816 150621 179520 0 4779
4781 0 349719 150628 179640 0 4780
4782 0 349667 150621 179680 0 4781
4783 0 349608 150613 179720 0 4782
4784 0 349494 150597 179800 0 4783
4785 0 349389 150599 179920 0 4784
4786 0 349279 150602 180040 0 4785
4787 0 349213 150881 180240 0 4786
4788 0 349308 150760 180400 0 4787
4789 0 349332 150729 180440 0 4788
4790 0 349231 150650 180520 0 4789
4791 0 349163 150718 180560 0 4790
4792 0 349103 150787 180600 0 4791
4793 0 348987 150922 180680 0 4792
4794 0 349037 150934 180880 0 4793
4795 0 349266 150787 181000 0 4794
4796 0 349201 150837 181080 0 4795
4797 0 349100 150912 181200 0 4796
4798 0 349067 150929 181240 0 4797
4799 0 349057 151000 181280 0 4798
4800 0 348962 151005 181320 0 4799
4801 0 348962 151103 181440 0 4800
4802 0 348961 151167 181520 0 4801
4803 0 349024 151324 181680 0 4802
4804 0 348993 151297 181800 0 4803
4805 0 348958 151269 181920 0 4804
4806 0 348827 151259 182040 0 4805
4807 6 348943 151177 182120 0 4806
4808 0 364035 147309 163440 0 3709
4809 5 363829 147326 163440 0 4808
4810 0 363518 147191 163440 0 4809
4811 0 363354 146992 163440 0 4810
4812 0 362226 146653 163440 0 4811
4813 0 362108 146742 163440 0 4812
4814 0 361585 146788 163440 0 4813
4815 5 360555 146620 163440 0 4814
4816 0 359768 146538 163520 0 4815
4817 0 359208 146692 163520 0 4816
4818 0 359050 146670 163600 0 4817
4819 0 358905 146713 163640 0 4818
4820 0 358515 146671 163680 0 4819
4821 0 358315 146587 163720 0 4820
4822 0 358109 146588 163800 0 4821
4823 0 357783 146612 163880 0 4822
4824 0 357495 146589 163920 0 4823
4825 0 357363 146460 164040 0 4824
4826 0 357223 146458 164160 0 4825
4827 0 357066 146478 164240 0 4826
4828 0 356668 146334 164280 0 4827
4829 0 355934 146402 164280 0 4828
4830 0 355610 146310 164360 0 4829
4831 5 355332 145812 164360 0 4830
4832 0 355124 145683 164360 0 4831
4833 0 354461 145500 164360 0 4832
4834 5 354068 145646 164360 0 4833
4835 0 354035 145639 164320 0 4834
4836 0 354007 145625 164200 0 4835
4837 0 354017 145590 164160 0 4836
4838 0 354059 145438 164000 0 4837
4839 0 353990 145420 163760 0 4838
4840 0 353993 145267 163560 0 4839
4841 0 353996 145239 163520 0 4840
4842 0 354039 144942 163320 0 4841
4843 0 353996 144916 163280 0 4842
4844 0 353958 144889 163240 0 4843
4845 0 353809 144807 163080 0 4844
4846 0 353694 144700 163000 0 4845
4847 0 353588 144600 162920 0 4846
4848 0 353532 144549 162880 0 4847
4849 0 353345 144525 162720 0 4848
4850 0 353249 144505 162640 0 4849
4851 0 353197 144507 162600 0 4850
4852 0 353008 144485 162440 0 4851
4853 0 352678 144475 162360 0 4852
4854 0 352758 144405 162240 0 4853
4855 0 352851 144419 162160 0 4854
4856 6 352890 144426 162120 0 4855
4857 0 440140 134253 204400 0 2751
4858 0 440884 134352 204400 0 4857
4859 5 441384 134095 204400 0 4858
4860 0 441438 134135 204440 0 4859
4861 0 441479 134125 204480 0 4860
4862 0 441524 134121 204520 0 4861
4863 0 441568 134111 204560 0 4862
4864 0 441618 134138 204600 0 4863
4865 0 441688 134187 204640 0 4864
4866 0 441751 134212 204680 0 4865
4867 0 441802 134245 204720 0 4866
4868 0 441864 134223 204760 0 4867
4869 0 441932 134199 204800 0 4868
4870 0 442022 134166 204840 0 4869
4871 0 442060 134162 204880 0 4870
4872 0 442038 134134 204920 0 4871
4873 0 442041 134160 204960 0 4872
4874 0 442022 134151 205000 0 4873
4875 0 442033 134166 205040 0 4874
4876 0 442048 134176 205080 0 4875
4877 0 442069 134196 205120 0 4876
4878 0 442083 134209 205160 0 4877
4879 0 442116 134216 205200 0 4878
4880 0 442114 134226 205240 0 4879
4881 0 442133 134240 205280 0 4880
4882 0 442148 134262 205320 0 4881
4883 0 442186 134352 205360 0 4882
4884 0 442241 134451 205400 0 4883
4885 0 442261 134512 205440 0 4884
4886 0 442317 134652 205480 0 4885
4887 0 442359 134828 205520 0 4886
4888 0 442400 135001 205560 0 4887
4889 0 442417 135227 205600 0 4888
4890 0 442462 135347 205640 0 4889
4891 0 442479 135502 205680 0 4890
4892 0 442498 135659 205720 0 4891
4893 0 442522 135758 205760 0 4892
4894 0 442543 135834 205800 0 4893
4895 0 442544 135872 205800 0 4894
4896 0 442555 135921 205880 0 4895
4897 0 442604 135990 205920 0 4896
4898 0 442638 136019 205960 0 4897
4899 0 442665 136004 206000 0 4898
4900 0 442705 135910 206040 0 4899
4901 0 442729 135786 206080 0 4900
4902 0 442761 135682 206120 0 4901
4903 0 442782 135538 206160 0 4902
4904 0 442743 135450 206200 0 4903
4905 6 442715 135385 206240 0 4904
4906 0 388446 138373 179960 0 2143
4907 0 388162 138053 179880 0 4906
4908 0 388047 137722 179840 0 4907
4909 0 387941 137465 179800 0 4908
4910 0 387878 137331 179720 0 4909
4911 0 387747 137152 179720 0 4910
4912 0 387707 137031 179680 0 4911
4913 0 387650 136903 179600 0 4912
4914 0 387534 136696 179520 0 4913
4915 0 387460 136576 179400 0 4914
4916 0 387069 136411 179280 0 4915
4917 0 386805 136300 179120 0 4916
4918 0 386220 136207 179040 0 4917
4919 0 386166 136229 179000 0 4918
4920 0 386022 136199 179000 0 4919
4921 0 386099 135931 179000 0 4920
4922 0 385711 135634 179000 0 4921
4923 0 385423 135585 179000 0 4922
4924 0 385346 135570 179040 0 4923
4925 0 385236 135369 179080 0 4924
4926 0 384874 135519 179080 0 4925
4927 0 384760 135596 179160 0 4926
4928 0 384245 135435 179200 0 4927
4929 0 383993 135481 179160 0 4928
4930 0 383782 135476 179080 0 4929
4931 0 383736 135396 179040 0 4930
4932 0 383703 135225 179000 0 4931
4933 0 383627 135066 178920 0 4932
4934 5 382680 134716 178920 0 4933
4935 5 382333 134568 178720 0 4934
4936 0 382262 134551 178680 0 4935
4937 0 382285 134506 178600 0 4936
4938 0 382309 134460 178520 0 4937
4939 0 382345 134393 178400 0 4938
4940 0 382300 134402 178360 0 4939
4941 0 382255 134413 178320 0 4940
4942 0 382246 134434 178280 0 4941
4943 0 382224 134388 178240 0 4942
4944 0 381906 134029 178200 0 4943
4945 0 382033 133826 178160 0 4944
4946 0 382153 134106 178000 0 4945
4947 5 382182 134178 177960 0 4946
4948 0 382213 134250 177920 0 4947
4949 5 382244 134320 177880 0 4948
4950 0 382371 134718 177880 0 4949
4951 0 382284 134843 177680 0 4950
4952 0 382367 134892 177560 0 4951
4953 6 382416 134940 177480 0 4952
4954 0 438487 132470 204280 0 2746
4955 0 439108 132010 204280 0 4954
4956 0 439115 132012 204320 0 4955
4957 0 439125 132005 204360 0 4956
4958 5 439146 132011 204400 0 4957
4959 0 439165 132007 204440 0 4958
4960 0 439073 132074 204480 0 4959
4961 0 438963 132138 204520 0 4960
4962 0 438854 132198 204560 0 4961
4963 0 438787 132220 204600 0 4962
4964 0 438728 132255 204640 0 4963
4965 0 438672 132282 204680 0 4964
4966 0 438605 132269 204720 0 4965
4967 0 438522 132258 204760 0 4966
4968 0 438451 132253 204800 0 4967
4969 0 438409 132228 204840 0 4968
4970 0 438341 132215 204880 0 4969
4971 0 438284 132173 204920 0 4970
4972 0 438291 132208 204960 0 4971
4973 0 438304 132221 205000 0 4972
4974 0 438330 132254 205040 0 4973
4975 0 438311 132212 205080 0 4974
4976 0 438330 132205 205120 0 4975
4977 0 438322 132186 205160 0 4976
4978 0 438333 132198 205200 0 4977
4979 0 438344 132210 205240 0 4978
4980 0 438344 132221 205280 0 4979
4981 0 438365 132240 205320 0 4980
4982 5 438359 132399 205360 0 4981
4983 0 438554 132898 205360 0 4982
4984 0 438724 133019 205400 0 4983
4985 0 438872 133109 205440 0 4984
4986 0 438920 133219 205480 0 4985
4987 0 438968 133331 205520 0 4986
4988 0 439016 133430 205560 0 4987
4989 0 439011 133595 205600 0 4988
4990 0 439012 133709 205640 0 4989
4991 0 438866 133991 205680 0 4990
4992 0 438793 134042 205720 0 4991
4993 0 438735 134149 205760 0 4992
4994 0 438667 134217 205800 0 4993
4995 0 438648 134206 205800 0 4994
4996 0 438648 134207 205880 0 4995
4997 0 438580 134071 205920 0 4996
4998 0 438556 133963 205960 0 4997
4999 0 438549 133904 206000 0 4998
5000 6 438474 133944 206040 0 4999
5001 0 438669 132742 203400 0 2730
5002 0 439003 132565 203400 0 5001
5003 0 439096 131890 203400 0 5002
5004 0 439095 131887 203360 0 5003
5005 0 439121 131890 203320 0 5004
5006 0 439137 131883 203280 0 5005
5007 0 439142 131890 203240 0 5006
5008 0 439162 131881 203200 0 5007
5009 0 439172 131872 203160 0 5008
5010 0 439238 131910 203120 0 5009
5011 0 439320 131961 203080 0 5010
5012 0 439404 131998 203040 0 5011
5013 0 439470 132048 203000 0 5012
5014 0 439567 132099 202960 0 5013
5015 0 439557 132099 202920 0 5014
5016 0 439645 132104 202880 0 5015
5017 0 439701 132101 202840 0 5016
5018 0 439685 132117 202800 0 5017
5019 5 439673 132125 202760 0 5018
5020 0 439633 132127 202720 0 5019
5021 0 439615 132147 202680 0 5020
5022 0 439533 132127 202640 0 5021
5023 0 439452 132119 202600 0 5022
5024 0 439365 132118 202560 0 5023
5025 0 439284 132116 202520 0 5024
5026 0 439119 132185 202480 0 5025
5027 0 438941 132242 202440 0 5026
5028 0 438894 132278 202400 0 5027
5029 0 438840 132313 202360 0 5028
5030 0 438797 132357 202320 0 5029
5031 0 438730 132384 202280 0 5030
5032 0 438812 132387 202240 0 5031
5033 0 438880 132385 202200 0 5032
5034 0 438927 132389 202160 0 5033
5035 0 438998 132370 202120 0 5034
5036 0 439079 132346 202080 0 5035
5037 0 439132 132353 202040 0 5036
5038 0 439206 132349 202000 0 5037
5039 0 439285 132332 201960 0 5038
5040 0 439289 132320 201920 0 5039
5041 0 439289 132292 201880 0 5040
5042 0 439260 132267 201840 0 5041
5043 0 439183 132170 201800 0 5042
5044 0 439256 132258 201760 0 5043
5045 0 439286 132257 201720 0 5044
5046 0 439274 132259 201680 0 5045
5047 6 439297 132250 201640 0 5046
5048 0 501563 239441 58720 122 4449
5049 5 502340 240064 58720 108 5048
5050 5 503670 240360 58720 128 5049
5051 0 504316 241106 58400 186 5050
5052 5 505569 242793 58400 205 5051
5053 5 505744 244643 58400 122 5052
5054 5 505577 244648 57960 131 5053
5055 0 505887 245227 57960 176 5054
5056 0 505907 245420 57440 154 5055
5057 0 505816 245419 57320 154 5056
5058 0 505664 246016 57240 189 5057
5059 0 505664 246272 57160 200 5058
5060 0 505568 246432 56960 143 5059
5061 0 505472 246592 56760 122 5060
5062 0 505440 246752 56560 148 5061
5063 0 505248 246880 56440 124 5062
5064 0 505088 246976 56240 131 5063
5065 0 505056 247072 55960 148 5064
5066 0 505024 247232 55720 157 5065
5067 5 505024 247392 55560 120 5066
5068 0 505216 247424 55360 160 5067
5069 5 505216 247552 55200 104 5068
5070 0 505312 247712 55000 120 5069
5071 0 505376 247808 54760 143 5070
5072 0 505536 247904 54520 102 5071
5073 5 505664 248032 54360 131 5072
5074 0 505824 248064 54160 148 5073
5075 5 505856 248032 54120 163 5074
5076 0 505952 248096 53880 192 5075
5077 0 505888 248256 53640 122 5076
5078 0 505792 248320 53400 120 5077
5079 0 505664 248256 53160 131 5078
5080 0 505536 248256 52920 115 5079
5081 0 505440 248256 52680 75 5080
5082 0 505408 248224 52400 98 5081
5083 0 505344 248160 52160 101 5082
5084 5 505280 248096 51960 101 5083
5085 0 505120 247968 51760 32 5084
5086 0 504928 247776 51800 60 5085
5087 0 504768 247616 51920 40 5086
5088 0 504512 247648 51920 45 5087
5089 0 504352 247648 52120 71 5088
5090 0 504288 247616 52400 98 5089
5091 0 504032 247584 52480 51 5090
5092 0 503776 247488 52480 71 5091
5093 6 503744 247488 52480 81 5092
5094 0 382755 127554 165800 0 2983
5095 0 382850 127583 165640 0 5094
5096 0 382979 127624 165440 0 5095
5097 0 383146 127673 165160 0 5096
5098 0 383304 127825 164960 0 5097
5099 0 383533 127981 164600 0 5098
5100 0 383558 127998 164560 0 5099
5101 0 383610 128033 164480 0 5100
5102 0 383574 128116 164320 0 5101
5103 0 383548 128209 164200 0 5102
5104 0 383532 128271 164120 0 5103
5105 0 383754 128576 163840 0 5104
5106 0 383805 128558 163760 0 5105
5107 0 383829 128537 163720 0 5106
5108 0 383855 128487 163640 0 5107
5109 0 383872 128469 163600 0 5108
5110 0 383827 128487 163560 0 5109
5111 0 383632 128574 163360 0 5110
5112 5 383604 128698 163280 0 5111
5113 0 383574 128822 163200 0 5112
5114 0 383584 128840 163160 0 5113
5115 0 383585 128842 163120 0 5114
5116 0 383587 128857 163080 0 5115
5117 5 383592 128872 162920 0 5116
5118 0 383591 128876 162880 0 5117
5119 0 383624 128881 162760 0 5118
5120 0 383635 128881 162720 0 5119
5121 0 383682 128885 162600 0 5120
5122 0 383707 128882 162560 0 5121
5123 0 383652 128816 162480 0 5122
5124 0 383639 128778 162440 0 5123
5125 0 383622 128745 162400 0 5124
5126 0 383508 128753 162360 0 5125
5127 0 383395 128758 162320 0 5126
5128 5 383409 128759 162280 0 5127
5129 0 383419 128765 162240 0 5128
5130 0 383450 128782 162160 0 5129
5131 0 383505 128776 162080 0 5130
5132 0 383530 128789 162040 0 5131
5133 5 383581 128787 162000 0 5132
5134 0 383808 128704 161960 0 5133
5135 0 384036 128645 161800 0 5134
5136 6 384163 128839 161760 0 5135
5137 0 445889 123220 184400 0 3147
5138 0 445721 122802 184360 0 5137
5139 0 445698 122669 184320 0 5138
5140 0 445692 122541 184280 0 5139
5141 0 445690 122401 184240 0 5140
5142 0 445677 122300 184200 0 5141
5143 5 445678 121990 184160 0 5142
5144 0 445682 121858 184120 0 5143
5145 0 445692 121729 184080 0 5144
5146 0 445729 121616 184040 0 5145
5147 0 445769 121434 184000 0 5146
5148 0 445857 121250 183960 0 5147
5149 0 445824 121159 183920 0 5148
5150 0 445829 121065 183880 0 5149
5151 0 445801 121031 183840 0 5150
5152 0 445776 121247 183800 0 5151
5153 5 445849 121180 183760 0 5152
5154 0 445773 120681 183720 0 5153
5155 0 445652 120193 183680 0 5154
5156 0 445584 120090 183640 0 5155
5157 0 445540 119973 183600 0 5156
5158 0 445459 119882 183560 0 5157
5159 0 445416 119826 183520 0 5158
5160 0 445377 119772 183480 0 5159
5161 0 445327 119715 183440 0 5160
5162 0 445246 119639 183400 0 5161
5163 0 445222 119540 183360 0 5162
5164 0 445095 119467 183320 0 5163
5165 0 445020 119360 183280 0 5164
5166 0 444963 119268 183240 0 5165
5167 0 444919 119173 183200 0 5166
5168 0 444872 119158 183160 0 5167
5169 0 444832 119143 183120 0 5168
5170 0 444795 119125 183080 0 5169
5171 0 444857 119111 183040 0 5170
5172 0 444829 119135 183000 0 5171
5173 0 444781 119156 182960 0 5172
5174 0 444753 119164 182920 0 5173
5175 0 444747 119167 182880 0 5174
5176 0 444689 119200 182840 0 5175
5177 0 444647 119229 182800 0 5176
5178 6 444626 119253 182760 0 5177
5179 0 498199 237671 54760 139 3294
5180 5 497877 238340 54760 261 5179
5181 0 498015 239057 54760 115 5180
5182 0 498194 239355 55000 189 5181
5183 0 498248 239512 55160 189 5182
5184 0 498533 239951 55400 197 5183
5185 0 498363 240036 55560 181 5184
5186 0 498235 240100 55680 181 5185
5187 5 498273 240194 55880 181 5186
5188 0 497946 241909 55880 150 5187
5189 5 498732 243020 55880 148 5188
5190 5 498931 244120 55880 0 5189
5191 5 498961 244158 55760 0 5190
5192 0 498956 244267 55360 256 5191
5193 5 499065 244444 55160 183 5192
5194 5 499145 245439 55160 120 5193
5195 0 499308 245432 54880 120 5194
5196 0 499310 245686 54240 206 5195
5197 0 499552 246080 53920 120 5196
5198 0 499680 246336 53880 139 5197
5199 0 499808 246496 53680 81 5198
5200 5 499840 246624 53440 51 5199
5201 0 500000 246624 53200 32 5200
5202 0 500160 246624 53000 101 5201
5203 5 500256 246656 52880 102 5202
5204 0 500512 246656 52880 71 5203
5205 0 500768 246720 52880 71 5204
5206 5 500800 246720 52880 75 5205
5207 0 501056 246816 52880 101 5206
5208 0 501216 246944 52720 96 5207
5209 0 501472 247008 52640 96 5208
5210 0 501696 247136 52560 108 5209
5211 0 501952 247232 52560 107 5210
5212 0 502208 247296 52640 104 5211
5213 0 502464 247424 52640 51 5212
5214 0 502688 247584 52640 122 5213
5215 0 502848 247808 52640 32 5214
5216 0 503104 247872 52640 32 5215
5217 6 503200 247872 52640 45 5216
5218 0 507320 239958 60280 128 4046
5219 0 507467 240261 60560 178 5218
5220 5 507521 240604 60840 197 5219
5221 0 507626 240751 61040 102 5220
5222 0 507467 240899 61280 102 5221
5223 0 507509 240889 61560 154 5222
5224 5 507345 240839 61720 124 5223
5225 0 507252 240781 61840 206 5224
5226 0 507200 240791 61880 206 5225
5227 0 507194 240790 61920 186 5226
5228 0 507144 240825 61960 186 5227
5229 0 507054 240908 62000 206 5228
5230 5 506964 240992 62040 206 5229
5231 0 506820 241826 62040 163 5230
5232 5 505990 242449 62040 120 5231
5233 0 505879 242533 62000 160 5232
5234 0 505211 243038 61760 137 5233
5235 5 504934 243108 61600 175 5234
5236 0 504576 243299 61320 148 5235
5237 0 504064 243447 61200 124 5236
5238 0 504064 243872 60840 104 5237
5239 5 504032 243904 60800 102 5238
5240 5 503808 243904 60760 80 5239
5241 0 503552 243904 60680 86 5240
5242 0 503296 243904 60640 156 5241
5243 5 503136 243808 60520 120 5242
5244 5 503040 243712 60400 75 5243
5245 0 502816 243616 60280 80 5244
5246 0 502592 243552 60160 91 5245
5247 0 502400 243648 60000 75 5246
5248 0 502176 243808 59920 32 5247
5249 0 501952 243968 59960 64 5248
5250 0 501920 244160 60120 98 5249
5251 0 501920 244352 60320 91 5250
5252 0 501920 244576 60520 81 5251
5253 6 501952 244640 60600 51 5252
5254 5 505153 236415 56520 140 4586
5255 0 505761 235982 56520 91 5254
5256 5 506747 235916 56520 134 5255
5257 5 506754 235924 56400 75 5256
5258 5 506726 236057 56240 0 5257
5259 0 506827 235647 56240 150 5258
5260 0 506775 235518 56080 143 5259
5261 0 506944 235424 55480 32 5260
5262 0 507104 235488 55280 32 5261
5263 5 507200 235584 55160 51 5262
5264 0 507456 235616 55160 51 5263
5265 0 507680 235776 55160 175 5264
5266 5 507904 235872 55080 209 5265
5267 0 507876 235854 55280 0 5266
5268 0 508330 235876 55560 0 5267
5269 0 508762 235954 55760 0 5268
5270 5 508960 236064 55920 120 5269
5271 0 508928 236128 56280 98 5270
5272 0 508992 236256 56520 115 5271
5273 0 509088 236384 56760 135 5272
5274 0 509056 236544 57000 131 5273
5275 5 509056 236672 57240 102 5274
5276 0 509216 236832 57440 86 5275
5277 0 509248 237056 57560 71 5276
5278 0 509376 237280 57640 60 5277
5279 0 509344 237408 57400 32 5278
5280 0 509408 237568 57200 45 5279
5281 5 509440 237664 57000 96 5280
5282 0 509664 237792 57080 71 5281
5283 0 509856 237952 57040 71 5282
5284 0 510080 238080 57000 71 5283
5285 0 510336 238176 57080 81 5284
5286 0 510592 238208 57080 45 5285
5287 6 510688 238336 57080 32 5286
5288 0 494343 232543 54240 202 3562
5289 0 494306 232419 54040 96 5288
5290 0 494044 232383 53720 137 5289
5291 0 493562 232254 53440 0 5290
5292 5 493868 232150 53360 128 5291
5293 0 493980 231918 53320 128 5292
5294 0 493976 231817 53160 136 5293
5295 0 493843 231756 53120 136 5294
5296 0 493829 231685 53080 136 5295
5297 0 493833 231722 53040 136 5296
5298 0 493737 231496 53000 107 5297
5299 0 493718 231336 52960 107 5298
5300 0 493561 230700 52960 257 5299
5301 0 493644 230793 52760 257 5300
5302 0 493746 230874 52520 257 5301
5303 0 493719 230773 52240 163 5302
5304 0 493598 230728 51920 153 5303
5305 0 493473 230752 51640 148 5304
5306 0 493536 230363 51480 122 5305
5307 0 493280 229664 51360 40 5306
5308 0 493312 229408 51360 122 5307
5309 5 493312 229376 51400 122 5308
5310 5 493472 229216 51480 120 5309
5311 5 493600 229280 51520 124 5310
5312 0 493632 229376 51280 101 5311
5313 0 493792 229248 51080 51 5312
5314 0 493632 229216 50880 75 5313
5315 0 493600 228992 50760 75 5314
5316 0 493696 228768 50640 75 5315
5317 0 493888 228608 50720 32 5316
5318 6 493920 228512 50760 32 5317
5319 0 436694 133964 204080 0 2741
5320 0 436670 133956 204120 0 5319
5321 0 436646 133932 204160 0 5320
5322 0 436640 133925 204200 0 5321
5323 0 436614 133906 204240 0 5322
5324 0 436570 133893 204280 0 5323
5325 0 436517 133860 204320 0 5324
5326 0 436475 133839 204360 0 5325
5327 0 436438 133829 204400 0 5326
5328 0 436408 133824 204440 0 5327
5329 0 436366 133814 204480 0 5328
5330 0 436384 133856 204520 0 5329
5331 0 436404 133904 204560 0 5330
5332 0 436427 133934 204600 0 5331
5333 0 436482 134034 204640 0 5332
5334 0 436535 134115 204680 0 5333
5335 0 436578 134149 204720 0 5334
5336 0 436623 134178 204760 0 5335
5337 0 436673 134214 204800 0 5336
5338 0 436690 134226 204840 0 5337
5339 0 436685 134245 204880 0 5338
5340 0 436687 134247 204920 0 5339
5341 0 436699 134276 204960 0 5340
5342 0 436680 134252 205000 0 5341
5343 0 436677 134151 205040 0 5342
5344 0 437061 134106 205080 0 5343
5345 0 437154 134154 205120 0 5344
5346 0 437228 134203 205160 0 5345
5347 0 437333 134253 205200 0 5346
5348 6 437370 134284 205240 0 5347
5349 0 448135 123565 186200 0 3193
5350 0 448208 123541 186160 0 5349
5351 0 448286 123509 186120 0 5350
5352 0 448361 123478 186080 0 5351
5353 0 448456 123460 186000 0 5352
5354 0 448526 123516 186000 0 5353
5355 0 448621 123515 185960 0 5354
5356 0 448721 123509 185920 0 5355
5357 0 448792 123509 185880 0 5356
5358 0 448843 123441 185840 0 5357
5359 0 448874 123383 185800 0 5358
5360 0 448915 123315 185760 0 5359
5361 0 448923 123438 185720 0 5360
5362 0 448937 123389 185680 0 5361
5363 0 448961 123343 185640 0 5362
5364 0 448960 123319 185600 0 5363
5365 0 448962 123286 185560 0 5364
5366 0 448946 123293 185520 0 5365
5367 0 448927 123308 185480 0 5366
5368 0 448906 123294 185440 0 5367
5369 0 448886 123266 185400 0 5368
5370 0 448860 123259 185360 0 5369
5371 0 448821 123245 185320 0 5370
5372 0 448771 123274 185280 0 5371
5373 0 448729 123233 185240 0 5372
5374 0 448702 123180 185200 0 5373
5375 0 448676 123157 185160 0 5374
5376 0 448650 123141 185120 0 5375
5377 0 448650 123097 185080 0 5376
5378 6 448627 123079 185040 0 5377
5379 0 495867 230783 49760 148 3593
5380 5 494725 230466 49760 80 5379
5381 5 494547 229674 49760 217 5380
5382 0 494890 229572 49320 75 5381
5383 5 494895 229456 49240 75 5382
5384 0 494965 229088 49040 128 5383
5385 0 494784 228544 48600 75 5384
5386 0 494624 228384 48400 80 5385
5387 0 494496 228224 48200 128 5386
5388 0 494432 228128 47960 150 5387
5389 0 494592 228096 47760 115 5388
5390 0 494752 227936 47560 86 5389
5391 0 494816 227744 47360 101 5390
5392 0 494848 227584 47160 101 5391
5393 5 494848 227552 47040 75 5392
5394 0 494848 227616 46760 163 5393
5395 0 494880 227648 46480 90 5394
5396 5 494880 227616 46320 90 5395
5397 0 494784 227616 46040 122 5396
5398 0 494784 227552 45760 107 5397
5399 0 494880 227392 45560 139 5398
5400 0 495040 227360 45320 104 5399
5401 0 495200 227392 45120 156 5400
5402 0 495456 227296 45120 164 5401
5403 0 495680 227296 44960 71 5402
5404 0 495808 227328 44720 107 5403
5405 0 495936 227456 44480 32 5404
5406 0 496128 227616 44400 71 5405
5407 0 496224 227808 44560 60 5406
5408 6 496384 227936 44760 45 5407
5409 5 505639 244434 58560 124 5053
5410 0 506130 245674 58560 81 5409
5411 5 506370 246059 58680 80 5410
5412 0 506682 247142 58680 32 5411
5413 5 506884 247186 58400 51 5412
5414 5 506890 247031 58120 32 5413
5415 0 507336 247217 58120 40 5414
5416 0 507656 247653 58120 128 5415
5417 0 508160 247744 57600 96 5416
5418 0 508352 247776 57440 115 5417
5419 0 508576 247744 57320 122 5418
5420 0 508768 247680 57120 96 5419
5421 5 508864 247680 57000 104 5420
5422 0 509088 247680 56880 115 5421
5423 0 509280 247648 56680 98 5422
5424 0 509440 247648 56480 71 5423
5425 0 509632 247648 56280 140 5424
5426 0 509696 247680 56040 141 5425
5427 0 509824 247648 55800 96 5426
5428 0 509984 247648 55600 71 5427
5429 0 510144 247712 55400 81 5428
5430 0 510304 247744 55200 122 5429
5431 0 510304 247648 54960 186 5430
5432 0 510336 247584 54720 166 5431
5433 0 510368 247328 54600 108 5432
5434 0 510336 247168 54400 91 5433
5435 0 510272 247040 54160 120 5434
5436 0 510240 247136 53920 45 5435
5437 6 510304 247232 53720 71 5436
5438 0 363008 122504 164960 0 4711
5439 0 362967 122541 164920 0 5438
5440 0 362933 122589 164880 0 5439
5441 5 362843 122654 164800 0 5440
5442 0 362347 122907 164800 0 5441
5443 0 362280 123260 164800 0 5442
5444 0 362174 123355 164760 0 5443
5445 0 362074 123450 164720 0 5444
5446 0 361895 123607 164520 0 5445
5447 0 361578 123952 164440 0 5446
5448 0 361388 124011 164280 0 5447
5449 0 360851 124205 164280 0 5448
5450 0 360806 124252 164200 0 5449
5451 0 360772 124316 164120 0 5450
5452 0 360831 124446 163920 0 5451
5453 0 361083 124007 163880 0 5452
5454 0 360624 124222 163840 0 5453
5455 0 360277 124362 163720 0 5454
5456 0 360255 124376 163600 0 5455
5457 0 360252 124380 163560 0 5456
5458 0 360245 124383 163520 0 5457
5459 5 360252 124341 163480 0 5458
5460 0 360251 124306 163440 0 5459
5461 0 360249 124201 163320 0 5460
5462 0 360350 123960 163080 0 5461
5463 0 360359 123888 162960 0 5462
5464 0 360334 123732 162880 0 5463
5465 6 360329 123722 162840 0 5464
5466 0 510624 242240 54960 64 4080
5467 0 510784 242208 54760 175 5466
5468 0 510976 242112 54600 137 5467
5469 0 511200 242112 54480 168 5468
5470 0 511360 241984 54320 148 5469
5471 0 511616 241952 54200 153 5470
5472 0 511840 241888 54080 102 5471
5473 0 512000 241792 53840 101 5472
5474 0 512128 241696 53640 104 5473
5475 0 512288 241632 53400 104 5474
5476 0 512352 241568 53160 137 5475
5477 0 512352 241440 52920 75 5476
5478 5 512320 241312 52680 75 5477
5479 0 512320 241056 52680 32 5478
5480 0 512352 240896 52880 75 5479
5481 0 512384 240736 53120 98 5480
5482 0 512384 240704 53400 90 5481
5483 0 512352 240704 53680 122 5482
5484 0 512352 240736 53960 122 5483
5485 0 512320 240672 54200 96 5484
5486 0 512320 240608 54480 81 5485
5487 0 512320 240448 54680 51 5486
5488 0 512384 240480 54920 32 5487
5489 0 512544 240608 55120 40 5488
5490 0 512736 240800 55160 40 5489
5491 6 512832 240896 55160 51 5490
5492 0 498464 228672 43600 140 3647
5493 5 498432 228640 43560 140 5492
5494 0 498400 228480 43360 134 5493
5495 0 498304 228256 43240 164 5494
5496 5 498144 228128 43240 150 5495
5497 5 498016 228256 43080 154 5496
5498 0 497856 228288 42880 176 5497
5499 0 497760 228288 42640 81 5498
5500 0 497728 228192 42400 166 5499
5501 5 497664 228160 42320 206 5500
5502 0 497440 228032 42280 178 5501
5503 5 497408 227968 42200 156 5502
5504 5 497344 227904 42200 156 5503
5505 0 497088 227904 42160 164 5504
5506 0 496928 228032 41960 71 5505
5507 0 496736 228192 41880 154 5506
5508 0 496544 228096 41720 178 5507
5509 0 496352 227904 41680 124 5508
5510 0 496192 227712 41720 81 5509
5511 0 496000 227584 41840 51 5510
5512 0 495776 227424 41880 75 5511
5513 0 495552 227232 41880 107 5512
5514 0 495424 227008 41880 45 5513
5515 0 495264 226784 41880 60 5514
5516 0 495072 226560 41880 81 5515
5517 6 494976 226432 41880 96 5516
5518 0 509376 240992 56840 143 4070
5519 5 509568 240864 56880 81 5518
5520 0 509824 240928 56880 124 5519
5521 0 510080 241024 56880 107 5520
5522 0 510304 241120 56800 96 5521
5523 0 510560 241056 56800 91 5522
5524 0 510816 241056 56800 101 5523
5525 0 511072 241056 56880 64 5524
5526 0 511328 241056 56960 80 5525
5527 5 511392 241056 57040 64 5526
5528 0 511648 240960 57040 128 5527
5529 0 511872 240960 57240 108 5528
5530 5 511904 240960 57280 131 5529
5531 0 512000 240960 57520 148 5530
5532 0 511968 240896 57760 131 5531
5533 0 511936 240928 58040 64 5532
5534 0 511904 241088 58240 102 5533
5535 0 511712 241280 58320 91 5534
5536 0 511520 241472 58360 96 5535
5537 0 511488 241728 58440 98 5536
5538 0 511584 241984 58440 40 5537
5539 0 511616 242208 58320 64 5538
5540 0 511616 242464 58280 51 5539
5541 0 511680 242720 58320 60 5540
5542 6 511776 242816 58400 75 5541
5543 0 507168 235840 46160 128 3376
5544 0 506944 236032 46160 75 5543
5545 0 506816 236256 46080 81 5544
5546 0 506720 236416 45880 143 5545
5547 0 506688 236448 45600 124 5546
5548 0 506592 236480 45360 128 5547
5549 0 506528 236448 45080 128 5548
5550 0 506432 236416 44800 122 5549
5551 0 506400 236352 44520 108 5550
5552 0 506400 236256 44240 96 5551
5553 5 506400 236256 44120 90 5552
5554 0 506400 236256 43840 90 5553
5555 0 506368 236192 43600 122 5554
5556 0 506368 236128 43320 134 5555
5557 0 506464 236160 43080 98 5556
5558 0 506624 236192 42840 64 5557
5559 0 506784 236224 42640 40 5558
5560 0 506848 236352 42400 32 5559
5561 0 506912 236384 42160 81 5560
5562 0 506976 236448 41920 98 5561
5563 0 506976 236672 41800 75 5562
5564 0 507008 236928 41800 148 5563
5565 0 507168 237152 41800 104 5564
5566 6 507168 237312 41800 40 5565
5567 0 502240 240928 53560 40 4477
5568 0 502400 241088 53440 104 5567
5569 0 502592 241280 53440 128 5568
5570 0 502784 241440 53360 164 5569
5571 0 502976 241632 53320 157 5570
5572 0 503168 241824 53320 175 5571
5573 0 503360 242016 53320 157 5572
5574 0 503616 242112 53360 75 5573
5575 0 503872 242208 53320 96 5574
5576 0 504128 242240 53240 45 5575
5577 0 504352 242432 53240 32 5576
5578 0 504416 242656 53120 86 5577
5579 0 504480 242912 53120 124 5578
5580 5 504544 243040 53120 108 5579
5581 0 504320 243296 52480 107 5580
5582 0 504160 243360 52280 98 5581
5583 0 503968 243520 52200 60 5582
5584 0 503776 243648 52080 32 5583
5585 0 502784 243168 51520 32 5584
5586 0 502624 243008 51680 40 5585
5587 0 502464 242848 51840 71 5586
5588 0 502432 242624 52000 60 5587
5589 0 502432 242400 51840 60 5588
5590 6 502656 242400 51560 32 5589
5591 0 501216 235232 41560 108 4336
5592 0 501440 235360 41560 122 5591
5593 0 501696 235360 41600 148 5592
5594 5 501888 235424 41640 163 5593
5595 0 502080 235648 41640 60 5594
5596 0 502272 235840 41640 71 5595
5597 0 502464 236064 41640 32 5596
5598 0 502624 236256 41720 107 5597
5599 0 502848 236448 41720 115 5598
5600 0 503104 236544 41640 75 5599
5601 0 503296 236736 41640 64 5600
5602 0 503488 236928 41680 64 5601
5603 5 503584 237024 41720 45 5602
5604 5 503648 237088 41720 51 5603
5605 0 503840 237280 41720 71 5604
5606 0 504096 237312 41640 45 5605
5607 0 504288 237376 41480 64 5606
5608 0 504544 237376 41480 32 5607
5609 0 504800 237376 41480 32 5608
5610 0 504832 237344 41200 86 5609
5611 0 504832 237184 41000 81 5610
5612 0 504896 236960 40880 32 5611
5613 6 505088 236768 40840 86 5612
5614 0 505152 241056 45360 160 3967
5615 0 505408 241120 45320 115 5614
5616 0 505664 241184 45320 81 5615
5617 5 505696 241184 45320 90 5616
5618 0 505888 241216 45120 75 5617
5619 0 506112 241312 45000 122 5618
5620 0 506336 241376 44880 104 5619
5621 0 506592 241408 44800 128 5620
5622 0 506848 241408 44760 128 5621
5623 0 507072 241536 44800 156 5622
5624 5 507104 241568 44840 156 5623
5625 0 507296 241728 44880 81 5624
5626 0 507456 241888 45000 75 5625
5627 0 507712 241984 45000 120 5626
5628 0 507904 242080 45160 104 5627
5629 0 508096 242048 45360 108 5628
5630 0 508224 242048 45600 139 5629
5631 5 508288 242080 45800 157 5630
5632 0 508224 241984 46040 81 5631
5633 5 508128 241984 46240 98 5632
5634 0 508128 242112 46480 51 5633
5635 0 508032 242272 46680 51 5634
5636 6 507904 242336 46720 51 5635
5637 0 503328 235520 57760 164 4593
5638 5 503200 235584 57920 209 5637
5639 0 503200 235744 58120 234 5638
5640 0 503360 235904 58320 154 5639
5641 0 503360 236000 58560 160 5640
5642 0 503360 236128 58800 96 5641
5643 0 503424 236288 59000 60 5642
5644 0 503584 236448 59160 102 5643
5645 0 503776 236640 59240 51 5644
5646 0 503936 236800 59360 80 5645
5647 0 504096 236960 59520 32 5646
5648 0 504256 237120 59720 32 5647
5649 0 504416 237248 59920 75 5648
5650 0 504672 237248 60000 102 5649
5651 0 504896 237344 60120 81 5650
5652 0 505152 237344 60200 51 5651
5653 0 505248 237248 60440 32 5652
5654 0 505088 237088 60560 51 5653
5655 0 504832 237056 60560 120 5654
5656 0 504576 237056 60560 51 5655
5657 0 504320 236928 60600 51 5656
5658 0 504128 236768 60640 60 5657
5659 6 504064 236640 60680 64 5658
5660 0 437435 132719 202880 0 2717
5661 0 437112 132153 202880 0 5660
5662 0 437051 132178 202920 0 5661
5663 0 437056 132201 202960 0 5662
5664 0 437002 132219 203000 0 5663
5665 0 436981 132226 203040 0 5664
5666 0 436944 132232 203080 0 5665
5667 0 436907 132239 203120 0 5666
5668 0 436884 132239 203160 0 5667
5669 0 436866 132254 203200 0 5668
5670 0 436835 132232 203240 0 5669
5671 0 436811 132214 203280 0 5670
5672 0 436779 132193 203320 0 5671
5673 0 436744 132164 203360 0 5672
5674 0 436732 132147 203400 0 5673
5675 0 436717 132127 203440 0 5674
5676 0 436681 132124 203480 0 5675
5677 0 436656 132119 203520 0 5676
5678 0 436632 132118 203560 0 5677
5679 0 436608 132121 203600 0 5678
5680 0 436576 132110 203640 0 5679
5681 6 436425 132185 203680 0 5680
5682 0 445223 120500 184160 0 5143
5683 0 444438 120235 184160 0 5682
5684 0 444361 120270 184200 0 5683
5685 0 444337 120291 184240 0 5684
5686 0 444301 120348 184280 0 5685
5687 0 444264 120393 184320 0 5686
5688 0 444276 120421 184360 0 5687
5689 0 444292 120405 184400 0 5688
5690 0 444303 120410 184440 0 5689
5691 0 444321 120463 184480 0 5690
5692 0 444317 120527 184520 0 5691
5693 0 444332 120589 184560 0 5692
5694 0 444334 120660 184600 0 5693
5695 0 444387 120692 184640 0 5694
5696 0 444437 120704 184680 0 5695
5697 0 444388 120745 184720 0 5696
5698 0 444331 120801 184760 0 5697
5699 0 444302 120822 184800 0 5698
5700 0 444256 120905 184840 0 5699
5701 0 444223 120954 184880 0 5700
5702 0 444171 121034 184920 0 5701
5703 6 444137 121087 184960 0 5702
5704 0 497870 229844 49080 104 3599
5705 0 498129 229768 48880 124 5704
5706 0 498600 229416 48880 160 5705
5707 0 498717 229211 48720 178 5706
5708 5 498734 229090 48640 178 5707
5709 0 498721 228604 48480 150 5708
5710 0 498524 228354 48280 153 5709
5711 0 498470 228194 48240 136 5710
5712 0 498447 228119 48200 136 5711
5713 0 498367 228053 48160 120 5712
5714 0 498260 227521 47920 166 5713
5715 0 498218 227374 47800 154 5714
5716 0 498195 227336 47760 154 5715
5717 0 498816 226804 47720 0 5716
5718 0 498230 227290 47680 154 5717
5719 0 498162 226951 47640 107 5718
5720 0 498193 226904 47600 124 5719
5721 5 497685 225953 47600 32 5720
5722 0 497191 225854 47680 0 5721
5723 0 497142 225896 47680 0 5722
5724 0 497290 225885 47760 32 5723
5725 6 496930 225773 48000 0 5724
5726 0 445862 122476 183760 0 5153
5727 0 445900 122488 183720 0 5726
5728 0 445928 122451 183680 0 5727
5729 0 445946 122390 183640 0 5728
5730 0 445964 122325 183600 0 5729
5731 0 445978 122267 183560 0 5730
5732 0 445989 122199 183520 0 5731
5733 0 446004 122127 183480 0 5732
5734 0 445996 122106 183440 0 5733
5735 0 445976 122108 183400 0 5734
5736 0 445977 122213 183360 0 5735
5737 0 445949 122334 183320 0 5736
5738 0 445948 122479 183280 0 5737
5739 0 445951 122633 183240 0 5738
5740 0 445957 122730 183200 0 5739
5741 0 445964 122840 183160 0 5740
5742 0 445955 122845 183120 0 5741
5743 0 445955 122829 183080 0 5742
5744 0 446037 122797 183040 0 5743
5745 0 446006 122825 183000 0 5744
5746 6 445944 122854 182960 0 5745
5747 5 505994 240949 51480 186 3524
5748 5 505803 241194 51960 134 5747
5749 0 505734 241334 52200 172 5748
5750 5 505877 241369 52480 32 5749
5751 5 506536 242886 52480 157 5750
5752 5 507167 243414 52480 148 5751
5753 5 507187 244254 52480 128 5752
5754 0 507080 244176 52520 128 5753
5755 0 507070 244110 52640 128 5754
5756 0 506880 244128 53160 90 5755
5757 0 506720 244160 53360 120 5756
5758 0 506624 244224 53600 115 5757
5759 0 506752 244128 53800 96 5758
5760 0 506752 244128 54080 135 5759
5761 0 506752 244128 54360 131 5760
5762 0 506752 244256 54600 98 5761
5763 0 506752 244416 54800 122 5762
5764 0 506720 244576 55000 71 5763
5765 0 506720 244640 55280 96 5764
5766 6 506656 244768 55520 32 5765
5767 0 499616 231136 47240 202 3615
5768 0 499872 231232 47200 166 5767
5769 0 500128 231360 47200 181 5768
5770 5 500224 231520 47280 262 5769
5771 0 500064 231520 47480 137 5770
5772 0 499904 231360 47600 166 5771
5773 0 499904 231200 47800 60 5772
5774 0 500064 231040 47960 32 5773
5775 0 500224 230880 48120 51 5774
5776 0 500416 230688 48160 75 5775
5777 0 500672 230624 48160 75 5776
5778 0 500864 230432 48160 51 5777
5779 0 500992 230208 48240 51 5778
5780 0 501024 229952 48320 86 5779
5781 5 501024 229856 48320 98 5780
5782 0 500928 229600 48280 51 5781
5783 0 500832 229344 48240 71 5782
5784 0 500672 229120 48240 51 5783
5785 0 500512 228928 48200 80 5784
5786 6 500320 228736 48080 64 5785
5787 0 507872 243168 62760 32 3834
5788 5 507872 243200 62800 40 5787
5789 5 507744 243328 62960 120 5788
5790 0 507840 243328 63200 134 5789
5791 0 508032 243296 63360 107 5790
5792 0 508256 243168 63360 204 5791
5793 5 508320 243168 63400 224 5792
5794 0 508544 243264 63480 135 5793
5795 0 508928 243168 63560 101 5794
5796 5 509024 243168 63560 91 5795
5797 0 509088 242880 63480 32 5796
5798 0 509280 242816 63280 81 5797
5799 0 509504 242752 63120 122 5798
5800 0 509696 242656 62960 128 5799
5801 5 509760 242592 62960 140 5800
5802 0 509568 242400 62960 176 5801
5803 0 509568 242176 62840 96 5802
5804 0 509440 241952 62840 80 5803
5805 0 509280 241760 62960 51 5804
5806 6 509216 241696 63160 32 5805
5807 0 506880 242208 61480 75 3827
5808 0 506720 242400 61440 32 5807
5809 0 506528 242592 61360 122 5808
5810 0 506304 242752 61360 107 5809
5811 0 506080 242880 61440 40 5810
5812 0 505984 243104 61520 45 5811
5813 0 506112 243296 61680 102 5812
5814 0 506208 243552 61720 32 5813
5815 0 506208 243808 61720 64 5814
5816 0 506080 244064 61720 40 5815
5817 0 505888 244256 61680 45 5816
5818 0 505696 244448 61640 75 5817
5819 0 505568 244608 61440 32 5818
5820 0 505440 244768 61280 40 5819
5821 0 505440 245024 61160 60 5820
5822 0 505504 245184 60960 51 5821
5823 0 505664 245376 60840 40 5822
5824 0 505824 245568 60680 98 5823
5825 0 505984 245728 60560 98 5824
5826 6 506114 246204 60440 75 5825
5827 0 496165 235261 52320 164 4287
5828 0 496011 235214 52520 164 5827
5829 0 496256 234784 52680 98 5828
5830 0 496256 234528 52680 60 5829
5831 0 496288 234304 52560 80 5830
5832 0 496320 234048 52560 91 5831
5833 0 496320 233792 52560 71 5832
5834 0 496416 233568 52480 81 5833
5835 0 496576 233408 52360 32 5834
5836 0 496736 233184 52280 32 5835
5837 0 496960 233056 52280 96 5836
5838 0 497120 232896 52480 75 5837
5839 0 497280 232672 52600 86 5838
5840 0 497440 232512 52800 96 5839
5841 0 497504 232384 53040 32 5840
5842 0 497536 232384 53320 32 5841
5843 0 497536 232384 53600 45 5842
5844 0 497408 232544 53800 51 5843
5845 0 497344 232640 54040 64 5844
5846 6 497344 232640 54080 64 5845
5847 0 436279 134591 203000 0 2720
5848 0 436255 134617 202960 0 5847
5849 0 436204 134647 202920 0 5848
5850 0 436173 134675 202880 0 5849
5851 0 436162 134698 202840 0 5850
5852 0 436140 134717 202800 0 5851
5853 0 436152 134721 202760 0 5852
5854 0 436135 134730 202720 0 5853
5855 0 436118 134738 202680 0 5854
5856 0 436120 134742 202640 0 5855
5857 0 436095 134768 202600 0 5856
5858 0 436090 134794 202560 0 5857
5859 0 436066 134800 202520 0 5858
5860 0 436038 134693 202480 0 5859
5861 0 436058 134602 202440 0 5860
5862 0 436080 134607 202400 0 5861
5863 0 436079 134613 202360 0 5862
5864 0 436074 134618 202320 0 5863
5865 6 436064 134611 202280 0 5864
5866 0 498880 235392 45280 176 4319
5867 0 498816 235136 45280 107 5866
5868 0 498688 234912 45440 153 5867
5869 0 498656 234656 45480 81 5868
5870 0 498784 234464 45680 45 5869
5871 0 498944 234464 45880 32 5870
5872 0 499168 234592 45960 60 5871
5873 0 499424 234688 45960 40 5872
5874 0 499680 234688 45960 75 5873
5875 0 499936 234688 45960 75 5874
5876 0 500160 234560 45960 75 5875
5877 0 500384 234528 45840 51 5876
5878 0 500640 234528 45760 120 5877
5879 0 500896 234496 45640 60 5878
5880 0 501152 234464 45640 45 5879
5881 0 501408 234400 45640 32 5880
5882 0 501664 234400 45720 32 5881
5883 0 501888 234400 45840 75 5882
5884 6 502446 234377 46040 40 5883
5885 0 507328 247008 58640 64 5413
5886 0 507360 246816 58800 32 5885
5887 0 507488 246656 58960 75 5886
5888 0 507648 246496 59080 71 5887
5889 0 507840 246368 59200 86 5888
5890 0 508032 246240 59360 91 5889
5891 0 508288 246208 59360 80 5890
5892 0 508544 246208 59360 64 5891
5893 0 508800 246208 59360 64 5892
5894 0 508960 246240 59560 51 5893
5895 0 509216 246240 59520 64 5894
5896 0 509472 246208 59440 108 5895
5897 0 509440 246144 59200 120 5896
5898 5 509440 245952 59000 32 5897
5899 0 509504 245728 59280 115 5898
5900 0 509760 245696 59240 96 5899
5901 0 509952 245888 59240 40 5900
5902 0 510176 246016 59240 40 5901
5903 6 510336 246112 59200 32 5902
5904 0 496775 231992 50680 150 3581
5905 0 497060 232061 50920 102 5904
5906 0 497568 231936 51080 51 5905
5907 0 497824 231808 51080 51 5906
5908 0 497984 231648 51200 71 5907
5909 5 498112 231552 51320 128 5908
5910 0 498304 231456 51520 122 5909
5911 0 498496 231424 51680 120 5910
5912 0 498752 231392 51680 91 5911
5913 0 498944 231200 51640 40 5912
5914 5 499104 231040 51640 40 5913
5915 0 499232 230944 51400 32 5914
5916 0 499360 231104 51200 120 5915
5917 0 499296 231136 50920 51 5916
5918 0 499232 230976 50720 60 5917
5919 0 499104 230784 50520 32 5918
5920 0 498912 230816 50360 51 5919
5921 0 498688 230912 50280 40 5920
5922 6 498496 231040 50160 98 5921
5923 0 445635 122160 184680 0 3153
5924 0 446949 122024 184680 0 5923
5925 0 447516 122444 184680 0 5924
5926 0 447523 122419 184640 0 5925
5927 0 447528 122381 184600 0 5926
5928 0 447547 122323 184560 0 5927
5929 0 447542 122242 184520 0 5928
5930 0 447575 122144 184480 0 5929
5931 0 447582 122075 184440 0 5930
5932 0 447519 121824 184400 0 5931
5933 0 447524 121696 184360 0 5932
5934 0 447528 121524 184320 0 5933
5935 0 447545 121396 184280 0 5934
5936 0 447568 121258 184240 0 5935
5937 0 447566 121194 184200 0 5936
5938 0 447611 121112 184160 0 5937
5939 0 447593 121069 184120 0 5938
5940 6 447558 121069 184080 0 5939
5941 0 510624 244384 55120 81 4090
5942 0 510816 244576 55120 86 5941
5943 0 510848 244832 55120 120 5942
5944 0 510912 245024 54920 51 5943
5945 0 510944 245120 54680 64 5944
5946 0 510944 245184 54400 64 5945
5947 0 510848 245216 54160 60 5946
5948 0 510688 245312 53960 45 5947
5949 0 510560 245472 53760 98 5948
5950 0 510432 245664 53640 45 5949
5951 0 510400 245888 53440 32 5950
5952 0 510240 246112 53320 60 5951
5953 0 510208 246336 53120 86 5952
5954 0 510048 246496 52960 32 5953
5955 0 510112 246528 52720 32 5954
5956 0 509920 246464 52520 71 5955
5957 0 509696 246528 52400 60 5956
5958 6 509696 246528 52360 64 5957
5959 0 505184 247456 54960 122 5069
5960 0 504992 247456 54760 120 5959
5961 0 504736 247456 54720 96 5960
5962 0 504480 247488 54720 128 5961
5963 0 504256 247360 54720 107 5962
5964 0 504000 247232 54760 122 5963
5965 0 503776 247232 54880 150 5964
5966 0 503552 247104 54960 124 5965
5967 0 503488 246848 55000 120 5966
5968 0 503584 246656 55160 98 5967
5969 0 503456 246496 55320 98 5968
5970 0 503296 246336 55520 122 5969
5971 0 503168 246208 55760 64 5970
5972 0 503104 246048 55960 40 5971
5973 0 503008 245824 56080 45 5972
5974 0 502912 245600 56160 96 5973
5975 0 502720 245376 56200 81 5974
5976 6 502656 245312 56200 60 5975
5977 0 506099 246049 58840 80 5411
5978 0 505463 246001 58960 120 5977
5979 0 505272 246089 59120 51 5978
5980 0 504828 246711 59120 120 5979
5981 0 504166 246833 58800 137 5980
5982 0 503910 246887 58600 131 5981
5983 0 503360 246816 58360 120 5982
5984 0 503136 246688 58320 96 5983
5985 0 502880 246592 58320 137 5984
5986 0 502624 246528 58280 98 5985
5987 0 502432 246336 58240 120 5986
5988 0 502208 246240 58160 128 5987
5989 0 502016 246144 58000 122 5988
5990 0 501824 246112 57840 96 5989
5991 0 501568 246048 57840 91 5990
5992 0 501408 245888 57720 64 5991
5993 0 501152 245760 57720 32 5992
5994 6 501088 245792 57720 32 5993
5995 0 379110 145909 168160 0 2242
5996 0 378910 146229 168240 0 5995
5997 0 379070 146329 168280 0 5996
5998 0 379157 146318 168360 0 5997
5999 0 379117 146237 168400 0 5998
6000 0 379092 146176 168440 0 5999
6001 0 379050 146181 168480 0 6000
6002 0 378982 146189 168520 0 6001
6003 0 378922 146205 168560 0 6002
6004 0 378858 146229 168600 0 6003
6005 0 378823 146248 168640 0 6004
6006 0 378738 146278 168680 0 6005
6007 0 378842 146305 168760 0 6006
6008 0 378894 146346 168840 0 6007
6009 0 378822 146337 168920 0 6008
6010 0 378741 146322 168960 0 6009
6011 6 378689 146254 169000 0 6010
6012 0 506046 240586 51280 186 3523
6013 5 505789 239918 51280 90 6012
6014 5 506687 239097 51280 32 6013
6015 0 506883 239431 51720 154 6014
6016 5 506966 238810 52440 163 6015
6017 0 506249 239357 52440 175 6016
6018 0 506033 239435 52680 122 6017
6019 5 505790 239528 52800 101 6018
6020 0 505529 239648 52920 104 6019
6021 5 505511 239612 52960 104 6020
6022 0 505558 239534 53000 104 6021
6023 0 505528 239678 53040 104 6022
6024 5 505480 239673 53080 104 6023
6025 0 505951 239602 53080 0 6024
6026 0 506033 240002 53080 0 6025
6027 0 506144 240064 53080 0 6026
6028 6 506198 240096 53120 0 6027
6029 0 498240 228608 43760 154 5493
6030 0 498176 228448 44000 122 6029
6031 0 498304 228288 44200 101 6030
6032 0 498432 228160 44400 136 6031
6033 0 498560 228000 44560 143 6032
6034 0 498720 227840 44760 60 6033
6035 0 498976 227808 44800 60 6034
6036 0 499200 227808 44920 86 6035
6037 0 499456 227872 45000 96 6036
6038 0 499680 228000 45000 150 6037
6039 0 499904 228160 45080 71 6038
6040 0 500064 228352 45240 45 6039
6041 0 500192 228512 45440 40 6040
6042 0 500192 228672 45640 60 6041
6043 0 500096 228896 45720 32 6042
6044 0 499904 229408 46080 32 6043
6045 6 499936 229600 46000 32 6044
6046 0 505600 234112 46480 32 3361
6047 0 505472 234016 46280 32 6046
6048 0 505472 233984 46000 90 6047
6049 0 505472 233856 45760 98 6048
6050 0 505440 233664 45600 98 6049
6051 0 505344 233408 45480 98 6050
6052 0 505184 233248 45280 101 6051
6053 0 505184 233152 45040 107 6052
6054 0 505184 233120 44760 32 6053
6055 0 505184 233184 44480 122 6054
6056 0 505056 233056 44240 134 6055
6057 0 504928 232864 44080 71 6056
6058 0 504736 232672 44040 71 6057
6059 0 504544 232512 43920 71 6058
6060 0 504352 232480 43720 60 6059
6061 0 504192 232352 43520 45 6060
6062 6 504032 232192 43320 71 6061
6063 0 506016 247968 54320 150 5075
6064 0 506240 247968 54440 128 6063
6065 0 506464 247840 54560 108 6064
6066 5 506496 247808 54600 140 6065
6067 0 506752 247808 54560 101 6066
6068 0 506976 247808 54440 91 6067
6069 0 507232 247744 54400 124 6068
6070 5 507488 247808 54320 90 6069
6071 0 507680 247840 54120 81 6070
6072 0 507840 248032 54040 71 6071
6073 5 507904 248096 54040 60 6072
6074 0 508096 248256 54120 90 6073
6075 0 508352 248256 54160 81 6074
6076 0 508608 248288 54200 90 6075
6077 0 508800 248320 54000 101 6076
6078 0 508960 248288 53760 104 6077
6079 6 509024 248288 53640 122 6078
6080 0 368896 124116 165840 0 3003
6081 0 368681 124015 165880 0 6080
6082 0 368617 123978 165920 0 6081
6083 0 368611 123967 165960 0 6082
6084 0 368598 123954 166000 0 6083
6085 0 368668 123930 166080 0 6084
6086 0 368628 123968 166120 0 6085
6087 0 368622 123946 166160 0 6086
6088 0 368402 123929 166200 0 6087
6089 0 367978 123582 166360 0 6088
6090 0 367996 123542 166400 0 6089
6091 0 368021 123545 166440 0 6090
6092 5 368070 123638 166480 0 6091
6093 0 368429 123871 166520 0 6092
6094 0 368526 123689 166560 0 6093
6095 6 368621 123689 166640 0 6094
6096 0 379785 144881 168120 0 2242
6097 0 380104 144735 168000 0 6096
6098 0 380277 144776 167960 0 6097
6099 0 380500 144833 167920 0 6098
6100 0 380595 144827 167880 0 6099
6101 0 380795 144814 167800 0 6100
6102 0 380991 144897 167560 0 6101
6103 0 381002 144900 167480 0 6102
6104 0 381231 144708 167440 0 6103
6105 0 381300 144746 167400 0 6104
6106 0 381369 144739 167360 0 6105
6107 0 381432 144782 167320 0 6106
6108 0 381436 144790 167280 0 6107
6109 0 381411 144837 167240 0 6108
6110 0 381410 144909 167200 0 6109
6111 6 381450 144960 167160 0 6110
6112 5 501067 232417 47560 0 3614
6113 0 500945 232539 47680 0 6112
6114 0 501032 232500 47760 0 6113
6115 0 501331 232449 47840 241 6114
6116 5 501291 232385 47880 157 6115
6117 0 501760 232128 48000 139 6116
6118 0 501984 232128 48200 32 6117
6119 0 502144 232128 48400 45 6118
6120 0 502336 232000 48560 40 6119
6121 0 502528 231904 48760 32 6120
6122 0 502688 231904 48960 60 6121
6123 0 502752 231936 49200 64 6122
6124 0 502624 231904 49440 51 6123
6125 0 502464 231840 49640 60 6124
6126 0 502240 231712 49720 64 6125
6127 6 502208 231712 49720 64 6126
6128 0 507488 243360 62960 98 5789
6129 0 507232 243328 62880 81 6128
6130 0 507008 243296 62760 124 6129
6131 0 506752 243296 62760 150 6130
6132 0 506496 243296 62760 202 6131
6133 5 506432 243328 62760 218 6132
6134 5 506368 243264 62840 209 6133
6135 0 506112 243232 62800 139 6134
6136 0 505856 243232 62800 128 6135
6137 0 505632 243296 62960 71 6136
6138 0 505440 243328 63160 64 6137
6139 0 505184 243328 63160 60 6138
6140 0 504960 243392 63040 102 6139
6141 0 504704 243392 63040 120 6140
6142 0 504448 243424 63000 107 6141
6143 6 504256 243424 62920 71 6142
6144 0 505296 237008 50560 51 3324
6145 0 505760 237280 50480 91 6144
6146 0 506016 237248 50480 102 6145
6147 0 506272 237216 50400 64 6146
6148 5 506432 237184 50320 124 6147
6149 0 506688 237088 50240 86 6148
6150 0 506848 236896 50200 120 6149
6151 0 506912 236640 50120 186 6150
6152 5 506944 236608 50080 181 6151
6153 0 507168 236736 50200 181 6152
6154 0 507200 236768 50480 164 6153
6155 0 507392 236864 50680 139 6154
6156 0 507648 236864 50680 104 6155
6157 0 507872 236736 50600 120 6156
6158 0 507968 236576 50400 148 6157
6159 6 507968 236480 50360 115 6158
6160 5 505442 244318 58760 0 5409
6161 5 505374 244277 58840 0 6160
6162 5 505185 244384 59000 0 6161
6163 5 505950 243296 59000 115 6162
6164 0 506858 243160 59000 120 6163
6165 0 507065 243336 58800 128 6164
6166 0 507680 243424 58400 45 6165
6167 0 507840 243584 58200 60 6166
6168 0 508000 243680 58000 150 6167
6169 0 508192 243712 57840 128 6168
6170 0 508352 243808 57640 64 6169
6171 0 508544 243840 57480 51 6170
6172 0 508800 243840 57440 32 6171
6173 0 509056 243840 57480 64 6172
6174 0 509216 243776 57680 80 6173
6175 6 509472 243840 57640 40 6174
6176 5 353479 151596 176480 0 2353
6177 0 353169 151725 176400 0 6176
6178 0 353014 151786 176360 0 6177
6179 0 353025 151800 176280 0 6178
6180 0 353039 151812 176160 0 6179
6181 0 352847 151932 176040 0 6180
6182 0 352782 151970 176000 0 6181
6183 0 352715 152010 175960 0 6182
6184 5 352127 152042 175880 0 6183
6185 0 351825 152065 175840 0 6184
6186 0 351824 151948 175720 0 6185
6187 0 351716 151962 175640 0 6186
6188 0 351616 152013 175560 0 6187
6189 0 351261 152136 175440 0 6188
6190 6 351217 152185 175400 0 6189
6191 0 438472 132171 204400 0 4958
6192 0 437781 131961 204400 0 6191
6193 0 437471 131858 204360 0 6192
6194 0 437511 131861 204320 0 6193
6195 0 437395 131810 204280 0 6194
6196 0 437353 131794 204240 0 6195
6197 0 437302 131782 204200 0 6196
6198 0 437257 131770 204160 0 6197
6199 0 437233 131734 204120 0 6198
6200 0 437215 131690 204080 0 6199
6201 0 437197 131657 204040 0 6200
6202 0 437218 131628 204000 0 6201
6203 0 437229 131618 203960 0 6202
6204 0 437259 131615 203920 0 6203
6205 6 437227 131633 203880 0 6204
6206 0 444982 122753 186200 0 3190
6207 0 444933 122698 186240 0 6206
6208 0 444874 122664 186280 0 6207
6209 0 444824 122600 186320 0 6208
6210 0 444777 122544 186360 0 6209
6211 0 444838 122519 186400 0 6210
6212 0 444886 122491 186440 0 6211
6213 0 444944 122458 186480 0 6212
6214 0 444984 122456 186520 0 6213
6215 0 445037 122458 186560 0 6214
6216 0 445086 122452 186600 0 6215
6217 0 445141 122442 186640 0 6216
6218 0 445160 122425 186680 0 6217
6219 0 445145 122446 186720 0 6218
6220 6 445137 122446 186760 0 6219
6221 0 446723 124559 185000 0 3161
6222 0 446766 124610 185040 0 6221
6223 0 446807 124668 185080 0 6222
6224 0 446835 124745 185120 0 6223
6225 0 446862 124817 185160 0 6224
6226 0 446906 124832 185200 0 6225
6227 0 446932 124875 185240 0 6226
6228 5 446974 124900 185280 0 6227
6229 0 446993 124313 185280 0 6228
6230 0 446980 124245 185320 0 6229
6231 0 446953 124220 185360 0 6230
6232 0 446936 124157 185400 0 6231
6233 0 446926 124199 185440 0 6232
6234 0 446926 124231 185480 0 6233
6235 6 446901 124283 185520 0 6234
6236 0 500480 242048 54400 108 4486
6237 0 500384 242208 54600 75 6236
6238 0 500384 242368 54800 71 6237
6239 0 500416 242528 55000 45 6238
6240 0 500576 242688 55200 120 6239
6241 0 500768 242880 55240 60 6240
6242 0 500992 243008 55320 172 6241
6243 0 501248 243104 55320 128 6242
6244 0 501408 243232 55480 160 6243
6245 0 501600 243360 55680 86 6244
6246 0 501760 243520 55880 51 6245
6247 0 501920 243712 55960 120 6246
6248 0 502016 243936 56040 104 6247
6249 0 501984 244416 55640 32 6248
6250 6 501952 244480 55600 75 6249
6251 0 501952 232064 57960 214 3432
6252 0 502176 232256 57960 163 6251
6253 0 502432 232288 57840 197 6252
6254 0 502656 232288 57680 198 6253
6255 0 502912 232288 57680 98 6254
6256 0 503168 232288 57680 96 6255
6257 0 503424 232384 57680 189 6256
6258 0 503648 232544 57680 108 6257
6259 0 503904 232544 57680 120 6258
6260 0 504096 232704 57560 128 6259
6261 0 504352 232736 57520 250 6260
6262 0 504608 232800 57560 226 6261
6263 0 504832 232960 57680 214 6262
6264 0 505024 233120 57720 224 6263
6265 6 505248 233184 57840 264 6264
6266 0 388516 138531 163440 0 4185
6267 5 388751 138200 163600 0 6266
6268 0 389023 138170 163520 0 6267
6269 0 389246 138172 163440 0 6268
6270 5 389250 137747 163400 0 6269
6271 0 389145 137446 163520 0 6270
6272 0 389210 137615 163720 0 6271
6273 5 389177 137645 163760 0 6272
6274 0 389145 137672 163800 0 6273
6275 0 389055 137730 163920 0 6274
6276 0 389064 137706 164000 0 6275
6277 0 389099 137664 164040 0 6276
6278 0 389164 137705 164080 0 6277
6279 6 389234 137775 164120 0 6278
6280 0 368683 148993 165040 0 3685
6281 0 368800 148851 164880 0 6280
6282 0 368876 148782 164800 0 6281
6283 0 368958 148771 164720 0 6282
6284 0 369022 148889 164640 0 6283
6285 0 369034 148936 164560 0 6284
6286 0 369036 149009 164480 0 6285
6287 0 369142 149037 164440 0 6286
6288 0 369247 149056 164400 0 6287
6289 0 369355 149044 164320 0 6288
6290 0 369213 148966 164240 0 6289
6291 0 369219 149025 164160 0 6290
6292 0 369180 149084 164120 0 6291
6293 6 369186 149109 164040 0 6292
6294 0 379732 126345 166080 0 2987
6295 0 379748 126493 166200 0 6294
6296 0 379621 126360 166360 0 6295
6297 0 379563 126421 166440 0 6296
6298 0 379565 126486 166480 0 6297
6299 5 379557 126493 166520 0 6298
6300 0 379057 126265 166560 0 6299
6301 0 378945 126213 166640 0 6300
6302 5 378793 126333 166680 0 6301
6303 0 378941 126221 166760 0 6302
6304 0 378941 126201 166920 0 6303
6305 0 378997 126113 167040 0 6304
6306 0 379065 126053 167200 0 6305
6307 6 379073 126045 167360 0 6306
6308 0 498016 227968 43400 164 5496
6309 0 497952 227744 43520 141 6308
6310 0 497792 227552 43640 86 6309
6311 0 497760 227360 43800 80 6310
6312 0 497632 227168 43920 80 6311
6313 0 497440 226944 43920 45 6312
6314 0 497280 226784 43760 32 6313
6315 0 497120 226624 43600 51 6314
6316 0 496928 226432 43600 81 6315
6317 0 496736 226208 43600 107 6316
6318 0 496608 225952 43520 136 6317
6319 0 496608 225696 43480 80 6318
6320 0 496544 225440 43440 108 6319
6321 6 496773 225008 43000 96 6320
6322 0 508384 240512 57520 86 4064
6323 0 508192 240512 57320 154 6322
6324 0 508064 240704 57160 153 6323
6325 0 508064 240864 56960 96 6324
6326 0 508064 241056 56760 64 6325
6327 0 508096 241312 56640 90 6326
6328 0 508128 241568 56600 98 6327
6329 0 508224 241728 56400 102 6328
6330 0 508416 241920 56320 124 6329
6331 0 508640 242048 56160 91 6330
6332 0 508800 242272 56160 108 6331
6333 0 508992 242432 56080 101 6332
6334 0 509248 242432 56040 75 6333
6335 6 509472 242400 56080 71 6334
6336 0 509572 240978 47880 0 3494
6337 0 509749 240911 47840 0 6336
6338 0 509691 241204 47760 0 6337
6339 0 509758 241374 47680 0 6338
6340 0 510521 240836 47360 0 6339
6341 5 510141 240682 47120 0 6340
6342 0 510870 240720 47120 0 6341
6343 0 510785 240886 46960 0 6342
6344 0 510662 241235 46800 0 6343
6345 0 510599 241361 46720 0 6344
6346 0 510648 241393 46680 0 6345
6347 0 510668 241400 46640 0 6346
6348 0 510741 241445 46560 0 6347
6349 6 510570 241101 46440 0 6348
6350 0 499104 235968 45520 107 4317
6351 0 499360 235968 45520 81 6350
6352 0 499552 236096 45640 90 6351
6353 0 499744 236256 45760 71 6352
6354 0 499936 236448 45840 120 6353
6355 0 500128 236608 45880 98 6354
6356 0 500320 236768 45920 81 6355
6357 0 500544 236928 45920 102 6356
6358 0 500736 237056 45800 51 6357
6359 0 500896 237056 45600 64 6358
6360 0 501056 237024 45400 81 6359
6361 0 501280 236960 45280 64 6360
6362 0 501536 236896 45280 64 6361
6363 6 501891 236652 44960 101 6362
6364 0 498016 236128 47120 141 4309
6365 0 497984 236288 46880 64 6364
6366 5 497984 236448 46720 60 6365
6367 0 498144 236672 46680 120 6366
6368 0 498368 236832 46680 160 6367
6369 0 498624 236896 46680 104 6368
6370 0 498880 236960 46680 96 6369
6371 5 499008 236960 46680 104 6370
6372 0 499264 237024 46680 160 6371
6373 0 499456 237216 46680 137 6372
6374 0 499648 237408 46720 71 6373
6375 0 499840 237600 46720 98 6374
6376 0 500032 237760 46840 60 6375
6377 6 500256 237824 46920 71 6376
6378 0 497728 236288 50280 60 4296
6379 0 497952 236416 50320 120 6378
6380 0 498144 236608 50320 40 6379
6381 0 498336 236800 50320 86 6380
6382 0 498528 236992 50400 122 6381
6383 5 498592 237088 50400 140 6382
6384 0 498592 237312 50240 75 6383
6385 0 498624 237504 50080 51 6384
6386 0 498752 237664 49880 154 6385
6387 0 498976 237696 49720 122 6386
6388 0 499200 237632 49600 64 6387
6389 0 499424 237504 49480 40 6388
6390 0 499392 237312 49320 32 6389
6391 6 499424 237248 49360 32 6390
6392 0 498224 236932 51320 260 3922
6393 5 497736 236543 51040 150 6392
6394 0 497376 236128 51120 51 6393
6395 0 497568 235936 51120 60 6394
6396 5 497824 235840 51120 124 6395
6397 0 497952 235776 50880 131 6396
6398 0 498048 235616 50680 154 6397
6399 0 498080 235360 50640 128 6398
6400 0 498272 235136 50640 98 6399
6401 0 498528 235040 50640 80 6400
6402 0 498784 235040 50640 32 6401
6403 0 498944 235136 50840 115 6402
6404 0 499136 235328 50880 40 6403
6405 6 499232 235424 50880 32 6404
6406 0 380316 126643 165840 0 2987
6407 0 380230 126738 165760 0 6406
6408 0 380232 126794 165720 0 6407
6409 5 380324 126856 165680 0 6408
6410 0 380508 126991 165600 0 6409
6411 0 381148 127055 165520 0 6410
6412 0 381135 127038 165480 0 6411
6413 0 381400 127019 165160 0 6412
6414 0 381482 127027 165080 0 6413
6415 0 381564 127039 165000 0 6414
6416 0 381545 127007 164920 0 6415
6417 0 381589 127091 164840 0 6416
6418 6 381663 127136 164800 0 6417
6419 0 386017 142197 178520 0 2159
6420 0 386010 141948 178640 0 6419
6421 0 385971 141863 178800 0 6420
6422 0 385974 141868 178920 0 6421
6423 0 385874 142155 179000 0 6422
6424 0 385965 142326 179040 0 6423
6425 0 386001 142358 179120 0 6424
6426 0 386193 142276 179200 0 6425
6427 0 386081 142356 179240 0 6426
6428 0 385969 142437 179280 0 6427
6429 0 385980 142590 179360 0 6428
6430 0 385976 142657 179400 0 6429
6431 6 385977 142726 179440 0 6430
6432 0 390907 131078 177880 0 2873
6433 0 390627 130987 177960 0 6432
6434 0 390599 130958 178040 0 6433
6435 0 390546 131164 178080 0 6434
6436 0 390520 131156 178160 0 6435
6437 0 390494 131149 178240 0 6436
6438 0 390484 131140 178280 0 6437
6439 0 390538 131108 178360 0 6438
6440 0 390539 131003 178480 0 6439
6441 0 390564 130916 178520 0 6440
6442 0 390500 130661 178600 0 6441
6443 0 390539 130532 178680 0 6442
6444 6 390555 130507 178760 0 6443
6445 0 445463 124176 185360 0 3170
6446 0 445457 124237 185400 0 6445
6447 0 445442 124315 185440 0 6446
6448 0 445439 124383 185480 0 6447
6449 0 445409 124479 185520 0 6448
6450 0 445389 124477 185560 0 6449
6451 0 445372 124462 185600 0 6450
6452 0 445360 124446 185640 0 6451
6453 0 445379 124441 185680 0 6452
6454 0 445388 124447 185720 0 6453
6455 0 445444 124431 185760 0 6454
6456 0 445449 124437 185800 0 6455
6457 6 445447 124422 185840 0 6456
6458 0 507136 238336 44040 226 3395
6459 0 507136 238560 44160 154 6458
6460 0 507232 238752 44360 40 6459
6461 0 507296 238912 44560 51 6460
6462 0 507296 239168 44680 51 6461
6463 0 507328 239328 44920 64 6462
6464 0 507328 239392 45200 51 6463
6465 0 507392 239424 45440 81 6464
6466 0 507552 239424 45680 122 6465
6467 0 507680 239424 45920 96 6466
6468 0 507680 239456 46200 40 6467
6469 0 507552 239648 46360 51 6468
6470 6 507424 239744 46360 75 6469
6471 0 504032 239424 48480 107 3950
6472 0 504224 239616 48560 32 6471
6473 5 504384 239776 48640 64 6472
6474 0 504480 240000 48760 122 6473
6475 5 504576 240128 48880 178 6474
6476 0 504544 240288 49080 122 6475
6477 5 504512 240448 49280 98 6476
6478 0 504384 240672 49320 108 6477
6479 0 504192 240864 49360 107 6478
6480 5 504096 240960 49360 120 6479
6481 0 504064 241152 49200 80 6480
6482 0 504128 241344 49040 60 6481
6483 6 504128 241536 49040 40 6482
6484 0 500736 238560 49840 154 3935
6485 0 500736 238336 49720 96 6484
6486 0 500736 238080 49640 80 6485
6487 5 500768 237952 49480 101 6486
6488 5 500768 237920 49440 122 6487
6489 0 500768 237856 49160 64 6488
6490 0 500768 237792 48880 90 6489
6491 0 500768 237696 48640 96 6490
6492 0 500672 237664 48400 45 6491
6493 0 500512 237568 48200 51 6492
6494 0 500352 237504 48000 32 6493
6495 0 500448 237632 47760 64 6494
6496 6 500576 237632 47640 51 6495
6497 0 508128 236032 55000 64 5266
6498 0 508288 236192 54880 75 6497
6499 0 508352 236448 54880 32 6498
6500 0 508352 236672 54760 32 6499
6501 0 508288 236832 54560 81 6500
6502 0 508288 236928 54280 75 6501
6503 0 508384 237024 54040 40 6502
6504 0 508576 236992 53840 40 6503
6505 0 508768 236960 53680 60 6504
6506 0 508992 236928 53560 86 6505
6507 0 509216 236896 53440 75 6506
6508 0 509472 236832 53440 64 6507
6509 6 509568 236832 53520 51 6508
6510 0 498304 231744 51360 102 5909
6511 0 498336 232000 51360 71 6510
6512 0 498336 232256 51360 81 6511
6513 0 498528 232448 51440 32 6512
6514 0 498688 232480 51640 60 6513
6515 0 498784 232640 51840 40 6514
6516 0 498816 232896 51840 45 6515
6517 0 498880 233152 51880 75 6516
6518 0 498880 233408 51920 86 6517
6519 0 498848 233664 51960 32 6518
6520 0 498912 233856 52120 45 6519
6521 0 499040 234080 52120 75 6520
6522 6 499136 234240 52040 81 6521
6523 0 507328 234080 57160 148 3434
6524 0 507552 234272 57160 131 6523
6525 0 507680 234496 57160 263 6524
6526 0 507872 234688 57200 277 6525
6527 0 508096 234816 57200 256 6526
6528 0 508288 234976 57280 235 6527
6529 0 508480 235168 57360 256 6528
6530 0 508704 235296 57360 209 6529
6531 0 508928 235456 57360 204 6530
6532 0 509120 235648 57360 219 6531
6533 0 509312 235840 57320 186 6532
6534 0 509440 236064 57320 131 6533
6535 6 509664 236160 57240 234 6534
6536 0 490912 233792 56600 411 3280
6537 0 491168 233760 56520 346 6536
6538 0 491424 233728 56520 284 6537
6539 0 491648 233632 56400 290 6538
6540 0 491872 233504 56360 339 6539
6541 0 492128 233472 56400 424 6540
6542 0 492352 233568 56520 442 6541
6543 0 494080 233984 55880 137 6542
6544 0 494176 234176 56080 209 6543
6545 0 494336 234336 56200 286 6544
6546 0 494496 234304 56400 304 6545
6547 0 494624 234176 56600 269 6546
6548 6 494816 233984 56680 259 6547
6549 0 440068 131514 202760 0 5019
6550 0 440109 131499 202720 0 6549
6551 0 440172 131506 202680 0 6550
6552 0 440224 131477 202640 0 6551
6553 0 440271 131458 202600 0 6552
6554 0 440311 131443 202560 0 6553
6555 0 440359 131433 202520 0 6554
6556 0 440420 131472 202480 0 6555
6557 0 440475 131497 202440 0 6556
6558 0 440481 131496 202400 0 6557
6559 0 440483 131491 202360 0 6558
6560 6 440498 131461 202320 0 6559
6561 0 383997 142257 171480 0 2210
6562 0 384039 142086 171360 0 6561
6563 0 384213 141938 171240 0 6562
6564 0 384327 141913 171160 0 6563
6565 0 384373 141850 171080 0 6564
6566 0 384431 141687 171040 0 6565
6567 0 384550 141546 171000 0 6566
6568 0 384669 141484 170920 0 6567
6569 0 384745 141472 170840 0 6568
6570 0 384874 141433 170760 0 6569
6571 0 384882 141345 170680 0 6570
6572 6 384882 141349 170600 0 6571
6573 0 386756 128091 171800 0 2932
6574 0 387172 128021 171680 0 6573
6575 0 387292 128125 171640 0 6574
6576 0 387320 128197 171600 0 6575
6577 0 387252 128277 171560 0 6576
6578 0 387140 128309 171520 0 6577
6579 0 386960 128337 171480 0 6578
6580 0 386864 128353 171440 0 6579
6581 0 386944 128317 171400 0 6580
6582 0 386976 128289 171320 0 6581
6583 0 387016 128285 171240 0 6582
6584 6 387084 128245 171160 0 6583
6585 0 436507 133298 201240 0 2676
6586 0 436478 133307 201280 0 6585
6587 0 436428 133299 201320 0 6586
6588 0 436372 133331 201360 0 6587
6589 5 436373 133481 201400 0 6588
6590 0 436019 133592 201400 0 6589
6591 0 435979 133680 201440 0 6590
6592 0 435966 133608 201480 0 6591
6593 0 435943 133606 201520 0 6592
6594 0 435898 133615 201560 0 6593
6595 0 435916 133384 201600 0 6594
6596 6 435895 133392 201640 0 6595
6597 0 447051 123641 187520 0 3225
6598 0 447046 123695 187560 0 6597
6599 0 447034 123753 187600 0 6598
6600 0 446992 123846 187640 0 6599
6601 0 446939 123921 187680 0 6600
6602 0 446931 123991 187720 0 6601
6603 0 446917 124044 187760 0 6602
6604 0 447005 124020 187800 0 6603
6605 0 447100 123983 187840 0 6604
6606 0 447182 123957 187880 0 6605
6607 0 447216 123919 187920 0 6606
6608 6 447252 123878 187960 0 6607
6609 0 505632 238240 44520 32 3404
6610 5 505632 238432 44520 32 6609
6611 0 505600 238592 44320 45 6610
6612 0 505760 238720 44160 86 6611
6613 0 505824 238912 43960 122 6612
6614 0 505984 238976 43760 60 6613
6615 0 506144 239008 43520 51 6614
6616 0 506304 239168 43320 115 6615
6617 0 506112 239296 43160 71 6616
6618 0 505856 239360 43200 51 6617
6619 0 505632 239264 43280 51 6618
6620 6 505536 239232 43360 32 6619
6621 5 505856 241856 52320 124 5750
6622 0 505856 242016 52520 210 6621
6623 0 505920 242272 52600 256 6622
6624 0 505920 242304 52640 261 6623
6625 0 505792 242208 52840 160 6624
6626 0 505568 242208 53040 122 6625
6627 0 505344 242336 53080 32 6626
6628 0 505152 242528 53080 81 6627
6629 0 504960 242720 53080 40 6628
6630 0 504800 242880 53200 40 6629
6631 0 504640 243040 53400 80 6630
6632 6 504512 243168 53480 32 6631
6633 0 505568 240672 51840 163 5747
6634 0 505408 240672 52040 189 6633
6635 0 505152 240640 52120 150 6634
6636 0 504960 240480 52160 81 6635
6637 0 504768 240352 52320 32 6636
6638 0 504608 240224 52480 64 6637
6639 0 504512 240032 52680 45 6638
6640 0 504352 239872 52880 75 6639
6641 0 504192 239808 53080 32 6640
6642 0 503936 239808 53120 81 6641
6643 0 503744 239680 53000 86 6642
6644 6 503648 239616 52880 64 6643
6645 0 511232 243264 55240 90 4085
6646 5 511232 243232 55480 32 6645
6647 0 511392 242912 55480 32 6646
6648 0 511648 242848 55520 86 6647
6649 0 511872 242944 55400 90 6648
6650 0 512128 242976 55400 102 6649
6651 0 512352 243136 55280 128 6650
6652 5 512384 243136 55200 104 6651
6653 0 512544 243008 55000 71 6652
6654 0 512672 242912 54800 104 6653
6655 0 512800 242752 54640 64 6654
6656 6 512928 242656 54480 51 6655
6657 0 507264 241376 44800 139 5624
6658 0 507296 241184 44600 143 6657
6659 0 507360 241152 44360 176 6658
6660 0 507488 240992 44200 124 6659
6661 5 507616 240864 44200 45 6660
6662 0 507840 240704 44200 32 6661
6663 5 507872 240704 44200 40 6662
6664 0 508032 240544 44400 40 6663
6665 0 507968 240416 44640 71 6664
6666 0 507808 240320 44840 71 6665
6667 0 507616 240224 45000 98 6666
6668 6 507552 240224 45040 81 6667
6669 0 510784 243616 59720 86 3870
6670 5 510752 243744 59800 107 6669
6671 0 510592 243776 60040 86 6670
6672 5 510400 243808 60160 101 6671
6673 0 510432 243872 60400 75 6672
6674 0 510496 243840 60640 40 6673
6675 0 510496 243616 60760 40 6674
6676 0 510368 243392 60720 40 6675
6677 0 510176 243200 60760 96 6676
6678 0 510016 243040 60960 104 6677
6679 0 509792 243008 61080 122 6678
6680 6 509664 242848 61240 32 6679
6681 0 506272 233888 46960 140 3357
6682 0 506272 233632 47000 40 6681
6683 0 506240 233376 47080 86 6682
6684 0 505984 233312 47160 175 6683
6685 0 505888 233216 47400 186 6684
6686 0 505696 233312 47600 120 6685
6687 0 505376 233376 47800 40 6686
6688 0 505440 233152 47920 86 6687
6689 0 505536 233088 48160 86 6688
6690 0 505792 233120 48240 60 6689
6691 0 506048 233152 48320 128 6690
6692 6 506080 233184 48320 120 6691
6693 0 504768 247392 55560 86 5067
6694 0 504544 247552 55560 172 6693
6695 5 504320 247648 55600 178 6694
6696 0 504096 247808 55480 98 6695
6697 0 503968 247968 55320 40 6696
6698 5 503776 248160 55240 40 6697
6699 0 503552 248224 55120 98 6698
6700 0 503328 248224 55000 172 6699
6701 0 503168 248192 54800 148 6700
6702 0 503008 248096 54600 120 6701
6703 0 502816 248032 54400 124 6702
6704 6 502592 247872 54320 45 6703
6705 0 369988 148890 166120 0 2266
6706 0 369642 149142 166200 0 6705
6707 0 368963 148571 166320 0 6706
6708 0 368802 148691 166360 0 6707
6709 0 368541 148798 166440 0 6708
6710 0 368501 148807 166480 0 6709
6711 0 368450 148830 166720 0 6710
6712 0 368501 148836 166840 0 6711
6713 0 368671 149035 166920 0 6712
6714 0 368693 149211 166960 0 6713
6715 6 368567 149406 167040 0 6714
6716 0 381579 133554 178720 0 4935
6717 0 381629 133463 178800 0 6716
6718 0 381650 133393 178840 0 6717
6719 0 381671 133325 178880 0 6718
6720 0 381683 133278 178920 0 6719
6721 0 381514 133209 179000 0 6720
6722 0 381396 133139 179120 0 6721
6723 0 381356 133118 179160 0 6722
6724 0 381355 132788 179240 0 6723
6725 0 381390 132830 179280 0 6724
6726 6 381376 132826 179320 0 6725
6727 0 500128 243264 45440 101 3991
6728 0 499872 243136 45400 160 6727
6729 0 499712 243008 45200 137 6728
6730 5 499648 242944 45120 107 6729
6731 0 499840 243200 44600 32 6730
6732 0 499936 243328 44360 64 6731
6733 0 500096 243488 44240 81 6732
6734 0 500320 243584 44160 45 6733
6735 0 500512 243680 44000 71 6734
6736 0 500768 243744 43920 60 6735
6737 6 500896 243744 43880 64 6736
6738 0 498176 228416 42960 235 5497
6739 0 498208 228640 42840 217 6738
6740 0 498400 228736 42680 160 6739
6741 0 498656 228704 42640 160 6740
6742 0 498816 228800 42440 108 6741
6743 0 498976 228928 42240 115 6742
6744 0 499008 229152 42120 148 6743
6745 0 498976 229408 42120 81 6744
6746 0 498976 229664 42120 75 6745
6747 0 498976 229920 42080 107 6746
6748 6 498976 230016 42040 101 6747
6749 0 511424 243520 60280 128 3873
6750 0 511360 243680 60480 157 6749
6751 0 511424 243872 60640 122 6750
6752 0 511520 244064 60800 107 6751
6753 0 511424 244288 60920 178 6752
6754 0 511232 244480 60920 120 6753
6755 0 511040 244672 61040 60 6754
6756 0 510880 244864 61200 32 6755
6757 0 510720 244864 61400 64 6756
6758 0 510560 244768 61600 32 6757
6759 6 510336 244672 61720 40 6758
6760 0 499616 231104 44400 81 3628
6761 0 499552 231328 44280 71 6760
6762 0 499584 231488 44080 60 6761
6763 0 499648 231584 43840 90 6762
6764 0 499584 231648 43600 60 6763
6765 0 499424 231648 43400 75 6764
6766 0 499200 231712 43240 81 6765
6767 0 498976 231904 43240 80 6766
6768 0 498816 232064 43400 60 6767
6769 0 498560 232192 43360 32 6768
6770 6 498464 232288 43240 45 6769
6771 0 499616 244640 50240 96 4504
6772 0 499584 244800 50040 51 6771
6773 0 499424 244960 49880 71 6772
6774 0 499264 245152 49760 75 6773
6775 0 499200 245408 49760 128 6774
6776 0 498976 245536 49720 64 6775
6777 0 498816 245568 49520 40 6776
6778 0 498784 245504 49280 64 6777
6779 0 498720 245504 49000 107 6778
6780 0 498464 245536 48960 75 6779
6781 6 498304 245536 48920 75 6780
6782 0 505632 235360 48040 139 3349
6783 0 505792 235584 48040 120 6782
6784 0 506016 235776 48040 128 6783
6785 5 506112 235968 48080 120 6784
6786 0 506112 236192 47960 51 6785
6787 0 506048 236384 47800 40 6786
6788 0 506208 236544 48000 81 6787
6789 0 506368 236672 48160 51 6788
6790 0 506528 236800 48320 71 6789
6791 0 506560 237024 48520 75 6790
6792 6 506560 237056 48560 75 6791
6793 0 494688 227328 47040 80 5393
6794 0 494496 227136 47120 120 6793
6795 5 494432 227072 47160 75 6794
6796 5 494272 226944 47160 45 6795
6797 0 494112 226720 47160 102 6796
6798 0 494048 226496 47040 80 6797
6799 0 493952 226240 47040 32 6798
6800 0 493728 226112 47160 32 6799
6801 0 493536 226144 47360 75 6800
6802 0 493376 226304 47560 40 6801
6803 6 493344 226336 47600 40 6802
6804 0 506400 247680 54840 40 6066
6805 0 506208 247488 54880 102 6804
6806 0 506016 247296 54880 75 6805
6807 0 505824 247136 55040 108 6806
6808 0 505664 246912 55040 81 6807
6809 0 505504 246752 55160 71 6808
6810 5 505440 246688 55200 80 6809
6811 0 505184 246624 55240 45 6810
6812 0 505024 246464 55440 71 6811
6813 0 504896 246336 55640 75 6812
6814 6 504768 246272 55800 40 6813
6815 0 508928 244352 62040 32 3840
6816 0 509152 244192 62120 32 6815
6817 0 509216 244416 61960 51 6816
6818 0 509408 244544 61800 96 6817
6819 0 509504 244768 61720 102 6818
6820 0 509664 244960 61680 80 6819
6821 5 509696 244992 61680 80 6820
6822 0 509888 245184 61680 32 6821
6823 0 510144 245248 61720 51 6822
6824 0 510400 245280 61800 60 6823
6825 6 510560 245312 61840 51 6824
6826 5 502848 235824 52080 124 3314
6827 0 502801 235281 52080 64 6826
6828 0 502945 235141 52080 98 6827
6829 0 502977 234824 52080 32 6828
6830 5 503039 234659 52120 120 6829
6831 5 503082 234612 52280 124 6830
6832 0 504171 234403 52280 139 6831
6833 5 504329 234509 52000 148 6832
6834 5 504839 234649 52000 0 6833
6835 0 504888 234617 52040 0 6834
6836 6 504910 234618 52080 0 6835
6837 5 500711 237388 58320 71 4454
6838 0 500773 237155 58480 71 6837
6839 0 501248 237344 58880 86 6838
6840 0 501472 237440 58960 51 6839
6841 5 501632 237440 58960 51 6840
6842 0 501888 237536 58920 80 6841
6843 0 502112 237664 58920 40 6842
6844 0 502368 237696 58920 32 6843
6845 0 502624 237760 58920 40 6844
6846 0 502880 237856 58880 45 6845
6847 6 502976 237920 58800 32 6846
6848 0 496448 230752 52600 172 3573
6849 0 496512 230496 52600 194 6848
6850 5 496544 230304 52360 166 6849
6851 0 496736 230112 52320 128 6850
6852 0 496864 229952 52160 115 6851
6853 0 497088 229824 52040 102 6852
6854 0 497312 229696 52000 75 6853
6855 0 497536 229696 51880 64 6854
6856 0 497792 229760 51880 40 6855
6857 0 498048 229824 51840 32 6856
6858 6 498080 229824 51840 32 6857
6859 0 352150 117467 164560 0 4736
6860 0 351983 117514 164360 0 6859
6861 0 351823 117625 164160 0 6860
6862 0 351583 117706 164080 0 6861
6863 0 351465 117544 164080 0 6862
6864 0 351419 117512 164000 0 6863
6865 0 351216 117659 163920 0 6864
6866 0 351185 117780 163880 0 6865
6867 0 351171 117531 163840 0 6866
6868 6 351048 117710 163760 0 6867
6869 0 354229 118660 164520 0 4735
6870 0 354576 118849 164440 0 6869
6871 5 354827 119055 164400 0 6870
6872 5 354874 119146 164280 0 6871
6873 0 354897 119207 164240 0 6872
6874 0 354781 119293 164120 0 6873
6875 0 354998 119648 164040 0 6874
6876 0 355027 119707 164000 0 6875
6877 0 355069 119787 163960 0 6876
6878 6 355021 119816 163920 0 6877
6879 0 358403 120165 164440 0 4728
6880 0 358530 120583 164320 0 6879
6881 0 357998 120734 164280 0 6880
6882 0 357845 120807 164080 0 6881
6883 0 357651 120938 163920 0 6882
6884 0 357668 120949 163840 0 6883
6885 0 357656 120980 163760 0 6884
6886 0 357659 121011 163720 0 6885
6887 0 357653 121061 163680 0 6886
6888 6 357699 121040 163640 0 6887
6889 0 362790 122461 164720 0 5441
6890 0 362766 122386 164680 0 6889
6891 0 362791 122287 164520 0 6890
6892 0 362742 122300 164440 0 6891
6893 0 362559 122206 164320 0 6892
6894 0 362475 122271 164240 0 6893
6895 0 362385 122290 164160 0 6894
6896 0 362207 122315 164040 0 6895
6897 0 362152 122349 163960 0 6896
6898 6 361956 122374 163800 0 6897
6899 0 438428 133314 204480 0 2750
6900 0 438379 133291 204520 0 6899
6901 0 438335 133270 204560 0 6900
6902 0 438295 133234 204600 0 6901
6903 0 438225 133236 204640 0 6902
6904 0 438155 133218 204680 0 6903
6905 0 438063 133200 204720 0 6904
6906 0 438062 133208 204760 0 6905
6907 0 438070 133221 204800 0 6906
6908 6 438052 133199 204840 0 6907
6909 0 507361 244341 52160 160 5753
6910 0 507466 244767 51800 86 6909
6911 0 507661 245680 51520 32 6910
6912 5 507629 245771 51480 107 6911
6913 5 507490 246248 51240 273 6912
6914 5 507342 246387 51120 175 6913
6915 0 506957 247023 51120 136 6914
6916 0 506801 247093 51160 136 6915
6917 0 506652 247179 51200 0 6916
6918 6 506555 247507 51200 0 6917
6919 0 497408 227904 41920 64 5503
6920 0 497408 227808 41680 115 6919
6921 0 497312 227712 41440 102 6920
6922 0 497184 227648 41200 122 6921
6923 0 496992 227616 41000 107 6922
6924 0 496800 227616 40800 122 6923
6925 0 496640 227648 40600 183 6924
6926 0 496480 227808 40400 98 6925
6927 0 496288 227840 40240 98 6926
6928 6 496096 227840 40080 60 6927
6929 0 506144 236224 44120 75 5553
6930 0 505888 236128 44160 80 6929
6931 0 505696 236000 44360 141 6930
6932 5 505632 235936 44360 139 6931
6933 0 505504 235712 44320 108 6932
6934 0 505344 235488 44240 124 6933
6935 0 505248 235296 44040 96 6934
6936 0 505152 235200 43800 75 6935
6937 0 505152 235264 43520 60 6936
6938 6 505184 235296 43480 51 6937
6939 0 498848 231520 40840 124 4354
6940 5 498848 231456 40720 107 6939
6941 0 498880 231456 40440 64 6940
6942 0 498816 231584 40200 107 6941
6943 0 498656 231616 40000 131 6942
6944 0 498432 231680 39880 64 6943
6945 0 498368 231840 39680 81 6944
6946 0 498432 232096 39600 75 6945
6947 0 498432 232352 39520 64 6946
6948 6 498432 232416 39480 75 6947
6949 0 494944 227360 46320 131 5396
6950 0 494944 227104 46280 102 6949
6951 0 494912 226848 46200 108 6950
6952 0 494912 226624 46040 64 6951
6953 0 494912 226368 45960 51 6952
6954 0 494848 226208 45760 60 6953
6955 0 494848 226048 45560 128 6954
6956 0 495008 225984 45360 128 6955
6957 0 495104 225920 45120 32 6956
6958 6 495200 226048 44880 32 6957
6959 0 494176 230560 49840 128 5380
6960 0 493920 230528 49840 51 6959
6961 0 493664 230496 49880 71 6960
6962 0 493408 230528 49960 64 6961
6963 0 493184 230656 49960 32 6962
6964 0 493024 230848 49880 45 6963
6965 0 492864 231040 49760 45 6964
6966 0 492640 231200 49760 60 6965
6967 0 492448 231360 49840 45 6966
6968 6 492384 231424 49880 45 6967
6969 0 504608 236448 52200 64 3316
6970 0 504704 236320 52400 81 6969
6971 0 504832 236160 52560 75 6970
6972 0 504928 235936 52680 71 6971
6973 0 505056 235744 52880 60 6972
6974 0 505056 235488 52880 120 6973
6975 0 505152 235296 53080 75 6974
6976 0 505216 235104 53240 101 6975
6977 0 505120 234912 53400 32 6976
6978 6 504960 234848 53480 40 6977
6979 0 488064 233376 57080 257 3278
6980 0 488320 233472 57080 327 6979
6981 0 488544 233536 57200 350 6980
6982 0 488800 233664 57240 336 6981
6983 0 489024 233696 57120 326 6982
6984 0 489248 233696 56920 318 6983
6985 0 489472 233824 56880 409 6984
6986 0 489728 233728 56760 406 6985
6987 0 489952 233600 56680 428 6986
6988 6 490208 233600 56600 367 6987
6989 0 354460 151159 176440 0 2354
6990 0 354413 151311 176400 0 6989
6991 0 354421 151408 176360 0 6990
6992 0 354473 151395 176200 0 6991
6993 0 354477 151350 176120 0 6992
6994 0 354414 151442 176040 0 6993
6995 0 354339 151461 175960 0 6994
6996 0 354327 151590 175920 0 6995
6997 6 354406 151731 175880 0 6996
6998 0 355454 146008 164560 0 4831
6999 0 355499 146051 164600 0 6998
7000 0 355508 146064 164680 0 6999
7001 0 355499 146075 164800 0 7000
7002 0 355347 146071 164880 0 7001
7003 0 355312 146037 164920 0 7002
7004 0 355416 146052 165000 0 7003
7005 0 355501 146085 165040 0 7004
7006 6 355575 146077 165120 0 7005
7007 0 356868 119888 164800 0 4731
7008 0 356877 119916 164840 0 7007
7009 5 357286 119841 164920 0 7008
7010 0 357523 119944 164960 0 7009
7011 0 357753 120295 165000 0 7010
7012 0 357793 120395 165040 0 7011
7013 0 357849 120490 165120 0 7012
7014 0 357868 120543 165200 0 7013
7015 6 357881 120597 165240 0 7014
7016 0 364040 122533 165280 0 4710
7017 0 363130 122322 165440 0 7016
7018 0 362933 122200 165600 0 7017
7019 0 362946 121875 165720 0 7018
7020 0 363052 121806 165840 0 7019
7021 0 362949 121852 166000 0 7020
7022 0 362826 121964 166120 0 7021
7023 0 362810 121966 166160 0 7022
7024 6 362821 121949 166200 0 7023
7025 0 367104 148379 163920 0 3701
7026 0 367135 148304 163800 0 7025
7027 0 367114 148356 163720 0 7026
7028 0 367046 148323 163680 0 7027
7029 0 367037 148329 163640 0 7028
7030 0 367027 148290 163600 0 7029
7031 0 367009 148260 163560 0 7030
7032 0 367036 148232 163520 0 7031
7033 6 367032 148211 163480 0 7032
7034 0 370569 124234 165680 0 3002
7035 0 370829 124269 165600 0 7034
7036 0 370823 124241 165520 0 7035
7037 0 370863 124316 165360 0 7036
7038 0 370852 124268 165200 0 7037
7039 0 371301 124400 165160 0 7038
7040 0 371308 124364 165040 0 7039
7041 0 371274 124278 164960 0 7040
7042 6 371342 124315 164920 0 7041
7043 0 378072 146871 166880 0 2254
7044 0 377975 146913 166760 0 7043
7045 0 377910 146992 166600 0 7044
7046 0 377898 147000 166480 0 7045
7047 0 377897 147001 166440 0 7046
7048 0 378079 146937 166360 0 7047
7049 0 378404 147433 166200 0 7048
7050 0 378252 147518 166120 0 7049
7051 6 378244 147602 166080 0 7050
7052 0 438773 133676 201480 0 2682
7053 0 438786 133655 201520 0 7052
7054 0 438781 133659 201560 0 7053
7055 0 438799 133653 201600 0 7054
7056 0 438800 133638 201640 0 7055
7057 0 438803 133629 201680 0 7056
7058 0 438789 133624 201720 0 7057
7059 0 438759 133605 201760 0 7058
7060 6 438672 133501 201800 0 7059
7061 0 387869 141517 178360 0 2158
7062 0 387946 141485 178280 0 7061
7063 0 388015 141437 178200 0 7062
7064 0 388015 141536 178120 0 7063
7065 0 388042 141641 178040 0 7064
7066 0 388058 141653 178000 0 7065
7067 5 388096 141680 177960 0 7066
7068 0 387991 141528 177920 0 7067
7069 6 387998 141520 177880 0 7068
7070 0 391852 131148 178080 0 2872
7071 5 391836 131156 178120 0 7070
7072 0 391580 131307 178160 0 7071
7073 0 391509 131353 178200 0 7072
7074 0 391441 131448 178240 0 7073
7075 0 391460 131508 178280 0 7074
7076 0 391308 131444 178440 0 7075
7077 0 391260 131427 178520 0 7076
7078 6 391340 131429 178600 0 7077
7079 0 497344 227648 42200 60 5504
7080 0 497312 227424 42080 120 7079
7081 0 497216 227168 42120 101 7080
7082 5 497216 226944 42120 124 7081
7083 0 497376 226944 41920 120 7082
7084 0 497376 227008 41640 115 7083
7085 0 497216 226976 41400 32 7084
7086 0 497088 227168 41520 32 7085
7087 6 497024 227264 41520 32 7086
7088 0 503424 242368 45160 163 3976
7089 0 503552 242592 45120 200 7088
7090 0 503584 242848 45240 131 7089
7091 0 503680 243040 45400 148 7090
7092 0 503744 243232 45560 160 7091
7093 0 503840 243456 45720 98 7092
7094 0 503808 243584 46160 64 7093
7095 0 504032 243712 46280 101 7094
7096 6 504064 243648 46360 102 7095
7097 0 510752 244000 59800 75 6670
7098 0 510752 244256 59800 51 7097
7099 0 510784 244480 59640 81 7098
7100 5 510816 244576 59520 90 7099
7101 0 510976 244640 59320 120 7100
7102 0 511168 244672 59160 124 7101
7103 0 511424 244672 59040 45 7102
7104 0 511680 244640 59040 51 7103
7105 6 511744 244640 59080 32 7104
7106 0 509248 243168 63720 86 5796
7107 0 509472 243264 63880 128 7106
7108 5 509504 243264 63920 120 7107
7109 0 509664 243360 64120 115 7108
7110 0 509792 243520 63960 198 7109
7111 0 509632 243712 63800 150 7110
7112 0 509440 243840 63680 86 7111
7113 0 509248 243968 63520 64 7112
7114 6 509280 244128 63360 32 7113
7115 0 502240 238560 48920 120 3942
7116 0 502240 238400 48720 90 7115
7117 0 502240 238368 48440 75 7116
7118 0 502240 238240 48200 102 7117
7119 0 502112 237984 48160 80 7118
7120 0 502112 237728 48240 156 7119
7121 0 502208 237536 48440 91 7120
7122 0 502336 237440 48640 107 7121
7123 6 502368 237440 48680 81 7122
7124 0 503296 239424 56440 32 4462
7125 0 503104 239584 56480 71 7124
7126 0 502848 239712 56440 102 7125
7127 0 502752 239840 56680 60 7126
7128 0 502720 239904 56920 64 7127
7129 0 502560 239936 57120 71 7128
7130 0 502336 240032 57240 108 7129
7131 0 502080 240032 57320 75 7130
7132 6 501888 240000 57360 60 7131
7133 5 384673 129673 162920 0 5117
7134 0 385347 129945 162760 0 7133
7135 0 385407 129831 162640 0 7134
7136 0 385351 129367 162560 0 7135
7137 0 385127 129337 162520 0 7136
7138 0 385116 129375 162480 0 7137
7139 0 385161 129431 162440 0 7138
7140 6 385190 129454 162400 0 7139
7141 0 439899 134079 203800 0 2735
7142 0 439843 134739 203800 0 7141
7143 0 439618 134849 203800 0 7142
7144 0 439583 135145 203800 0 7143
7145 0 439699 135034 204080 0 7144
7146 0 439715 135026 204120 0 7145
7147 0 439776 135031 204160 0 7146
7148 6 439828 135056 204200 0 7147
7149 0 379717 144622 169040 0 2233
7150 0 379586 145026 169080 0 7149
7151 0 379661 145326 169120 0 7150
7152 0 379670 145366 169160 0 7151
7153 0 379714 145377 169240 0 7152
7154 0 379701 145390 169280 0 7153
7155 0 379682 145377 169320 0 7154
7156 6 379639 145328 169400 0 7155
7157 0 382651 134697 179000 0 4934
7158 0 382615 134717 179120 0 7157
7159 0 382610 134680 179200 0 7158
7160 5 382527 134676 179240 0 7159
7161 0 382689 134534 179320 0 7160
7162 0 382703 134450 179360 0 7161
7163 0 382835 134247 179480 0 7162
7164 6 382975 134205 179560 0 7163
7165 0 434325 134064 189640 0 1990
7166 0 434269 134065 189680 0 7165
7167 0 434102 134069 189800 0 7166
7168 0 433879 134073 189960 0 7167
7169 0 433823 134074 190000 0 7168
7170 0 433744 134073 190360 0 7169
7171 0 433692 134073 190600 0 7170
7172 6 433688 134070 190800 0 7171
7173 0 506624 238656 44560 90 3399
7174 0 506624 238752 44800 71 7173
7175 0 506624 238880 45040 91 7174
7176 0 506624 238976 45280 86 7175
7177 0 506656 239040 45560 81 7176
7178 0 506560 239040 45800 75 7177
7179 0 506496 238944 46040 150 7178
7180 6 506624 238944 46280 98 7179
7181 0 509312 245760 55880 81 4098
7182 5 509280 245792 55880 51 7181
7183 0 509088 245984 55960 71 7182
7184 0 508896 246112 56080 102 7183
7185 0 508640 246208 56120 128 7184
7186 0 508512 246432 56200 120 7185
7187 0 508544 246656 56320 71 7186
7188 6 508608 246784 56440 51 7187
7189 0 512320 241344 52640 120 5478
7190 0 512288 241344 52360 160 7189
7191 0 512192 241216 52160 115 7190
7192 0 512096 241184 51880 98 7191
7193 0 511936 241184 51640 139 7192
7194 0 511744 241088 51480 236 7193
7195 0 511552 241216 51360 102 7194
7196 6 511392 241376 51240 81 7195
7197 0 499360 242880 46280 157 3996
7198 0 499136 242912 46120 181 7197
7199 0 498880 242976 46080 148 7198
7200 0 498624 242944 45960 96 7199
7201 5 498496 242944 45800 80 7200
7202 0 498240 242880 45720 51 7201
7203 0 498080 242720 45560 60 7202
7204 6 497920 242496 45440 60 7203
7205 0 507904 237376 45280 104 3384
7206 0 507808 237536 45480 81 7205
7207 0 507680 237600 45720 120 7206
7208 5 507616 237632 45880 122 7207
7209 0 507456 237536 46080 60 7208
7210 0 507264 237408 46280 51 7209
7211 0 507072 237216 46320 32 7210
7212 6 506880 237024 46360 51 7211
7213 0 500768 243488 45680 140 3988
7214 5 500704 243552 45800 120 7213
7215 0 500736 243808 45840 80 7214
7216 0 500800 244064 45920 98 7215
7217 0 500544 244128 45920 91 7216
7218 0 500288 244128 45840 91 7217
7219 0 500096 244192 45640 115 7218
7220 6 500064 244192 45440 115 7219
7221 0 503776 244128 60920 91 5240
7222 0 503648 244160 61160 51 7221
7223 0 503488 244320 61360 98 7222
7224 0 503232 244320 61400 51 7223
7225 0 502976 244256 61400 40 7224
7226 0 502848 244032 61400 40 7225
7227 0 502720 243808 61400 40 7226
7228 6 502688 243744 61400 32 7227
7229 0 508768 240672 57960 104 4063
7230 0 508928 240832 58080 40 7229
7231 0 509120 240992 58200 45 7230
7232 0 509344 241152 58280 75 7231
7233 0 509536 241344 58280 32 7232
7234 0 509728 241536 58320 101 7233
7235 0 509920 241728 58400 81 7234
7236 6 509952 241760 58400 80 7235
7237 5 506966 240896 62200 186 5230
7238 0 505814 240564 62200 71 7237
7239 0 505656 240452 62240 71 7238
7240 0 505644 240471 62280 75 7239
7241 5 504923 240035 62280 0 7240
7242 0 505128 240377 62520 178 7241
7243 0 504872 240416 62760 178 7242
7244 6 504737 240374 62880 80 7243
7245 0 499712 230464 44960 214 3626
7246 0 499840 230432 45200 230 7245
7247 0 500000 230464 45400 178 7246
7248 0 500224 230624 45400 168 7247
7249 0 500480 230624 45520 60 7248
7250 0 500608 230752 45720 32 7249
7251 0 500704 230976 45840 81 7250
7252 6 500736 231168 45840 64 7251
7253 0 504832 240160 48760 134 6475
7254 5 505088 240192 48760 143 7253
7255 0 505280 240320 48880 164 7254
7256 0 505472 240480 48960 200 7255
7257 0 505728 240512 49040 134 7256
7258 0 505984 240384 49120 150 7257
7259 0 506240 240352 49160 71 7258
7260 6 506432 240224 49160 71 7259
7261 0 497184 235872 50240 51 4294
7262 0 497152 235712 50040 71 7261
7263 0 497312 235584 49840 128 7262
7264 0 497408 235424 49640 96 7263
7265 0 497568 235360 49440 51 7264
7266 0 497760 235328 49280 40 7265
7267 0 497920 235296 49080 71 7266
7268 6 498048 235296 48960 32 7267
7269 0 506692 236026 56760 134 5256
7270 0 506693 236070 56800 0 7269
7271 0 506683 236062 56840 0 7270
7272 0 506684 236066 56880 0 7271
7273 0 506759 236152 56920 0 7272
7274 0 506854 236176 56960 0 7273
7275 0 506868 236360 57000 0 7274
7276 6 507039 236323 57200 0 7275
7277 0 355525 149819 177440 0 2370
7278 0 355974 149657 177400 0 7277
7279 0 356081 149638 177360 0 7278
7280 0 356081 149650 177320 0 7279
7281 0 356105 149662 177280 0 7280
7282 0 356114 149662 177240 0 7281
7283 6 356117 149675 177200 0 7282
7284 0 388338 138763 162920 0 4192
7285 0 388180 138802 162880 0 7284
7286 0 388178 138791 162840 0 7285
7287 0 388174 138777 162800 0 7286
7288 0 388199 138681 162680 0 7287
7289 0 388166 138726 162640 0 7288
7290 6 388220 138710 162600 0 7289
7291 0 383197 128921 163400 0 5112
7292 0 383088 129014 163440 0 7291
7293 0 382874 129354 163560 0 7292
7294 0 382856 129435 163680 0 7293
7295 0 382624 129457 163720 0 7294
7296 0 382560 129376 163800 0 7295
7297 6 382545 129370 163840 0 7296
7298 0 366623 148545 166800 0 2276
7299 0 366621 148352 167040 0 7298
7300 0 366647 148302 167160 0 7299
7301 0 366990 148350 167200 0 7300
7302 0 367040 148386 167280 0 7301
7303 0 367034 148401 167360 0 7302
7304 6 366859 148214 167520 0 7303
7305 0 370097 148856 165880 0 2267
7306 0 370032 148928 165720 0 7305
7307 0 370019 148952 165680 0 7306
7308 0 369990 148962 165640 0 7307
7309 0 369935 149043 165480 0 7308
7310 0 369912 149027 165360 0 7309
7311 6 370268 148831 165320 0 7310
7312 0 375074 148259 166440 0 2260
7313 0 375007 148340 166480 0 7312
7314 0 374929 148762 166520 0 7313
7315 0 375027 148954 166560 0 7314
7316 0 375091 148996 166600 0 7315
7317 0 375154 149036 166640 0 7316
7318 6 375186 149081 166680 0 7317
7319 0 389848 130830 175360 0 2897
7320 0 389956 130942 175280 0 7319
7321 0 390036 131110 175160 0 7320
7322 0 390028 131178 175040 0 7321
7323 0 390044 131262 174960 0 7322
7324 0 389996 131318 174880 0 7323
7325 6 389892 131362 174720 0 7324
7326 0 447757 122933 187320 0 3221
7327 0 447760 122959 187360 0 7326
7328 0 447746 122982 187400 0 7327
7329 0 447739 123028 187440 0 7328
7330 0 447808 122984 187480 0 7329
7331 0 447840 122943 187520 0 7330
7332 6 447894 122888 187560 0 7331
7333 0 445996 124303 184240 0 3140
7334 0 445991 124225 184200 0 7333
7335 0 445989 124142 184160 0 7334
7336 0 445970 124109 184120 0 7335
7337 0 445945 124084 184080 0 7336
7338 0 445955 124070 184040 0 7337
7339 6 445962 124024 184000 0 7338
7340 0 501600 232352 42800 45 3667
7341 0 501792 232480 42640 81 7340
7342 0 501920 232640 42480 81 7341
7343 0 502080 232800 42280 71 7342
7344 0 502176 232960 42080 32 7343
7345 0 502368 233088 41920 86 7344
7346 6 502560 233280 41880 81 7345
7347 0 509312 245280 56200 32 4099
7348 0 509056 245184 56200 51 7347
7349 0 508800 245056 56120 81 7348
7350 0 508576 244864 56120 115 7349
7351 0 508352 244736 55960 108 7350
7352 0 508160 244544 55880 90 7351
7353 6 508096 244448 55800 32 7352
7354 5 506816 242336 52440 160 5751
7355 0 507040 242336 52280 40 7354
7356 0 507264 242368 52120 45 7355
7357 0 507360 242464 51880 32 7356
7358 0 507392 242560 51640 120 7357
7359 0 507424 242560 51360 64 7358
7360 6 507424 242624 51160 32 7359
7361 0 505830 241519 52920 32 5750
7362 0 505870 241503 52960 32 7361
7363 0 506050 241436 53000 32 7362
7364 0 505933 241464 53040 32 7363
7365 0 506163 241485 53320 32 7364
7366 0 506045 241474 53600 32 7365
7367 6 506326 241540 53800 75 7366
7368 0 497728 228384 42200 136 5501
7369 0 497696 228608 42040 154 7368
7370 0 497568 228736 41840 203 7369
7371 0 497696 228800 41600 163 7370
7372 0 497920 228736 41480 96 7371
7373 0 498144 228800 41320 71 7372
7374 6 498240 228768 41360 108 7373
7375 0 499744 230208 42760 32 3656
7376 0 499520 230208 42920 71 7375
7377 0 499264 230176 43000 102 7376
7378 0 499072 230240 43200 75 7377
7379 0 498816 230240 43240 51 7378
7380 0 498560 230240 43240 32 7379
7381 6 498432 230240 43240 40 7380
7382 0 509568 240768 57120 115 5519
7383 0 509664 240608 57320 107 7382
7384 5 509792 240448 57320 91 7383
7385 0 509888 240352 57080 60 7384
7386 0 510048 240320 56880 51 7385
7387 0 510240 240288 56720 32 7386
7388 6 510336 240192 56640 32 7387
7389 0 502112 235264 41640 80 5594
7390 0 502368 235200 41680 80 7389
7391 0 502592 235136 41840 134 7390
7392 0 502752 235104 42040 71 7391
7393 0 502784 235168 42280 81 7392
7394 0 502784 235328 42480 32 7393
7395 6 502848 235424 42560 32 7394
7396 0 505216 234624 46640 80 3364
7397 0 504960 234624 46640 107 7396
7398 0 504768 234656 46440 32 7397
7399 0 504608 234816 46320 60 7398
7400 0 504416 234976 46240 102 7399
7401 0 504160 234976 46240 81 7400
7402 6 504000 234976 46240 96 7401
7403 0 504192 244096 60760 80 5239
7404 0 504384 244256 60680 40 7403
7405 0 504640 244320 60600 32 7404
7406 0 504800 244160 60400 81 7405
7407 0 504928 243968 60280 81 7406
7408 0 504992 243744 60160 51 7407
7409 6 504992 243680 60160 40 7408
7410 0 504224 236544 49200 203 3339
7411 0 504192 236736 49040 163 7410
7412 0 504352 236896 48920 163 7411
7413 0 504608 236896 48920 91 7412
7414 0 504864 236896 48840 115 7413
7415 0 505120 236896 48840 102 7414
7416 6 505152 236896 48840 102 7415
7417 0 503168 239488 48600 139 3947
7418 5 503136 239552 48600 108 7417
7419 0 503072 239808 48640 90 7418
7420 0 503072 240000 48840 102 7419
7421 0 502944 240160 49040 102 7420
7422 0 502720 240256 49120 51 7421
7423 6 502656 240288 49160 51 7422
7424 0 505536 248096 51880 75 5084
7425 0 505792 248032 51840 71 7424
7426 5 505920 247808 51840 64 7425
7427 0 506048 247584 52000 45 7426
7428 0 506240 247424 52040 81 7427
7429 0 506400 247488 52240 81 7428
7430 6 506432 247488 52280 64 7429
7431 0 506464 243520 62920 120 6133
7432 0 506368 243712 63080 124 7431
7433 0 506208 243840 63240 134 7432
7434 0 506112 243744 63480 120 7433
7435 0 506112 243520 63640 64 7434
7436 0 506304 243328 63760 75 7435
7437 6 506432 243200 63920 51 7436
7438 0 498272 236032 48080 32 4304
7439 0 498528 236064 48040 51 7438
7440 0 498784 236160 48080 51 7439
7441 0 499040 236192 48080 60 7440
7442 0 499296 236192 48080 60 7441
7443 0 499456 236352 48200 81 7442
7444 6 499616 236416 48240 91 7443
7445 0 497984 235712 51320 122 6396
7446 0 498144 235616 51520 96 7445
7447 0 498304 235552 51720 75 7446
7448 0 498560 235552 51800 51 7447
7449 0 498816 235584 51760 60 7448
7450 0 499040 235584 51640 71 7449
7451 6 499232 235552 51560 60 7450
7452 0 351801 150743 178240 0 4764
7453 0 351693 150623 178120 0 7452
7454 0 351705 150622 178040 0 7453
7455 0 351669 150400 178000 0 7454
7456 0 351641 150424 177880 0 7455
7457 6 351661 150467 177840 0 7456
7458 0 354033 118728 164280 0 6872
7459 0 353826 118635 164160 0 7458
7460 0 353666 118663 164080 0 7459
7461 0 353687 118651 164000 0 7460
7462 0 353635 118708 163960 0 7461
7463 6 353606 118804 163920 0 7462
7464 0 354176 118625 164640 0 4735
7465 0 354257 118654 164720 0 7464
7466 0 354806 118831 164840 0 7465
7467 0 355073 118945 164960 0 7466
7468 0 355087 118927 165000 0 7467
7469 6 355177 118842 165040 0 7468
7470 0 387139 139972 164600 0 4173
7471 0 387981 140071 164640 0 7470
7472 0 388005 140093 164720 0 7471
7473 0 388149 140101 164800 0 7472
7474 0 388195 140188 164840 0 7473
7475 6 388268 140258 164880 0 7474
7476 0 441393 133849 204120 0 4859
7477 5 441415 133777 204000 0 7476
7478 0 441345 133887 203960 0 7477
7479 0 441216 133982 203800 0 7478
7480 0 441193 133982 203760 0 7479
7481 6 441160 134019 203680 0 7480
7482 0 375757 149059 165920 0 4371
7483 0 375978 148974 165800 0 7482
7484 0 376047 148909 165720 0 7483
7485 0 376268 148869 165680 0 7484
7486 0 376352 148968 165600 0 7485
7487 6 376352 149022 165560 0 7486
7488 0 384350 142193 171800 0 2206
7489 0 384450 141898 171880 0 7488
7490 0 384533 141830 171960 0 7489
7491 0 384577 141789 172000 0 7490
7492 0 384555 141792 172040 0 7491
7493 6 384821 141712 172080 0 7492
7494 0 381850 133430 177960 0 4947
7495 0 381863 133411 177880 0 7494
7496 0 381870 133376 177840 0 7495
7497 0 381871 133329 177800 0 7496
7498 0 381870 133326 177720 0 7497
7499 6 381931 133406 177560 0 7498
7500 0 389379 130454 175960 0 2893
7501 0 389169 130305 176000 0 7500
7502 0 389154 130257 176080 0 7501
7503 0 389200 130263 176120 0 7502
7504 0 389160 130359 176200 0 7503
7505 6 389241 130401 176240 0 7504
7506 0 509824 241728 53640 102 3541
7507 0 509984 241600 53800 81 7506
7508 0 510176 241440 53960 71 7507
7509 0 510240 241248 54120 32 7508
7510 0 510176 240992 54200 96 7509
7511 6 510176 240832 54280 107 7510
7512 0 508096 245440 57320 91 4107
7513 0 507968 245632 57200 40 7512
7514 0 507744 245792 57160 60 7513
7515 0 507488 245824 57200 60 7514
7516 0 507232 245920 57120 45 7515
7517 6 507136 246016 57040 75 7516
7518 0 499808 241664 47640 32 4004
7519 0 499616 241504 47720 80 7518
7520 0 499392 241344 47840 64 7519
7521 0 499136 241248 47880 80 7520
7522 0 498880 241248 47920 32 7521
7523 6 498720 241248 47920 51 7522
7524 0 507744 237280 43960 164 3389
7525 0 507552 237120 43880 71 7524
7526 0 507392 236928 43800 32 7525
7527 0 507200 236736 43760 60 7526
7528 0 506944 236672 43680 90 7527
7529 6 506816 236640 43640 90 7528
7530 5 505168 241834 51960 140 5748
7531 5 504726 242221 51960 186 7530
7532 0 503882 241977 51960 148 7531
7533 5 503889 241938 51800 148 7532
7534 0 503382 241751 51800 64 7533
7535 6 503355 241729 51680 64 7534
7536 0 498400 230720 42000 140 4360
7537 0 498240 230560 41880 45 7536
7538 0 498048 230368 41840 71 7537
7539 0 497824 230240 41840 64 7538
7540 0 497760 230272 41600 60 7539
7541 6 497824 230240 41480 98 7540
7542 0 509536 239744 61280 104 3895
7543 0 509664 239808 61040 60 7542
7544 0 509888 239776 60920 60 7543
7545 0 510112 239776 60800 32 7544
7546 0 510240 239776 60560 98 7545
7547 6 510240 239808 60320 98 7546
7548 0 509728 239808 61720 186 3894
7549 0 509920 239936 61840 90 7548
7550 0 510112 240064 62040 51 7549
7551 0 510240 240192 62280 51 7550
7552 0 510400 240352 62480 64 7551
7553 6 510400 240416 62560 98 7552
7554 0 499776 232288 41120 124 4350
7555 0 499840 232128 41320 137 7554
7556 0 499776 232000 41560 232 7555
7557 0 499648 231968 41800 214 7556
7558 0 499712 232032 42040 96 7557
7559 6 499872 232032 42240 137 7558
7560 5 501824 242720 45480 178 3983
7561 0 501696 242528 45320 140 7560
7562 0 501568 242368 45120 128 7561
7563 0 501504 242176 44960 75 7562
7564 0 501344 241984 44920 80 7563
7565 6 501248 241728 44960 32 7564
7566 5 510304 243808 60160 102 6672
7567 0 510112 244000 60160 32 7566
7568 0 509920 244192 60160 45 7567
7569 0 509760 244352 60280 51 7568
7570 0 509664 244608 60240 32 7569
7571 6 509664 244768 60240 32 7570
7572 0 499136 243808 49360 122 4510
7573 0 499200 243552 49400 124 7572
7574 0 499360 243360 49360 60 7573
7575 0 499360 243104 49480 60 7574
7576 0 499392 242976 49720 60 7575
7577 6 499392 242976 49760 45 7576
7578 0 498656 230752 45680 90 3621
7579 0 498464 230592 45600 148 7578
7580 0 498240 230464 45480 136 7579
7581 0 497632 230400 45280 96 7580
7582 0 497472 230432 45080 32 7581
7583 6 497440 230464 44880 32 7582
7584 0 501375 232507 47920 241 6116
7585 0 501216 232630 48040 0 7584
7586 0 501243 232787 48160 0 7585
7587 0 501372 232741 48200 175 7586
7588 0 501434 232952 48400 241 7587
7589 6 501511 233030 48640 241 7588
7590 0 504544 239584 48600 32 6473
7591 0 504736 239424 48560 131 7590
7592 0 504928 239328 48400 51 7591
7593 0 505184 239232 48400 60 7592
7594 0 505344 239040 48480 75 7593
7595 6 505376 238784 48480 32 7594
7596 0 504736 243232 53120 75 5580
7597 0 504928 243424 53120 81 7596
7598 0 505088 243648 53160 75 7597
7599 0 505248 243840 53240 60 7598
7600 0 505440 244032 53320 81 7599
7601 6 505600 244096 53320 81 7600
7602 0 494432 227008 47440 124 6795
7603 0 494400 227008 47720 40 7602
7604 0 494240 226848 47920 90 7603
7605 0 494080 226688 48080 32 7604
7606 0 494336 226688 48200 51 7605
7607 6 494528 226624 48200 40 7606
7608 0 497792 236288 46640 107 6366
7609 0 497632 236128 46520 32 7608
7610 0 497376 236032 46480 64 7609
7611 0 497120 236032 46480 80 7610
7612 0 496864 236096 46360 51 7611
7613 6 496672 236192 46280 75 7612
7614 0 498144 235648 47560 124 4308
7615 0 498272 235424 47600 124 7614
7616 0 498464 235200 47640 32 7615
7617 0 498464 235008 47840 45 7616
7618 0 498528 235072 48080 80 7617
7619 6 498592 235264 48160 60 7618
7620 0 502884 236124 50320 166 3333
7621 0 502758 236049 50360 189 7620
7622 0 502912 236118 50400 166 7621
7623 5 502788 235953 50520 189 7622
7624 0 502750 236553 50520 150 7623
7625 6 502681 236936 50680 86 7624
7626 5 506336 243008 62920 175 6134
7627 0 506464 242880 63120 148 7626
7628 0 506528 242912 63400 96 7627
7629 0 506592 242816 63640 51 7628
7630 0 506656 242624 63800 60 7629
7631 6 506688 242560 63840 51 7630
7632 0 501280 240384 53760 32 4480
7633 0 500864 240384 53360 32 7632
7634 0 501280 240672 52480 96 7633
7635 0 501184 240608 52240 96 7634
7636 0 501024 240480 52040 32 7635
7637 6 500992 240480 52000 32 7636
7638 0 498976 236832 50480 32 6383
7639 0 499232 236960 50520 107 7638
7640 0 499392 237184 50520 75 7639
7641 0 499616 237376 50480 115 7640
7642 0 499776 237536 50360 139 7641
7643 6 499904 237760 50360 163 7642
7644 0 505440 248160 54360 86 5073
7645 0 505408 248416 54280 178 7644
7646 0 505184 248512 54200 122 7645
7647 0 504992 248672 54280 175 7646
7648 0 504960 248800 54040 181 7647
7649 6 504832 248608 53840 32 7648
7650 0 509216 236064 55920 45 5270
7651 0 509472 236000 55960 102 7650
7652 0 509632 236160 56120 107 7651
7653 0 509888 236256 56160 75 7652
7654 0 510144 236320 56280 91 7653
7655 6 510368 236384 56400 32 7654
7656 0 504224 247648 55880 81 6695
7657 0 504128 247520 56120 40 7656
7658 0 503968 247392 56320 91 7657
7659 0 503776 247264 56440 40 7658
7660 0 503520 247232 56480 45 7659
7661 6 503360 247104 56680 51 7660
7662 0 500832 238720 50360 45 3932
7663 0 500992 238720 50560 104 7662
7664 0 501248 238816 50640 86 7663
7665 0 501376 239008 50760 98 7664
7666 0 501344 239232 50880 32 7665
7667 6 501312 239264 50880 64 7666
7668 0 500128 246688 52480 172 5203
7669 0 499904 246816 52400 164 7668
7670 0 499680 246720 52240 64 7669
7671 0 499552 246560 52040 60 7670
7672 0 499872 246528 51840 32 7671
7673 6 499936 246528 51960 32 7672
7674 0 502784 235232 58200 32 5638
7675 0 502624 234688 59360 32 7674
7676 0 502272 234656 59280 32 7675
7677 0 502208 234368 59440 32 7676
7678 0 502144 234528 59960 32 7677
7679 6 502304 234848 60240 32 7678
7680 0 503917 239294 58520 32 4452
7681 0 504224 239250 58520 32 7680
7682 0 504560 238907 58520 0 7681
7683 5 504665 238851 58480 0 7682
7684 0 505194 238996 58480 0 7683
7685 6 505235 239037 58640 0 7684
7686 0 500562 239583 58840 237 4448
7687 0 500632 239867 58840 0 7686
7688 5 500610 240138 58800 0 7687
7689 5 499763 240561 58840 32 7688
7690 0 499710 240565 58880 32 7689
7691 6 499793 240758 59080 32 7690
7692 0 499056 235295 55640 0 3291
7693 0 499810 234866 55640 0 7692
7694 0 501140 234205 55640 0 7693
7695 0 501194 233847 55640 32 7694
7696 0 501172 233839 55880 32 7695
7697 6 501296 233755 56160 32 7696
7698 0 365174 142792 158600 0 3762
7699 0 365117 142608 158680 0 7698
7700 0 365085 142524 158720 0 7699
7701 0 365137 142502 158840 0 7700
7702 6 365062 142521 158920 0 7701
7703 0 365375 126519 161800 0 3050
7704 0 365524 126451 161720 0 7703
7705 0 365601 126412 161680 0 7704
7706 0 365635 126365 161640 0 7705
7707 6 365650 126276 161600 0 7706
7708 0 438352 132392 205400 0 4982
7709 0 438369 132449 205440 0 7708
7710 0 438398 132534 205480 0 7709
7711 0 438421 132614 205520 0 7710
7712 6 438420 132731 205560 0 7711
7713 5 364612 122527 165560 0 4709
7714 0 364634 122581 165600 0 7713
7715 0 364529 122490 165720 0 7714
7716 0 364549 122421 165760 0 7715
7717 6 364584 122395 165800 0 7716
7718 0 379606 126278 165640 0 6409
7719 0 379451 126225 165600 0 7718
7720 0 379323 126229 165560 0 7719
7721 0 379327 126089 165320 0 7720
7722 6 379265 125986 165280 0 7721
7723 0 386378 142715 176640 0 2177
7724 0 386720 142768 176400 0 7723
7725 0 386707 142919 176320 0 7724
7726 0 386662 143067 176160 0 7725
7727 6 386603 143140 176080 0 7726
7728 0 446204 122971 186720 0 3206
7729 0 446553 122510 186720 0 7728
7730 0 446579 122434 186680 0 7729
7731 0 446677 122409 186640 0 7730
7732 6 446634 122397 186600 0 7731
7733 0 446980 124935 185320 0 6228
7734 0 446983 125008 185360 0 7733
7735 0 446992 125048 185400 0 7734
7736 0 446996 125103 185440 0 7735
7737 6 447016 125159 185480 0 7736
7738 0 446159 125334 185000 0 3161
7739 0 446240 125583 185160 0 7738
7740 0 446255 125848 185400 0 7739
7741 0 446342 126177 185680 0 7740
7742 6 446317 126130 185720 0 7741
7743 0 446698 125953 183560 0 3123
7744 0 446450 125195 183560 0 7743
7745 0 446500 125088 183520 0 7744
7746 0 446487 125057 183480 0 7745
7747 6 446496 125017 183440 0 7746
7748 0 497381 205211 113320 0 480
7749 0 497127 205011 113080 0 7748
7750 0 497056 204995 112600 0 7749
7751 0 497035 204944 112520 0 7750
7752 6 497016 204925 112480 0 7751
7753 0 506944 237856 43800 102 3394
7754 0 506752 237696 43720 80 7753
7755 0 506528 237536 43720 75 7754
7756 0 506272 237408 43720 45 7755
7757 6 506208 237408 43680 45 7756
7758 5 508674 243285 52480 75 5752
7759 0 509237 243269 52440 214 7758
7760 5 509252 243347 52280 136 7759
7761 5 510090 243741 52280 80 7760
7762 6 510151 243690 52360 80 7761
7763 0 506880 242144 52600 202 7354
7764 0 506816 241952 52760 269 7763
7765 0 506720 241728 52840 224 7764
7766 0 506688 241504 52960 360 7765
7767 6 506720 241376 53200 160 7766
7768 0 500992 231520 42840 128 3663
7769 0 500736 231520 42840 131 7768
7770 0 500480 231552 42840 101 7769
7771 0 500224 231584 42840 120 7770
7772 6 500064 231616 42760 102 7771
7773 0 509728 245408 55480 32 4096
7774 0 509824 245632 55400 40 7773
7775 0 510080 245696 55160 32 7774
7776 0 510336 245632 55280 32 7775
7777 6 510528 245664 55240 40 7776
7778 0 499424 241984 46720 32 4000
7779 0 499360 241792 46560 64 7778
7780 0 499200 241600 46440 98 7779
7781 0 499104 241376 46360 40 7780
7782 6 499072 241312 46360 40 7781
7783 0 507745 239021 52440 122 6016
7784 0 507907 238889 52600 122 7783
7785 5 508299 238703 52760 81 7784
7786 0 509123 238530 52760 101 7785
7787 6 509281 238629 52600 101 7786
7788 5 508011 239067 51280 128 6014
7789 5 509277 239491 51280 115 7788
7790 0 509562 239975 51280 45 7789
7791 0 509882 239986 51280 45 7790
7792 6 509909 239989 51120 45 7791
7793 0 503456 237088 41960 32 5603
7794 0 503296 237152 42160 32 7793
7795 0 503232 237408 42240 51 7794
7796 0 503328 237664 42200 75 7795
7797 6 503296 237920 42200 102 7796
7798 0 502976 243712 60720 86 5243
7799 0 502720 243616 60760 104 7798
7800 0 502464 243616 60720 91 7799
7801 0 502208 243616 60760 75 7800
7802 6 502112 243616 60760 64 7801
7803 0 505696 234400 46440 81 3362
7804 0 505696 234560 46240 81 7803
7805 0 505920 234656 46120 96 7804
7806 0 506176 234656 46240 32 7805
7807 6 506368 234656 46360 32 7806
7808 0 500608 230176 44680 128 3632
7809 0 500640 229952 44800 32 7808
7810 0 500704 229792 45000 40 7809
7811 0 500704 229760 45280 108 7810
7812 6 500704 229760 45400 115 7811
7813 0 501248 229856 48440 40 5781
7814 0 501440 229856 48240 32 7813
7815 0 501632 230048 48160 51 7814
7816 0 501824 230240 48160 45 7815
7817 6 502016 230432 48240 45 7816
7818 0 500416 243744 50600 96 4500
7819 0 500352 243488 50520 135 7818
7820 0 500224 243264 50440 102 7819
7821 0 500096 243072 50560 115 7820
7822 6 499904 243072 50640 81 7821
7823 0 507648 247776 54520 51 6070
7824 0 507808 247680 54720 90 7823
7825 0 508032 247648 54840 107 7824
7826 0 508224 247488 54800 51 7825
7827 6 508320 247392 54760 40 7826
7828 0 507469 239085 59840 108 4039
7829 0 506826 238961 59840 75 7828
7830 0 506545 238645 59840 168 7829
7831 0 506534 238507 59720 176 7830
7832 6 506524 238543 59520 176 7831
7833 0 506944 236352 50120 135 6152
7834 0 507008 236096 50120 81 7833
7835 0 507200 235904 50160 80 7834
7836 0 507360 235744 50280 45 7835
7837 6 507456 235648 50480 32 7836
7838 0 508192 243136 63640 64 5793
7839 0 508032 243168 63840 60 7838
7840 0 508032 243328 64040 90 7839
7841 0 507904 243328 64280 107 7840
7842 6 507680 243328 64400 80 7841
7843 0 506336 236928 50320 64 6148
7844 0 506112 236800 50240 64 7843
7845 0 505952 236672 50080 80 7844
7846 0 505696 236544 50040 40 7845
7847 6 505600 236448 50040 40 7846
7848 0 509472 245920 58720 75 5898
7849 0 509536 245824 58480 64 7848
7850 0 509600 245856 58240 75 7849
7851 0 509760 245952 58040 64 7850
7852 6 509856 245952 57920 45 7851
7853 0 496426 232458 49760 75 3593
7854 0 497056 232521 49760 60 7853
7855 0 497740 232847 49760 104 7854
7856 0 498101 233042 49600 124 7855
7857 6 498293 233071 49560 86 7856
7858 0 508768 247936 57000 75 5421
7859 0 508704 248192 57040 120 7858
7860 0 508672 248352 57280 81 7859
7861 0 508512 248320 57480 75 7860
7862 6 508352 248256 57720 64 7861
7863 5 493472 229088 51480 107 5310
7864 0 493216 228960 51480 108 7863
7865 0 493024 228768 51480 98 7864
7866 0 492992 228512 51560 51 7865
7867 6 492896 228384 51720 40 7866
7868 0 505988 247566 58120 51 5414
7869 0 504583 247790 58120 96 7868
7870 0 504547 247780 58160 51 7869
7871 0 504236 247959 58200 60 7870
7872 6 504043 247918 58240 51 7871
7873 0 501792 237184 59080 32 6841
7874 0 501696 236960 59240 81 7873
7875 0 501728 236704 59240 102 7874
7876 0 501696 236576 59000 60 7875
7877 6 501536 236512 58840 32 7876
7878 0 505003 236325 56760 75 5254
7879 0 504924 236319 56920 75 7878
7880 0 505074 236182 56960 140 7879
7881 0 504878 236255 57000 75 7880
7882 6 504549 236332 57160 0 7881
7883 0 501332 239335 59400 0 3811
7884 0 501025 239357 59480 0 7883
7885 5 500972 239324 59520 0 7884
7886 0 499758 239219 59520 219 7885
7887 6 499215 239603 59720 0 7886
7888 0 498005 236361 55320 0 3292
7889 5 498302 236633 55440 0 7888
7890 0 498660 236636 55440 0 7889
7891 0 499218 236848 55440 0 7890
7892 6 499247 236875 55520 0 7891
7893 0 352344 150840 178480 0 4767
7894 0 352834 150824 178600 0 7893
7895 0 352962 150887 178720 0 7894
7896 6 353021 150887 178840 0 7895
7897 0 352309 152209 175680 0 6184
7898 0 352375 152158 175520 0 7897
7899 0 352320 152047 175440 0 7898
7900 6 352328 152027 175360 0 7899
7901 0 351369 117893 165360 0 4746
7902 0 351215 117759 165280 0 7901
7903 0 351109 117680 165200 0 7902
7904 6 350917 117529 165160 0 7903
7905 0 354004 145350 164440 0 4834
7906 0 353973 145348 164560 0 7905
7907 0 353967 145295 164640 0 7906
7908 6 353994 145264 164760 0 7907
7909 5 356181 119609 164440 0 6871
7910 0 356217 120611 164400 0 7909
7911 0 356208 120713 164360 0 7910
7912 6 356220 120779 164320 0 7911
7913 0 384595 128837 162240 0 5128
7914 0 384892 128793 162080 0 7913
7915 0 384991 128802 161960 0 7914
7916 6 385056 128895 161840 0 7915
7917 0 388768 138182 163680 0 6267
7918 0 388758 138193 163720 0 7917
7919 0 388749 138204 163760 0 7918
7920 6 388562 138226 163800 0 7919
7921 0 367429 147960 164600 0 3692
7922 0 367453 147878 164560 0 7921
7923 0 367488 147853 164520 0 7922
7924 6 367512 147832 164480 0 7923
7925 0 384362 129703 163040 0 7133
7926 0 384178 129664 163200 0 7925
7927 0 384002 129700 163320 0 7926
7928 6 383911 129721 163360 0 7927
7929 0 367600 148919 164880 0 3689
7930 0 367576 148953 164840 0 7929
7931 0 367469 149068 164680 0 7930
7932 6 367419 149105 164640 0 7931
7933 0 438909 134366 204160 0 2743
7934 0 438923 134505 204320 0 7933
7935 0 438896 134458 204440 0 7934
7936 6 438891 134552 204560 0 7935
7937 0 385507 130104 172480 0 2923
7938 0 384931 130016 172480 0 7937
7939 0 384923 129992 172360 0 7938
7940 6 384836 129968 172240 0 7939
7941 0 386660 142806 177080 0 2171
7942 0 386850 142890 177160 0 7941
7943 0 386976 142873 177240 0 7942
7944 6 387058 142860 177320 0 7943
7945 5 392676 131573 177280 0 2879
7946 0 392740 131735 177200 0 7945
7947 0 392710 131651 177080 0 7946
7948 6 392707 131683 177000 0 7947
7949 0 387383 141965 179040 0 2153
7950 0 387379 142225 179120 0 7949
7951 0 387479 142212 179200 0 7950
7952 6 387675 142224 179280 0 7951
7953 0 391889 138470 180880 0 2134
7954 0 392438 138299 180800 0 7953
7955 0 392495 138309 180680 0 7954
7956 6 392471 138362 180640 0 7955
7957 0 504320 237632 44640 96 3410
7958 0 504064 237664 44720 51 7957
7959 0 503840 237568 44560 60 7958
7960 6 503808 237568 44560 45 7959
7961 0 509408 245984 55680 32 7182
7962 0 509536 246176 55520 51 7961
7963 0 509664 246400 55480 80 7962
7964 6 509664 246432 55480 75 7963
7965 0 505058 239427 52960 104 6021
7966 0 504940 239217 52960 0 7965
7967 0 504968 239121 52920 0 7966
7968 6 504913 239094 52840 0 7967
7969 0 499424 241664 47320 102 4003
7970 0 499232 241504 47280 40 7969
7971 0 499072 241344 47160 64 7970
7972 6 499072 241312 47160 71 7971
7973 0 507456 237824 45800 86 7208
7974 0 507232 237984 45800 75 7973
7975 0 506976 237984 45760 75 7974
7976 6 506880 237984 45760 80 7975
7977 0 499072 231136 41440 91 4356
7978 0 499104 230976 41240 51 7977
7979 0 499232 230880 41040 51 7978
7980 6 499232 230880 40960 32 7979
7981 0 498592 231360 40760 163 6940
7982 0 498528 231104 40800 122 7981
7983 0 498496 230848 40840 45 7982
7984 6 498368 230720 41000 45 7983
7985 0 500704 243456 46080 45 7214
7986 0 500704 243296 46280 32 7985
7987 0 500960 243264 46360 60 7986
7988 6 501184 243200 46480 80 7987
7989 0 511968 240704 57240 60 5530
7990 0 512096 240480 57240 32 7989
7991 0 512224 240416 57000 32 7990
7992 6 512288 240416 56840 32 7991
7993 0 508544 242080 45800 75 5631
7994 0 508768 241952 45880 45 7993
7995 0 508960 241824 46040 45 7994
7996 6 509024 241792 46120 45 7995
7997 0 501824 242752 45760 96 7560
7998 0 501920 242624 46000 71 7997
7999 0 502080 242560 46200 122 7998
8000 6 502240 242496 46360 51 7999
8001 0 509760 241824 55520 124 4076
8002 0 509504 241824 55520 81 8001
8003 0 509152 241632 55480 32 8002
8004 6 509152 241632 55560 32 8003
8005 0 510720 244736 59720 32 7100
8006 0 510592 244832 59920 32 8005
8007 0 510336 244800 60000 32 8006
8008 6 510240 244800 60000 45 8007
8009 0 510112 243648 60120 120 7566
8010 0 509888 243552 60040 71 8009
8011 0 509696 243360 59920 98 8010
8012 6 509568 243264 59800 71 8011
8013 0 499552 243904 48880 120 4512
8014 0 499808 243936 48880 102 8013
8015 0 500032 243936 49000 71 8014
8016 6 499936 244064 49160 102 8015
8017 0 505760 241600 45960 135 5617
8018 0 505536 241536 46120 71 8017
8019 0 505376 241408 46320 32 8018
8020 6 505376 241376 46360 32 8019
8021 0 498944 244096 49600 178 4509
8022 0 499040 244032 49840 40 8021
8023 0 499424 243968 50000 32 8022
8024 6 499712 243968 50040 32 8023
8025 0 505952 236000 48280 120 6785
8026 0 505696 236064 48320 107 8025
8027 0 505504 236224 48440 71 8026
8028 6 505376 236352 48440 40 8027
8029 0 509760 244672 58680 98 3858
8030 0 509536 244576 58760 60 8029
8031 0 509376 244416 58880 90 8030
8032 6 509312 244320 58960 81 8031
8033 5 500959 232280 47400 256 6112
8034 0 501359 231420 47400 0 8033
8035 0 501752 231489 47240 32 8034
8036 6 501966 231612 47120 32 8035
8037 0 497827 230746 47280 96 3615
8038 0 497827 230612 47200 96 8037
8039 0 497857 230487 47120 32 8038
8040 6 497733 230303 47040 32 8039
8041 0 497738 231353 47680 0 3613
8042 0 497721 231293 47760 0 8041
8043 0 497669 231228 47800 0 8042
8044 6 497633 231228 47840 0 8043
8045 0 503040 239584 48360 81 7418
8046 0 502848 239552 48200 51 8045
8047 0 502592 239488 48080 51 8046
8048 6 502400 239488 47880 45 8047
8049 0 507744 248256 53920 75 6073
8050 0 507584 248384 53760 71 8049
8051 0 507424 248576 53720 86 8050
8052 6 507360 248672 53640 102 8051
8053 0 509920 242592 62760 90 5801
8054 0 510144 242752 62680 51 8053
8055 0 510336 242944 62560 122 8054
8056 6 510464 243008 62520 102 8055
8057 0 509568 245216 61520 86 6821
8058 0 509472 245440 61440 71 8057
8059 0 509312 245664 61360 81 8058
8060 6 509088 245824 61320 71 8059
8061 0 509216 237568 56880 40 5281
8062 0 508960 237504 56880 45 8061
8063 0 508736 237472 56760 51 8062
8064 6 508608 237440 56840 32 8063
8065 0 506176 242816 63080 153 7626
8066 0 506112 242560 63160 64 8065
8067 0 506208 242304 63160 98 8066
8068 6 506464 242176 63200 71 8067
8069 0 498610 229531 48640 163 5708
8070 0 498615 229723 48520 163 8069
8071 0 498734 229896 48360 0 8070
8072 6 498698 229965 48240 0 8071
8073 0 500512 237920 49480 101 6488
8074 0 500288 238048 49520 124 8073
8075 0 500096 238016 49320 71 8074
8076 6 500000 237984 49120 90 8075
8077 0 500960 237888 49640 150 6487
8078 0 501024 237792 49880 64 8077
8079 0 500992 237728 50120 40 8078
8080 6 501120 237568 50280 75 8079
8081 0 494476 229692 49800 217 5381
8082 0 494537 229695 49840 217 8081
8083 0 494544 229613 49880 217 8082
8084 6 494245 229625 50000 217 8083
8085 0 501056 245728 52440 150 5206
8086 0 501248 245792 52240 128 8085
8087 0 501440 245888 52040 91 8086
8088 6 501632 245888 52000 98 8087
8089 0 502791 234304 52120 40 6830
8090 5 502891 234017 52120 101 8089
8091 0 503058 233908 52280 150 8090
8092 6 503241 233898 52480 176 8091
8093 0 493632 228864 51480 91 7863
8094 0 493728 228704 51280 32 8093
8095 0 493888 228512 51200 81 8094
8096 6 493920 228416 51200 51 8095
8097 0 493792 229472 51600 86 5311
8098 0 494048 229472 51600 81 8097
8099 0 494112 229504 51840 81 8098
8100 6 494080 229664 51840 64 8099
8101 0 493056 229376 51400 96 5309
8102 0 492864 229536 51440 96 8101
8103 0 492960 229504 51680 98 8102
8104 6 493024 229504 51840 51 8103
8105 0 506894 236890 56240 0 5258
8106 0 506893 237333 56400 0 8105
8107 5 507203 237938 56400 0 8106
8108 6 507150 237859 56640 0 8107
8109 5 500664 245855 55160 150 5194
8110 5 501036 245991 55400 86 8109
8111 0 501071 246629 55400 0 8110
8112 6 501080 246790 55120 86 8111
8113 0 497450 237229 51960 0 3919
8114 0 497008 237038 51960 0 8113
8115 0 496701 237116 51960 0 8114
8116 6 496989 237183 51800 0 8115
8117 0 505615 242508 58080 32 5052
8118 5 506009 242603 57680 0 8117
8119 0 505752 241693 57680 0 8118
8120 6 505781 241748 57440 0 8119
8121 0 352385 151117 178040 0 4762
8122 0 352181 151224 177960 0 8121
8123 6 352093 151315 177840 0 8122
8124 0 375528 155005 158800 0 4440
8125 0 375525 154855 158680 0 8124
8126 6 375518 154538 158560 0 8125
8127 0 353202 118312 165320 0 4745
8128 0 353660 118338 165360 0 8127
8129 6 353730 118389 165400 0 8128
8130 0 360120 124786 163480 0 5459
8131 0 360118 124886 163400 0 8130
8132 6 360114 124933 163360 0 8131
8133 0 366036 125697 162480 0 3042
8134 0 366026 125432 162360 0 8133
8135 6 366033 125406 162320 0 8134
8136 0 361077 146364 163320 0 4815
8137 0 361233 146344 163200 0 8136
8138 6 361511 146463 163120 0 8137
8139 0 389288 137690 163320 0 6270
8140 0 389316 137680 163240 0 8139
8141 6 389181 137016 163080 0 8140
8142 0 366094 122468 165240 0 4706
8143 0 366090 122480 165360 0 8142
8144 6 366076 122484 165400 0 8143
8145 0 367668 123784 166520 0 6092
8146 0 367464 123820 166560 0 8145
8147 6 367391 123884 166600 0 8146
8148 0 367692 122850 164800 0 4703
8149 0 367654 123099 164600 0 8148
8150 6 367623 123201 164520 0 8149
8151 0 385913 130256 163040 0 7133
8152 0 386018 130236 163160 0 8151
8153 6 386126 130253 163320 0 8152
8154 0 441850 133447 203960 0 7477
8155 0 442062 133594 203760 0 8154
8156 6 442002 133604 203680 0 8155
8157 0 378761 126393 166760 0 6302
8158 0 378473 126469 166800 0 8157
8159 6 378401 126641 166840 0 8158
8160 0 379669 126353 166600 0 6299
8161 0 379749 126305 166680 0 8160
8162 6 379777 126249 166760 0 8161
8163 0 439334 133267 202920 0 4518
8164 0 439578 133204 202560 0 8163
8165 6 439532 133205 202480 0 8164
8166 0 436432 133577 201440 0 6589
8167 0 436516 133512 201480 0 8166
8168 6 436593 133516 201520 0 8167
8169 0 385410 142376 176080 0 2183
8170 0 385552 142432 175920 0 8169
8171 6 385676 142519 175760 0 8170
8172 0 382003 135016 179240 0 7160
8173 0 382003 135058 179360 0 8172
8174 6 381887 135041 179440 0 8173
8175 0 384628 141947 178080 0 2162
8176 0 384504 141847 178120 0 8175
8177 6 384496 141775 178200 0 8176
8178 0 392908 132172 177320 0 7945
8179 0 392932 132404 177160 0 8178
8180 6 392974 132387 177080 0 8179
8181 0 391748 130651 178160 0 7071
8182 0 391973 130277 178400 0 8181
8183 6 391964 130276 178440 0 8182
8184 0 446563 122929 188560 0 3252
8185 0 446641 122971 188600 0 8184
8186 6 446707 122980 188640 0 8185
8187 0 446836 123973 184440 0 3147
8188 0 446918 123639 184280 0 8187
8189 6 446941 123548 184240 0 8188
8190 0 505408 238592 44600 60 6610
8191 0 505152 238656 44680 101 8190
8192 6 504928 238592 44800 101 8191
8193 0 501344 232640 43280 51 3670
8194 0 501344 232896 43200 32 8193
8195 6 501440 233024 43160 71 8194
8196 0 507353 244733 52480 102 5753
8197 0 507641 244874 52480 32 8196
8198 6 507746 244903 52600 32 8197
8199 0 497056 226752 42280 64 7082
8200 0 496896 226592 42480 90 8199
8201 6 496885 226255 43000 51 8200
8202 0 498528 243104 45600 51 7201
8203 0 498304 243200 45480 90 8202
8204 6 498144 243392 45480 51 8203
8205 0 505472 236096 44520 45 6932
8206 0 505280 236288 44520 40 8205
8207 6 505312 236352 44320 32 8206
8208 0 512352 243392 55120 71 6652
8209 0 512224 243616 55040 64 8208
8210 6 512224 243744 55000 81 8209
8211 0 499616 242688 45040 71 6730
8212 0 499552 242432 45040 60 8211
8213 6 499552 242304 45120 40 8212
8214 0 508096 241728 46240 71 5633
8215 0 508096 241472 46240 51 8214
8216 6 508096 241216 46240 51 8215
8217 0 503808 236896 41840 32 5604
8218 0 504064 236864 41880 32 8217
8219 6 504128 236864 41920 32 8218
8220 0 510144 241184 61840 96 3887
8221 0 509984 241280 62040 51 8220
8222 6 509792 241312 62120 60 8221
8223 0 508064 240736 44040 60 6663
8224 0 508256 240768 43840 80 8223
8225 6 508416 240672 43840 60 8224
8226 0 511264 240960 57280 60 5527
8227 0 511264 240736 57400 40 8226
8228 6 511232 240544 57440 51 8227
8229 0 510528 241632 61600 40 3885
8230 0 510496 241888 61560 60 8229
8231 6 510464 241952 61480 51 8230
8232 0 509824 240288 57520 32 7384
8233 0 509856 240128 57720 60 8232
8234 6 509888 240096 57760 45 8233
8235 0 505632 235008 47080 32 3366
8236 0 505664 235168 47280 108 8235
8237 6 505472 235360 47240 40 8236
8238 0 499296 243456 48360 40 4514
8239 0 499296 243200 48320 60 8238
8240 6 499296 243040 48280 71 8239
8241 0 505696 233856 47240 32 3359
8242 0 505504 234176 47280 32 8241
8243 6 505536 234400 47480 32 8242
8244 0 504696 239723 62120 0 7241
8245 0 504281 239510 62120 0 8244
8246 6 504037 239385 61960 0 8245
8247 5 505517 243731 62040 51 5232
8248 0 504381 244400 62040 163 8247
8249 6 504352 244663 62200 163 8248
8250 0 510272 243424 59200 64 3867
8251 0 510016 243488 59200 64 8250
8252 6 509856 243488 59200 64 8251
8253 0 510688 244288 58040 32 3862
8254 0 510592 244544 57920 32 8253
8255 6 510528 244736 57760 71 8254
8256 0 503872 240960 49560 90 6480
8257 0 503712 241024 49800 51 8256
8258 6 503584 241056 50000 32 8257
8259 0 505280 240064 48640 71 7254
8260 0 505472 239872 48640 86 8259
8261 6 505888 240032 48760 32 8260
8262 0 497770 225722 47320 0 5721
8263 0 497672 225683 47080 0 8262
8264 6 497672 226135 46880 32 8263
8265 0 499153 231833 46800 81 3617
8266 0 499174 231864 46760 91 8265
8267 6 499171 231876 46720 91 8266
8268 0 503424 238816 47560 91 3953
8269 0 503360 238592 47440 60 8268
8270 6 503424 238496 47200 115 8269
8271 0 499136 236352 47000 32 6371
8272 0 499392 236352 47040 51 8271
8273 6 499552 236416 47040 71 8272
8274 0 500896 241952 52480 81 4490
8275 0 500928 242112 52240 45 8274
8276 6 500928 242144 52200 51 8275
8277 0 506176 247872 51800 60 7426
8278 0 506336 247744 51640 40 8277
8279 6 506304 247680 51640 32 8278
8280 5 503638 236319 48800 0 3337
8281 0 503331 235451 48800 104 8280
8282 6 503372 235315 48960 104 8281
8283 0 509504 243008 63960 80 7108
8284 0 509344 242816 64040 40 8283
8285 6 509216 242880 63960 51 8284
8286 0 501632 238656 48600 32 3941
8287 0 501664 238816 48360 32 8286
8288 6 501600 238816 48280 40 8287
8289 0 509093 238670 58960 122 4032
8290 0 509307 238522 59120 0 8289
8291 6 509537 238392 59280 0 8290
8292 0 503904 248192 55000 98 6698
8293 0 504096 248352 54880 80 8292
8294 6 504320 248416 54840 64 8293
8295 0 508128 243296 62880 32 5788
8296 0 507968 243648 62840 32 8295
8297 6 507904 243712 62840 32 8296
8298 0 499264 231072 51840 32 5914
8299 0 499296 230400 52520 32 8298
8300 6 499328 230400 52560 32 8299
8301 0 503648 239456 55280 32 4465
8302 0 503520 239680 55120 32 8301
8303 6 503520 239680 55080 32 8302
8304 0 497796 236776 50960 150 6393
8305 0 497714 236691 50880 150 8304
8306 6 497694 236430 50760 45 8305
8307 0 499997 238614 51560 40 3923
8308 0 499764 238684 51600 32 8307
8309 6 499576 238738 51720 32 8308
8310 0 507044 235658 56400 150 5257
8311 0 507180 235672 56400 150 8310
8312 6 507294 235675 56480 0 8311
8313 0 505247 244408 59440 0 6162
8314 0 505716 244452 59480 32 8313
8315 6 505378 244447 59520 0 8314
8316 0 506092 243929 58760 115 6160
8317 0 506800 244116 58760 0 8316
8318 6 507057 244352 58600 0 8317
8319 0 505475 238970 59520 32 3814
8320 0 505840 239062 59360 0 8319
8321 6 505930 239199 59240 90 8320
8322 5 498239 240497 56080 32 5187
8323 0 498391 239243 56080 0 8322
8324 6 498380 239209 56160 0 8323
8325 0 497634 232797 55440 318 3290
8326 0 497684 231155 55440 32 8325
8327 6 497678 231112 55120 32 8326
8328 0 356697 148583 179840 0 2398
8329 6 356710 148585 179800 0 8328
8330 0 363680 129057 160160 0 3071
8331 6 363688 129060 160080 0 8330
8332 0 363972 128627 160240 0 3068
8333 6 364027 128638 160160 0 8332
8334 0 356468 119781 164360 0 7909
8335 6 356458 119779 164280 0 8334
8336 5 365161 126502 162280 0 3047
8337 6 365048 126555 162360 0 8336
8338 0 356933 119971 164960 0 7009
8339 6 356910 119998 165040 0 8338
8340 0 389189 137142 163760 0 6273
8341 6 389081 137134 163920 0 8340
8342 0 365298 122849 165560 0 7713
8343 6 366155 122513 165680 0 8342
8344 0 382138 134222 177520 0 4949
8345 6 382175 134233 177480 0 8344
8346 0 388170 141736 177880 0 7067
8347 6 388142 141808 177880 0 8346
8348 0 445599 126835 183480 0 3121
8349 6 445391 126752 183360 0 8348
8350 0 508103 246860 51240 0 6913
8351 6 508226 247027 51680 120 8350
8352 0 507904 245252 51480 51 6912
8353 6 508014 245296 51400 0 8352
8354 0 505160 239984 52800 0 6019
8355 6 505104 240012 52680 0 8354
8356 0 503955 242164 51680 0 7533
8357 6 504080 242107 51520 0 8356
8358 0 506953 238788 52480 163 6016
8359 6 506819 238560 52680 200 8358
8360 0 511072 243584 55720 32 6646
8361 6 511168 243840 55680 32 8360
8362 0 507265 241674 51080 0 3519
8363 6 507269 241770 51040 0 8362
8364 0 506880 235680 46680 32 3374
8365 6 507104 235712 46640 32 8364
8366 0 507648 240896 44480 32 6661
8367 6 507872 240896 44400 32 8366
8368 0 503200 243360 60600 32 5244
8369 6 503232 243232 60600 32 8368
8370 0 509953 240697 47000 0 6341
8371 6 509925 241205 46880 0 8370
8372 0 503972 243527 61600 120 5235
8373 6 503930 243543 61760 120 8372
8374 0 499776 244384 49640 96 4507
8375 6 500378 244289 49720 128 8374
8376 0 507002 240729 62320 163 7237
8377 6 507053 240764 62400 148 8376
8378 5 506320 241589 62040 164 5230
8379 6 506198 241639 61920 108 8378
8380 0 506790 240062 58840 90 4058
8381 6 506556 240079 58680 150 8380
8382 0 508498 240923 61720 137 5224
8383 6 508508 240985 61920 137 8382
8384 0 504672 240512 49520 32 6477
8385 6 504704 240736 49320 32 8384
8386 0 509888 244992 58120 32 3857
8387 6 510048 245120 57960 51 8386
8388 0 507528 239905 60840 239 5220
8389 6 507539 239925 60880 239 8388
8390 0 501452 233167 47400 0 8033
8391 6 501718 233182 47200 0 8390
8392 0 494208 227008 46680 32 6796
8393 6 493760 226784 46720 32 8392
8394 0 505632 246496 55240 32 6810
8395 6 505856 246400 55120 90 8394
8396 0 503724 236312 48760 0 8280
8397 6 503731 236279 48720 0 8396
8398 0 502721 235800 50640 166 7623
8399 6 502749 235914 50760 166 8398
8400 0 495191 230228 49240 0 5383
8401 6 495228 230294 49120 0 8400
8402 0 499648 246368 53360 32 5200
8403 6 499456 246496 53360 32 8402
8404 0 500174 245826 55400 224 8110
8405 6 499714 245686 55680 235 8404
8406 0 501579 245509 55400 51 8110
8407 6 501613 245403 55800 0 8406
8408 0 506145 236001 56240 0 5258
8409 6 506133 236112 56080 0 8408
8410 0 500880 245718 54880 0 8109
8411 6 500936 245811 54760 0 8410
8412 0 503084 236682 52920 32 3309
8413 6 503009 236811 52960 32 8412
8414 0 498882 244029 54840 256 5193
8415 6 498842 244000 54720 256 8414
8416 0 503936 244927 58840 0 6161
8417 6 503890 244844 59080 0 8416
8418 0 497528 236435 52440 148 3917
8419 6 497320 236280 52640 203 8418
8420 0 504649 239465 60320 160 3819
8421 6 504004 239629 60520 0 8420
8422 0 498522 244372 55760 0 5191
8423 6 498250 244464 55640 0 8422
8424 5 500083 237221 58320 0 6837
8425 6 499601 237131 58040 0 8424
8426 0 498001 238536 54400 261 5180
8427 6 498148 238563 54240 261 8426
8428 6 353163 151609 176560 0 6176
8429 6 365281 126966 162280 0 8336
8430 6 359578 120688 165040 0 4721
8431 6 363878 147352 163640 0 4809
8432 6 383510 128780 161960 0 5133
8433 6 507298 246477 51000 175 6914
8434 6 505382 239676 53160 181 6024
8435 6 510177 243875 52240 80 7761
8436 6 509157 243241 52240 136 7760
8437 6 508326 238825 52960 81 7785
8438 6 508922 243023 52880 0 7758
8439 6 505600 241856 52320 115 6621
8440 6 505057 242759 51640 218 7531
8441 6 509186 239467 51160 115 7789
8442 6 505416 241801 51680 75 7530
8443 6 508014 238670 51560 128 7788
8444 6 507060 239203 51000 0 6014
8445 6 505697 240160 51040 71 6013
8446 6 505779 244037 62280 120 8247
8447 6 506371 241605 62320 164 8378
8448 6 500480 231584 47360 209 5770
8449 6 507712 236512 57320 32 5275
8450 6 495779 231250 49320 221 3595
8451 6 504926 234617 51960 0 6834
8452 6 504456 234504 51880 148 6833
8453 6 502896 234094 51920 101 8090
8454 6 503152 234581 52520 124 6831
8455 6 507200 236096 54680 32 5263
8456 6 502733 235882 51920 32 6826
8457 6 507375 237980 56120 0 8107
8458 6 506277 243194 59200 51 6163
8459 6 505519 244654 57840 131 5054
8460 6 504708 238805 58400 0 7683
8461 6 499696 237212 58560 0 8424
8462 6 506189 242637 57480 0 8118
8463 6 500790 237185 58040 32 6837
8464 6 499000 244178 56000 0 5190
8465 6 498903 243282 56280 0 5189
8466 6 498193 240940 56400 32 8322
8467 6 496384 230464 52200 131 6850
8468 6 503693 240313 58920 128 5050
8469 6 498342 240585 58840 0 7689
8470 6 501352 239360 59600 0 7885
8471 6 502534 240145 58240 120 5049
8472 6 500302 240417 58600 0 7688
8473 6 504732 238865 59040 0 3812
8474 6 497751 238263 55040 0 5180
8475 6 493489 232239 53360 0 5292
8476 6 498048 236564 55640 0 7889
```
