## Supplementary material for "Complete connectomic reconstruction of olfactory projection neurons in the fly brain": neuron skeletons: 40637.swc

```
# SWC format file
# based on specifications at http://research.mssm.edu/cnic/swc.html
# Created by pymaid (https://github.com/schlegelp/PyMaid)
# PointNo Label X Y Z Radius Parent
# Labels:
# 0 = undefined
# 1 = soma
# 5 = fork point
# 6 = end point
1 1 471136 188783 27960 2357 -1
2 0 471206 188382 28160 0 1
3 0 471253 188400 28360 0 2
4 0 471097 188702 28520 0 3
5 0 470977 188447 28720 0 4
6 0 470808 188201 28920 0 5
7 0 471222 188371 29120 0 6
8 0 471435 188628 29320 0 7
9 0 471357 188478 29520 0 8
10 0 471340 188436 29720 0 9
11 0 471639 188433 29920 0 10
12 0 471704 188739 30120 0 11
13 0 472376 189105 30320 0 12
14 0 472342 189247 30520 0 13
15 0 472397 189230 30720 0 14
16 0 473045 189331 30920 0 15
17 0 473919 189895 31120 0 16
18 0 474172 190192 31320 0 17
19 0 474942 190677 31520 0 18
20 0 475795 191186 31680 0 19
21 0 476458 191722 31880 0 20
22 0 476840 192072 32080 0 21
23 0 477067 192164 32240 0 22
24 0 477403 192199 32360 0 23
25 0 477731 192445 32520 0 24
26 0 477931 192594 32640 0 25
27 0 478470 192675 32680 0 26
28 0 479440 192800 32720 0 27
29 0 480810 193301 32680 0 28
30 0 481393 193612 32640 0 29
31 0 481970 193527 32600 0 30
32 0 482000 193582 32480 0 31
33 0 482104 193714 32320 0 32
34 0 482313 193735 32160 0 33
35 0 482730 193750 32040 0 34
36 0 482989 193630 31920 0 35
37 0 483160 193652 31840 0 36
38 0 484205 193502 31720 0 37
39 0 484913 194143 31720 0 38
40 0 485286 194171 31720 0 39
41 0 485412 194382 31720 0 40
42 0 486117 194840 31680 0 41
43 0 486307 195370 31680 0 42
44 0 486658 195656 31680 0 43
45 0 487369 195953 31680 0 44
46 0 487645 196490 31520 0 45
47 0 487992 197246 31520 0 46
48 0 487524 198315 31520 0 47
49 0 487679 198591 31480 0 48
50 0 487640 198554 31320 0 49
51 0 487631 198490 31160 0 50
52 0 487711 198564 31000 0 51
53 0 487680 198706 30800 0 52
54 0 487667 199176 30640 0 53
55 0 487469 199209 30480 0 54
56 0 487370 199391 30320 0 55
57 0 487219 199859 30160 0 56
58 0 487068 199930 30000 0 57
59 0 487300 201169 30000 0 58
60 0 487057 201798 30000 0 59
61 0 487031 201911 29880 0 60
62 0 486959 201949 29720 0 61
63 0 486994 201831 29600 0 62
64 0 487038 201946 29560 0 63
65 0 487385 202813 29560 0 64
66 0 486995 204453 29520 0 65
67 0 486969 204623 29440 0 66
68 0 487244 205373 29440 0 67
69 5 486943 205965 29400 0 68
70 0 486903 206439 29480 0 69
71 0 486911 206724 29600 0 70
72 0 486814 207252 29720 0 71
73 0 486831 207640 29840 0 72
74 0 486771 207642 29920 0 73
75 0 486763 207800 30000 0 74
76 0 486774 207938 30040 0 75
77 0 486703 207997 30080 0 76
78 0 486639 208114 30120 0 77
79 5 486817 208323 30160 0 78
80 0 486595 208722 30200 0 79
81 0 486756 208670 30320 0 80
82 0 486804 208720 30440 0 81
83 0 486870 208750 30600 0 82
84 0 486807 208797 30640 0 83
85 0 486551 208996 30680 0 84
86 0 486478 209059 30720 0 85
87 0 486461 209111 30760 0 86
88 0 486522 209013 30800 0 87
89 0 486487 209105 30840 0 88
90 0 486442 209485 30880 0 89
91 0 486183 210199 31000 0 90
92 0 485822 210651 31160 0 91
93 0 485690 211064 31280 0 92
94 0 485509 211305 31320 0 93
95 0 485414 211460 31360 0 94
96 0 485194 212072 31400 0 95
97 0 485182 212884 31440 51 96
98 0 484967 213236 31480 51 97
99 0 484906 213418 31640 0 98
100 0 485057 213555 31840 120 99
101 0 485048 213604 32040 120 100
102 0 485119 213528 32160 120 101
103 0 485128 213638 32320 120 102
104 0 485213 213710 32440 137 103
105 0 485273 213756 32520 137 104
106 0 485361 214013 32560 175 105
107 0 485378 214335 32680 128 106
108 0 485550 214448 32840 81 107
109 0 485538 214631 33000 71 108
110 0 485461 214775 33160 71 109
111 0 485487 214986 33280 134 110
112 0 485463 215015 33400 192 111
113 0 485474 215080 33520 192 112
114 0 485463 215079 33640 192 113
115 0 485415 215186 33760 181 114
116 0 485430 215260 33800 181 115
117 0 485462 215393 33960 91 116
118 0 485459 215489 34040 91 117
119 0 485527 215652 34200 71 118
120 0 485608 215832 34360 51 119
121 0 485686 215922 34520 122 120
122 0 485705 216029 34640 122 121
123 0 485718 216053 34760 164 122
124 0 485720 216106 34880 164 123
125 0 485674 216222 35040 175 124
126 0 485662 216240 35080 175 125
127 0 485642 216188 35200 124 126
128 0 485743 216267 35360 124 127
129 0 485760 216383 35400 148 128
130 0 485880 216424 35560 148 129
131 0 486018 216354 35680 143 130
132 0 486034 216440 35800 143 131
133 0 486021 216461 35880 176 132
134 0 486009 216452 36000 176 133
135 0 486073 216381 36040 176 134
136 0 486045 216539 36080 176 135
137 0 486098 216541 36160 115 136
138 0 486042 216615 36320 104 137
139 0 486171 216808 36480 75 138
140 0 486658 217092 36680 86 139
141 0 486910 217342 36840 71 140
142 0 486834 217172 37000 80 141
143 0 486642 217134 37160 104 142
144 0 486406 216902 37360 107 143
145 0 486273 216889 37520 156 144
146 0 486347 216838 37720 135 145
147 0 486290 216938 37920 135 146
148 0 486238 217124 38080 140 147
149 0 486141 217244 38240 135 148
150 0 485967 217372 38400 115 149
151 0 485961 217431 38560 115 150
152 0 485852 217587 38720 154 151
153 0 485852 217590 38880 172 152
154 0 485848 217715 39040 196 153
155 0 485854 217749 39160 196 154
156 0 485860 217789 39320 196 155
157 0 485775 217764 39520 104 156
158 0 485837 217845 39680 104 157
159 0 485791 217808 39800 137 158
160 0 485832 217865 39960 137 159
161 0 485866 217933 40120 141 160
162 0 485879 217916 40280 104 161
163 0 485912 217965 40400 104 162
164 0 485946 218090 40560 120 163
165 0 485881 218196 40680 120 164
166 0 485878 218265 40720 120 165
167 0 485850 218453 40840 150 166
168 0 485580 218895 41000 157 167
169 0 485411 219061 41160 136 168
170 0 485382 219303 41320 153 169
171 0 485322 219433 41480 164 170
172 0 485268 219525 41640 140 171
173 0 485234 219707 41800 128 172
174 0 485218 219957 42000 160 173
175 0 485162 220032 42160 202 174
176 0 484957 220155 42320 160 175
177 0 484766 220347 42480 135 176
178 0 484296 220604 42640 164 177
179 0 484086 220819 42800 164 178
180 0 484053 220856 42880 128 179
181 0 483721 221293 43040 178 180
182 0 483632 221399 43160 178 181
183 0 483404 221645 43320 164 182
184 0 483264 221971 43480 160 183
185 0 483137 222202 43680 163 184
186 0 483080 222323 43880 150 185
187 0 482998 222443 44040 197 186
188 0 482935 222675 44200 204 187
189 0 482763 222730 44360 219 188
190 0 482662 222943 44560 160 189
191 0 482588 223138 44760 176 190
192 0 482486 223265 44960 175 191
193 0 482374 223272 45120 128 192
194 0 482313 223431 45160 128 193
195 0 482196 223596 45320 131 194
196 0 482053 223792 45480 124 195
197 0 481830 223942 45640 154 196
198 0 481683 224072 45840 172 197
199 0 481589 224194 46040 141 198
200 0 481562 224202 46240 141 199
201 0 481534 224285 46400 115 200
202 0 481518 224315 46440 115 201
203 0 481472 224389 46520 108 202
204 0 481446 224445 46600 108 203
205 0 481282 224525 46760 178 204
206 0 481239 224554 46800 178 205
207 0 481015 224118 46840 0 206
208 0 481075 224558 46880 102 207
209 0 481114 223734 46920 0 208
210 0 481046 223702 47000 0 209
211 0 481001 223748 47040 0 210
212 0 480786 223977 47160 120 211
213 0 480588 224182 47320 136 212
214 0 480474 224341 47440 154 213
215 0 480178 224751 47560 86 214
216 0 479944 224903 47640 115 215
217 0 479943 224908 47680 115 216
218 0 479835 224826 47760 122 217
219 0 479756 224745 47840 122 218
220 0 479345 224694 47960 140 219
221 0 479411 224725 48000 140 220
222 0 479493 224853 48040 140 221
223 0 479618 225218 48200 80 222
224 0 479433 225335 48360 101 223
225 0 479295 225491 48520 102 224
226 0 479200 225552 48680 124 225
227 0 479184 225588 48720 124 226
228 0 479170 225701 48840 124 227
229 0 479188 225792 48960 124 228
230 0 479162 225831 49080 124 229
231 0 479136 225880 49120 124 230
232 0 478908 226031 49240 124 231
233 0 478915 226090 49360 124 232
234 0 478685 226275 49480 90 233
235 0 478641 226327 49520 115 234
236 0 478490 226421 49640 120 235
237 0 478290 226441 49760 120 236
238 0 478184 226416 49800 156 237
239 0 478119 226506 49880 156 238
240 0 478006 226480 49960 178 239
241 0 477811 226517 50160 90 240
242 0 477786 226320 50280 90 241
243 0 477768 226197 50320 75 242
244 0 477701 226169 50360 75 243
245 0 477686 225868 50400 75 244
246 0 477615 226031 50440 75 245
247 0 477281 226264 50600 75 246
248 0 476973 226557 50800 86 247
249 0 477000 226566 51000 164 248
250 0 476631 226734 51200 102 249
251 0 476501 226695 51400 163 250
252 0 476514 226764 51560 172 251
253 0 476165 226727 51680 140 252
254 0 476107 226738 51720 140 253
255 0 476017 226758 51840 134 254
256 0 475834 226738 51880 134 255
257 0 474989 226650 51880 32 256
258 5 474390 226963 51880 0 257
259 0 474398 226940 51920 0 258
260 0 474329 226867 52040 60 259
261 0 474326 226948 52120 60 260
262 0 474327 226961 52160 60 261
263 0 473396 226358 52400 346 262
264 0 473110 226349 52600 294 263
265 5 472229 225493 52680 224 264
266 0 471681 223952 52800 341 265
267 0 471596 223947 52880 256 266
268 0 471498 223703 52920 362 267
269 5 471543 223593 52960 362 268
270 0 471813 225594 52960 0 269
271 0 473793 226735 52960 277 270
272 0 474206 227769 53160 242 271
273 0 474330 228111 53320 230 272
274 0 474395 228360 53480 221 273
275 0 474701 228550 53600 230 274
276 0 474828 228816 53800 307 275
277 0 474766 228959 54000 307 276
278 0 474917 229128 54200 251 277
279 0 474849 229280 54360 288 278
280 0 474972 229628 54520 214 279
281 0 474906 229763 54680 214 280
282 0 474989 230128 54840 273 281
283 0 474914 230632 55040 346 282
284 0 474846 230757 55200 341 283
285 0 474631 231114 55360 209 284
286 0 474526 231227 55440 209 285
287 0 474454 231385 55560 208 286
288 0 474431 231854 55720 235 287
289 0 474528 231927 55920 221 288
290 0 474542 232057 56080 226 289
291 0 474367 232090 56280 196 290
292 0 474343 232275 56480 214 291
293 0 474196 232304 56680 32 292
294 0 474033 232259 56880 32 293
295 0 474071 232226 57080 32 294
296 0 474038 232229 57240 60 295
297 0 474401 232181 57440 178 296
298 0 474566 232180 57640 178 297
299 0 474698 232248 57840 124 298
300 0 474660 232296 58040 178 299
301 0 474658 232442 58200 224 300
302 0 474692 232398 58400 306 301
303 0 474649 232349 58440 306 302
304 0 474747 232401 58480 306 303
305 0 474794 232426 58680 217 304
306 0 474905 232471 58880 115 305
307 0 475008 232649 59120 150 306
308 0 475237 232759 59360 75 307
309 0 475445 232877 59600 168 308
310 0 475631 233174 59840 214 309
311 0 475739 233362 60080 172 310
312 0 475873 233278 60200 172 311
313 0 476016 233559 60480 246 312
314 0 476256 233778 60720 190 313
315 0 476311 233759 60960 190 314
316 0 476517 233644 61240 140 315
317 0 476876 233802 61640 172 316
318 0 477124 233899 61840 153 317
319 0 477510 234071 62040 124 318
320 0 477749 234100 62240 172 319
321 0 477989 234008 62520 257 320
322 0 477981 234010 62560 257 321
323 0 478209 233823 63320 192 322
324 0 478489 233787 63800 32 323
325 0 479018 233885 64080 164 324
326 0 479320 233855 64280 163 325
327 0 479447 233776 64480 202 326
328 0 479951 233824 64760 203 327
329 0 480168 233833 64960 229 328
330 0 480796 233987 65280 227 329
331 0 481642 234036 65800 189 330
332 0 481946 234113 66160 300 331
333 0 482201 234118 66440 289 332
334 0 482608 234200 66880 263 333
335 0 483191 234142 67400 243 334
336 0 483500 234231 67880 131 335
337 0 483562 234216 68160 148 336
338 0 483791 234268 68400 32 337
339 0 484103 234219 68840 227 338
340 0 484442 234282 69400 137 339
341 0 484481 234301 69560 137 340
342 0 484589 234378 69600 143 341
343 0 484586 234382 69640 143 342
344 0 484576 234386 69680 143 343
345 0 484595 234393 69720 143 344
346 0 484578 234416 69760 143 345
347 0 484586 234433 69800 143 346
348 0 484587 234426 69840 128 347
349 0 484579 234441 69880 128 348
350 0 485205 234338 69920 0 349
351 0 485382 234414 70040 0 350
352 0 485292 234540 70200 0 351
353 0 485534 234758 70840 186 352
354 0 485957 234824 71640 154 353
355 0 486140 234492 72160 122 354
356 0 486946 234741 72800 178 355
357 0 487745 234875 73560 237 356
358 0 488055 234957 74440 0 357
359 0 488373 234890 75000 0 358
360 0 488602 234993 75320 0 359
361 0 488907 235038 75720 0 360
362 0 489210 235150 76160 0 361
363 0 489459 235076 76400 0 362
364 0 489691 235183 76880 0 363
365 0 489979 235044 77320 0 364
366 0 490631 234866 78040 0 365
367 0 490633 234914 78200 0 366
368 0 490896 234796 78280 0 367
369 0 491094 234660 78800 0 368
370 0 491127 234887 79440 0 369
371 0 491318 234917 80360 0 370
372 0 491539 234619 81120 0 371
373 0 491498 234454 81520 0 372
374 0 491756 234096 82120 0 373
375 0 491926 233890 82400 0 374
376 0 492090 233811 82680 0 375
377 0 492274 233698 82920 0 376
378 0 492374 233590 83160 0 377
379 0 492510 233527 83400 0 378
380 0 492619 233376 83640 0 379
381 0 492672 233153 83840 0 380
382 0 492736 232828 84080 0 381
383 0 492807 232611 84320 0 382
384 0 492821 232408 84560 0 383
385 0 492909 232189 84800 0 384
386 0 493058 232007 85080 0 385
387 0 493045 231857 85320 0 386
388 0 493381 231613 85600 0 387
389 0 493576 231570 85920 0 388
390 0 493600 231086 86160 0 389
391 0 493625 230929 86480 0 390
392 0 493778 230774 86760 0 391
393 0 493870 230640 87000 0 392
394 0 494035 230417 87280 0 393
395 0 494340 229990 87880 0 394
396 0 494407 229630 88320 0 395
397 0 494598 229442 88480 0 396
398 0 494553 229314 88520 0 397
399 0 494807 229170 88560 0 398
400 0 494704 229289 88600 0 399
401 0 494750 229348 88640 0 400
402 0 495424 229585 88680 0 401
403 0 495036 229236 88720 0 402
404 0 494826 228987 88800 0 403
405 0 495045 228851 88840 0 404
406 0 495029 228671 89080 0 405
407 0 494994 228614 89320 0 406
408 0 495041 228431 89560 0 407
409 0 495017 228176 89960 0 408
410 0 495228 228049 90320 0 409
411 0 495275 228015 90480 0 410
412 0 495362 227971 90600 0 411
413 0 495898 227982 90640 0 412
414 0 495870 227882 90760 0 413
415 0 495827 227789 90920 0 414
416 0 495942 227637 90960 0 415
417 0 496582 224193 91000 0 416
418 0 495930 227504 91040 0 417
419 0 496015 227394 91120 0 418
420 0 496075 227140 91320 0 419
421 0 496169 226917 91360 0 420
422 0 496165 226926 91400 0 421
423 0 496059 226487 91640 0 422
424 0 496019 226330 91720 0 423
425 0 496039 225499 92200 0 424
426 0 496180 225002 92600 0 425
427 0 496894 224322 93520 0 426
428 0 497166 224199 94120 0 427
429 0 497183 224035 94680 0 428
430 0 497166 223807 95160 0 429
431 0 496888 223603 95760 0 430
432 0 496811 223427 96120 0 431
433 0 496923 222912 96400 0 432
434 0 497139 222453 96920 0 433
435 0 497224 221766 97400 0 434
436 0 497367 221371 98040 0 435
437 0 497267 221235 98520 0 436
438 0 497219 221038 99200 0 437
439 0 497396 220908 99720 0 438
440 0 497778 220681 100120 0 439
441 0 498051 220355 100520 0 440
442 0 498166 220120 101000 0 441
443 0 498254 219969 101280 0 442
444 0 498217 219676 101840 0 443
445 0 498248 219487 102120 0 444
446 0 498205 219178 102600 0 445
447 0 498064 218995 102880 0 446
448 0 498052 218933 102920 0 447
449 0 498006 218633 103120 0 448
450 0 498078 218340 103520 0 449
451 0 498189 218297 103840 0 450
452 0 498310 218253 104080 0 451
453 0 498295 218249 104120 0 452
454 0 498506 217996 104440 0 453
455 0 498560 217979 104720 0 454
456 0 498676 217840 105040 0 455
457 0 498814 217791 105240 0 456
458 0 498935 217294 105360 0 457
459 0 499005 217178 105400 0 458
460 0 487612 214602 105440 0 459
461 0 499001 217059 105480 0 460
462 0 498991 216687 106000 0 461
463 0 498891 216549 106280 0 462
464 0 498826 216376 106560 0 463
465 0 498570 215151 107040 0 464
466 0 498530 214824 107360 0 465
467 0 499147 214295 108000 0 466
468 0 499538 213589 108640 0 467
469 0 499371 212960 108920 0 468
470 0 499172 212503 109160 0 469
471 0 499017 212247 109360 0 470
472 0 498902 212039 109520 0 471
473 0 499014 211657 110320 0 472
474 0 498973 210602 110640 0 473
475 0 498829 210525 111000 0 474
476 0 498883 210312 111240 0 475
477 0 498720 209788 111440 0 476
478 0 498684 209445 111600 0 477
479 0 498583 209146 111720 0 478
480 0 498638 208915 111920 0 479
481 0 498566 208522 112160 0 480
482 0 498639 208537 112280 0 481
483 0 498640 208468 112320 0 482
484 0 498604 208379 112360 0 483
485 0 498513 208247 112400 0 484
486 0 498377 208069 112440 0 485
487 0 498166 207865 112600 0 486
488 0 498249 207811 112880 0 487
489 0 498201 207920 113040 0 488
490 0 498149 207946 113240 0 489
491 0 498168 207816 113440 0 490
492 0 498062 207736 113720 0 491
493 0 497842 207462 113960 0 492
494 0 497730 207374 114200 0 493
495 0 497471 207154 114360 0 494
496 0 497205 206955 114560 0 495
497 0 496920 206536 114800 0 496
498 0 496631 205997 114920 0 497
499 0 496594 205702 115080 0 498
500 0 496633 205590 115280 0 499
501 0 496349 205400 115520 0 500
502 0 496236 204929 115720 0 501
503 0 495869 204214 115880 0 502
504 0 495840 204113 116040 0 503
505 0 495859 204116 116120 0 504
506 0 495827 203908 116400 0 505
507 0 495872 203908 116560 0 506
508 0 495831 203884 116720 0 507
509 0 495829 203845 116840 0 508
510 0 495832 203819 116920 0 509
511 0 495855 203810 117120 0 510
512 0 495739 203755 117360 0 511
513 0 495567 203544 117480 0 512
514 0 495756 203565 117600 0 513
515 0 495776 203593 117800 0 514
516 0 495859 203454 118040 0 515
517 0 496173 202929 118360 0 516
518 0 496148 202585 118600 0 517
519 0 496026 202296 118920 0 518
520 0 495851 202117 119160 0 519
521 0 495835 201965 119680 0 520
522 0 496068 201702 120280 0 521
523 0 495979 201555 120560 0 522
524 0 495908 201492 120880 0 523
525 0 495782 201301 121120 0 524
526 0 495576 200987 121560 0 525
527 0 495530 200847 121800 0 526
528 0 495327 200581 122000 0 527
529 0 495181 200215 122240 0 528
530 0 495180 200186 122520 0 529
531 0 495195 199750 122880 0 530
532 0 495008 199547 123160 0 531
533 0 494811 199001 123560 0 532
534 0 494676 198755 123840 0 533
535 0 494639 198523 124080 0 534
536 0 494557 198330 124360 0 535
537 0 494576 198227 124600 0 536
538 0 494579 197960 124840 0 537
539 0 494520 197743 125160 0 538
540 0 494511 197342 125400 0 539
541 0 494558 196994 125640 0 540
542 0 494531 196858 125880 0 541
543 0 494520 196586 126160 0 542
544 0 494586 196345 126400 0 543
545 0 494574 196044 126600 0 544
546 0 494552 195762 126800 0 545
547 0 494324 195357 127000 0 546
548 0 494265 195212 127200 0 547
549 0 494172 194957 127320 0 548
550 0 493991 194738 127600 0 549
551 0 493935 194487 127920 0 550
552 0 493691 193929 128480 0 551
553 0 493548 193512 128800 0 552
554 0 493522 193304 129040 0 553
555 0 493423 193089 129320 0 554
556 0 493320 192638 129600 0 555
557 0 493225 192451 129840 0 556
558 0 493217 192047 130280 0 557
559 0 493205 191778 130720 0 558
560 0 493256 191382 131000 0 559
561 0 493234 191117 131240 0 560
562 0 493215 190956 131440 0 561
563 0 493041 190700 131720 0 562
564 0 492949 190565 131960 0 563
565 0 492929 190339 132240 0 564
566 0 492985 190245 132480 0 565
567 0 492849 190008 132760 0 566
568 0 492694 189513 133120 0 567
569 0 492705 189286 133320 0 568
570 0 492691 189146 133560 0 569
571 0 492679 189027 133800 0 570
572 0 492444 188803 133960 0 571
573 0 492469 188685 134120 0 572
574 0 492416 188549 134400 0 573
575 0 492474 188290 134640 0 574
576 0 492416 188099 134960 0 575
577 0 492207 187624 135200 0 576
578 0 492269 187327 135440 0 577
579 0 492143 187021 135680 0 578
580 0 492127 186760 135880 0 579
581 0 492048 186728 136120 0 580
582 0 492169 186506 136400 0 581
583 0 492120 186437 136640 0 582
584 0 492116 186204 136960 0 583
585 0 492147 186051 137160 0 584
586 0 492080 185875 137320 0 585
587 0 492029 185583 137520 0 586
588 0 491988 185301 137720 0 587
589 0 492041 185258 137840 0 588
590 0 492106 184969 137960 0 589
591 0 492069 184924 138000 0 590
592 0 492010 184892 138040 0 591
593 0 492027 184817 138080 0 592
594 0 492069 184749 138120 0 593
595 0 492097 184712 138160 0 594
596 0 492148 184639 138200 0 595
597 0 492122 184617 138240 0 596
598 0 492104 184586 138280 0 597
599 0 492081 184577 138320 0 598
600 0 492067 184521 138360 0 599
601 0 492050 184467 138400 0 600
602 0 492037 184408 138440 0 601
603 0 492023 184363 138480 0 602
604 0 492010 184304 138520 0 603
605 0 492013 184274 138560 0 604
606 0 492004 184248 138600 0 605
607 0 492005 184219 138640 0 606
608 0 492008 184192 138680 0 607
609 0 491992 184178 138720 0 608
610 0 491999 184182 138760 0 609
611 0 491989 184186 138800 0 610
612 0 491995 184201 138840 0 611
613 0 492019 184197 138880 0 612
614 0 492027 184193 138920 0 613
615 0 492054 184183 138960 0 614
616 0 492075 184181 139000 0 615
617 0 492078 184177 139040 0 616
618 0 492076 184191 139080 0 617
619 0 492078 184189 139120 0 618
620 0 492076 184174 139160 0 619
621 0 492076 184179 139200 0 620
622 0 492108 184195 139240 0 621
623 0 492171 184246 139280 0 622
624 0 492196 184258 139320 0 623
625 0 492244 184268 139360 0 624
626 0 492248 184270 139400 0 625
627 0 492251 184281 139440 0 626
628 0 492258 184287 139480 0 627
629 0 492261 184288 139520 0 628
630 0 492261 184290 139560 0 629
631 0 492255 184282 139600 0 630
632 0 492255 184291 139640 0 631
633 0 492251 184279 139680 0 632
634 0 492249 184265 139720 0 633
635 0 492274 184238 139760 0 634
636 0 492289 184205 139800 0 635
637 0 492303 184183 139840 0 636
638 0 492320 184145 139880 0 637
639 0 492315 184148 139920 0 638
640 0 492316 184144 139960 0 639
641 0 492311 184130 140000 0 640
642 0 492286 184136 140040 0 641
643 0 492234 184207 140080 0 642
644 0 492278 184164 140120 0 643
645 0 492287 184132 140160 0 644
646 0 492315 184042 140200 0 645
647 0 492313 183991 140240 0 646
648 0 492315 183967 140280 0 647
649 0 492315 183947 140320 0 648
650 0 492312 183924 140360 0 649
651 0 492329 183913 140400 0 650
652 0 492338 183911 140440 0 651
653 0 492350 183908 140480 0 652
654 0 492369 183913 140520 0 653
655 0 492382 183858 140560 0 654
656 0 492391 183802 140600 0 655
657 0 492401 183765 140640 0 656
658 0 492413 183729 140680 0 657
659 0 492422 183678 140720 0 658
660 0 492434 183629 140760 0 659
661 0 492447 183632 140800 0 660
662 0 492467 183615 140840 0 661
663 0 492480 183611 140880 0 662
664 0 492488 183610 140920 0 663
665 0 492470 183535 140960 0 664
666 0 492450 183481 141000 0 665
667 0 492436 183411 141040 0 666
668 0 492408 183348 141080 0 667
669 0 492438 183238 141120 0 668
670 0 492467 183141 141160 0 669
671 0 492452 183085 141200 0 670
672 0 492436 183018 141240 0 671
673 0 492424 182961 141280 0 672
674 0 492410 182901 141320 0 673
675 0 492436 182834 141360 0 674
676 0 492453 182766 141400 0 675
677 0 492479 182685 141440 0 676
678 0 492530 182647 141480 0 677
679 0 492583 182610 141520 0 678
680 0 492634 182568 141560 0 679
681 0 492684 182524 141600 0 680
682 0 492690 182467 141640 0 681
683 0 492689 182420 141680 0 682
684 0 492682 182371 141720 0 683
685 0 492685 182330 141760 0 684
686 0 492676 182277 141800 0 685
687 0 492656 182221 141840 0 686
688 0 492644 182159 141880 0 687
689 0 492634 182119 141920 0 688
690 0 492661 182103 141960 0 689
691 0 492662 182110 142000 0 690
692 0 492669 182101 142040 0 691
693 0 492680 182095 142080 0 692
694 0 492678 182072 142120 0 693
695 0 492667 182055 142160 0 694
696 0 492670 182038 142200 0 695
697 0 492654 182004 142240 0 696
698 0 492654 181986 142280 0 697
699 0 492674 181959 142320 0 698
700 0 492707 181930 142360 0 699
701 0 492722 181897 142400 0 700
702 0 492731 181874 142440 0 701
703 0 492727 181884 142480 0 702
704 0 492727 181893 142520 0 703
705 0 492727 181902 142560 0 704
706 0 492712 181931 142600 0 705
707 0 492705 181930 142640 0 706
708 0 492701 181928 142680 0 707
709 0 492730 181890 142720 0 708
710 0 492751 181850 142760 0 709
711 0 492769 181814 142800 0 710
712 0 492789 181792 142840 0 711
713 0 492796 181739 142880 0 712
714 0 492775 181713 142920 0 713
715 0 492779 181694 142960 0 714
716 0 492768 181657 143000 0 715
717 0 492793 181603 143040 0 716
718 0 492826 181576 143080 0 717
719 0 492844 181540 143120 0 718
720 0 492871 181488 143160 0 719
721 0 492920 181446 143200 0 720
722 0 492931 181434 143240 0 721
723 0 492961 181449 143280 0 722
724 0 492979 181440 143320 0 723
725 0 492991 181429 143360 0 724
726 0 493024 181419 143400 0 725
727 0 493042 181369 143440 0 726
728 0 493056 181348 143480 0 727
729 0 493080 181299 143520 0 728
730 0 493094 181224 143560 0 729
731 0 493107 181153 143600 0 730
732 0 493116 181094 143640 0 731
733 0 493128 181028 143680 0 732
734 0 493140 180963 143720 0 733
735 0 493155 180946 143760 0 734
736 0 493273 180888 143920 0 735
737 0 493260 180853 143960 0 736
738 0 493269 180841 144000 0 737
739 0 493245 180797 144040 0 738
740 0 493219 180763 144080 0 739
741 0 493191 180731 144120 0 740
742 0 493171 180699 144160 0 741
743 0 493156 180658 144200 0 742
744 0 493161 180623 144240 0 743
745 0 493153 180592 144280 0 744
746 0 493151 180550 144320 0 745
747 0 493146 180519 144360 0 746
748 0 493143 180494 144400 0 747
749 0 493138 180468 144440 0 748
750 0 493144 180445 144480 0 749
751 0 493143 180407 144520 0 750
752 0 493141 180388 144560 0 751
753 0 493169 180323 144600 0 752
754 0 493192 180244 144640 0 753
755 0 493226 180188 144680 0 754
756 0 493250 180122 144720 0 755
757 0 493267 180097 144760 0 756
758 0 493274 180069 144800 0 757
759 0 493282 180040 144840 0 758
760 0 493293 179999 144880 0 759
761 0 493302 179980 144920 0 760
762 0 493302 179953 144960 0 761
763 0 493306 179938 145000 0 762
764 0 493306 179933 145040 0 763
765 0 493312 179907 145080 0 764
766 0 493317 179888 145120 0 765
767 0 493315 179850 145160 0 766
768 0 493313 179819 145200 0 767
769 0 493317 179778 145240 0 768
770 0 493319 179743 145280 0 769
771 0 493292 179789 145320 0 770
772 0 493270 179807 145360 0 771
773 0 493286 179777 145400 0 772
774 0 493301 179735 145440 0 773
775 0 493325 179705 145480 0 774
776 0 493338 179682 145520 0 775
777 0 493360 179643 145560 0 776
778 0 493374 179640 145600 0 777
779 0 493386 179623 145640 0 778
780 0 493386 179580 145680 0 779
781 0 493366 179610 145720 0 780
782 0 493350 179550 145760 0 781
783 0 493307 179466 145800 0 782
784 0 493302 179410 145840 0 783
785 0 493300 179342 145880 0 784
786 0 493307 179311 145920 0 785
787 0 493306 179267 145960 0 786
788 0 493266 179189 146000 0 787
789 0 493229 179121 146040 0 788
790 0 493193 179041 146080 0 789
791 0 493156 178981 146120 0 790
792 0 493118 178930 146160 0 791
793 0 493064 178854 146200 0 792
794 0 492999 178788 146240 0 793
795 0 492940 178712 146280 0 794
796 0 492876 178647 146320 0 795
797 0 492828 178607 146360 0 796
798 0 492751 178569 146400 0 797
799 0 492800 178528 146440 0 798
800 0 492781 178533 146480 0 799
801 0 492814 178525 146520 0 800
802 0 492842 178507 146560 0 801
803 0 492871 178505 146600 0 802
804 0 492872 178504 146640 0 803
805 0 492909 178428 146720 0 804
806 0 492917 178381 146760 0 805
807 0 492935 178328 146800 0 806
808 0 492946 178303 146840 0 807
809 0 492960 178250 146880 0 808
810 0 492952 178196 146920 0 809
811 0 492940 178143 146960 0 810
812 0 492937 178080 147000 0 811
813 0 492926 178016 147040 0 812
814 0 492921 177972 147080 0 813
815 0 492919 177925 147120 0 814
816 0 492910 177877 147160 0 815
817 0 492903 177813 147200 0 816
818 0 492917 177764 147240 0 817
819 0 492892 177740 147280 0 818
820 0 492887 177708 147320 0 819
821 0 492879 177668 147360 0 820
822 0 492887 177624 147400 0 821
823 0 492886 177572 147440 0 822
824 0 492893 177522 147480 0 823
825 0 492904 177500 147520 0 824
826 0 492905 177463 147560 0 825
827 0 492914 177442 147600 0 826
828 0 492920 177416 147640 0 827
829 0 492910 177400 147680 0 828
830 0 492910 177381 147720 0 829
831 0 492901 177371 147760 0 830
832 0 492894 177352 147800 0 831
833 0 492892 177347 147840 0 832
834 0 492875 177319 147880 0 833
835 0 492863 177302 147920 0 834
836 0 492846 177269 147960 0 835
837 0 492831 177251 148000 0 836
838 0 492825 177169 148040 0 837
839 0 492810 177096 148080 0 838
840 0 492807 177068 148120 0 839
841 0 492781 177046 148160 0 840
842 0 492781 177021 148200 0 841
843 0 492758 176975 148240 0 842
844 0 492778 176984 148280 0 843
845 0 492771 176987 148320 0 844
846 0 492761 176942 148360 0 845
847 0 492749 176898 148400 0 846
848 0 492728 176847 148440 0 847
849 0 492707 176801 148480 0 848
850 0 492701 176765 148520 0 849
851 0 492678 176697 148560 0 850
852 0 492677 176609 148640 0 851
853 0 492652 176564 148680 0 852
854 0 492651 176522 148720 0 853
855 0 492641 176491 148760 0 854
856 0 492628 176413 148800 0 855
857 0 492633 176364 148840 0 856
858 0 492630 176320 148880 0 857
859 0 492636 176274 148920 0 858
860 0 492640 176245 148960 0 859
861 0 492643 176225 149000 0 860
862 0 492656 176200 149040 0 861
863 0 492663 176183 149080 0 862
864 0 492679 176156 149120 0 863
865 0 492687 176136 149160 0 864
866 0 492694 176100 149200 0 865
867 0 492703 176077 149240 0 866
868 0 492715 176060 149280 0 867
869 0 492718 176015 149320 0 868
870 0 492726 175977 149360 0 869
871 0 492726 175940 149400 0 870
872 0 492725 175892 149440 0 871
873 0 492730 175854 149480 0 872
874 0 492722 175817 149520 0 873
875 0 492714 175779 149560 0 874
876 0 492737 175846 149600 0 875
877 0 492774 175894 149640 0 876
878 0 492778 175970 149680 0 877
879 0 492801 176040 149720 0 878
880 0 492844 176075 149760 0 879
881 0 492837 176142 149800 0 880
882 0 492856 176227 149840 0 881
883 0 492874 176271 149880 0 882
884 0 492888 176285 149920 0 883
885 0 492901 176261 149960 0 884
886 0 492904 176265 150000 0 885
887 0 492890 176244 150040 0 886
888 0 492999 176202 150080 0 887
889 0 493038 176150 150120 0 888
890 0 493065 176089 150160 0 889
891 0 493087 176027 150200 0 890
892 0 493120 176007 150240 0 891
893 0 493153 175964 150280 0 892
894 0 493170 175912 150320 0 893
895 0 493174 175850 150360 0 894
896 0 493184 175783 150400 0 895
897 0 493193 175698 150440 0 896
898 0 493186 175525 150480 0 897
899 0 493173 175384 150520 0 898
900 0 493172 175225 150560 0 899
901 0 493176 175090 150600 0 900
902 0 493168 174962 150640 0 901
903 0 493169 174823 150680 0 902
904 0 493179 174689 150720 0 903
905 0 493189 174592 150760 0 904
906 0 493200 174501 150800 0 905
907 0 493208 174409 150840 0 906
908 0 493217 174327 150880 0 907
909 0 493233 174229 150920 0 908
910 0 493247 174109 150960 0 909
911 0 493243 174021 151000 0 910
912 0 493256 173940 151040 0 911
913 0 493269 173845 151080 0 912
914 0 493263 173775 151120 0 913
915 0 493262 173738 151160 0 914
916 0 493263 173693 151200 0 915
917 0 493257 173640 151240 0 916
918 0 493258 173594 151280 0 917
919 0 493249 173529 151320 0 918
920 0 493237 173462 151360 0 919
921 0 493228 173411 151400 0 920
922 0 493224 173353 151440 0 921
923 0 493210 173281 151480 0 922
924 0 493174 173100 151520 0 923
925 0 493141 172915 151560 0 924
926 0 493110 172741 151600 0 925
927 0 493082 172576 151640 0 926
928 0 493060 172458 151680 0 927
929 0 493036 172347 151720 0 928
930 0 493012 172237 151760 0 929
931 0 492989 172141 151800 0 930
932 0 492994 172052 151840 0 931
933 0 492982 171971 151880 0 932
934 0 492976 171909 151920 0 933
935 0 492976 171850 151960 0 934
936 0 492977 171807 152000 0 935
937 0 492984 171747 152040 0 936
938 0 492982 171694 152080 0 937
939 0 492984 171641 152120 0 938
940 0 492986 171596 152160 0 939
941 0 493009 171536 152200 0 940
942 0 493024 171478 152240 0 941
943 0 493041 171434 152280 0 942
944 0 493060 171361 152320 0 943
945 0 493072 171300 152360 0 944
946 0 493096 171282 152400 0 945
947 0 493123 171272 152440 0 946
948 0 493143 171255 152480 0 947
949 0 493171 171248 152520 0 948
950 0 493197 171232 152560 0 949
951 0 493226 171223 152600 0 950
952 0 493219 171206 152640 0 951
953 0 493214 171184 152680 0 952
954 0 493195 171160 152720 0 953
955 0 493187 171143 152760 0 954
956 0 493178 171129 152800 0 955
957 0 493182 171090 152840 0 956
958 0 493177 171030 152880 0 957
959 0 493177 170994 152920 0 958
960 0 493170 170937 152960 0 959
961 0 493166 170902 153000 0 960
962 0 493157 170890 153040 0 961
963 0 493143 170896 153080 0 962
964 0 493128 170875 153120 0 963
965 0 493114 170878 153160 0 964
966 0 493098 170871 153200 0 965
967 0 493087 170842 153240 0 966
968 0 493079 170797 153280 0 967
969 0 493076 170766 153320 0 968
970 0 493060 170717 153360 0 969
971 0 493042 170699 153400 0 970
972 0 493021 170678 153440 0 971
973 0 492996 170669 153480 0 972
974 0 492979 170643 153520 0 973
975 0 492945 170618 153560 0 974
976 0 492908 170593 153600 0 975
977 0 492863 170549 153640 0 976
978 0 492830 170528 153680 0 977
979 0 492805 170495 153720 0 978
980 0 492783 170466 153760 0 979
981 0 492759 170452 153800 0 980
982 0 492741 170424 153840 0 981
983 0 492727 170392 153880 0 982
984 0 492661 170338 153920 0 983
985 0 492585 170272 153960 0 984
986 0 492516 170217 154000 0 985
987 0 492449 170161 154040 0 986
988 0 492410 170117 154080 0 987
989 0 492362 170053 154120 0 988
990 0 492332 170008 154160 0 989
991 0 492284 169950 154200 0 990
992 0 492235 169892 154240 0 991
993 0 492191 169848 154280 0 992
994 0 492144 169794 154320 0 993
995 0 492090 169748 154360 0 994
996 0 492040 169697 154400 0 995
997 0 491986 169649 154440 0 996
998 0 491942 169538 154480 0 997
999 0 491898 169437 154520 0 998
1000 0 491856 169340 154560 0 999
1001 0 491812 169234 154600 0 1000
1002 0 491784 169216 154640 0 1001
1003 0 491754 169207 154680 0 1002
1004 0 491716 169186 154720 0 1003
1005 0 491688 169157 154760 0 1004
1006 0 491660 169139 154800 0 1005
1007 0 491623 169055 154840 0 1006
1008 0 491595 168981 154880 0 1007
1009 0 491565 168911 154920 0 1008
1010 0 491579 168884 154960 0 1009
1011 0 491590 168863 155000 0 1010
1012 0 491601 168838 155040 0 1011
1013 0 491558 168747 155080 0 1012
1014 0 491510 168633 155120 0 1013
1015 0 491464 168552 155160 0 1014
1016 0 491409 168425 155200 0 1015
1017 0 491344 168303 155240 0 1016
1018 0 491314 168252 155280 0 1017
1019 0 491260 168177 155320 0 1018
1020 0 491219 168179 155360 0 1019
1021 0 491196 168180 155400 0 1020
1022 0 491182 168119 155440 0 1021
1023 0 491174 168023 155480 0 1022
1024 0 491155 167973 155520 0 1023
1025 0 491100 167902 155560 0 1024
1026 0 491043 167850 155600 0 1025
1027 0 490986 167786 155640 0 1026
1028 0 490932 167718 155680 0 1027
1029 0 490886 167639 155720 0 1028
1030 0 490840 167554 155760 0 1029
1031 0 490792 167459 155800 0 1030
1032 0 490738 167360 155840 0 1031
1033 0 490686 167330 155880 0 1032
1034 0 490633 167307 155920 0 1033
1035 0 490573 167271 155960 0 1034
1036 0 490548 167246 156000 0 1035
1037 0 490475 166999 156040 0 1036
1038 0 490431 166908 156080 0 1037
1039 0 490394 166812 156120 0 1038
1040 0 490355 166711 156160 0 1039
1041 0 490340 166664 156200 0 1040
1042 0 490319 166606 156240 0 1041
1043 0 490311 166546 156280 0 1042
1044 0 490303 166501 156320 0 1043
1045 0 490284 166466 156360 0 1044
1046 0 490245 166420 156400 0 1045
1047 0 490208 166368 156440 0 1046
1048 0 490174 166261 156480 0 1047
1049 0 490162 166140 156520 0 1048
1050 0 490133 166039 156560 0 1049
1051 0 490111 165918 156600 0 1050
1052 0 490092 165811 156640 0 1051
1053 0 490068 165717 156680 0 1052
1054 0 490021 165653 156720 0 1053
1055 0 489982 165582 156760 0 1054
1056 0 489940 165501 156800 0 1055
1057 0 489888 165422 156840 0 1056
1058 0 489901 165171 156880 0 1057
1059 0 489910 165102 156920 0 1058
1060 0 489919 165022 156960 0 1059
1061 0 489932 164937 157000 0 1060
1062 0 489944 164850 157040 0 1061
1063 0 489955 164769 157080 0 1062
1064 0 489933 164726 157120 0 1063
1065 0 489915 164676 157160 0 1064
1066 0 489885 164625 157200 0 1065
1067 0 489865 164582 157240 0 1066
1068 0 489859 164467 157280 0 1067
1069 0 489838 164357 157320 0 1068
1070 0 489844 164261 157360 0 1069
1071 0 489811 164146 157400 0 1070
1072 0 489776 164048 157440 0 1071
1073 0 489752 163944 157480 0 1072
1074 0 489719 163842 157520 0 1073
1075 0 489691 163730 157560 0 1074
1076 0 489659 163656 157600 0 1075
1077 0 489631 163576 157640 0 1076
1078 0 489590 163529 157680 0 1077
1079 0 489549 163456 157720 0 1078
1080 0 489519 163371 157760 0 1079
1081 0 489477 163308 157800 0 1080
1082 0 489439 163245 157840 0 1081
1083 0 489427 163181 157880 0 1082
1084 0 489403 163110 157920 0 1083
1085 0 489378 163106 157960 0 1084
1086 0 489349 163055 158000 0 1085
1087 0 489330 162991 158040 0 1086
1088 0 489315 162934 158080 0 1087
1089 0 489282 162900 158120 0 1088
1090 0 489265 162878 158160 0 1089
1091 0 489234 162839 158200 0 1090
1092 0 489227 162832 158240 0 1091
1093 0 489206 162824 158280 0 1092
1094 0 489198 162816 158320 0 1093
1095 0 489194 162819 158360 0 1094
1096 0 489191 162796 158400 0 1095
1097 0 489187 162796 158440 0 1096
1098 0 489179 162770 158480 0 1097
1099 0 489144 162736 158520 0 1098
1100 0 489121 162691 158560 0 1099
1101 0 489104 162676 158600 0 1100
1102 0 489080 162643 158640 0 1101
1103 0 489059 162615 158680 0 1102
1104 0 489039 162595 158720 0 1103
1105 0 489042 162573 158760 0 1104
1106 0 489053 162539 158800 0 1105
1107 0 489063 162504 158840 0 1106
1108 0 489061 162478 158880 0 1107
1109 0 489045 162425 158920 0 1108
1110 0 489022 162372 158960 0 1109
1111 0 488999 162333 159000 0 1110
1112 0 488987 162286 159040 0 1111
1113 0 488966 162235 159080 0 1112
1114 0 488950 162189 159120 0 1113
1115 0 488935 162117 159160 0 1114
1116 0 488914 162095 159200 0 1115
1117 0 488883 162083 159240 0 1116
1118 0 488856 162078 159280 0 1117
1119 0 488814 162070 159320 0 1118
1120 0 488790 162064 159360 0 1119
1121 0 488774 162016 159400 0 1120
1122 0 488766 161998 159440 0 1121
1123 0 488742 161975 159480 0 1122
1124 0 488733 161963 159520 0 1123
1125 0 488722 161926 159560 0 1124
1126 0 488713 161841 159600 0 1125
1127 0 488707 161744 159640 0 1126
1128 0 488684 161666 159680 0 1127
1129 0 488664 161596 159720 0 1128
1130 0 488648 161524 159760 0 1129
1131 0 488627 161433 159800 0 1130
1132 0 488615 161349 159840 0 1131
1133 0 488584 161288 159880 0 1132
1134 0 488557 161203 159920 0 1133
1135 0 488516 161175 159960 0 1134
1136 0 488492 161113 160000 0 1135
1137 0 488461 161006 160040 0 1136
1138 0 488423 160945 160080 0 1137
1139 0 488376 160880 160120 0 1138
1140 0 488352 160788 160160 0 1139
1141 0 488315 160728 160200 0 1140
1142 0 488267 160679 160240 0 1141
1143 0 488222 160639 160280 0 1142
1144 0 488177 160599 160320 0 1143
1145 0 488134 160573 160360 0 1144
1146 0 488071 160467 160400 0 1145
1147 0 488012 160382 160440 0 1146
1148 0 487949 160261 160480 0 1147
1149 0 487875 160163 160520 0 1148
1150 0 487831 160151 160560 0 1149
1151 0 487787 160145 160600 0 1150
1152 0 487739 160148 160640 0 1151
1153 0 487674 160097 160680 0 1152
1154 0 487613 160035 160720 0 1153
1155 0 487571 159947 160760 0 1154
1156 0 487529 159862 160800 0 1155
1157 0 487483 159775 160840 0 1156
1158 0 487441 159695 160880 0 1157
1159 0 487395 159635 160920 0 1158
1160 0 487344 159543 160960 0 1159
1161 0 487285 159510 161000 0 1160
1162 0 487216 159464 161040 0 1161
1163 0 487154 159412 161080 0 1162
1164 0 487094 159362 161120 0 1163
1165 0 487028 159320 161160 0 1164
1166 0 486971 159280 161200 0 1165
1167 0 486919 159230 161240 0 1166
1168 0 486868 159173 161280 0 1167
1169 0 486803 159123 161320 0 1168
1170 0 486741 159089 161360 0 1169
1171 0 486662 158991 161400 0 1170
1172 0 486594 158876 161440 0 1171
1173 0 486554 158799 161480 0 1172
1174 0 486513 158744 161520 0 1173
1175 0 486464 158659 161560 0 1174
1176 0 486426 158563 161600 0 1175
1177 0 486381 158497 161640 0 1176
1178 0 486333 158487 161680 0 1177
1179 0 486312 158438 161720 0 1178
1180 0 486279 158405 161760 0 1179
1181 0 486268 158364 161800 0 1180
1182 0 486210 158323 161840 0 1181
1183 0 486155 158299 161880 0 1182
1184 0 486110 158261 161920 0 1183
1185 0 486057 158229 161960 0 1184
1186 0 486007 158185 162000 0 1185
1187 0 485962 158099 162040 0 1186
1188 0 485916 158032 162080 0 1187
1189 0 485858 157974 162120 0 1188
1190 0 485812 157896 162160 0 1189
1191 0 485770 157821 162200 0 1190
1192 0 485743 157763 162240 0 1191
1193 0 485708 157726 162280 0 1192
1194 0 485653 157689 162320 0 1193
1195 0 485614 157680 162360 0 1194
1196 0 485571 157640 162400 0 1195
1197 0 485548 157589 162440 0 1196
1198 0 485507 157543 162480 0 1197
1199 0 485466 157499 162520 0 1198
1200 0 485412 157450 162560 0 1199
1201 0 485353 157411 162600 0 1200
1202 0 485289 157356 162640 0 1201
1203 0 485237 157311 162680 0 1202
1204 0 485169 157308 162720 0 1203
1205 0 485109 157291 162760 0 1204
1206 0 485051 157265 162800 0 1205
1207 0 485001 157231 162840 0 1206
1208 0 484953 157105 162880 0 1207
1209 0 484906 156978 162920 0 1208
1210 0 484830 156887 162960 0 1209
1211 0 484755 156911 163000 0 1210
1212 0 484668 156918 163040 0 1211
1213 0 484592 156919 163080 0 1212
1214 0 484522 156917 163120 0 1213
1215 0 484472 156749 163160 0 1214
1216 0 484411 156595 163200 0 1215
1217 0 484352 156457 163240 0 1216
1218 0 484267 156341 163280 0 1217
1219 0 484208 156200 163320 0 1218
1220 0 484170 156191 163360 0 1219
1221 0 484127 156205 163400 0 1220
1222 0 484092 156252 163440 0 1221
1223 0 484043 156284 163480 0 1222
1224 0 484002 156317 163520 0 1223
1225 0 483956 156343 163560 0 1224
1226 0 483893 156235 163600 0 1225
1227 0 483862 156138 163640 0 1226
1228 0 483807 156027 163680 0 1227
1229 0 483762 155894 163720 0 1228
1230 0 483729 155862 163760 0 1229
1231 0 483677 155839 163800 0 1230
1232 0 483640 155808 163840 0 1231
1233 0 483586 155800 163880 0 1232
1234 0 483538 155772 163920 0 1233
1235 0 483502 155698 163960 0 1234
1236 0 483454 155621 164000 0 1235
1237 0 483432 155619 164040 0 1236
1238 0 483406 155608 164080 0 1237
1239 0 483376 155608 164120 0 1238
1240 0 483360 155594 164160 0 1239
1241 0 483333 155493 164200 0 1240
1242 0 483284 155463 164240 0 1241
1243 0 483240 155450 164280 0 1242
1244 0 483183 155436 164320 0 1243
1245 0 483139 155430 164360 0 1244
1246 0 483092 155403 164400 0 1245
1247 0 483057 155268 164440 0 1246
1248 0 483039 155150 164480 0 1247
1249 0 482994 155032 164520 0 1248
1250 0 482970 154913 164560 0 1249
1251 0 482916 154867 164600 0 1250
1252 0 482822 154889 164640 0 1251
1253 0 482758 154848 164680 0 1252
1254 0 482697 154827 164720 0 1253
1255 0 482621 154768 164760 0 1254
1256 0 482571 154720 164800 0 1255
1257 0 482506 154649 164840 0 1256
1258 0 482455 154604 164880 0 1257
1259 0 482362 154569 164920 0 1258
1260 0 482283 154623 164960 0 1259
1261 0 482193 154655 165000 0 1260
1262 0 482107 154637 165040 0 1261
1263 0 482044 154597 165080 0 1262
1264 0 481968 154573 165120 0 1263
1265 0 481885 154519 165160 0 1264
1266 0 481801 154467 165200 0 1265
1267 0 481718 154393 165240 0 1266
1268 0 481627 154348 165280 0 1267
1269 0 481540 154301 165320 0 1268
1270 0 481472 154221 165360 0 1269
1271 0 481395 154141 165400 0 1270
1272 0 481325 154043 165440 0 1271
1273 0 481255 154006 165480 0 1272
1274 0 481177 153978 165520 0 1273
1275 0 481101 153961 165560 0 1274
1276 0 481021 153845 165600 0 1275
1277 0 480910 153769 165640 0 1276
1278 0 480814 153661 165680 0 1277
1279 0 480721 153536 165720 0 1278
1280 0 480656 153470 165760 0 1279
1281 0 480572 153395 165800 0 1280
1282 0 480477 153315 165840 0 1281
1283 0 480322 153086 165880 0 1282
1284 0 480245 152949 165920 0 1283
1285 0 480170 152849 165960 0 1284
1286 0 480102 152754 166000 0 1285
1287 0 480034 152637 166040 0 1286
1288 0 479971 152479 166080 0 1287
1289 0 479917 152304 166120 0 1288
1290 0 479837 152295 166160 0 1289
1291 0 479766 152248 166200 0 1290
1292 0 479698 152246 166240 0 1291
1293 0 479660 152125 166280 0 1292
1294 0 479600 152029 166320 0 1293
1295 0 479538 151951 166360 0 1294
1296 0 479478 151888 166400 0 1295
1297 0 479419 151812 166440 0 1296
1298 0 479373 151719 166480 0 1297
1299 0 479307 151656 166520 0 1298
1300 0 479244 151585 166560 0 1299
1301 0 479181 151479 166600 0 1300
1302 0 479133 151430 166640 0 1301
1303 0 479078 151381 166680 0 1302
1304 0 479033 151324 166720 0 1303
1305 0 478985 151270 166760 0 1304
1306 0 478951 151204 166800 0 1305
1307 0 478922 151150 166840 0 1306
1308 0 478884 151095 166880 0 1307
1309 0 478850 151038 166920 0 1308
1310 0 478813 150967 166960 0 1309
1311 0 478777 150890 167000 0 1310
1312 0 478745 150803 167040 0 1311
1313 0 478714 150750 167080 0 1312
1314 0 478657 150685 167120 0 1313
1315 0 478616 150620 167160 0 1314
1316 0 478563 150569 167200 0 1315
1317 0 478507 150479 167240 0 1316
1318 0 478449 150365 167280 0 1317
1319 0 478396 150255 167320 0 1318
1320 0 478344 150213 167360 0 1319
1321 0 478295 150165 167400 0 1320
1322 0 478242 150069 167440 0 1321
1323 0 478187 149986 167480 0 1322
1324 0 478154 149948 167520 0 1323
1325 0 478142 149908 167560 0 1324
1326 0 478112 149876 167600 0 1325
1327 0 478040 149842 167640 0 1326
1328 0 477927 149693 167720 0 1327
1329 0 477874 149633 167760 0 1328
1330 0 477821 149584 167800 0 1329
1331 0 477762 149486 167840 0 1330
1332 0 477717 149389 167880 0 1331
1333 0 477658 149307 167920 0 1332
1334 0 477606 149236 167960 0 1333
1335 0 477554 149172 168000 0 1334
1336 0 477475 149091 168040 0 1335
1337 0 477406 149013 168080 0 1336
1338 0 477335 148933 168120 0 1337
1339 0 477260 148853 168160 0 1338
1340 0 477188 148783 168200 0 1339
1341 0 477121 148701 168240 0 1340
1342 0 477058 148641 168280 0 1341
1343 0 476972 148543 168320 0 1342
1344 0 476880 148456 168360 0 1343
1345 0 476783 148362 168400 0 1344
1346 0 476673 148282 168440 0 1345
1347 0 476617 148183 168480 0 1346
1348 0 476552 148091 168520 0 1347
1349 0 476480 148004 168560 0 1348
1350 0 476426 147903 168600 0 1349
1351 0 476348 147830 168640 0 1350
1352 0 476294 147748 168680 0 1351
1353 0 476243 147703 168720 0 1352
1354 0 476190 147652 168760 0 1353
1355 0 476133 147603 168800 0 1354
1356 0 476080 147548 168840 0 1355
1357 0 476017 147455 168880 0 1356
1358 0 475960 147350 168920 0 1357
1359 0 475899 147250 168960 0 1358
1360 0 475845 147132 169000 0 1359
1361 0 475774 147038 169040 0 1360
1362 0 475742 147007 169080 0 1361
1363 0 475709 146974 169120 0 1362
1364 0 475676 146926 169160 0 1363
1365 0 475647 146884 169200 0 1364
1366 0 475603 146863 169240 0 1365
1367 0 475561 146840 169280 0 1366
1368 0 475512 146790 169320 0 1367
1369 0 475457 146719 169360 0 1368
1370 0 475406 146666 169400 0 1369
1371 0 475377 146622 169440 0 1370
1372 0 475302 146569 169480 0 1371
1373 0 475239 146518 169520 0 1372
1374 0 475176 146476 169560 0 1373
1375 0 475120 146435 169600 0 1374
1376 0 475001 146363 169640 0 1375
1377 0 474894 146287 169680 0 1376
1378 0 474799 146204 169720 0 1377
1379 0 474680 146130 169760 0 1378
1380 0 474564 146061 169800 0 1379
1381 0 474510 146073 169840 0 1380
1382 0 474448 146082 169880 0 1381
1383 0 474392 146095 169920 0 1382
1384 0 474347 146095 169960 0 1383
1385 0 474289 146098 170000 0 1384
1386 0 474264 146094 170040 0 1385
1387 0 474224 146100 170080 0 1386
1388 0 474192 146088 170120 0 1387
1389 0 474162 146078 170160 0 1388
1390 0 474141 146078 170200 0 1389
1391 0 474120 146089 170240 0 1390
1392 0 474100 146071 170280 0 1391
1393 0 474070 146061 170320 0 1392
1394 0 474044 146064 170360 0 1393
1395 0 473976 146027 170400 0 1394
1396 0 473858 145987 170440 0 1395
1397 0 473778 145932 170480 0 1396
1398 0 473694 145881 170520 0 1397
1399 0 473640 145868 170560 0 1398
1400 0 473583 145855 170600 0 1399
1401 0 473532 145835 170640 0 1400
1402 0 473484 145826 170680 0 1401
1403 0 473419 145827 170720 0 1402
1404 0 473348 145840 170760 0 1403
1405 0 473307 145834 170800 0 1404
1406 0 473235 145846 170840 0 1405
1407 0 473070 145783 170880 0 1406
1408 0 472917 145724 170920 0 1407
1409 0 472752 145652 170960 0 1408
1410 0 472598 145575 171000 0 1409
1411 0 472507 145564 171040 0 1410
1412 0 472438 145538 171080 0 1411
1413 0 472358 145516 171120 0 1412
1414 0 472273 145495 171160 0 1413
1415 0 472200 145474 171200 0 1414
1416 0 472108 145375 171240 0 1415
1417 0 472013 145279 171280 0 1416
1418 0 471948 145179 171320 0 1417
1419 0 471859 145077 171360 0 1418
1420 0 471786 145079 171400 0 1419
1421 0 471707 145068 171440 0 1420
1422 0 471640 145067 171480 0 1421
1423 0 471436 145020 171520 0 1422
1424 0 471146 144829 171560 0 1423
1425 0 470992 144724 171600 0 1424
1426 0 470829 144623 171640 0 1425
1427 0 470661 144539 171680 0 1426
1428 0 470482 144447 171720 0 1427
1429 0 470427 144422 171760 0 1428
1430 0 470384 144397 171800 0 1429
1431 0 470303 144368 171840 0 1430
1432 0 470253 144341 171880 0 1431
1433 0 470178 144305 171920 0 1432
1434 0 470119 144251 171960 0 1433
1435 0 470036 144200 172000 0 1434
1436 0 469976 144153 172040 0 1435
1437 0 469928 144107 172080 0 1436
1438 0 469823 144033 172120 0 1437
1439 0 469736 143970 172160 0 1438
1440 0 469645 143907 172200 0 1439
1441 0 469556 143854 172240 0 1440
1442 0 469415 143753 172280 0 1441
1443 0 469266 143633 172320 0 1442
1444 0 469121 143508 172360 0 1443
1445 0 468963 143385 172400 0 1444
1446 0 468819 143271 172440 0 1445
1447 0 468730 143250 172480 0 1446
1448 0 468623 143259 172520 0 1447
1449 0 468551 143240 172560 0 1448
1450 0 468451 143237 172600 0 1449
1451 0 468350 143245 172640 0 1450
1452 0 468249 143145 172680 0 1451
1453 0 468111 143067 172720 0 1452
1454 0 467990 142989 172760 0 1453
1455 0 467877 142890 172800 0 1454
1456 0 467749 142788 172840 0 1455
1457 0 467618 142682 172880 0 1456
1458 0 467526 142583 172920 0 1457
1459 0 467380 142498 172960 0 1458
1460 0 467231 142395 173000 0 1459
1461 0 467058 142307 173040 0 1460
1462 0 466908 142186 173080 0 1461
1463 0 466740 142127 173120 0 1462
1464 0 466584 142035 173160 0 1463
1465 0 466427 142035 173200 0 1464
1466 0 466260 142050 173240 0 1465
1467 0 466136 142003 173280 0 1466
1468 0 465994 141956 173320 0 1467
1469 0 465862 141903 173360 0 1468
1470 0 465728 141830 173400 0 1469
1471 0 465581 141775 173440 0 1470
1472 0 465433 141554 173480 0 1471
1473 0 465278 141504 173520 0 1472
1474 0 465127 141459 173560 0 1473
1475 0 464968 141331 173600 0 1474
1476 0 464850 141215 173640 0 1475
1477 0 464670 141099 173680 0 1476
1478 0 464508 141003 173720 0 1477
1479 0 464386 140938 173760 0 1478
1480 0 464280 140881 173800 0 1479
1481 0 464170 140823 173840 0 1480
1482 0 464069 140820 173880 0 1481
1483 0 463941 140823 173920 0 1482
1484 0 463846 140807 173960 0 1483
1485 0 463547 140722 174000 0 1484
1486 0 463337 140755 174040 0 1485
1487 0 463148 140683 174080 0 1486
1488 0 462845 140519 174160 0 1487
1489 0 462613 140487 174200 0 1488
1490 0 462475 140454 174240 0 1489
1491 0 462315 140441 174280 0 1490
1492 0 462178 140416 174320 0 1491
1493 0 462037 140409 174360 0 1492
1494 0 461910 140398 174400 0 1493
1495 0 461808 140428 174440 0 1494
1496 0 461704 140451 174480 0 1495
1497 0 461610 140473 174520 0 1496
1498 0 461501 140513 174560 0 1497
1499 0 461364 140424 174600 0 1498
1500 0 461233 140338 174640 0 1499
1501 0 461092 140246 174680 0 1500
1502 0 460980 140234 174720 0 1501
1503 0 460859 140231 174760 0 1502
1504 0 460745 140213 174800 0 1503
1505 0 460628 140196 174840 0 1504
1506 0 460489 140151 174880 0 1505
1507 0 460385 140066 174920 0 1506
1508 0 460255 140000 174960 0 1507
1509 0 460141 139996 175000 0 1508
1510 0 460010 140003 175040 0 1509
1511 0 459916 140007 175080 0 1510
1512 0 459799 140002 175120 0 1511
1513 0 459690 139969 175160 0 1512
1514 0 459573 139956 175200 0 1513
1515 0 459471 139894 175240 0 1514
1516 0 459340 139999 175280 0 1515
1517 0 459238 139953 175320 0 1516
1518 0 459183 139877 175360 0 1517
1519 0 459106 139691 175400 0 1518
1520 0 459036 139739 175440 0 1519
1521 0 459006 139688 175480 0 1520
1522 0 458978 139656 175520 0 1521
1523 0 458919 139619 175560 0 1522
1524 0 458871 139606 175600 0 1523
1525 0 458845 139618 175640 0 1524
1526 0 458821 139624 175680 0 1525
1527 0 458801 139642 175720 0 1526
1528 0 458755 139666 175760 0 1527
1529 0 458723 139668 175800 0 1528
1530 0 458657 139580 175840 0 1529
1531 0 458580 139491 175880 0 1530
1532 0 458512 139407 175920 0 1531
1533 0 458416 139339 175960 0 1532
1534 0 458347 139258 176000 0 1533
1535 0 458154 139169 176040 0 1534
1536 0 457898 139098 176080 0 1535
1537 0 457768 139077 176120 0 1536
1538 0 457637 139045 176160 0 1537
1539 0 457496 139003 176200 0 1538
1540 0 457236 138824 176240 0 1539
1541 0 457042 138773 176280 0 1540
1542 0 456857 138704 176320 0 1541
1543 0 456678 138659 176360 0 1542
1544 0 456533 138602 176400 0 1543
1545 0 456398 138539 176440 0 1544
1546 0 456218 138518 176480 0 1545
1547 0 456116 138451 176520 0 1546
1548 0 455961 138449 176560 0 1547
1549 0 455860 138385 176600 0 1548
1550 0 455579 138244 176640 0 1549
1551 0 455459 138120 176720 0 1550
1552 0 455360 138081 176760 0 1551
1553 0 455317 138034 176800 0 1552
1554 0 455231 138050 176840 0 1553
1555 0 455167 138024 176880 0 1554
1556 0 455088 138001 176920 0 1555
1557 0 455000 137982 176960 0 1556
1558 0 454904 137963 177000 0 1557
1559 0 454803 137956 177040 0 1558
1560 0 454704 137953 177080 0 1559
1561 0 454572 137928 177120 0 1560
1562 0 454459 137888 177160 0 1561
1563 0 454331 137865 177200 0 1562
1564 0 454218 137827 177240 0 1563
1565 0 454166 137800 177280 0 1564
1566 0 454122 137772 177320 0 1565
1567 0 454066 137748 177360 0 1566
1568 0 454006 137728 177400 0 1567
1569 0 453959 137734 177440 0 1568
1570 0 453898 137754 177480 0 1569
1571 0 453859 137759 177520 0 1570
1572 0 453828 137726 177560 0 1571
1573 0 453816 137680 177600 0 1572
1574 0 453759 137617 177640 0 1573
1575 0 453736 137574 177680 0 1574
1576 0 453703 137542 177720 0 1575
1577 0 453683 137478 177760 0 1576
1578 0 453656 137446 177800 0 1577
1579 0 453593 137449 177840 0 1578
1580 0 453553 137439 177880 0 1579
1581 0 453486 137421 177920 0 1580
1582 0 453453 137394 177960 0 1581
1583 0 453394 137386 178000 0 1582
1584 0 453374 137401 178040 0 1583
1585 0 453325 137431 178080 0 1584
1586 0 453151 137302 178120 0 1585
1587 0 453000 137153 178160 0 1586
1588 0 452809 137125 178200 0 1587
1589 0 452580 137086 178240 0 1588
1590 0 452370 137047 178280 0 1589
1591 0 452198 136929 178320 0 1590
1592 0 452000 136880 178360 0 1591
1593 0 451837 136770 178400 0 1592
1594 0 451668 136739 178440 0 1593
1595 0 451501 136708 178480 0 1594
1596 0 451331 136669 178520 0 1595
1597 0 451151 136631 178560 0 1596
1598 0 450977 136529 178600 0 1597
1599 0 450805 136403 178640 0 1598
1600 0 450621 136296 178680 0 1599
1601 0 450431 136179 178720 0 1600
1602 0 450248 136072 178760 0 1601
1603 0 450059 135981 178800 0 1602
1604 0 450003 135935 178840 0 1603
1605 0 449953 135888 178880 0 1604
1606 0 449886 135831 178920 0 1605
1607 0 449801 135766 179000 0 1606
1608 0 449754 135712 179040 0 1607
1609 0 449678 135623 179080 0 1608
1610 0 449579 135536 179120 0 1609
1611 0 449483 135453 179160 0 1610
1612 0 449415 135409 179200 0 1611
1613 0 449334 135393 179240 0 1612
1614 0 449251 135371 179280 0 1613
1615 0 449178 135345 179320 0 1614
1616 0 449083 135270 179360 0 1615
1617 0 448979 135190 179400 0 1616
1618 0 448882 135100 179440 0 1617
1619 0 448774 135020 179480 0 1618
1620 0 448693 134947 179520 0 1619
1621 0 448602 134862 179560 0 1620
1622 0 448521 134805 179600 0 1621
1623 0 448449 134721 179640 0 1622
1624 0 448430 134664 179680 0 1623
1625 0 448419 134577 179720 0 1624
1626 0 448421 134513 179760 0 1625
1627 0 448386 134459 179800 0 1626
1628 0 448358 134388 179840 0 1627
1629 0 448331 134299 179880 0 1628
1630 0 448273 134334 179920 0 1629
1631 0 448227 134376 179960 0 1630
1632 0 448195 134396 180000 0 1631
1633 0 448079 134482 180040 0 1632
1634 0 447969 134441 180080 0 1633
1635 5 447865 134497 180120 0 1634
1636 0 447827 134548 180160 0 1635
1637 0 447790 134648 180200 0 1636
1638 0 447790 134459 180240 0 1637
1639 0 447730 134545 180280 0 1638
1640 0 447666 134588 180320 0 1639
1641 0 447602 134639 180360 0 1640
1642 0 447544 134671 180400 0 1641
1643 0 447481 134696 180440 0 1642
1644 0 447415 134742 180480 0 1643
1645 0 447341 134684 180520 0 1644
1646 0 447286 134608 180560 0 1645
1647 0 447214 134556 180600 0 1646
1648 0 447157 134507 180640 0 1647
1649 0 447085 134432 180680 0 1648
1650 0 447056 134419 180720 0 1649
1651 0 447024 134398 180760 0 1650
1652 0 446948 134434 180800 0 1651
1653 0 446867 134465 180840 0 1652
1654 0 446791 134500 180880 0 1653
1655 0 446739 134540 180920 0 1654
1656 0 446664 134597 180960 0 1655
1657 0 446614 134561 181000 0 1656
1658 0 446563 134525 181040 0 1657
1659 0 446510 134485 181080 0 1658
1660 0 446436 134479 181120 0 1659
1661 0 446352 134587 181160 0 1660
1662 0 446266 134565 181200 0 1661
1663 0 446194 134439 181240 0 1662
1664 0 445789 134524 181280 0 1663
1665 0 445714 134438 181320 0 1664
1666 0 445716 134394 181360 0 1665
1667 0 445675 134398 181400 0 1666
1668 0 445650 134394 181440 0 1667
1669 0 445569 134345 181480 0 1668
1670 0 445474 134348 181520 0 1669
1671 0 445407 134303 181560 0 1670
1672 0 445331 134259 181600 0 1671
1673 0 445196 134220 181640 0 1672
1674 0 445063 134174 181680 0 1673
1675 0 444934 134142 181720 0 1674
1676 0 444804 134105 181760 0 1675
1677 0 444778 134175 181800 0 1676
1678 0 444780 134226 181840 0 1677
1679 0 444762 134283 181880 0 1678
1680 0 444751 134344 181920 0 1679
1681 0 444524 134128 181960 0 1680
1682 0 444331 133931 182000 0 1681
1683 0 444059 133860 182040 0 1682
1684 0 443996 133829 182080 0 1683
1685 0 443929 133814 182120 0 1684
1686 0 443870 133805 182160 0 1685
1687 0 443814 133789 182200 0 1686
1688 0 443666 133723 182240 0 1687
1689 0 443494 133672 182280 0 1688
1690 0 443339 133612 182320 0 1689
1691 0 443181 133557 182360 0 1690
1692 0 442829 133441 182400 0 1691
1693 0 442482 133327 182440 0 1692
1694 0 442123 133222 182480 0 1693
1695 0 441960 133130 182520 0 1694
1696 0 441781 133058 182560 0 1695
1697 0 441620 132954 182600 0 1696
1698 0 441448 132877 182640 0 1697
1699 0 441280 132787 182680 0 1698
1700 0 441133 132783 182720 0 1699
1701 0 440960 132762 182760 0 1700
1702 0 440814 132748 182800 0 1701
1703 0 440671 132728 182840 0 1702
1704 0 440497 132729 182880 0 1703
1705 5 440338 132727 182920 0 1704
1706 0 440199 132712 182960 0 1705
1707 0 440025 132708 183000 0 1706
1708 0 439910 132611 183040 0 1707
1709 0 439810 132575 183080 0 1708
1710 0 439820 132664 183120 0 1709
1711 0 440507 133084 183120 0 1710
1712 0 440516 133122 183160 0 1711
1713 0 440496 133124 183200 0 1712
1714 0 440401 133154 183240 0 1713
1715 0 440363 133151 183280 0 1714
1716 0 440315 133151 183320 0 1715
1717 0 440264 133166 183360 0 1716
1718 0 440258 133158 183400 0 1717
1719 0 440251 133152 183440 0 1718
1720 0 440257 133218 183480 0 1719
1721 0 440243 133198 183520 0 1720
1722 0 440224 133187 183560 0 1721
1723 0 440204 133233 183600 0 1722
1724 0 440196 133271 183640 0 1723
1725 0 440184 133322 183680 0 1724
1726 0 440158 133381 183720 0 1725
1727 0 440141 133413 183760 0 1726
1728 0 440121 133444 183800 0 1727
1729 0 440100 133484 183840 0 1728
1730 0 440079 133527 183880 0 1729
1731 0 440064 133569 183920 0 1730
1732 0 440035 133633 183960 0 1731
1733 0 440043 133697 184000 0 1732
1734 0 440030 133782 184040 0 1733
1735 0 440029 133832 184080 0 1734
1736 0 440018 133854 184120 0 1735
1737 0 439991 133891 184160 0 1736
1738 0 439982 133916 184200 0 1737
1739 0 439988 133947 184240 0 1738
1740 0 439987 134003 184280 0 1739
1741 0 440002 134027 184320 0 1740
1742 0 440010 134082 184360 0 1741
1743 0 440011 134122 184400 0 1742
1744 0 440027 134156 184440 0 1743
1745 0 440021 134190 184480 0 1744
1746 0 440051 134204 184520 0 1745
1747 0 440050 134245 184560 0 1746
1748 0 440065 134275 184600 0 1747
1749 0 440066 134294 184640 0 1748
1750 0 440064 134284 184680 0 1749
1751 0 440073 134284 184720 0 1750
1752 0 440088 134291 184760 0 1751
1753 0 440060 134308 184800 0 1752
1754 0 440055 134332 184840 0 1753
1755 0 440043 134348 184880 0 1754
1756 0 440035 134361 184920 0 1755
1757 0 440026 134390 184960 0 1756
1758 0 440025 134398 185000 0 1757
1759 0 440017 134408 185040 0 1758
1760 0 440004 134438 185080 0 1759
1761 0 439989 134470 185120 0 1760
1762 0 439988 134469 185160 0 1761
1763 0 439981 134473 185200 0 1762
1764 0 439979 134491 185240 0 1763
1765 0 439958 134543 185280 0 1764
1766 0 439967 134571 185320 0 1765
1767 0 439971 134589 185360 0 1766
1768 0 439982 134601 185400 0 1767
1769 0 439993 134626 185440 0 1768
1770 0 440015 134653 185480 0 1769
1771 0 440032 134684 185520 0 1770
1772 0 440048 134710 185560 0 1771
1773 0 440098 134735 185600 0 1772
1774 0 440099 134776 185640 0 1773
1775 0 440140 134791 185680 0 1774
1776 0 440163 134815 185720 0 1775
1777 0 440173 134835 185760 0 1776
1778 0 440193 134863 185800 0 1777
1779 0 440216 134863 185840 0 1778
1780 0 440239 134836 185880 0 1779
1781 0 440269 134799 185920 0 1780
1782 0 440293 134757 185960 0 1781
1783 0 440312 134822 186000 0 1782
1784 0 440332 134862 186080 0 1783
1785 0 440355 134924 186120 0 1784
1786 0 440336 134980 186160 0 1785
1787 0 440342 134998 186200 0 1786
1788 0 440339 135016 186240 0 1787
1789 0 440352 135026 186280 0 1788
1790 0 440333 135033 186320 0 1789
1791 0 440323 135025 186360 0 1790
1792 0 440311 135026 186400 0 1791
1793 0 440292 135017 186440 0 1792
1794 0 440268 135048 186480 0 1793
1795 0 440272 135059 186520 0 1794
1796 0 440245 135098 186560 0 1795
1797 0 440216 135129 186600 0 1796
1798 0 440211 135137 186640 0 1797
1799 0 440214 135138 186680 0 1798
1800 0 440209 135148 186720 0 1799
1801 0 440248 135116 186760 0 1800
1802 0 440264 135078 186800 0 1801
1803 0 440278 135050 186840 0 1802
1804 0 440256 135061 186880 0 1803
1805 0 440241 135063 186920 0 1804
1806 0 440226 135073 186960 0 1805
1807 0 440242 135041 187000 0 1806
1808 0 440218 135030 187040 0 1807
1809 0 440219 135024 187080 0 1808
1810 0 440233 135007 187120 0 1809
1811 0 440230 135008 187160 0 1810
1812 0 440229 135007 187200 0 1811
1813 0 440227 135009 187240 0 1812
1814 0 440221 134982 187280 0 1813
1815 0 440221 134952 187320 0 1814
1816 0 440215 134929 187360 0 1815
1817 0 440218 134889 187400 0 1816
1818 0 440225 134897 187440 0 1817
1819 0 440231 134911 187480 0 1818
1820 0 440236 134915 187520 0 1819
1821 0 440214 134972 187560 0 1820
1822 0 440208 134985 187600 0 1821
1823 0 440172 135021 187640 0 1822
1824 0 440138 135048 187680 0 1823
1825 0 440090 135096 187720 0 1824
1826 0 440081 135113 187760 0 1825
1827 0 440070 135129 187800 0 1826
1828 0 440055 135156 187840 0 1827
1829 0 440039 135178 187880 0 1828
1830 0 440035 135184 187920 0 1829
1831 0 440058 135159 187960 0 1830
1832 0 440066 135146 188000 0 1831
1833 0 440068 135125 188040 0 1832
1834 0 440068 135135 188080 0 1833
1835 0 440071 135137 188120 0 1834
1836 0 440049 135141 188160 0 1835
1837 0 440006 135161 188200 0 1836
1838 0 440005 135163 188240 0 1837
1839 0 439998 135179 188280 0 1838
1840 0 440003 135213 188320 0 1839
1841 0 439997 135240 188360 0 1840
1842 0 439997 135255 188400 0 1841
1843 0 439975 135268 188440 0 1842
1844 0 439968 135289 188480 0 1843
1845 0 439952 135303 188520 0 1844
1846 0 439954 135318 188560 0 1845
1847 0 439944 135339 188600 0 1846
1848 0 439951 135350 188640 0 1847
1849 0 439937 135361 188680 0 1848
1850 0 439951 135379 188720 0 1849
1851 0 439952 135406 188760 0 1850
1852 0 439954 135430 188800 0 1851
1853 0 439977 135464 188840 0 1852
1854 0 440010 135502 188880 0 1853
1855 0 440017 135565 188920 0 1854
1856 0 440049 135605 188960 0 1855
1857 0 440068 135645 189000 0 1856
1858 0 440078 135706 189040 0 1857
1859 0 440104 135774 189080 0 1858
1860 0 440128 135829 189120 0 1859
1861 0 440144 135886 189160 0 1860
1862 0 440162 135934 189200 0 1861
1863 0 440183 135983 189240 0 1862
1864 0 440195 136038 189280 0 1863
1865 0 440232 136093 189320 0 1864
1866 0 440255 136161 189360 0 1865
1867 0 440295 136208 189400 0 1866
1868 0 440303 136284 189440 0 1867
1869 0 440331 136337 189480 0 1868
1870 0 440306 136382 189520 0 1869
1871 0 440289 136428 189560 0 1870
1872 0 440280 136466 189600 0 1871
1873 0 440283 136488 189640 0 1872
1874 0 440284 136507 189680 0 1873
1875 0 440281 136541 189720 0 1874
1876 0 440281 136553 189760 0 1875
1877 0 440303 136572 189800 0 1876
1878 0 440328 136588 189840 0 1877
1879 0 440342 136607 189880 0 1878
1880 0 440370 136634 189920 0 1879
1881 0 440390 136663 189960 0 1880
1882 0 440351 136662 190000 0 1881
1883 0 440355 136685 190040 0 1882
1884 0 440360 136699 190080 0 1883
1885 0 440374 136697 190120 0 1884
1886 0 440370 136714 190160 0 1885
1887 0 440357 136707 190200 0 1886
1888 0 440364 136687 190240 0 1887
1889 0 440363 136679 190280 0 1888
1890 0 440375 136658 190320 0 1889
1891 0 440351 136688 190360 0 1890
1892 0 440351 136737 190400 0 1891
1893 0 440350 136775 190440 0 1892
1894 0 440341 136815 190480 0 1893
1895 0 440349 136851 190520 0 1894
1896 0 440357 136873 190560 0 1895
1897 0 440374 136910 190600 0 1896
1898 0 440379 136935 190640 0 1897
1899 0 440384 136962 190680 0 1898
1900 0 440392 136985 190720 0 1899
1901 0 440393 136993 190760 0 1900
1902 0 440384 137034 190800 0 1901
1903 0 440382 137056 190840 0 1902
1904 0 440379 137089 190880 0 1903
1905 0 440379 137121 190920 0 1904
1906 0 440384 137131 190960 0 1905
1907 0 440396 137147 191000 0 1906
1908 0 440406 137152 191040 0 1907
1909 0 440417 137176 191080 0 1908
1910 0 440427 137202 191120 0 1909
1911 0 440438 137217 191160 0 1910
1912 0 440424 137132 191200 0 1911
1913 0 440448 137232 191240 0 1912
1914 0 440433 137244 191280 0 1913
1915 0 440436 137265 191320 0 1914
1916 0 440429 137274 191360 0 1915
1917 0 440424 137284 191400 0 1916
1918 0 440426 137283 191440 0 1917
1919 0 440422 137274 191480 0 1918
1920 0 440415 137268 191520 0 1919
1921 0 440418 137250 191560 0 1920
1922 0 440380 137252 191600 0 1921
1923 0 440361 137247 191640 0 1922
1924 0 440342 137237 191680 0 1923
1925 0 440315 137234 191720 0 1924
1926 0 440335 137230 191760 0 1925
1927 0 440348 137233 191800 0 1926
1928 0 440356 137238 191840 0 1927
1929 0 440369 137243 191880 0 1928
1930 0 440348 137270 191920 0 1929
1931 0 440360 137284 191960 0 1930
1932 0 440352 137304 192000 0 1931
1933 0 440339 137332 192040 0 1932
1934 0 440312 137352 192080 0 1933
1935 0 440295 137391 192120 0 1934
1936 0 440273 137413 192160 0 1935
1937 0 440245 137434 192200 0 1936
1938 0 440215 137438 192240 0 1937
1939 0 440183 137428 192280 0 1938
1940 0 440164 137437 192320 0 1939
1941 0 440129 137434 192360 0 1940
1942 0 440115 137433 192400 0 1941
1943 0 440114 137433 192440 0 1942
1944 0 440085 137432 192480 0 1943
1945 0 440076 137427 192520 0 1944
1946 0 440076 137442 192560 0 1945
1947 0 440083 137456 192600 0 1946
1948 0 440077 137455 192640 0 1947
1949 0 440088 137474 192680 0 1948
1950 0 440026 137477 192720 0 1949
1951 0 439988 137501 192760 0 1950
1952 0 439951 137523 192800 0 1951
1953 0 439905 137546 192840 0 1952
1954 0 439917 137555 192880 0 1953
1955 0 439928 137566 192920 0 1954
1956 0 439942 137576 192960 0 1955
1957 0 439966 137592 193000 0 1956
1958 0 439962 137615 193040 0 1957
1959 0 439973 137632 193080 0 1958
1960 0 439978 137643 193120 0 1959
1961 0 439975 137652 193160 0 1960
1962 0 440000 137667 193200 0 1961
1963 0 440018 137668 193240 0 1962
1964 0 440043 137669 193280 0 1963
1965 0 440066 137670 193320 0 1964
1966 0 440063 137678 193360 0 1965
1967 0 440053 137689 193400 0 1966
1968 0 440051 137700 193440 0 1967
1969 0 440053 137722 193480 0 1968
1970 0 440061 137742 193520 0 1969
1971 0 440043 137730 193560 0 1970
1972 0 440042 137750 193600 0 1971
1973 0 440040 137734 193640 0 1972
1974 0 440031 137734 193680 0 1973
1975 0 440028 137719 193720 0 1974
1976 0 440025 137701 193760 0 1975
1977 0 440026 137696 193800 0 1976
1978 0 440028 137696 193840 0 1977
1979 0 440026 137690 193880 0 1978
1980 0 440020 137674 193920 0 1979
1981 0 440020 137669 193960 0 1980
1982 0 440021 137660 194000 0 1981
1983 0 440011 137655 194040 0 1982
1984 0 440018 137660 194080 0 1983
1985 0 440010 137666 194120 0 1984
1986 0 440009 137665 194160 0 1985
1987 0 440008 137680 194200 0 1986
1988 0 440000 137676 194240 0 1987
1989 0 439984 137681 194280 0 1988
1990 0 439963 137684 194320 0 1989
1991 0 439942 137692 194360 0 1990
1992 0 439924 137696 194400 0 1991
1993 0 439907 137677 194440 0 1992
1994 0 439887 137654 194480 0 1993
1995 0 439875 137636 194520 0 1994
1996 0 439871 137632 194560 0 1995
1997 0 439874 137628 194600 0 1996
1998 0 439880 137624 194640 0 1997
1999 0 439894 137635 194680 0 1998
2000 0 439901 137630 194720 0 1999
2001 0 439903 137614 194760 0 2000
2002 0 439901 137598 194800 0 2001
2003 0 439908 137587 194840 0 2002
2004 0 439844 137636 194880 0 2003
2005 0 439789 137690 194920 0 2004
2006 0 439725 137734 194960 0 2005
2007 0 439665 137783 195000 0 2006
2008 0 439660 137790 195040 0 2007
2009 0 439656 137814 195080 0 2008
2010 0 439653 137817 195120 0 2009
2011 0 439642 137818 195160 0 2010
2012 0 439627 137861 195200 0 2011
2013 0 439609 137887 195240 0 2012
2014 0 439599 137920 195280 0 2013
2015 0 439580 137955 195320 0 2014
2016 0 439562 137996 195360 0 2015
2017 0 439540 138029 195400 0 2016
2018 0 439521 138075 195440 0 2017
2019 0 439499 138110 195480 0 2018
2020 0 439483 138144 195520 0 2019
2021 0 439474 138173 195560 0 2020
2022 0 439470 138214 195600 0 2021
2023 0 439459 138246 195640 0 2022
2024 0 439416 138270 195680 0 2023
2025 0 439399 138316 195720 0 2024
2026 0 439368 138347 195760 0 2025
2027 0 439337 138367 195800 0 2026
2028 0 439337 138390 195840 0 2027
2029 0 439326 138401 195880 0 2028
2030 0 439317 138417 195920 0 2029
2031 0 439302 138419 195960 0 2030
2032 0 439290 138463 196000 0 2031
2033 0 439273 138491 196040 0 2032
2034 0 439264 138530 196080 0 2033
2035 0 439262 138543 196120 0 2034
2036 0 439240 138542 196160 0 2035
2037 0 439220 138546 196200 0 2036
2038 0 439215 138574 196240 0 2037
2039 0 439203 138576 196280 0 2038
2040 0 439195 138612 196320 0 2039
2041 0 439189 138641 196360 0 2040
2042 0 439186 138681 196400 0 2041
2043 0 439178 138708 196440 0 2042
2044 0 439171 138739 196480 0 2043
2045 0 439172 138771 196520 0 2044
2046 0 439164 138804 196560 0 2045
2047 0 439131 138724 196600 0 2046
2048 0 439127 138768 196640 0 2047
2049 0 439124 138804 196680 0 2048
2050 0 439118 138819 196720 0 2049
2051 0 439115 138822 196760 0 2050
2052 0 439108 138841 196800 0 2051
2053 0 439106 138860 196840 0 2052
2054 0 439092 138856 196880 0 2053
2055 0 439079 138869 196920 0 2054
2056 0 439056 138822 196960 0 2055
2057 0 439045 138861 197000 0 2056
2058 0 439038 138890 197040 0 2057
2059 0 439031 138926 197080 0 2058
2060 0 439007 138943 197120 0 2059
2061 0 439026 138972 197160 0 2060
2062 0 439061 139014 197200 0 2061
2063 0 439048 139036 197240 0 2062
2064 0 439068 139062 197280 0 2063
2065 0 439066 139098 197320 0 2064
2066 0 439069 139121 197360 0 2065
2067 0 439078 139158 197400 0 2066
2068 0 439065 139168 197440 0 2067
2069 0 439048 139211 197480 0 2068
2070 0 439027 139246 197520 0 2069
2071 0 439005 139281 197560 0 2070
2072 0 438982 139307 197600 0 2071
2073 0 438989 139354 197640 0 2072
2074 0 438986 139388 197680 0 2073
2075 0 438986 139423 197720 0 2074
2076 0 438989 139461 197760 0 2075
2077 0 438990 139494 197800 0 2076
2078 0 438999 139533 197840 0 2077
2079 0 439005 139558 197880 0 2078
2080 0 438999 139583 197920 0 2079
2081 0 438990 139607 197960 0 2080
2082 0 438977 139629 198000 0 2081
2083 0 438934 139677 198080 0 2082
2084 0 438943 139799 198120 0 2083
2085 0 438934 139831 198160 0 2084
2086 0 438923 139856 198200 0 2085
2087 0 438904 139882 198240 0 2086
2088 0 438891 139906 198280 0 2087
2089 0 438841 139906 198320 0 2088
2090 0 438801 139917 198360 0 2089
2091 0 438773 139927 198400 0 2090
2092 0 438740 139941 198440 0 2091
2093 0 438730 139969 198480 0 2092
2094 0 438708 139994 198520 0 2093
2095 0 438686 140009 198560 0 2094
2096 0 438667 140044 198600 0 2095
2097 0 438671 140089 198640 0 2096
2098 0 438648 140124 198680 0 2097
2099 0 438635 140162 198720 0 2098
2100 0 438637 140195 198760 0 2099
2101 0 438625 140226 198800 0 2100
2102 0 438625 140251 198840 0 2101
2103 0 438621 140294 198880 0 2102
2104 0 438623 140321 198920 0 2103
2105 0 438624 140343 198960 0 2104
2106 0 438621 140362 199000 0 2105
2107 0 438619 140381 199040 0 2106
2108 0 438622 140403 199080 0 2107
2109 0 438621 140412 199120 0 2108
2110 0 438610 140433 199160 0 2109
2111 0 438601 140446 199200 0 2110
2112 0 438572 140452 199240 0 2111
2113 0 438553 140465 199280 0 2112
2114 0 438541 140490 199320 0 2113
2115 0 438537 140503 199360 0 2114
2116 0 438548 140513 199400 0 2115
2117 0 438548 140516 199440 0 2116
2118 0 438537 140519 199480 0 2117
2119 0 438540 140535 199520 0 2118
2120 0 438539 140552 199560 0 2119
2121 0 438530 140575 199600 0 2120
2122 0 438521 140584 199640 0 2121
2123 0 438522 140609 199680 0 2122
2124 0 438521 140619 199720 0 2123
2125 0 438496 140635 199760 0 2124
2126 0 438499 140661 199800 0 2125
2127 0 438500 140665 199840 0 2126
2128 0 438503 140671 199880 0 2127
2129 0 438499 140677 199920 0 2128
2130 0 438498 140679 199960 0 2129
2131 0 438474 140716 200000 0 2130
2132 0 438497 140853 200040 0 2131
2133 0 438525 140958 200080 0 2132
2134 0 438561 141075 200120 0 2133
2135 0 438587 141187 200160 0 2134
2136 0 438626 141295 200200 0 2135
2137 0 438656 141416 200240 0 2136
2138 0 438680 141513 200280 0 2137
2139 0 438671 141564 200320 0 2138
2140 0 438690 141598 200360 0 2139
2141 0 438694 141656 200400 0 2140
2142 0 438723 141700 200480 0 2141
2143 0 438734 141708 200520 0 2142
2144 0 438713 141695 200560 0 2143
2145 0 438704 141675 200600 0 2144
2146 0 438686 141648 200640 0 2145
2147 0 438633 141602 200680 0 2146
2148 0 438596 141564 200720 0 2147
2149 0 438565 141528 200760 0 2148
2150 0 438522 141484 200800 0 2149
2151 0 438468 141459 200840 0 2150
2152 0 438428 141445 200880 0 2151
2153 0 438323 141389 200920 0 2152
2154 0 438211 141390 200960 0 2153
2155 0 438047 141597 201000 0 2154
2156 0 438216 141153 201040 0 2155
2157 0 438201 141163 201080 0 2156
2158 0 438169 141184 201120 0 2157
2159 0 438191 141183 201160 0 2158
2160 0 438188 141189 201200 0 2159
2161 0 438210 141188 201240 0 2160
2162 0 438262 141255 201280 0 2161
2163 0 438294 141390 201320 0 2162
2164 0 438304 141514 201360 0 2163
2165 0 438332 141508 201400 0 2164
2166 0 438358 141465 201440 0 2165
2167 0 438308 141574 201480 0 2166
2168 0 438301 141616 201520 0 2167
2169 0 438289 141632 201560 0 2168
2170 0 438319 141677 201600 0 2169
2171 0 438336 141701 201640 0 2170
2172 0 438369 141721 201680 0 2171
2173 0 438352 141774 201720 0 2172
2174 0 438381 141814 201760 0 2173
2175 0 438396 141818 201800 0 2174
2176 0 438404 141793 201840 0 2175
2177 0 438406 141817 201880 0 2176
2178 0 438432 141801 201920 0 2177
2179 0 438436 141796 201960 0 2178
2180 0 438444 141796 202000 0 2179
2181 0 438450 141797 202040 0 2180
2182 0 438431 141738 202080 0 2181
2183 0 438419 141689 202120 0 2182
2184 0 438407 141623 202160 0 2183
2185 0 438393 141549 202200 0 2184
2186 0 438374 141540 202240 0 2185
2187 0 438354 141536 202280 0 2186
2188 0 438361 141533 202320 0 2187
2189 0 438365 141519 202360 0 2188
2190 0 438322 141574 202400 0 2189
2191 0 438309 141614 202440 0 2190
2192 0 438270 141673 202480 0 2191
2193 0 438233 141704 202520 0 2192
2194 0 438200 141748 202560 0 2193
2195 0 438164 141786 202600 0 2194
2196 0 438129 141812 202640 0 2195
2197 0 438091 141855 202680 0 2196
2198 0 438050 141794 202720 0 2197
2199 0 438001 141738 202760 0 2198
2200 0 437954 141679 202800 0 2199
2201 0 437921 141621 202840 0 2200
2202 0 437862 141570 202880 0 2201
2203 0 437898 141541 202920 0 2202
2204 0 437936 141533 202960 0 2203
2205 0 437975 141505 203000 0 2204
2206 0 438019 141488 203040 0 2205
2207 0 438048 141470 203080 0 2206
2208 0 438055 141505 203120 0 2207
2209 0 438079 141550 203160 0 2208
2210 0 438081 141587 203200 0 2209
2211 0 438104 141622 203240 0 2210
2212 0 438108 141668 203280 0 2211
2213 0 438043 141692 203320 0 2212
2214 0 437985 141713 203360 0 2213
2215 0 437938 141749 203400 0 2214
2216 0 437880 141780 203440 0 2215
2217 0 437811 141889 203480 0 2216
2218 0 437751 142008 203520 0 2217
2219 0 437694 142119 203560 0 2218
2220 0 437617 142227 203600 0 2219
2221 0 437618 142271 203640 0 2220
2222 0 437585 142321 203680 0 2221
2223 5 437574 142370 203720 0 2222
2224 0 437550 142406 203760 0 2223
2225 0 437519 142400 203800 0 2224
2226 0 437480 142378 203840 0 2225
2227 0 437442 142354 203880 0 2226
2228 0 437404 142330 203920 0 2227
2229 0 437361 142419 203960 0 2228
2230 0 437305 142509 204000 0 2229
2231 0 437238 142613 204040 0 2230
2232 0 437186 142725 204080 0 2231
2233 0 437167 142746 204120 0 2232
2234 0 437167 142764 204160 0 2233
2235 0 437145 142788 204200 0 2234
2236 0 437131 142805 204240 0 2235
2237 0 437117 142819 204280 0 2236
2238 0 437111 142835 204320 0 2237
2239 0 437097 142843 204360 0 2238
2240 0 437108 142860 204400 0 2239
2241 0 437102 142877 204440 0 2240
2242 0 437110 142876 204480 0 2241
2243 0 437106 142930 204520 0 2242
2244 0 437097 142985 204560 0 2243
2245 0 437102 143013 204600 0 2244
2246 5 437106 143051 204640 0 2245
2247 0 437099 143080 204680 0 2246
2248 0 437095 143108 204720 0 2247
2249 0 437089 143136 204760 0 2248
2250 0 437108 143166 204800 0 2249
2251 0 437128 143200 204840 0 2250
2252 0 437142 143235 204880 0 2251
2253 0 437164 143268 204920 0 2252
2254 0 437201 143307 204960 0 2253
2255 0 437239 143342 205000 0 2254
2256 0 437296 143384 205040 0 2255
2257 0 437320 143404 205080 0 2256
2258 0 437350 143428 205120 0 2257
2259 0 437344 143425 205160 0 2258
2260 0 437334 143449 205200 0 2259
2261 0 437318 143445 205240 0 2260
2262 0 437314 143449 205280 0 2261
2263 0 437315 143479 205320 0 2262
2264 0 437354 143671 205360 0 2263
2265 0 437401 143862 205400 0 2264
2266 0 437440 144054 205440 0 2265
2267 0 437470 144260 205480 0 2266
2268 0 437542 144378 205520 0 2267
2269 0 437626 144519 205560 0 2268
2270 0 437691 144630 205600 0 2269
2271 0 437763 144752 205640 0 2270
2272 0 437829 144876 205680 0 2271
2273 0 437848 144922 205720 0 2272
2274 0 437876 144999 205760 0 2273
2275 0 437887 145032 205800 0 2274
2276 0 437915 145057 205880 0 2275
2277 0 437949 145298 205920 0 2276
2278 0 438007 145194 205960 0 2277
2279 0 438064 145070 206000 0 2278
2280 0 438078 145026 206040 0 2279
2281 0 438152 144826 206080 0 2280
2282 0 438148 144759 206120 0 2281
2283 0 438146 144682 206160 0 2282
2284 0 438141 144601 206200 0 2283
2285 0 438132 144522 206240 0 2284
2286 0 438116 144418 206280 0 2285
2287 0 438113 144352 206320 0 2286
2288 0 438101 144261 206360 0 2287
2289 0 438088 144182 206400 0 2288
2290 0 438057 144087 206440 0 2289
2291 0 438022 143991 206480 0 2290
2292 0 438015 143953 206520 0 2291
2293 0 437624 144145 206560 0 2292
2294 0 437582 144129 206600 0 2293
2295 5 437533 144104 206640 0 2294
2296 0 437500 144099 206680 0 2295
2297 0 437510 144038 206720 0 2296
2298 0 437523 143975 206760 0 2297
2299 0 437481 144189 206800 0 2298
2300 0 437485 144197 206840 0 2299
2301 0 437491 144203 206880 0 2300
2302 5 437489 144207 206920 0 2301
2303 0 437489 144168 206960 0 2302
2304 0 437470 144147 207000 0 2303
2305 0 437482 144175 207040 0 2304
2306 0 437502 144207 207080 0 2305
2307 0 437475 144283 207120 0 2306
2308 0 437521 144167 207160 0 2307
2309 0 437529 144305 207200 0 2308
2310 0 437543 144360 207240 0 2309
2311 0 437540 144428 207280 0 2310
2312 0 437564 144441 207320 0 2311
2313 5 437560 144290 207360 0 2312
2314 0 437532 144421 207400 0 2313
2315 0 437351 144989 207440 0 2314
2316 0 437305 145057 207480 0 2315
2317 0 437275 145118 207520 0 2316
2318 0 437273 145226 207560 0 2317
2319 0 437300 145387 207600 0 2318
2320 0 437309 145398 207640 0 2319
2321 0 437303 145412 207680 0 2320
2322 0 437314 145432 207720 0 2321
2323 0 437361 145376 207760 0 2322
2324 0 437408 145322 207800 0 2323
2325 0 437463 145281 207840 0 2324
2326 0 437498 145231 207880 0 2325
2327 0 437544 145188 207920 0 2326
2328 0 437546 145235 207960 0 2327
2329 0 437554 145268 208000 0 2328
2330 0 437558 145319 208040 0 2329
2331 0 437563 145339 208080 0 2330
2332 0 437572 145376 208120 0 2331
2333 0 437484 145403 208160 0 2332
2334 0 437433 145709 208200 0 2333
2335 0 437337 145629 208240 0 2334
2336 0 437342 145662 208280 0 2335
2337 5 437269 145588 208320 0 2336
2338 0 437202 145535 208360 0 2337
2339 0 437294 145417 208400 0 2338
2340 0 437302 145444 208440 0 2339
2341 0 437303 145474 208480 0 2340
2342 0 437312 145504 208520 0 2341
2343 0 437112 145543 208560 0 2342
2344 0 437077 145610 208600 0 2343
2345 0 437037 145819 208640 0 2344
2346 0 437042 145846 208680 0 2345
2347 0 437029 145876 208720 0 2346
2348 0 437018 145903 208760 0 2347
2349 0 437006 145925 208800 0 2348
2350 0 437002 145965 208840 0 2349
2351 0 437032 145944 208880 0 2350
2352 5 437062 145929 208920 0 2351
2353 0 437186 146755 208920 0 2352
2354 0 437229 146821 208960 0 2353
2355 0 437273 146879 209000 0 2354
2356 0 437276 146913 209040 0 2355
2357 0 437284 146935 209080 0 2356
2358 0 437282 146951 209120 0 2357
2359 0 437285 146991 209160 0 2358
2360 0 437274 147005 209200 0 2359
2361 0 437275 147037 209240 0 2360
2362 0 437283 147059 209280 0 2361
2363 0 437279 147081 209320 0 2362
2364 0 437284 147029 209360 0 2363
2365 0 437258 146991 209400 0 2364
2366 0 437260 146954 209440 0 2365
2367 0 437228 146904 209480 0 2366
2368 0 437260 146994 209520 0 2367
2369 0 437271 147079 209560 0 2368
2370 5 437290 147159 209600 0 2369
2371 0 437290 147238 209640 0 2370
2372 0 437336 147353 209680 0 2371
2373 0 437369 147452 209720 0 2372
2374 0 437408 147539 209760 0 2373
2375 0 437510 147432 209800 0 2374
2376 0 437513 147483 209840 0 2375
2377 0 437483 147500 209880 0 2376
2378 0 437443 147523 209920 0 2377
2379 0 437454 147575 209960 0 2378
2380 0 437452 147625 210000 0 2379
2381 0 437483 147690 210040 0 2380
2382 0 437544 147751 210080 0 2381
2383 0 437605 147813 210120 0 2382
2384 0 437605 147854 210160 0 2383
2385 0 437623 147901 210200 0 2384
2386 0 437620 147953 210240 0 2385
2387 0 437643 147999 210280 0 2386
2388 0 437658 148033 210320 0 2387
2389 0 437677 148077 210360 0 2388
2390 0 437683 148109 210400 0 2389
2391 0 437704 148158 210440 0 2390
2392 0 437706 148180 210480 0 2391
2393 0 437724 148207 210520 0 2392
2394 0 437735 148228 210560 0 2393
2395 0 437750 148264 210600 0 2394
2396 0 437778 148285 210640 0 2395
2397 0 437808 148331 210680 0 2396
2398 0 437841 148369 210720 0 2397
2399 0 437883 148427 210760 0 2398
2400 0 437905 148446 210800 0 2399
2401 6 437994 148464 210840 0 2400
2402 0 448484 134147 180120 0 1635
2403 0 449047 134051 180120 0 2402
2404 0 449066 134030 180160 0 2403
2405 0 449098 134021 180200 0 2404
2406 0 449227 133865 180240 0 2405
2407 0 449314 133802 180280 0 2406
2408 0 449314 133778 180320 0 2407
2409 0 449326 133766 180360 0 2408
2410 0 449349 133756 180400 0 2409
2411 0 449354 133794 180440 0 2410
2412 0 449358 133841 180480 0 2411
2413 0 449357 133870 180520 0 2412
2414 0 449407 133834 180560 0 2413
2415 0 449443 133820 180600 0 2414
2416 0 449497 133804 180640 0 2415
2417 0 449458 133892 180680 0 2416
2418 0 449490 133903 180720 0 2417
2419 0 449520 133899 180760 0 2418
2420 0 449558 133905 180800 0 2419
2421 0 449577 133942 180840 0 2420
2422 0 449601 133991 180880 0 2421
2423 0 449631 134020 180920 0 2422
2424 0 449602 133983 180960 0 2423
2425 0 449626 134039 181000 0 2424
2426 0 449650 134084 181040 0 2425
2427 0 449668 134131 181080 0 2426
2428 0 449641 134046 181120 0 2427
2429 0 449653 134109 181160 0 2428
2430 0 449648 134060 181200 0 2429
2431 0 449662 134151 181240 0 2430
2432 0 449406 134238 181280 0 2431
2433 0 449413 134139 181320 0 2432
2434 0 449408 134161 181360 0 2433
2435 0 449367 134128 181400 0 2434
2436 0 449342 134099 181440 0 2435
2437 0 449310 134061 181480 0 2436
2438 0 449272 134022 181520 0 2437
2439 0 449263 133958 181560 0 2438
2440 0 449245 133896 181600 0 2439
2441 0 449216 133879 181640 0 2440
2442 0 449190 133857 181680 0 2441
2443 0 449177 133841 181720 0 2442
2444 0 449147 133800 181760 0 2443
2445 0 449102 133759 181800 0 2444
2446 0 449083 133701 181840 0 2445
2447 0 449095 133654 181880 0 2446
2448 0 449112 133611 181920 0 2447
2449 0 449126 133573 181960 0 2448
2450 0 449179 133597 182000 0 2449
2451 0 449081 133531 182040 0 2450
2452 0 449055 133443 182080 0 2451
2453 0 449029 133350 182120 0 2452
2454 0 449043 133341 182160 0 2453
2455 0 449014 133320 182200 0 2454
2456 0 448995 133292 182240 0 2455
2457 0 448960 133245 182280 0 2456
2458 0 448944 133194 182320 0 2457
2459 0 448932 133157 182360 0 2458
2460 0 448906 133118 182400 0 2459
2461 0 448879 133089 182440 0 2460
2462 0 448843 133071 182480 0 2461
2463 0 448870 132947 182520 0 2462
2464 0 448851 132908 182560 0 2463
2465 0 448855 132850 182600 0 2464
2466 0 448849 132816 182640 0 2465
2467 0 448816 132785 182680 0 2466
2468 0 448772 132756 182720 0 2467
2469 0 448716 132718 182760 0 2468
2470 0 448698 132681 182800 0 2469
2471 0 448694 132643 182840 0 2470
2472 0 448655 132609 182880 0 2471
2473 0 448637 132537 182920 0 2472
2474 0 448648 132460 182960 0 2473
2475 0 448605 132410 183000 0 2474
2476 0 448585 132345 183040 0 2475
2477 0 448548 132279 183080 0 2476
2478 0 448532 132253 183120 0 2477
2479 0 448500 132218 183160 0 2478
2480 0 448411 132226 183200 0 2479
2481 0 448402 132187 183240 0 2480
2482 0 448395 132161 183280 0 2481
2483 0 448388 132142 183320 0 2482
2484 0 448373 132139 183360 0 2483
2485 0 448365 132144 183400 0 2484
2486 0 448368 132141 183440 0 2485
2487 0 448318 132135 183480 0 2486
2488 0 448301 132121 183520 0 2487
2489 0 448272 132118 183560 0 2488
2490 0 448250 132161 183600 0 2489
2491 0 448234 132191 183640 0 2490
2492 0 448230 132230 183680 0 2491
2493 0 448194 132282 183720 0 2492
2494 0 448162 132267 183760 0 2493
2495 0 448125 132257 183800 0 2494
2496 0 448090 132251 183840 0 2495
2497 0 448052 132246 183880 0 2496
2498 0 448037 132289 183920 0 2497
2499 0 447987 132356 183960 0 2498
2500 0 447970 132423 184000 0 2499
2501 0 447921 132511 184040 0 2500
2502 0 447896 132502 184080 0 2501
2503 0 447895 132507 184120 0 2502
2504 0 447876 132518 184160 0 2503
2505 0 447860 132532 184200 0 2504
2506 0 447874 132573 184240 0 2505
2507 0 447870 132649 184280 0 2506
2508 0 447885 132698 184320 0 2507
2509 0 447895 132771 184360 0 2508
2510 0 447855 132756 184400 0 2509
2511 0 447841 132734 184440 0 2510
2512 0 447808 132704 184480 0 2511
2513 0 447769 132721 184520 0 2512
2514 0 447715 132755 184560 0 2513
2515 0 447689 132775 184600 0 2514
2516 0 447646 132798 184640 0 2515
2517 0 447638 132720 184680 0 2516
2518 0 447591 132753 184720 0 2517
2519 0 447573 132788 184760 0 2518
2520 0 447509 132811 184800 0 2519
2521 0 447438 132798 184840 0 2520
2522 0 447365 132793 184880 0 2521
2523 0 447328 132834 184920 0 2522
2524 0 447284 132885 184960 0 2523
2525 0 447243 132921 185000 0 2524
2526 0 447202 132934 185040 0 2525
2527 0 447152 132962 185080 0 2526
2528 0 447094 132998 185120 0 2527
2529 0 447039 132970 185160 0 2528
2530 0 446947 132992 185200 0 2529
2531 0 446859 133024 185240 0 2530
2532 0 446761 133070 185280 0 2531
2533 0 446685 133072 185320 0 2532
2534 0 446610 133080 185360 0 2533
2535 0 446535 133084 185400 0 2534
2536 0 446475 133101 185440 0 2535
2537 0 446426 133106 185480 0 2536
2538 0 446368 133127 185520 0 2537
2539 0 446314 133146 185560 0 2538
2540 0 446316 133155 185600 0 2539
2541 0 446263 133178 185640 0 2540
2542 0 446240 133178 185680 0 2541
2543 0 446159 133189 185720 0 2542
2544 0 446162 133139 185760 0 2543
2545 0 446132 133177 185800 0 2544
2546 0 446102 133204 185840 0 2545
2547 0 446055 133234 185880 0 2546
2548 0 446041 133238 185920 0 2547
2549 0 446033 133234 185960 0 2548
2550 0 446023 133245 186000 0 2549
2551 0 446003 133171 186080 0 2550
2552 0 445997 133182 186120 0 2551
2553 0 445972 133202 186160 0 2552
2554 0 445976 133237 186200 0 2553
2555 0 445962 133245 186240 0 2554
2556 0 445969 133292 186280 0 2555
2557 0 445955 133282 186320 0 2556
2558 0 445948 133276 186360 0 2557
2559 0 445942 133257 186400 0 2558
2560 0 445934 133225 186440 0 2559
2561 0 445898 133226 186480 0 2560
2562 0 445882 133206 186520 0 2561
2563 0 445871 133190 186560 0 2562
2564 0 445813 133115 186600 0 2563
2565 0 445774 133083 186640 0 2564
2566 0 445767 133034 186680 0 2565
2567 0 445762 132989 186720 0 2566
2568 0 445744 133029 186760 0 2567
2569 0 445724 133010 186800 0 2568
2570 0 445694 133001 186840 0 2569
2571 0 445672 132990 186880 0 2570
2572 0 445628 132913 186920 0 2571
2573 0 445584 132845 186960 0 2572
2574 0 445550 132761 187000 0 2573
2575 0 445510 132769 187040 0 2574
2576 0 445478 132784 187080 0 2575
2577 0 445464 132783 187120 0 2576
2578 0 445431 132809 187160 0 2577
2579 0 445343 132757 187200 0 2578
2580 0 445244 132721 187240 0 2579
2581 0 445145 132670 187280 0 2580
2582 0 445044 132625 187320 0 2581
2583 0 444994 132596 187360 0 2582
2584 0 444935 132561 187400 0 2583
2585 0 444891 132535 187440 0 2584
2586 0 444854 132561 187480 0 2585
2587 0 444848 132546 187520 0 2586
2588 0 444839 132552 187560 0 2587
2589 0 444850 132436 187600 0 2588
2590 0 444797 132416 187640 0 2589
2591 0 444725 132389 187680 0 2590
2592 0 444660 132381 187720 0 2591
2593 0 444647 132405 187760 0 2592
2594 0 444643 132434 187800 0 2593
2595 0 444613 132479 187840 0 2594
2596 0 444611 132510 187880 0 2595
2597 0 444652 132549 187920 0 2596
2598 0 444718 132543 187960 0 2597
2599 0 444770 132556 188000 0 2598
2600 0 444800 132519 188040 0 2599
2601 0 444841 132468 188080 0 2600
2602 0 444860 132433 188120 0 2601
2603 0 444883 132389 188160 0 2602
2604 0 444906 132354 188200 0 2603
2605 0 444888 132332 188240 0 2604
2606 0 444892 132309 188280 0 2605
2607 0 444884 132300 188320 0 2606
2608 0 444879 132284 188360 0 2607
2609 0 444875 132242 188400 0 2608
2610 0 444839 132214 188440 0 2609
2611 0 444832 132191 188480 0 2610
2612 0 444841 132170 188520 0 2611
2613 0 444856 132149 188560 0 2612
2614 0 444861 132141 188600 0 2613
2615 0 444872 132146 188640 0 2614
2616 0 444883 132146 188680 0 2615
2617 0 444890 132164 188720 0 2616
2618 0 444967 132210 188760 0 2617
2619 0 445017 132262 188800 0 2618
2620 0 445075 132307 188840 0 2619
2621 0 445083 132308 188880 0 2620
2622 0 445046 132331 188920 0 2621
2623 0 445026 132350 188960 0 2622
2624 0 445012 132358 189000 0 2623
2625 0 445016 132388 189040 0 2624
2626 0 445016 132427 189080 0 2625
2627 0 445017 132460 189120 0 2626
2628 0 445023 132478 189160 0 2627
2629 0 444979 132442 189200 0 2628
2630 0 444944 132405 189240 0 2629
2631 0 444903 132380 189280 0 2630
2632 0 444913 132421 189320 0 2631
2633 0 444917 132455 189360 0 2632
2634 0 444925 132487 189400 0 2633
2635 0 444927 132531 189440 0 2634
2636 0 444900 132515 189480 0 2635
2637 0 444878 132485 189520 0 2636
2638 0 444863 132469 189560 0 2637
2639 0 444844 132438 189600 0 2638
2640 0 444797 132508 189640 0 2639
2641 0 444729 132570 189680 0 2640
2642 0 444695 132587 189720 0 2641
2643 0 444654 132582 189760 0 2642
2644 0 444612 132575 189800 0 2643
2645 0 444577 132568 189840 0 2644
2646 0 444540 132561 189880 0 2645
2647 0 444539 132532 189920 0 2646
2648 0 444513 132498 189960 0 2647
2649 0 444455 132458 190000 0 2648
2650 0 444436 132426 190040 0 2649
2651 0 444448 132398 190080 0 2650
2652 0 444481 132352 190120 0 2651
2653 0 444498 132319 190160 0 2652
2654 0 444539 132279 190200 0 2653
2655 0 444539 132265 190240 0 2654
2656 0 444539 132261 190280 0 2655
2657 0 444547 132249 190320 0 2656
2658 0 444544 132234 190360 0 2657
2659 0 444559 132232 190400 0 2658
2660 0 444563 132240 190440 0 2659
2661 0 444549 132232 190480 0 2660
2662 0 444545 132261 190520 0 2661
2663 0 444537 132286 190560 0 2662
2664 0 444544 132315 190600 0 2663
2665 0 444534 132309 190640 0 2664
2666 0 444523 132321 190680 0 2665
2667 0 444512 132330 190720 0 2666
2668 0 444502 132330 190760 0 2667
2669 0 444529 132306 190800 0 2668
2670 0 444560 132285 190840 0 2669
2671 0 444586 132254 190880 0 2670
2672 0 444614 132229 190920 0 2671
2673 0 444644 132213 190960 0 2672
2674 0 444675 132190 191000 0 2673
2675 0 444699 132160 191040 0 2674
2676 0 444718 132144 191080 0 2675
2677 0 444753 132133 191120 0 2676
2678 0 444539 132158 191160 0 2677
2679 0 444493 132135 191200 0 2678
2680 0 444465 132238 191240 0 2679
2681 0 444407 132212 191280 0 2680
2682 0 444374 132179 191320 0 2681
2683 0 444347 132145 191360 0 2682
2684 5 444320 132117 191400 0 2683
2685 0 444204 132148 191440 0 2684
2686 0 444022 132275 191480 0 2685
2687 0 443752 132448 191520 0 2686
2688 5 443684 132475 191560 0 2687
2689 0 443659 132466 191600 0 2688
2690 0 443595 132461 191640 0 2689
2691 0 443531 132456 191680 0 2690
2692 0 443472 132450 191720 0 2691
2693 0 443408 132450 191760 0 2692
2694 0 443325 132453 191800 0 2693
2695 0 443261 132458 191840 0 2694
2696 0 443158 132469 191880 0 2695
2697 0 443071 132482 191920 0 2696
2698 0 442978 132524 191960 0 2697
2699 0 442878 132572 192000 0 2698
2700 0 442771 132632 192040 0 2699
2701 0 442724 132656 192080 0 2700
2702 0 442674 132685 192120 0 2701
2703 0 442627 132711 192160 0 2702
2704 0 442567 132729 192200 0 2703
2705 0 442508 132750 192240 0 2704
2706 0 442490 132708 192280 0 2705
2707 0 442469 132669 192320 0 2706
2708 0 442441 132622 192360 0 2707
2709 5 442431 132599 192400 0 2708
2710 0 442428 132600 192440 0 2709
2711 0 442433 132615 192480 0 2710
2712 0 442430 132619 192520 0 2711
2713 0 442432 132631 192560 0 2712
2714 0 442465 132656 192600 0 2713
2715 0 442485 132685 192640 0 2714
2716 0 442503 132709 192680 0 2715
2717 0 442530 132744 192720 0 2716
2718 0 442559 132781 192760 0 2717
2719 0 442394 132635 192800 0 2718
2720 0 442249 132529 192840 0 2719
2721 0 442087 132388 192880 0 2720
2722 0 441923 132253 192920 0 2721
2723 0 441857 132250 192960 0 2722
2724 0 441805 132244 193000 0 2723
2725 0 441753 132252 193040 0 2724
2726 0 441691 132227 193080 0 2725
2727 0 441747 132233 193120 0 2726
2728 0 441790 132238 193160 0 2727
2729 0 441836 132257 193200 0 2728
2730 0 441879 132263 193240 0 2729
2731 0 441920 132261 193280 0 2730
2732 0 441906 132286 193320 0 2731
2733 0 441907 132303 193360 0 2732
2734 0 441908 132330 193400 0 2733
2735 0 441892 132346 193440 0 2734
2736 0 441840 132374 193480 0 2735
2737 0 441792 132401 193520 0 2736
2738 0 441739 132416 193560 0 2737
2739 0 441691 132449 193600 0 2738
2740 5 441681 132444 193640 0 2739
2741 0 441658 132483 193680 0 2740
2742 0 441639 132523 193720 0 2741
2743 0 441593 132505 193760 0 2742
2744 0 441616 132539 193800 0 2743
2745 0 441634 132565 193840 0 2744
2746 0 441653 132584 193880 0 2745
2747 0 441708 132582 193920 0 2746
2748 0 441762 132582 193960 0 2747
2749 0 441820 132585 194000 0 2748
2750 0 441884 132592 194040 0 2749
2751 0 441948 132600 194080 0 2750
2752 0 441907 132555 194120 0 2751
2753 0 441861 132495 194160 0 2752
2754 0 441840 132471 194200 0 2753
2755 0 441789 132412 194240 0 2754
2756 0 441775 132385 194280 0 2755
2757 0 441752 132362 194320 0 2756
2758 0 441748 132352 194360 0 2757
2759 5 441732 132334 194400 0 2758
2760 0 441726 132351 194440 0 2759
2761 0 441722 132363 194480 0 2760
2762 5 441720 132392 194520 0 2761
2763 0 441723 132435 194560 0 2762
2764 0 441733 132492 194600 0 2763
2765 0 441752 132548 194640 0 2764
2766 0 441612 132496 194680 0 2765
2767 0 441505 132445 194720 0 2766
2768 0 441393 132388 194760 0 2767
2769 0 441387 132386 194800 0 2768
2770 0 441386 132396 194840 0 2769
2771 0 441377 132399 194880 0 2770
2772 5 441370 132398 194920 0 2771
2773 0 441359 132400 194960 0 2772
2774 0 441418 132485 195000 0 2773
2775 0 441476 132592 195040 0 2774
2776 0 441846 132818 195080 0 2775
2777 0 441596 132816 195120 0 2776
2778 0 441555 132880 195160 0 2777
2779 0 441599 132831 195200 0 2778
2780 0 441592 132855 195240 0 2779
2781 0 441588 132891 195280 0 2780
2782 0 441608 132921 195320 0 2781
2783 0 441625 132946 195360 0 2782
2784 0 441646 132969 195400 0 2783
2785 0 441666 133001 195440 0 2784
2786 0 441846 133113 195480 0 2785
2787 0 442030 133222 195520 0 2786
2788 0 442031 133242 195560 0 2787
2789 0 442048 133281 195600 0 2788
2790 0 442050 133309 195640 0 2789
2791 0 442067 133409 195680 0 2790
2792 0 442084 133509 195720 0 2791
2793 0 442088 133525 195760 0 2792
2794 0 442155 133569 195800 0 2793
2795 0 442150 133580 195840 0 2794
2796 0 442137 133587 195880 0 2795
2797 6 442145 133605 195920 0 2796
2798 0 437119 132587 182920 0 1705
2799 0 436160 132816 182920 0 2798
2800 0 434574 132802 182920 0 2799
2801 0 433904 133102 182880 0 2800
2802 0 433431 133293 182840 0 2801
2803 0 433260 133309 182800 0 2802
2804 0 432678 133406 182760 0 2803
2805 0 432610 133406 182720 0 2804
2806 0 432514 133406 182680 0 2805
2807 0 432415 133399 182640 0 2806
2808 0 430111 133218 182640 0 2807
2809 0 428850 133658 182640 0 2808
2810 0 428116 133142 182640 0 2809
2811 0 425946 133026 182640 0 2810
2812 0 425685 133021 182600 0 2811
2813 0 425404 133028 182560 0 2812
2814 0 425412 133047 182520 0 2813
2815 0 425067 133144 182480 0 2814
2816 0 424781 133161 182440 0 2815
2817 0 424296 133267 182400 0 2816
2818 0 424123 133270 182360 0 2817
2819 0 423987 133295 182320 0 2818
2820 0 423845 133315 182280 0 2819
2821 0 423767 133326 182240 0 2820
2822 0 423662 133355 182200 0 2821
2823 0 423568 133376 182160 0 2822
2824 0 423440 133434 182120 0 2823
2825 0 423304 133481 182080 0 2824
2826 0 423132 133565 182040 0 2825
2827 0 423013 133613 182000 0 2826
2828 0 422837 133681 181960 0 2827
2829 0 422653 133714 181920 0 2828
2830 0 422455 133749 181880 0 2829
2831 0 422243 133795 181840 0 2830
2832 0 422152 133783 181800 0 2831
2833 0 422083 133758 181760 0 2832
2834 0 422001 133736 181720 0 2833
2835 0 421918 133714 181680 0 2834
2836 0 421647 133752 181640 0 2835
2837 0 421389 133783 181600 0 2836
2838 0 421129 133816 181560 0 2837
2839 0 420870 133848 181520 0 2838
2840 0 420726 133876 181480 0 2839
2841 0 420359 133956 181440 0 2840
2842 0 420196 133951 181400 0 2841
2843 0 420030 133963 181360 0 2842
2844 0 419850 134003 181320 0 2843
2845 0 419692 133995 181280 0 2844
2846 0 419601 133904 181240 0 2845
2847 0 419507 133987 181200 0 2846
2848 0 419474 133985 181160 0 2847
2849 0 419415 133986 181120 0 2848
2850 0 419291 133979 181080 0 2849
2851 0 419173 133958 181040 0 2850
2852 0 419052 133941 181000 0 2851
2853 0 418852 133963 180960 0 2852
2854 0 418829 133891 180920 0 2853
2855 0 418792 133840 180880 0 2854
2856 0 418679 133780 180840 0 2855
2857 0 418566 133726 180800 0 2856
2858 0 418459 133662 180760 0 2857
2859 0 418402 133667 180720 0 2858
2860 0 418339 133667 180680 0 2859
2861 0 418276 133674 180640 0 2860
2862 0 418210 133670 180600 0 2861
2863 0 418006 133619 180560 0 2862
2864 0 417784 133578 180520 0 2863
2865 0 417585 133540 180480 0 2864
2866 0 417303 133522 180440 0 2865
2867 0 417126 133520 180400 0 2866
2868 0 416993 133514 180360 0 2867
2869 0 416848 133504 180320 0 2868
2870 0 416673 133553 180280 0 2869
2871 0 416478 133609 180240 0 2870
2872 0 416291 133667 180200 0 2871
2873 0 416101 133734 180160 0 2872
2874 0 415731 133552 180040 0 2873
2875 0 414828 133701 179880 0 2874
2876 0 414263 133668 179760 0 2875
2877 0 413383 133841 179560 0 2876
2878 0 411744 133957 179320 0 2877
2879 0 411217 134283 179200 0 2878
2880 0 410920 134345 179080 0 2879
2881 0 410708 134366 179000 0 2880
2882 0 410288 134406 178840 0 2881
2883 0 409907 134434 178720 0 2882
2884 0 409610 134662 178560 0 2883
2885 0 408433 134419 178120 0 2884
2886 0 406699 134346 178040 0 2885
2887 0 406302 134472 177920 0 2886
2888 0 405371 134392 177800 0 2887
2889 0 405022 134490 177640 0 2888
2890 0 404862 134480 177440 0 2889
2891 0 404534 134214 177320 0 2890
2892 0 402728 134920 177240 0 2891
2893 0 401788 135067 177040 0 2892
2894 0 401099 135093 176880 0 2893
2895 0 400636 135205 176680 0 2894
2896 0 400063 135437 176440 0 2895
2897 0 398990 135720 176240 0 2896
2898 0 397702 135895 176080 0 2897
2899 0 396874 135983 175960 0 2898
2900 0 396115 136145 175840 0 2899
2901 0 394641 136860 175760 0 2900
2902 0 392695 137147 175680 0 2901
2903 0 390273 137932 175680 0 2902
2904 0 389700 138028 175680 0 2903
2905 0 389270 137976 175680 0 2904
2906 0 386947 138689 175680 0 2905
2907 0 386830 138707 175480 0 2906
2908 0 386542 138983 175280 0 2907
2909 0 385185 139566 175160 0 2908
2910 0 384928 139660 175040 0 2909
2911 0 384844 139689 175000 0 2910
2912 0 384020 140017 174880 0 2911
2913 0 383745 140123 174840 0 2912
2914 0 383408 140239 174720 0 2913
2915 0 383121 140290 174640 0 2914
2916 0 382835 140337 174560 0 2915
2917 0 382031 140206 174320 0 2916
2918 0 381392 140448 174080 0 2917
2919 0 381057 140655 173880 0 2918
2920 0 380484 141038 173640 0 2919
2921 0 380082 141548 173440 0 2920
2922 0 378596 142199 173240 0 2921
2923 5 377261 142558 173160 0 2922
2924 0 375597 143837 173160 0 2923
2925 0 374348 144870 173160 0 2924
2926 0 373043 145280 173160 0 2925
2927 0 372068 145868 173320 0 2926
2928 0 371967 145940 173480 0 2927
2929 5 371078 146159 173640 0 2928
2930 5 369389 147261 173680 0 2929
2931 5 368494 147588 173800 0 2930
2932 0 368212 147729 173840 0 2931
2933 5 367515 148087 174000 0 2932
2934 5 362768 150687 174000 0 2933
2935 0 361246 151228 173880 0 2934
2936 0 361227 151102 173720 0 2935
2937 0 361093 151116 173520 0 2936
2938 5 360689 151405 173440 0 2937
2939 0 360289 151690 173360 0 2938
2940 0 360346 151649 173200 0 2939
2941 5 360202 151743 173160 0 2940
2942 0 359604 152093 173000 0 2941
2943 0 359587 152288 172840 0 2942
2944 0 359670 152646 172640 0 2943
2945 0 359519 152770 172480 0 2944
2946 0 359367 152900 172360 0 2945
2947 0 359218 152964 172280 0 2946
2948 0 358961 153215 172200 0 2947
2949 0 358735 153504 172080 0 2948
2950 0 358760 153567 171920 0 2949
2951 0 358567 153589 171760 0 2950
2952 0 358364 153636 171680 0 2951
2953 0 358057 153705 171560 0 2952
2954 0 357778 153804 171400 0 2953
2955 0 357707 153830 171360 0 2954
2956 0 357322 153953 171240 0 2955
2957 0 356973 154191 171040 0 2956
2958 0 356793 154161 170960 0 2957
2959 0 356782 154213 170920 0 2958
2960 5 356727 154524 170680 0 2959
2961 0 356688 154630 170600 0 2960
2962 0 356784 154802 170440 0 2961
2963 5 356720 154750 170360 0 2962
2964 5 356350 154431 170360 0 2963
2965 5 355645 154506 170360 0 2964
2966 0 355495 154422 170160 0 2965
2967 0 355499 154415 170120 0 2966
2968 0 355516 154397 170000 0 2967
2969 0 355527 154383 169920 0 2968
2970 0 355334 154370 169680 0 2969
2971 5 355226 154392 169640 0 2970
2972 0 354899 154450 169520 0 2971
2973 5 354679 154490 169440 0 2972
2974 0 353529 155022 169360 0 2973
2975 5 353358 155131 169240 0 2974
2976 0 353693 154822 169200 0 2975
2977 0 353706 154798 169080 0 2976
2978 0 353769 154850 168880 0 2977
2979 0 353772 154889 168840 0 2978
2980 0 353696 154787 168720 0 2979
2981 0 353672 154721 168680 0 2980
2982 0 353650 154655 168640 0 2981
2983 0 353626 154596 168560 0 2982
2984 0 353569 154512 168480 0 2983
2985 0 353408 154463 168280 0 2984
2986 0 353439 154571 168120 0 2985
2987 0 353312 154571 167920 0 2986
2988 0 353314 154540 167720 0 2987
2989 0 353312 154368 167560 0 2988
2990 0 353361 154405 167280 0 2989
2991 0 353244 154371 167120 0 2990
2992 0 353007 154465 166960 0 2991
2993 0 353038 154433 166880 0 2992
2994 0 353056 154414 166840 0 2993
2995 0 353148 154544 166600 0 2994
2996 0 353217 154497 166520 0 2995
2997 0 353230 154311 166400 0 2996
2998 0 352725 154090 166320 0 2997
2999 0 354096 154764 166200 0 2998
3000 0 354084 154762 166120 0 2999
3001 0 354046 154658 165920 0 3000
3002 0 354078 154494 165800 0 3001
3003 0 353998 154492 165640 0 3002
3004 0 353978 154492 165600 0 3003
3005 0 353919 154572 165400 0 3004
3006 0 353836 154539 165200 0 3005
3007 0 353811 154496 165160 0 3006
3008 0 353780 154447 165120 0 3007
3009 0 353713 154317 165000 0 3008
3010 0 353778 154199 164840 0 3009
3011 0 353790 154169 164800 0 3010
3012 0 353763 154110 164680 0 3011
3013 5 353722 154028 164480 0 3012
3014 0 353570 154009 164400 0 3013
3015 0 353403 153958 164320 0 3014
3016 0 353226 153872 164200 0 3015
3017 0 353167 153843 164160 0 3016
3018 0 353116 153813 164120 0 3017
3019 0 353135 153792 164080 0 3018
3020 0 353204 153673 163880 0 3019
3021 0 353254 153599 163680 0 3020
3022 0 353138 153311 163440 0 3021
3023 0 353206 153155 163280 0 3022
3024 0 353221 153110 163240 0 3023
3025 0 353276 153061 163200 0 3024
3026 5 353404 152896 163080 0 3025
3027 0 353373 152714 163040 0 3026
3028 5 353296 152182 162920 0 3027
3029 0 353268 152003 162880 0 3028
3030 0 353203 151815 162680 0 3029
3031 0 353163 151684 162600 0 3030
3032 0 353099 151485 162480 0 3031
3033 0 353033 151427 162400 0 3032
3034 0 352908 151314 162240 0 3033
3035 0 352868 151123 162080 0 3034
3036 0 353093 150843 161920 0 3035
3037 5 353182 150671 161800 0 3036
3038 0 354136 150206 161800 0 3037
3039 5 354135 149982 161720 0 3038
3040 0 354130 149871 161680 0 3039
3041 0 354125 149648 161600 0 3040
3042 0 354511 149110 161360 0 3041
3043 0 354608 149089 161200 0 3042
3044 5 354425 148870 161040 0 3043
3045 0 354524 148783 161000 0 3044
3046 0 354622 148682 160960 0 3045
3047 5 354834 148519 160880 0 3046
3048 0 354932 148433 160840 0 3047
3049 0 355046 148303 160760 0 3048
3050 0 355101 148234 160720 0 3049
3051 0 355157 148176 160680 0 3050
3052 0 355218 148047 160520 0 3051
3053 0 355265 147965 160400 0 3052
3054 0 355307 147883 160280 0 3053
3055 0 355399 147743 160200 0 3054
3056 0 355492 147595 160120 0 3055
3057 0 355580 147449 160040 0 3056
3058 0 355599 147415 160000 0 3057
3059 0 355680 147238 159800 0 3058
3060 0 355784 147097 159600 0 3059
3061 0 355893 147017 159440 0 3060
3062 0 356311 146553 159280 0 3061
3063 0 356514 146411 159120 0 3062
3064 0 356555 145944 159000 0 3063
3065 0 356521 145820 158920 0 3064
3066 0 356436 145515 158720 0 3065
3067 0 356540 145268 158520 0 3066
3068 5 356388 144588 158400 0 3067
3069 0 356342 144366 158360 0 3068
3070 0 356293 144144 158320 0 3069
3071 0 356321 143955 158240 0 3070
3072 0 356336 143865 158200 0 3071
3073 0 356329 143811 158160 0 3072
3074 0 356332 143717 158080 0 3073
3075 0 356334 143629 158000 0 3074
3076 0 356299 143528 157880 0 3075
3077 5 356290 143492 157840 0 3076
3078 0 356272 143462 157800 0 3077
3079 5 356247 143120 157640 0 3078
3080 0 355925 142685 157480 0 3079
3081 0 355745 142533 157320 0 3080
3082 0 355819 142380 157200 0 3081
3083 0 355578 142178 156960 0 3082
3084 0 355529 142109 156880 0 3083
3085 0 355331 141919 156720 0 3084
3086 0 355267 141760 156560 0 3085
3087 0 355245 141612 156480 0 3086
3088 0 354843 141439 156480 0 3087
3089 0 354672 140825 156480 0 3088
3090 0 354715 140722 156320 0 3089
3091 0 354242 140435 156200 0 3090
3092 0 354176 140079 156040 0 3091
3093 0 353822 139569 156040 0 3092
3094 0 353889 139340 155960 0 3093
3095 5 353920 139228 155920 0 3094
3096 0 353952 139112 155880 0 3095
3097 0 353838 138518 155680 0 3096
3098 5 353794 138283 155600 0 3097
3099 5 353748 138044 155520 0 3098
3100 0 353700 138038 155480 0 3099
3101 0 353653 138029 155440 0 3100
3102 0 353522 137998 155320 0 3101
3103 0 353495 137962 155280 0 3102
3104 0 353434 137848 155160 0 3103
3105 0 353414 137810 155120 0 3104
3106 5 353067 137674 155040 0 3105
3107 0 353739 137910 155000 0 3106
3108 0 353757 137958 154960 0 3107
3109 0 353609 137887 154840 0 3108
3110 0 353654 137815 154760 0 3109
3111 0 353741 137906 154640 0 3110
3112 6 353772 138029 154520 0 3111
3113 0 471840 223474 52680 381 265
3114 0 468154 220187 52680 277 3113
3115 0 466627 219252 52640 256 3114
3116 0 466413 219014 52600 202 3115
3117 0 466021 218687 52520 150 3116
3118 0 465515 218459 52400 291 3117
3119 0 465086 218072 52280 219 3118
3120 0 464932 217763 52120 297 3119
3121 0 464652 217454 51960 296 3120
3122 0 464238 217082 51800 342 3121
3123 0 464093 217050 51760 342 3122
3124 0 463839 216928 51680 275 3123
3125 0 463412 216559 51480 288 3124
3126 0 463251 216619 51280 288 3125
3127 0 463397 216669 51120 256 3126
3128 0 463380 216624 50960 288 3127
3129 0 462770 216339 50800 390 3128
3130 0 462293 215505 50600 0 3129
3131 0 462493 215779 50560 314 3130
3132 0 462595 215837 50400 314 3131
3133 0 462555 215738 50280 314 3132
3134 0 462122 215774 50120 364 3133
3135 0 461857 215468 49920 334 3134
3136 0 461891 215322 49720 334 3135
3137 0 461818 214988 49520 307 3136
3138 0 461329 214556 49360 248 3137
3139 0 461471 214281 49160 324 3138
3140 0 461336 213890 48920 334 3139
3141 0 461153 213603 48720 284 3140
3142 0 461055 213394 48520 284 3141
3143 0 461169 213334 48320 257 3142
3144 0 461006 213068 48280 331 3143
3145 0 461048 213083 48240 331 3144
3146 0 460743 212892 48200 331 3145
3147 0 460690 212896 48160 331 3146
3148 5 460433 212663 48040 331 3147
3149 5 460536 212318 48000 0 3148
3150 0 460642 212260 47960 0 3149
3151 0 460774 212163 47920 0 3150
3152 0 460372 212240 47880 0 3151
3153 0 460614 212224 47840 0 3152
3154 0 460377 212208 47800 0 3153
3155 0 460412 212063 47600 0 3154
3156 0 460658 211487 47440 324 3155
3157 5 460322 210775 47280 0 3156
3158 0 460653 210103 47120 198 3157
3159 0 460864 209515 47080 0 3158
3160 0 460527 209430 46960 224 3159
3161 0 460439 210586 46920 0 3160
3162 0 460922 210706 46880 0 3161
3163 0 461731 211933 46840 0 3162
3164 0 460876 209618 46800 241 3163
3165 0 460623 209497 46720 224 3164
3166 5 460749 209316 46640 256 3165
3167 5 460863 209136 46560 301 3166
3168 0 460870 209081 46480 301 3167
3169 0 461012 208608 46320 402 3168
3170 0 460971 208542 46200 402 3169
3171 0 461251 208257 46080 313 3170
3172 0 461265 208074 46000 313 3171
3173 0 461453 207696 45880 0 3172
3174 0 461470 207404 45760 0 3173
3175 0 461558 207547 45720 0 3174
3176 5 461958 206931 45560 32 3175
3177 0 462512 205341 45520 217 3176
3178 0 462702 205135 45480 200 3177
3179 0 462793 204891 45360 189 3178
3180 5 462722 204562 45200 207 3179
3181 0 462309 206695 45200 139 3180
3182 0 462572 207504 45080 128 3181
3183 0 462661 207657 45040 128 3182
3184 5 462716 207755 45000 128 3183
3185 5 462758 207833 44960 339 3184
3186 0 462926 207845 44800 198 3185
3187 5 462986 207898 44760 198 3186
3188 0 463273 207934 44720 198 3187
3189 0 463466 208067 44680 64 3188
3190 0 463837 208330 44560 71 3189
3191 0 463877 208137 44440 71 3190
3192 5 463905 208193 44320 178 3191
3193 0 463901 208130 44160 0 3192
3194 0 463929 208054 44040 0 3193
3195 0 463928 207754 43920 0 3194
3196 0 463804 207667 43760 320 3195
3197 0 463689 207547 43640 320 3196
3198 0 463705 207501 43520 320 3197
3199 0 463923 207319 43360 273 3198
3200 0 464120 207356 43240 273 3199
3201 0 464193 207231 43080 289 3200
3202 0 464324 207148 42880 343 3201
3203 0 464394 206890 42680 273 3202
3204 0 464582 206880 42520 164 3203
3205 0 464787 206841 42360 164 3204
3206 0 464778 206768 42160 40 3205
3207 5 464881 206732 42120 40 3206
3208 0 465209 206640 42000 229 3207
3209 0 465356 206611 41880 229 3208
3210 0 465244 206506 41720 229 3209
3211 0 465428 206490 41560 236 3210
3212 0 465336 206533 41400 236 3211
3213 0 465285 206391 41360 209 3212
3214 0 465442 206473 41240 209 3213
3215 0 465422 206423 41120 163 3214
3216 0 465436 206475 40960 163 3215
3217 0 465388 206391 40920 163 3216
3218 0 465441 206353 40880 163 3217
3219 0 465504 206393 40760 217 3218
3220 5 465312 206254 40600 217 3219
3221 0 465568 206464 40120 328 3220
3222 0 465760 206528 39920 375 3221
3223 0 465696 206464 39680 298 3222
3224 0 465701 206448 39640 291 3223
3225 0 465728 206368 39440 257 3224
3226 0 465760 206240 39200 304 3225
3227 0 465728 206176 38960 343 3226
3228 5 465728 206176 38840 364 3227
3229 5 465728 206176 38800 357 3228
3230 0 465856 206048 38560 272 3229
3231 5 465952 205920 38440 251 3230
3232 0 466080 205792 38200 239 3231
3233 0 466304 205696 38080 245 3232
3234 0 466496 205632 37920 253 3233
3235 0 466688 205472 37800 313 3234
3236 0 466848 205344 37640 331 3235
3237 0 467072 205216 37640 304 3236
3238 5 467136 205184 37640 307 3237
3239 0 467264 205312 37400 217 3238
3240 0 467424 205472 37200 164 3239
3241 0 467584 205632 37040 40 3240
3242 0 467552 205568 36760 51 3241
3243 0 467424 205408 36560 40 3242
3244 0 467424 205312 36320 32 3243
3245 5 467424 205312 36120 96 3244
3246 0 467360 205248 35880 64 3245
3247 0 467328 205248 35600 75 3246
3248 0 467200 205280 35360 148 3247
3249 0 467072 205280 35120 32 3248
3250 0 466912 205280 34920 90 3249
3251 5 466880 205280 34880 122 3250
3252 0 467040 205312 34680 128 3251
3253 0 467200 205312 34480 192 3252
3254 0 467360 205376 34280 101 3253
3255 0 467360 205440 34000 96 3254
3256 0 467360 205600 33800 32 3255
3257 0 467360 205760 33600 75 3256
3258 5 467328 205920 33480 115 3257
3259 0 467584 205728 33200 32 3258
3260 0 467360 205664 33000 32 3259
3261 0 467584 205472 32800 32 3260
3262 0 468096 205760 32000 164 3261
3263 0 468032 205696 31760 176 3262
3264 0 467968 205696 31480 115 3263
3265 0 467904 205600 31240 164 3264
3266 0 467840 205664 31000 122 3265
3267 0 467712 205728 30760 150 3266
3268 0 467648 205824 30520 128 3267
3269 5 467648 205824 30440 60 3268
3270 0 467520 205952 30240 128 3269
3271 0 467360 206112 30080 128 3270
3272 5 467264 206176 29920 181 3271
3273 0 467168 206432 29920 124 3272
3274 0 466976 206624 29920 122 3273
3275 5 466944 206688 29920 128 3274
3276 0 467008 206944 29920 136 3275
3277 0 467008 207200 29800 107 3276
3278 0 467104 207456 29800 80 3277
3279 0 467168 207712 29840 128 3278
3280 0 467296 207936 30000 98 3279
3281 0 467392 208096 30200 75 3280
3282 0 467552 208224 30400 71 3281
3283 0 467712 208384 30520 122 3282
3284 0 467808 208512 30720 96 3283
3285 0 467968 208672 30920 101 3284
3286 0 468096 208768 31160 96 3285
3287 0 468224 208832 31400 183 3286
3288 0 468480 208768 31480 198 3287
3289 5 468640 208832 31520 163 3288
3290 0 468800 208992 31680 124 3289
3291 0 468992 209120 31840 134 3290
3292 0 469216 209248 32000 154 3291
3293 0 469408 209440 32120 91 3292
3294 0 469568 209536 32320 131 3293
3295 0 469792 209632 32400 107 3294
3296 0 470016 209728 32520 120 3295
3297 0 470272 209760 32640 175 3296
3298 0 470464 209888 32800 108 3297
3299 0 470560 210016 33000 107 3298
3300 0 470752 210176 33160 202 3299
3301 5 470912 210240 33200 242 3300
3302 0 471072 210464 33120 237 3301
3303 0 471232 210496 32920 136 3302
3304 5 471424 210496 32880 128 3303
3305 5 471424 210464 32840 148 3304
3306 0 471456 210400 32600 101 3305
3307 0 471616 210304 32360 96 3306
3308 0 471776 210208 32160 32 3307
3309 0 471808 210176 31880 71 3308
3310 0 471648 210240 31640 75 3309
3311 0 471456 210272 31440 157 3310
3312 5 471296 210240 31280 243 3311
3313 5 471296 210240 31200 236 3312
3314 0 471168 210240 30960 244 3313
3315 0 471168 210112 30720 217 3314
3316 5 471168 210080 30680 207 3315
3317 0 471072 209856 30600 183 3316
3318 5 471072 209792 30600 172 3317
3319 0 471072 209536 30680 120 3318
3320 0 471040 209312 30800 86 3319
3321 0 471072 209056 30800 166 3320
3322 0 471136 208800 30840 166 3321
3323 0 471104 208608 31000 124 3322
3324 0 471136 208448 31200 81 3323
3325 0 471136 208224 31320 81 3324
3326 0 471136 208000 31440 134 3325
3327 0 471232 207808 31600 96 3326
3328 0 471392 207808 31800 98 3327
3329 6 471552 207840 31960 104 3328
3330 0 470614 222685 53080 271 269
3331 0 470342 222459 53200 256 3330
3332 0 470600 222332 53360 256 3331
3333 0 470704 222894 53480 393 3332
3334 5 471065 222544 53520 32 3333
3335 0 473740 220457 53520 280 3334
3336 0 475557 218288 53200 163 3335
3337 5 476082 217952 53160 189 3336
3338 0 476606 217616 53120 134 3337
3339 0 477607 216746 53040 266 3338
3340 5 478678 215500 52880 200 3339
3341 0 478691 215059 52720 230 3340
3342 0 478710 214775 52560 226 3341
3343 0 478634 214356 52360 228 3342
3344 0 478636 214231 52200 229 3343
3345 0 478729 214030 52040 208 3344
3346 0 478745 213984 51840 221 3345
3347 0 478661 213730 51640 257 3346
3348 0 478401 213608 51480 257 3347
3349 0 478002 213541 51320 164 3348
3350 0 477957 213158 51160 221 3349
3351 0 478026 213022 51000 237 3350
3352 0 477761 212825 50840 226 3351
3353 0 477706 212625 50640 164 3352
3354 0 477748 212216 50440 157 3353
3355 0 477726 212141 50320 206 3354
3356 0 477573 211935 50160 235 3355
3357 0 477407 211813 50040 196 3356
3358 0 477384 211795 49880 196 3357
3359 0 477377 211725 49720 178 3358
3360 0 477453 211597 49680 178 3359
3361 0 477301 211363 49520 172 3360
3362 0 477417 211187 49400 124 3361
3363 0 477547 210999 49240 178 3362
3364 0 477667 210715 49080 280 3363
3365 0 477529 210645 48920 280 3364
3366 0 477494 210469 48760 256 3365
3367 0 477509 210303 48600 200 3366
3368 0 477661 210146 48400 153 3367
3369 0 477691 209803 48240 124 3368
3370 0 477533 209702 48200 124 3369
3371 0 477417 209468 48080 175 3370
3372 0 477364 209342 47920 276 3371
3373 0 475480 208938 47880 0 3372
3374 0 477174 209213 47760 276 3373
3375 0 477223 209298 47720 276 3374
3376 0 477372 209320 47680 276 3375
3377 0 477396 209162 47600 209 3376
3378 0 477505 208626 47360 32 3377
3379 0 477503 208181 47160 124 3378
3380 0 477574 207852 46960 80 3379
3381 0 477675 208798 46880 120 3380
3382 0 478554 207832 46840 0 3381
3383 0 477514 208403 46720 140 3382
3384 0 477326 208152 46560 172 3383
3385 0 477509 207755 46360 250 3384
3386 5 477365 207711 46200 251 3385
3387 0 477463 207655 46120 207 3386
3388 0 477635 207592 45960 230 3387
3389 0 477994 207606 45800 181 3388
3390 0 478451 207330 45600 218 3389
3391 0 478680 207074 45400 237 3390
3392 0 478779 206697 45200 228 3391
3393 0 479212 206603 45000 128 3392
3394 0 479174 206334 44760 128 3393
3395 0 479533 206271 44560 192 3394
3396 0 479570 206071 44400 190 3395
3397 0 479627 206035 44240 209 3396
3398 0 479682 205976 44040 240 3397
3399 0 479541 205716 43880 154 3398
3400 0 479355 205457 43720 228 3399
3401 0 478347 204994 43640 160 3400
3402 0 477165 205457 43600 0 3401
3403 5 476750 205599 43480 0 3402
3404 0 476486 205372 43360 0 3403
3405 0 476448 205359 43320 0 3404
3406 5 476373 205334 43240 0 3405
3407 0 476338 205319 43200 0 3406
3408 0 476318 205349 43120 0 3407
3409 0 476297 205379 43040 0 3408
3410 0 476196 205324 42920 0 3409
3411 0 476162 205305 42880 0 3410
3412 5 476380 205228 42720 198 3411
3413 0 476400 204864 42560 198 3412
3414 0 476491 204844 42440 198 3413
3415 0 476556 204810 42280 266 3414
3416 5 476092 204736 42120 266 3415
3417 0 476270 204814 41920 282 3416
3418 0 476022 204732 41760 227 3417
3419 0 476246 204713 41600 227 3418
3420 0 476435 204476 41440 214 3419
3421 0 476179 204301 41240 135 3420
3422 0 476395 204397 41200 175 3421
3423 5 476459 204321 41160 175 3422
3424 0 476867 204435 41120 40 3423
3425 5 476930 204389 41080 40 3424
3426 5 476913 204326 41040 40 3425
3427 0 476153 204038 41000 150 3426
3428 0 475939 204228 40960 98 3427
3429 0 475992 204254 40880 101 3428
3430 0 476019 204267 40840 101 3429
3431 0 475728 204310 40680 0 3430
3432 5 475665 204330 40640 0 3431
3433 0 476145 203952 40640 175 3432
3434 0 475788 203716 40600 186 3433
3435 0 475680 203514 40560 209 3434
3436 0 475405 203272 40440 160 3435
3437 5 475374 202470 40280 189 3436
3438 0 475354 202333 40240 189 3437
3439 5 475389 202343 40200 189 3438
3440 0 475435 202299 40160 189 3439
3441 0 475276 202535 40120 189 3440
3442 0 474811 202690 40000 164 3441
3443 5 474156 202736 39880 163 3442
3444 0 473859 202741 39840 163 3443
3445 0 473295 202747 39720 209 3444
3446 0 473196 202708 39680 209 3445
3447 0 473187 202742 39600 209 3446
3448 0 473143 202767 39560 209 3447
3449 5 473729 203271 39560 0 3448
3450 0 473680 203172 39520 0 3449
3451 0 473516 203080 39480 192 3450
3452 0 473570 203112 39360 0 3451
3453 0 473518 203103 39320 0 3452
3454 0 473415 203084 39240 0 3453
3455 0 473368 203092 39160 0 3454
3456 5 473321 203101 39080 0 3455
3457 0 473015 202866 39000 139 3456
3458 0 472933 202782 38840 115 3457
3459 0 472798 202720 38720 115 3458
3460 0 472899 202671 38560 115 3459
3461 5 472875 202546 38400 143 3460
3462 0 472763 202622 38280 128 3461
3463 0 472499 202700 38160 168 3462
3464 0 472418 202764 38000 168 3463
3465 5 472346 202834 37920 181 3464
3466 0 472295 202862 37840 181 3465
3467 0 472250 203136 37720 136 3466
3468 5 472444 203984 37720 202 3467
3469 0 474840 203853 37720 154 3468
3470 5 475030 203884 37760 136 3469
3471 0 475552 203616 37560 120 3470
3472 0 475808 203648 37560 101 3471
3473 0 476064 203744 37560 120 3472
3474 0 476320 203776 37520 102 3473
3475 5 476448 203776 37520 102 3474
3476 0 476704 203744 37520 104 3475
3477 0 476960 203776 37480 102 3476
3478 5 476992 203776 37480 96 3477
3479 0 477248 203744 37400 32 3478
3480 0 477504 203744 37320 60 3479
3481 0 477760 203744 37320 51 3480
3482 0 478016 203808 37240 75 3481
3483 0 478272 203840 37160 75 3482
3484 0 478496 203968 37000 32 3483
3485 0 478528 203840 36760 81 3484
3486 0 478368 203744 36560 51 3485
3487 0 478304 203808 36320 122 3486
3488 0 478304 203968 36080 86 3487
3489 0 478304 204064 35840 102 3488
3490 0 478144 204128 35640 102 3489
3491 5 478016 204160 35480 96 3490
3492 0 478144 204352 35320 91 3491
3493 0 478272 204512 35160 51 3492
3494 0 478432 204672 34960 98 3493
3495 5 478592 204672 34760 51 3494
3496 0 478368 203424 34240 32 3495
3497 0 478112 203392 34120 120 3496
3498 0 477504 203520 33720 256 3497
3499 0 477344 203744 33680 157 3498
3500 0 477248 203968 33520 101 3499
3501 0 477056 204128 33400 139 3500
3502 0 476832 204288 33320 154 3501
3503 0 476800 204512 33200 140 3502
3504 0 476736 204704 33040 81 3503
3505 5 476768 204928 32920 75 3504
3506 5 475648 205216 32720 32 3505
3507 0 475616 205024 32560 101 3506
3508 0 475552 204800 32400 98 3507
3509 0 475584 204608 32240 81 3508
3510 0 475680 204384 32120 51 3509
3511 6 475808 204128 32120 150 3510
3512 0 362929 150779 174080 0 2934
3513 0 362781 150965 174240 0 3512
3514 0 362851 150974 174360 0 3513
3515 0 362823 150916 174440 0 3514
3516 0 363378 150854 174480 0 3515
3517 0 362889 150886 174640 0 3516
3518 0 362770 150890 174680 0 3517
3519 0 362524 150904 174760 0 3518
3520 0 362465 150832 174800 0 3519
3521 0 362231 150543 174960 0 3520
3522 0 362226 150504 175000 0 3521
3523 0 362224 150466 175040 0 3522
3524 0 362217 150347 175160 0 3523
3525 5 362215 150165 175280 0 3524
3526 0 362124 150410 175320 0 3525
3527 0 362037 150648 175360 0 3526
3528 0 361790 150984 175520 0 3527
3529 0 361739 151062 175680 0 3528
3530 5 361679 150934 175840 0 3529
3531 0 361665 150899 175880 0 3530
3532 0 361674 150792 176000 0 3531
3533 0 361675 150757 176040 0 3532
3534 0 361628 150864 176200 0 3533
3535 0 361597 150810 176360 0 3534
3536 0 361593 150798 176440 0 3535
3537 0 361421 150645 176640 0 3536
3538 0 361458 150473 176760 0 3537
3539 0 361469 150417 176800 0 3538
3540 0 361474 150407 176960 0 3539
3541 0 361474 150406 177000 0 3540
3542 0 361351 150380 177120 0 3541
3543 0 361271 150363 177200 0 3542
3544 0 361315 150347 177400 0 3543
3545 0 361281 150294 177600 0 3544
3546 0 361349 150280 177720 0 3545
3547 0 361372 150276 177760 0 3546
3548 0 361394 150261 177880 0 3547
3549 0 361409 150253 177960 0 3548
3550 0 361336 150311 178040 0 3549
3551 5 361154 150448 178240 0 3550
3552 0 360798 150634 178440 0 3551
3553 0 360639 150756 178520 0 3552
3554 0 360335 150778 178720 0 3553
3555 0 360461 150642 178800 0 3554
3556 0 360312 150723 178880 0 3555
3557 0 360125 150968 179000 0 3556
3558 0 359983 151146 179080 0 3557
3559 0 359981 151107 179240 0 3558
3560 0 359775 151367 179360 0 3559
3561 0 359612 151315 179520 0 3560
3562 0 359380 151472 179680 0 3561
3563 0 359166 151622 179880 0 3562
3564 0 359150 151845 180200 0 3563
3565 5 359076 151910 180240 0 3564
3566 0 358786 152165 180400 0 3565
3567 0 358734 152221 180480 0 3566
3568 0 358693 152263 180560 0 3567
3569 0 358672 152286 180600 0 3568
3570 0 358687 152421 180760 0 3569
3571 0 358559 152614 181040 0 3570
3572 0 358545 152668 181200 0 3571
3573 0 358543 152674 181240 0 3572
3574 0 358491 152837 181360 0 3573
3575 0 358406 152889 181440 0 3574
3576 0 358321 152940 181520 0 3575
3577 0 358229 152872 181640 0 3576
3578 5 358100 152864 181760 0 3577
3579 0 358064 152934 181840 0 3578
3580 5 358046 152968 181880 0 3579
3581 0 357999 153071 182000 0 3580
3582 0 357970 153105 182040 0 3581
3583 0 357967 153169 182080 0 3582
3584 0 357905 153266 182160 0 3583
3585 0 357780 153457 182320 0 3584
3586 0 357758 153440 182360 0 3585
3587 0 357651 153359 182560 0 3586
3588 0 357488 153333 182640 0 3587
3589 0 357380 153352 182800 0 3588
3590 0 357326 153363 182880 0 3589
3591 5 357299 153369 182920 0 3590
3592 0 357005 153408 182960 0 3591
3593 0 356710 153446 183000 0 3592
3594 5 356522 153666 183040 0 3593
3595 0 356346 153865 183080 0 3594
3596 0 355810 153907 183280 0 3595
3597 0 355552 153899 183400 0 3596
3598 0 355452 153973 183440 0 3597
3599 0 355155 154191 183560 0 3598
3600 0 354941 154367 183680 0 3599
3601 0 354866 154425 183720 0 3600
3602 0 354848 154605 183880 0 3601
3603 0 354817 154695 183920 0 3602
3604 0 354783 154788 183960 0 3603
3605 0 354688 155066 184080 0 3604
3606 5 354614 155116 184160 0 3605
3607 0 354578 155140 184200 0 3606
3608 0 354393 155263 184400 0 3607
3609 0 354356 155286 184440 0 3608
3610 0 354321 155313 184480 0 3609
3611 5 354277 155411 184560 0 3610
3612 0 354255 155456 184600 0 3611
3613 5 354233 155508 184640 0 3612
3614 0 354945 156090 184640 0 3613
3615 0 354984 156409 184800 0 3614
3616 0 354993 156486 184840 0 3615
3617 0 354957 156684 184960 0 3616
3618 0 354944 157024 185200 0 3617
3619 0 354922 157238 185280 0 3618
3620 0 354958 157634 185480 0 3619
3621 0 355133 157901 185680 0 3620
3622 0 355279 158083 185760 0 3621
3623 0 355283 158225 185800 0 3622
3624 0 355286 158369 185840 0 3623
3625 5 355294 158657 185920 0 3624
3626 0 354480 160436 185920 0 3625
3627 0 354517 160681 185800 0 3626
3628 0 354454 160735 185760 0 3627
3629 0 354199 160948 185600 0 3628
3630 5 353967 161076 185440 0 3629
3631 5 354273 161937 185240 0 3630
3632 0 354386 161954 185160 0 3631
3633 0 354498 161968 185080 0 3632
3634 0 354517 161950 185040 0 3633
3635 0 354534 161933 185000 0 3634
3636 0 354585 161883 184880 0 3635
3637 5 354600 161862 184840 0 3636
3638 0 354324 161770 184680 0 3637
3639 0 354186 161724 184600 0 3638
3640 0 354273 161788 184520 0 3639
3641 0 354263 161760 184480 0 3640
3642 0 354215 161650 184320 0 3641
3643 5 354171 161504 184120 0 3642
3644 0 354013 161554 183920 0 3643
3645 0 354004 161608 183760 0 3644
3646 0 353802 161684 183600 0 3645
3647 5 353574 161793 183560 0 3646
3648 0 353352 161902 183520 0 3647
3649 0 353128 162010 183480 0 3648
3650 5 352596 162076 183360 0 3649
3651 0 352417 162097 183320 0 3650
3652 5 352402 162147 183240 0 3651
3653 0 352395 162172 183200 0 3652
3654 5 352384 162199 183160 0 3653
3655 5 352559 161996 183040 0 3654
3656 0 352290 163002 183040 0 3655
3657 0 352301 162945 183000 0 3656
3658 0 352183 162932 182960 0 3657
3659 0 352062 163065 182920 0 3658
3660 0 352087 163248 182920 0 3659
3661 0 352407 163336 182920 0 3660
3662 0 352563 163383 182880 0 3661
3663 0 352442 163271 182720 0 3662
3664 0 352342 163202 182640 0 3663
3665 0 352384 163214 182560 0 3664
3666 6 352384 163236 182480 0 3665
3667 0 353020 155599 169160 0 2975
3668 5 351638 156375 169160 0 3667
3669 0 350993 156698 169240 0 3668
3670 5 350670 156860 169280 0 3669
3671 5 349206 157524 169240 0 3670
3672 0 349201 157517 169280 0 3671
3673 0 349173 157475 169520 0 3672
3674 0 349081 157509 169560 0 3673
3675 0 348805 157611 169680 0 3674
3676 5 348619 157676 169760 0 3675
3677 0 348360 157969 169840 0 3676
3678 5 348233 158113 169880 0 3677
3679 0 348110 158255 169920 0 3678
3680 0 347900 158543 170160 0 3679
3681 0 347886 158513 170240 0 3680
3682 0 347865 158459 170280 0 3681
3683 0 347827 158374 170400 0 3682
3684 0 347967 158433 170560 0 3683
3685 0 348005 158533 170680 0 3684
3686 0 347956 158539 170720 0 3685
3687 0 347805 158551 170840 0 3686
3688 0 347756 158556 170880 0 3687
3689 0 347721 158558 170920 0 3688
3690 0 347610 158564 171040 0 3689
3691 0 347495 158493 171240 0 3690
3692 5 347078 158635 171280 0 3691
3693 0 346661 158778 171320 0 3692
3694 0 345871 158620 171520 0 3693
3695 5 345295 158497 171680 0 3694
3696 0 344441 158606 171680 0 3695
3697 5 343980 157930 171680 0 3696
3698 0 343645 157868 171880 0 3697
3699 0 343012 158103 172040 0 3698
3700 0 342198 157920 172200 0 3699
3701 0 341992 157875 172240 0 3700
3702 0 341891 157776 172480 0 3701
3703 0 341509 157670 172560 0 3702
3704 0 341476 157629 172640 0 3703
3705 5 341431 157566 172760 0 3704
3706 0 340657 157466 172760 0 3705
3707 0 340543 157426 172800 0 3706
3708 0 340308 157208 172880 0 3707
3709 0 340031 157147 172960 0 3708
3710 0 339763 157187 173080 0 3709
3711 0 339270 157071 173240 0 3710
3712 0 339003 156868 173360 0 3711
3713 0 338536 156946 173600 0 3712
3714 0 338259 156816 173680 0 3713
3715 0 337434 156722 173840 0 3714
3716 0 336952 156657 173960 0 3715
3717 0 336468 156571 174080 0 3716
3718 0 336061 156519 174280 0 3717
3719 5 334467 155667 174360 0 3718
3720 5 334186 155597 174440 0 3719
3721 5 334047 155565 174480 0 3720
3722 5 333758 155498 174560 0 3721
3723 5 332781 154351 174560 0 3722
3724 0 332738 154395 174800 0 3723
3725 5 332602 154400 175000 0 3724
3726 0 332549 154400 175080 0 3725
3727 0 332522 154403 175120 0 3726
3728 0 332574 154362 175160 0 3727
3729 5 332626 154320 175200 0 3728
3730 0 332663 154276 175320 0 3729
3731 0 332621 154247 175400 0 3730
3732 0 332589 154219 175480 0 3731
3733 0 332540 154178 175600 0 3732
3734 0 332510 154210 175640 0 3733
3735 0 332450 154280 175720 0 3734
3736 0 332454 154216 175760 0 3735
3737 0 332447 154165 175800 0 3736
3738 0 332413 153998 176000 0 3737
3739 0 332404 153965 176040 0 3738
3740 0 331981 153644 176320 0 3739
3741 0 331914 153618 176400 0 3740
3742 0 331882 153607 176440 0 3741
3743 0 331882 153596 176480 0 3742
3744 0 331884 153578 176560 0 3743
3745 0 331881 153534 176720 0 3744
3746 0 331813 153510 176880 0 3745
3747 0 331784 153453 177080 0 3746
3748 0 331803 153446 177120 0 3747
3749 0 331861 153430 177240 0 3748
3750 0 332073 153592 177400 0 3749
3751 0 332134 153655 177600 0 3750
3752 0 332174 153601 177720 0 3751
3753 0 332220 153587 177800 0 3752
3754 0 332330 153566 177920 0 3753
3755 0 332492 153523 178040 0 3754
3756 0 332561 153456 178120 0 3755
3757 0 332595 153423 178160 0 3756
3758 0 332730 153344 178320 0 3757
3759 0 332944 153453 178440 0 3758
3760 0 333354 153624 178600 0 3759
3761 0 333440 153869 178760 0 3760
3762 0 333521 154057 178920 0 3761
3763 0 333638 154129 179120 0 3762
3764 0 333872 154067 179240 0 3763
3765 0 334076 153804 179400 0 3764
3766 0 334092 153653 179480 0 3765
3767 0 334154 153584 179680 0 3766
3768 0 334192 153540 179800 0 3767
3769 0 334400 153481 180080 0 3768
3770 0 334640 153370 180200 0 3769
3771 0 334931 153036 180360 0 3770
3772 0 334967 153022 180400 0 3771
3773 0 335046 152997 180480 0 3772
3774 0 335122 152970 180560 0 3773
3775 0 335161 152958 180600 0 3774
3776 0 335347 152968 180760 0 3775
3777 0 335494 152887 180920 0 3776
3778 0 335568 152848 181000 0 3777
3779 0 335554 152802 181160 0 3778
3780 0 335553 152742 181200 0 3779
3781 0 335553 152625 181280 0 3780
3782 0 335551 152559 181320 0 3781
3783 0 335323 152747 181440 0 3782
3784 0 335171 152874 181520 0 3783
3785 0 335142 152772 181560 0 3784
3786 0 335086 152565 181640 0 3785
3787 0 335286 152225 181680 0 3786
3788 0 335816 152023 181680 0 3787
3789 0 335719 152135 181800 0 3788
3790 6 335758 152180 181880 0 3789
3791 0 461041 209279 47280 0 3157
3792 0 461170 208634 47280 115 3791
3793 5 460913 208116 47280 204 3792
3794 5 460619 208122 47520 257 3793
3795 0 460546 208100 47600 202 3794
3796 0 460492 208022 47680 202 3795
3797 0 460462 207934 47720 202 3796
3798 0 460432 207844 47760 186 3797
3799 0 460149 207578 47920 32 3798
3800 0 460123 207485 48040 32 3799
3801 0 460174 207432 48120 183 3800
3802 0 460198 207364 48160 183 3801
3803 0 460187 207249 48200 183 3802
3804 0 460406 207623 48240 178 3803
3805 0 460406 207596 48280 243 3804
3806 0 460451 207483 48360 243 3805
3807 0 460463 207291 48480 295 3806
3808 0 460530 207087 48600 267 3807
3809 0 460606 206791 48760 166 3808
3810 0 460665 206535 48840 166 3809
3811 0 460672 205868 48960 214 3810
3812 0 460887 205342 49040 240 3811
3813 0 460968 205126 49160 273 3812
3814 0 461231 204221 49240 131 3813
3815 0 461588 203654 49120 150 3814
3816 0 462082 202717 49080 245 3815
3817 0 462129 202639 49040 245 3816
3818 0 462206 202540 48880 197 3817
3819 0 462319 202314 48680 224 3818
3820 0 462450 202111 48520 203 3819
3821 0 462702 201834 48400 156 3820
3822 0 462944 201667 48280 75 3821
3823 0 462944 201152 47960 153 3822
3824 0 463104 201120 47760 102 3823
3825 0 463296 200928 47680 166 3824
3826 0 463456 200736 47560 136 3825
3827 0 463456 200576 47360 124 3826
3828 0 463552 200480 47120 32 3827
3829 5 463712 200448 46920 96 3828
3830 0 463712 200448 46840 124 3829
3831 0 463680 200288 46640 163 3830
3832 0 463744 200128 46440 208 3831
3833 0 463776 199904 46280 197 3832
3834 5 463776 199680 46080 192 3833
3835 0 463904 199552 45960 163 3834
3836 5 464064 199328 45840 204 3835
3837 0 464128 199136 45720 175 3836
3838 0 464256 198976 45560 153 3837
3839 0 464288 198720 45560 120 3838
3840 0 464416 198528 45440 115 3839
3841 0 464416 198368 45240 98 3840
3842 0 464416 198368 44960 140 3841
3843 0 464448 198336 44680 102 3842
3844 0 464608 198368 44480 178 3843
3845 0 464704 198240 44240 163 3844
3846 5 464704 198144 44000 226 3845
3847 5 464768 198112 43920 235 3846
3848 0 464768 198112 43800 202 3847
3849 0 464896 198144 43560 186 3848
3850 0 464864 198208 43320 128 3849
3851 0 464864 198144 43040 140 3850
3852 5 464832 198144 42760 203 3851
3853 0 464672 198080 42760 214 3852
3854 0 464416 198080 42880 194 3853
3855 0 464160 198176 42880 196 3854
3856 0 463904 198176 42920 160 3855
3857 0 463648 198112 42920 128 3856
3858 5 463456 197920 42920 202 3857
3859 0 463488 197920 42840 214 3858
3860 5 463488 197920 42560 204 3859
3861 0 463520 197952 42480 229 3860
3862 0 463680 197920 42240 209 3861
3863 0 463872 198080 42080 214 3862
3864 0 463904 197888 41880 217 3863
3865 5 463872 197888 41600 257 3864
3866 0 463904 197824 41440 214 3865
3867 0 463776 197792 41200 80 3866
3868 5 463744 197792 40920 128 3867
3869 0 463712 197760 40800 128 3868
3870 0 463712 197728 40520 160 3869
3871 0 463648 197696 40280 154 3870
3872 5 463552 197568 40080 160 3871
3873 5 463424 197536 39920 157 3872
3874 0 463392 197536 39800 150 3873
3875 0 463264 197504 39560 90 3874
3876 0 463168 197536 39320 104 3875
3877 5 463072 197568 39080 163 3876
3878 0 462848 197664 39040 154 3877
3879 0 462592 197664 39000 128 3878
3880 0 462336 197728 39080 139 3879
3881 0 462176 197792 39280 104 3880
3882 0 462144 197952 39520 81 3881
3883 0 462272 198112 39720 122 3882
3884 0 462432 198336 39800 98 3883
3885 0 462528 198496 40040 160 3884
3886 0 462528 198656 40240 160 3885
3887 0 462560 198912 40280 139 3886
3888 5 462560 199136 40440 143 3887
3889 0 462432 199328 40560 102 3888
3890 0 462336 199488 40760 75 3889
3891 0 462336 199648 40960 96 3890
3892 0 462368 199712 41200 96 3891
3893 5 462400 199712 41280 102 3892
3894 0 462528 199616 41480 90 3893
3895 0 462432 199584 41720 32 3894
3896 0 462400 199520 42000 120 3895
3897 0 462304 199456 42240 98 3896
3898 0 462208 199392 42480 90 3897
3899 0 462176 199296 42720 75 3898
3900 0 461920 199200 42800 51 3899
3901 0 461664 199168 42760 60 3900
3902 0 461408 199104 42720 64 3901
3903 6 461376 199104 42680 71 3902
3904 5 478328 205025 43240 160 3406
3905 0 480189 205312 43240 0 3904
3906 0 480267 205590 43200 244 3905
3907 0 480238 205987 43160 244 3906
3908 0 480258 206033 43120 196 3907
3909 0 480352 206144 42560 32 3908
3910 0 480512 206176 42360 172 3909
3911 0 480672 206208 42160 150 3910
3912 0 480832 206336 41960 164 3911
3913 0 480960 206496 41760 32 3912
3914 0 481120 206592 41560 134 3913
3915 0 481248 206688 41360 120 3914
3916 0 481312 206752 41120 104 3915
3917 0 481312 206880 40880 98 3916
3918 0 481248 207008 40640 185 3917
3919 0 481088 207136 40440 122 3918
3920 0 480960 207296 40240 186 3919
3921 5 480832 207424 40080 172 3920
3922 0 480800 207456 39800 181 3921
3923 0 480640 207552 39600 163 3922
3924 0 480480 207584 39400 189 3923
3925 0 480320 207680 39200 181 3924
3926 0 480128 207744 39040 176 3925
3927 0 479968 207744 38840 217 3926
3928 0 479904 207840 38600 194 3927
3929 0 479840 207904 38360 137 3928
3930 0 479712 208000 38120 120 3929
3931 0 479616 208064 37880 81 3930
3932 0 479616 208224 37640 32 3931
3933 0 479616 208416 37440 32 3932
3934 0 479712 208576 37200 75 3933
3935 0 479776 208800 37080 80 3934
3936 0 479744 208896 36840 32 3935
3937 0 479584 208768 36640 120 3936
3938 0 479424 208608 36480 143 3937
3939 0 479264 208640 36280 226 3938
3940 0 479200 208704 36040 206 3939
3941 0 479040 208736 35800 143 3940
3942 0 478880 208704 35600 178 3941
3943 5 478816 208704 35520 189 3942
3944 0 478656 208768 35320 128 3943
3945 0 478464 208800 35160 156 3944
3946 0 478272 208832 34960 153 3945
3947 5 478176 208832 34840 150 3946
3948 0 478016 208832 34640 124 3947
3949 0 477792 208864 34520 164 3948
3950 0 477536 208864 34480 189 3949
3951 0 477376 208896 34280 226 3950
3952 0 477184 208960 34120 256 3951
3953 0 476928 209024 34040 321 3952
3954 5 476768 209056 33960 301 3953
3955 0 476512 208992 33960 256 3954
3956 0 476352 208896 34160 214 3955
3957 0 476192 208800 34360 160 3956
3958 5 476128 208864 34320 122 3957
3959 0 476128 208928 34040 175 3958
3960 0 475936 209024 33840 200 3959
3961 0 475744 209120 33680 86 3960
3962 0 475584 209248 33480 45 3961
3963 0 475488 209408 33280 32 3962
3964 5 475456 209536 33120 101 3963
3965 0 475264 209664 33240 80 3964
3966 0 475008 209760 33240 120 3965
3967 5 474912 209824 33240 51 3966
3968 5 474912 209824 33360 134 3967
3969 5 474848 209824 33440 128 3968
3970 0 474752 209728 33680 122 3969
3971 0 474752 209600 33920 150 3970
3972 0 474592 209600 34160 178 3971
3973 0 474574 209600 34240 200 3972
3974 0 474528 209600 34440 256 3973
3975 5 474496 209568 34480 277 3974
3976 0 474547 209517 34560 228 3975
3977 0 474624 209440 34680 156 3976
3978 0 474720 209344 34920 122 3977
3979 0 474880 209184 35120 64 3978
3980 0 475040 209056 35320 108 3979
3981 5 475168 208992 35440 160 3980
3982 5 475360 209024 35640 176 3981
3983 0 475552 208832 35760 156 3982
3984 5 475680 208704 35800 227 3983
3985 0 475840 208576 35960 124 3984
3986 5 475840 208512 36080 32 3985
3987 0 475968 208352 36280 172 3986
3988 5 475968 208320 36320 148 3987
3989 0 476096 208224 36520 75 3988
3990 0 476160 208192 36800 128 3989
3991 0 476352 208064 36920 51 3990
3992 0 476480 207904 37080 86 3991
3993 0 476480 207648 37160 120 3992
3994 5 476480 207552 37240 120 3993
3995 0 476736 207552 37240 51 3994
3996 0 476992 207456 37280 32 3995
3997 0 477248 207424 37560 71 3996
3998 0 477344 207616 37400 64 3997
3999 0 477536 207776 37320 86 3998
4000 0 477728 207968 37240 91 3999
4001 0 477792 208096 37000 64 4000
4002 0 477632 208096 36800 101 4001
4003 0 477440 207936 36640 75 4002
4004 0 477248 207808 36520 75 4003
4005 0 477216 207904 36280 32 4004
4006 6 477248 207968 36240 40 4005
4007 0 459624 210391 46560 137 3167
4008 0 458961 210196 46560 166 4007
4009 0 458750 210239 46480 221 4008
4010 0 458208 210080 46320 150 4009
4011 0 457984 210080 46200 153 4010
4012 0 457728 210048 46080 157 4011
4013 0 457568 209888 45920 175 4012
4014 5 457408 209728 45720 120 4013
4015 0 457408 209696 45720 124 4014
4016 0 457408 209440 45720 156 4015
4017 0 457408 209184 45600 153 4016
4018 0 457408 208960 45440 166 4017
4019 0 457408 208736 45280 197 4018
4020 5 457312 208480 45240 217 4019
4021 0 457280 208288 45080 190 4020
4022 0 457088 208128 44920 224 4021
4023 0 456960 208064 44680 234 4022
4024 0 456864 208128 44440 148 4023
4025 0 456704 208192 44200 108 4024
4026 5 456576 208160 43960 108 4025
4027 5 456672 207936 43960 181 4026
4028 0 456704 207840 43960 189 4027
4029 0 456864 207648 44000 221 4028
4030 0 456928 207392 44040 202 4029
4031 5 457056 207232 43880 217 4030
4032 0 457056 207168 43760 196 4031
4033 0 457056 207040 43520 202 4032
4034 0 457056 206784 43440 198 4033
4035 0 457088 206528 43360 200 4034
4036 0 457152 206368 43120 208 4035
4037 0 457312 206176 42960 262 4036
4038 5 457440 206048 42760 313 4037
4039 0 457536 205952 42520 202 4038
4040 0 457664 205824 42320 141 4039
4041 0 457824 205664 42120 206 4040
4042 0 458048 205600 42000 153 4041
4043 0 458144 205472 41760 244 4042
4044 5 458112 205408 41640 310 4043
4045 0 458272 205312 41440 134 4044
4046 5 458336 205184 41280 124 4045
4047 0 458497 204808 40960 141 4046
4048 0 458400 204672 40400 148 4047
4049 0 458368 204576 40160 164 4048
4050 0 458240 204480 39960 164 4049
4051 0 458176 204448 39720 224 4050
4052 0 458016 204384 39520 164 4051
4053 0 457920 204224 39320 258 4052
4054 5 457856 204160 39240 251 4053
4055 0 457856 203904 39280 154 4054
4056 0 457920 203648 39320 175 4055
4057 0 457888 203424 39160 249 4056
4058 0 457728 203264 39040 237 4057
4059 5 457664 203040 39000 254 4058
4060 5 457632 203008 39000 272 4059
4061 0 457632 202848 38760 244 4060
4062 0 457632 202752 38480 282 4061
4063 5 457600 202720 38400 318 4062
4064 0 457472 202560 38240 217 4063
4065 0 457344 202464 38000 197 4064
4066 5 457152 202432 37840 319 4065
4067 0 457152 202208 37960 197 4066
4068 0 457152 201984 38080 90 4067
4069 0 457216 201728 38080 71 4068
4070 0 457344 201472 38080 108 4069
4071 0 457536 201280 38080 81 4070
4072 5 457760 201120 37960 81 4071
4073 5 457792 201088 37920 71 4072
4074 0 457984 201088 37720 96 4073
4075 0 458208 201120 37600 98 4074
4076 0 458432 201248 37560 80 4075
4077 0 458624 201440 37560 178 4076
4078 0 458880 201504 37560 209 4077
4079 5 458976 201536 37560 214 4078
4080 0 459200 201632 37440 163 4079
4081 0 459392 201792 37320 164 4080
4082 5 459488 201888 37280 153 4081
4083 5 459616 202016 37160 190 4082
4084 0 459808 202208 37160 160 4083
4085 0 459936 202432 37120 120 4084
4086 0 459936 202656 37240 32 4085
4087 5 459776 202848 37320 40 4086
4088 5 459744 202816 37360 40 4087
4089 0 459712 202560 37360 45 4088
4090 0 459520 202432 37480 45 4089
4091 0 459328 202272 37560 90 4090
4092 0 459104 202208 37680 75 4091
4093 0 458848 202208 37680 64 4092
4094 0 458592 202176 37680 64 4093
4095 0 458368 202016 37680 64 4094
4096 0 458112 201920 37680 128 4095
4097 0 457952 201792 37840 150 4096
4098 6 457888 201760 37920 136 4097
4099 5 462592 207808 44360 454 3184
4100 0 462560 207840 44240 420 4099
4101 0 462528 207936 44000 301 4100
4102 0 462432 207936 43720 214 4101
4103 0 462432 207904 43440 234 4102
4104 0 462368 207872 43200 268 4103
4105 0 462272 207968 42960 164 4104
4106 0 462208 208128 42760 154 4105
4107 5 462240 208288 42560 163 4106
4108 0 462272 208192 42240 176 4107
4109 0 462208 208160 42000 190 4108
4110 0 462048 208096 41800 115 4109
4111 0 461856 208096 41600 139 4110
4112 0 461696 208160 41400 206 4111
4113 0 461536 208224 41160 178 4112
4114 0 461440 208160 40920 200 4113
4115 0 461344 208032 40680 186 4114
4116 0 461184 207936 40480 200 4115
4117 0 461120 207904 40240 163 4116
4118 5 460960 207840 40040 178 4117
4119 5 460832 207808 39880 229 4118
4120 0 460768 207744 39640 275 4119
4121 0 460736 207872 39400 227 4120
4122 0 460736 207936 39120 51 4121
4123 0 460704 207936 38840 104 4122
4124 0 460608 207840 38600 108 4123
4125 0 460576 207840 38320 135 4124
4126 5 460576 207904 38200 137 4125
4127 0 460320 207840 38160 32 4126
4128 0 460096 207840 38040 32 4127
4129 0 460000 207872 37800 32 4128
4130 5 460000 207872 37680 45 4129
4131 0 459744 207488 37520 163 4130
4132 0 459520 207424 37640 122 4131
4133 0 459296 207424 37760 128 4132
4134 0 459136 207424 37960 122 4133
4135 5 459008 207424 38120 176 4134
4136 0 458752 207520 38080 154 4135
4137 0 458496 207584 38000 150 4136
4138 0 458272 207648 37840 202 4137
4139 0 458016 207712 37760 186 4138
4140 0 457792 207872 37720 160 4139
4141 0 457728 208128 37680 164 4140
4142 0 457856 208352 37680 219 4141
4143 0 457728 208608 37600 181 4142
4144 5 457664 208672 37560 227 4143
4145 0 457440 208800 37520 150 4144
4146 0 457184 208896 37520 120 4145
4147 0 456960 209056 37520 71 4146
4148 0 456768 209248 37520 86 4147
4149 0 456576 209440 37520 102 4148
4150 5 456544 209472 37480 124 4149
4151 0 456288 209504 37480 86 4150
4152 5 456160 209632 37520 91 4151
4153 0 455968 209824 37520 86 4152
4154 0 455712 209920 37520 91 4153
4155 0 455520 210112 37520 120 4154
4156 5 455424 210208 37520 140 4155
4157 0 455264 210432 37600 166 4156
4158 0 455200 210592 37800 128 4157
4159 0 455168 210752 38000 98 4158
4160 5 455168 210816 38160 108 4159
4161 5 455264 210944 38320 156 4160
4162 0 455296 211200 38320 120 4161
4163 0 455296 211456 38320 136 4162
4164 0 455360 211712 38360 154 4163
4165 0 455392 211872 38560 214 4164
4166 0 455264 212096 38600 207 4165
4167 5 455264 212224 38560 206 4166
4168 0 455328 212416 38400 197 4167
4169 0 455488 212640 38400 153 4168
4170 0 455648 212864 38400 128 4169
4171 0 455840 213056 38360 32 4170
4172 0 456064 213184 38360 60 4171
4173 0 456320 213312 38360 98 4172
4174 0 456448 213504 38520 107 4173
4175 0 456544 213664 38720 120 4174
4176 0 456704 213824 38880 80 4175
4177 0 456896 213984 39000 98 4176
4178 0 457088 214176 39120 124 4177
4179 0 457344 214208 39240 71 4178
4180 6 457214 214384 39320 0 4179
4181 0 342391 157748 172760 0 3705
4182 0 342193 157446 172880 0 4181
4183 0 342234 157311 173040 0 4182
4184 0 342263 157277 173080 0 4183
4185 0 342319 157213 173160 0 4184
4186 0 342250 157125 173280 0 4185
4187 0 342157 157014 173480 0 4186
4188 0 342112 156964 173560 0 4187
4189 0 342161 157047 173640 0 4188
4190 0 342211 157132 173720 0 4189
4191 0 342243 157360 173800 0 4190
4192 0 342210 157388 173880 0 4191
4193 0 342106 157414 174000 0 4192
4194 0 342104 157359 174160 0 4193
4195 0 342149 157375 174200 0 4194
4196 0 342174 157402 174280 0 4195
4197 0 342212 157426 174320 0 4196
4198 0 342292 157491 174400 0 4197
4199 0 342306 157479 174480 0 4198
4200 0 342351 157452 174520 0 4199
4201 0 342366 157429 174600 0 4200
4202 0 342372 157445 174680 0 4201
4203 0 342374 157453 174760 0 4202
4204 0 342390 157518 174880 0 4203
4205 0 342571 157531 175000 0 4204
4206 0 342601 157527 175080 0 4205
4207 0 342600 157577 175200 0 4206
4208 0 342709 157546 175320 0 4207
4209 0 342788 157566 175440 0 4208
4210 0 342821 157559 175560 0 4209
4211 0 342901 157557 175680 0 4210
4212 0 342985 157513 175760 0 4211
4213 0 343044 157510 175800 0 4212
4214 0 342988 157671 175840 0 4213
4215 0 343200 157461 175880 0 4214
4216 0 343241 157403 176000 0 4215
4217 0 343242 157376 176040 0 4216
4218 0 343281 157321 176160 0 4217
4219 0 343268 157250 176320 0 4218
4220 0 343274 157161 176440 0 4219
4221 0 343273 157127 176520 0 4220
4222 5 343251 157111 176600 0 4221
4223 0 343245 157092 176640 0 4222
4224 0 343238 157078 176680 0 4223
4225 0 343227 157056 176800 0 4224
4226 0 343257 157125 176920 0 4225
4227 0 343318 157267 177040 0 4226
4228 5 343338 157316 177080 0 4227
4229 0 343434 157388 177280 0 4228
4230 5 343384 157363 177400 0 4229
4231 0 343319 157326 177560 0 4230
4232 0 343382 157307 177680 0 4231
4233 0 343466 157281 177840 0 4232
4234 0 343474 157260 177920 0 4233
4235 0 343490 157226 178040 0 4234
4236 5 343651 157152 178160 0 4235
4237 0 343705 157127 178200 0 4236
4238 0 343722 157112 178280 0 4237
4239 0 343753 157091 178400 0 4238
4240 0 343748 157103 178520 0 4239
4241 0 343745 157115 178640 0 4240
4242 0 343774 157006 178800 0 4241
4243 0 343783 156979 178840 0 4242
4244 0 343805 156974 178880 0 4243
4245 0 343873 156948 179000 0 4244
4246 0 343918 156932 179080 0 4245
4247 0 343962 156942 179200 0 4246
4248 0 344075 157150 179400 0 4247
4249 0 344110 157243 179440 0 4248
4250 0 344118 157267 179600 0 4249
4251 0 344377 157387 179800 0 4250
4252 0 344396 157309 179840 0 4251
4253 0 344430 157223 180000 0 4252
4254 0 344277 156965 180080 0 4253
4255 0 344310 156963 180240 0 4254
4256 0 344341 157027 180440 0 4255
4257 0 344463 157025 180600 0 4256
4258 6 344480 157059 180640 0 4257
4259 0 467328 204992 37680 321 3238
4260 0 467456 204768 37680 277 4259
4261 0 467456 204512 37640 163 4260
4262 0 467616 204288 37560 163 4261
4263 0 467744 204064 37560 183 4262
4264 0 467744 203808 37600 256 4263
4265 5 467744 203776 37640 241 4264
4266 0 467680 203616 37840 200 4265
4267 0 467456 203456 37920 207 4266
4268 0 467296 203264 38040 163 4267
4269 0 467104 203072 38120 160 4268
4270 0 466944 202880 38080 156 4269
4271 0 466752 202688 38080 226 4270
4272 0 466496 202624 38080 264 4271
4273 5 466464 202624 38080 273 4272
4274 0 466304 202720 37880 210 4273
4275 0 466240 202816 37640 143 4274
4276 0 466080 202816 37440 139 4275
4277 0 466080 202816 37160 122 4276
4278 0 465920 202848 36920 96 4277
4279 0 465792 202816 36680 75 4278
4280 0 465632 202656 36480 175 4279
4281 0 465472 202496 36360 197 4280
4282 0 465248 202336 36240 91 4281
4283 0 465088 202272 36040 137 4282
4284 0 464928 202240 35840 163 4283
4285 0 464864 202112 35600 150 4284
4286 0 464768 201984 35400 102 4285
4287 0 464608 201856 35200 153 4286
4288 0 464384 201760 35040 107 4287
4289 0 464128 201728 34920 81 4288
4290 5 463968 201696 34880 81 4289
4291 0 463712 201632 34880 102 4290
4292 0 463456 201600 34880 101 4291
4293 0 463200 201600 34880 102 4292
4294 0 462944 201600 34840 150 4293
4295 0 462752 201664 34680 122 4294
4296 0 462496 201696 34560 160 4295
4297 0 462368 201824 34360 154 4296
4298 0 462208 201920 34160 128 4297
4299 0 462048 201952 33960 143 4298
4300 0 461888 202048 33760 81 4299
4301 0 461664 202048 33600 120 4300
4302 0 461504 202048 33400 131 4301
4303 0 461280 202048 33280 120 4302
4304 0 461056 202112 33160 64 4303
4305 0 460864 202208 33000 98 4304
4306 0 460704 202336 32800 98 4305
4307 0 460640 202432 32560 75 4306
4308 0 460512 202592 32360 71 4307
4309 0 460352 202688 32160 120 4308
4310 0 460192 202752 31920 108 4309
4311 0 460032 202816 31720 104 4310
4312 0 459840 202912 31520 124 4311
4313 0 460032 203136 31560 51 4312
4314 0 460288 203136 31600 64 4313
4315 6 460352 203136 31640 51 4314
4316 0 465920 206368 38720 297 3229
4317 0 466080 206592 38720 315 4316
4318 0 466176 206816 38600 300 4317
4319 0 466336 206976 38400 251 4318
4320 0 466464 207136 38200 176 4319
4321 0 466624 207328 38120 160 4320
4322 0 466752 207520 38000 175 4321
4323 0 466784 207744 37880 212 4322
4324 0 466912 207968 37760 235 4323
4325 0 467072 208160 37600 224 4324
4326 0 467264 208352 37520 200 4325
4327 0 467456 208544 37400 160 4326
4328 0 467648 208736 37320 120 4327
4329 0 467840 208928 37240 128 4328
4330 0 468000 209120 37160 156 4329
4331 0 468128 209344 37080 91 4330
4332 0 468128 209504 36880 135 4331
4333 5 468128 209536 36840 140 4332
4334 0 468128 209696 36640 51 4333
4335 0 468064 209952 36560 91 4334
4336 0 468000 210208 36480 32 4335
4337 0 468000 210464 36480 120 4336
4338 0 467904 210624 36280 140 4337
4339 0 467904 210784 36080 90 4338
4340 0 467744 210944 35880 40 4339
4341 0 467552 211008 35720 80 4340
4342 5 467488 211040 35680 108 4341
4343 0 467264 211040 35520 128 4342
4344 0 467040 210912 35520 71 4343
4345 0 466784 211008 35520 32 4344
4346 0 466592 211200 35520 178 4345
4347 0 466400 211392 35520 166 4346
4348 0 466208 211584 35400 124 4347
4349 0 465952 211648 35360 124 4348
4350 0 465728 211776 35320 96 4349
4351 0 465472 211840 35280 101 4350
4352 0 465216 211808 35200 40 4351
4353 5 465120 211808 35120 96 4352
4354 0 464896 211712 35000 101 4353
4355 0 464672 211584 35000 75 4354
4356 0 464480 211392 34960 75 4355
4357 0 464288 211200 34920 115 4356
4358 0 464032 211200 34880 124 4357
4359 5 463936 211200 34880 104 4358
4360 0 463712 211200 34720 32 4359
4361 0 463616 211328 34480 32 4360
4362 0 463744 211520 34280 91 4361
4363 0 463904 211648 34120 131 4362
4364 0 464064 211808 33960 128 4363
4365 0 464192 211904 33760 96 4364
4366 0 464288 211968 33520 32 4365
4367 6 464320 212000 33520 32 4366
4368 5 462304 208448 42560 120 4107
4369 0 462496 208640 42560 120 4368
4370 0 462688 208832 42560 60 4369
4371 0 462880 209024 42560 128 4370
4372 0 463136 209056 42600 128 4371
4373 0 463392 209120 42600 120 4372
4374 0 463648 209152 42640 148 4373
4375 0 463904 209216 42680 128 4374
4376 0 464096 209248 42880 128 4375
4377 0 464352 209280 42920 124 4376
4378 0 464608 209280 42920 98 4377
4379 0 464832 209120 42920 90 4378
4380 0 465088 209120 42920 120 4379
4381 0 465344 209152 42840 45 4380
4382 0 465536 209344 42800 32 4381
4383 5 465600 209408 42800 86 4382
4384 0 465760 209344 42600 131 4383
4385 0 465952 209248 42440 186 4384
4386 5 466112 209216 42400 189 4385
4387 0 466176 209472 42240 124 4386
4388 0 466272 209632 42000 157 4387
4389 0 466432 209728 41800 160 4388
4390 5 466560 209760 41640 226 4389
4391 0 466496 209600 41440 172 4390
4392 0 466496 209408 41240 128 4391
4393 0 466432 209248 41040 51 4392
4394 0 466272 209088 40880 86 4393
4395 0 466080 208928 40800 124 4394
4396 0 465824 208864 40800 80 4395
4397 0 465568 208864 40800 51 4396
4398 5 465312 208864 40800 64 4397
4399 0 465056 208960 40800 32 4398
4400 0 464832 209152 40800 80 4399
4401 5 464736 209248 40800 71 4400
4402 0 464544 209088 40760 122 4401
4403 0 464384 208896 40680 139 4402
4404 0 464256 208640 40600 143 4403
4405 0 464192 208416 40480 164 4404
4406 0 464096 208192 40360 60 4405
4407 0 464000 208032 40160 32 4406
4408 5 463968 208000 40120 32 4407
4409 0 463808 208064 39920 32 4408
4410 0 463648 208288 39880 64 4409
4411 0 463616 208544 39920 51 4410
4412 0 463648 208800 39880 75 4411
4413 0 463616 209056 39840 60 4412
4414 0 463520 209248 39680 108 4413
4415 0 463520 209408 39480 60 4414
4416 6 463488 209472 39400 45 4415
4417 0 462144 208608 42560 242 4368
4418 0 461952 208800 42600 175 4417
4419 0 461792 209024 42560 80 4418
4420 0 461600 209216 42560 107 4419
4421 0 461536 209440 42440 186 4420
4422 0 461536 209696 42440 186 4421
4423 0 461536 209952 42520 181 4422
4424 0 461504 210176 42640 237 4423
4425 0 461408 210432 42680 210 4424
4426 0 461280 210656 42800 183 4425
4427 0 461120 210816 42960 181 4426
4428 0 461056 211072 43000 178 4427
4429 0 460960 211328 43000 202 4428
4430 0 460832 211552 43000 214 4429
4431 0 460640 211744 43000 128 4430
4432 0 460544 211968 43080 122 4431
4433 0 460416 212192 43160 90 4432
4434 0 460320 212416 43280 81 4433
4435 0 460288 212672 43400 51 4434
4436 5 460224 212928 43480 122 4435
4437 0 460224 213088 43280 81 4436
4438 5 460224 213120 43240 64 4437
4439 0 459744 212832 42880 107 4438
4440 0 459488 212736 42840 175 4439
4441 0 459296 212640 43000 175 4440
4442 0 459072 212512 43000 71 4441
4443 0 458816 212480 42920 80 4442
4444 0 458560 212480 42920 102 4443
4445 5 458304 212448 42840 107 4444
4446 0 458112 212640 42800 60 4445
4447 0 457888 212800 42800 90 4446
4448 0 457696 212992 42840 40 4447
4449 0 457536 213056 42640 32 4448
4450 0 457344 212864 42520 80 4449
4451 0 457248 212608 42440 115 4450
4452 0 457152 212384 42360 90 4451
4453 0 457120 212128 42280 107 4452
4454 0 457056 211872 42280 60 4453
4455 0 456960 211616 42280 81 4454
4456 6 456864 211424 42480 86 4455
4457 0 460640 208064 38000 101 4126
4458 0 460640 208224 37800 172 4457
4459 0 460640 208480 37720 194 4458
4460 0 460640 208736 37680 217 4459
4461 0 460768 208992 37640 150 4460
4462 0 460896 209248 37680 124 4461
4463 0 460928 209504 37720 136 4462
4464 0 460960 209760 37760 175 4463
4465 0 461120 209984 37760 178 4464
4466 0 461152 210240 37760 217 4465
4467 0 461312 210432 37720 128 4466
4468 0 461504 210624 37680 86 4467
4469 5 461568 210688 37680 86 4468
4470 0 461568 210944 37680 143 4469
4471 0 461568 211168 37840 178 4470
4472 0 461568 211424 37840 140 4471
4473 0 461632 211616 38000 163 4472
4474 0 461632 211872 38000 143 4473
4475 5 461632 212032 38000 189 4474
4476 0 461824 212224 38040 131 4475
4477 0 461920 212448 38120 229 4476
4478 0 462112 212672 38120 166 4477
4479 0 462240 212896 38080 153 4478
4480 0 462368 213056 37920 209 4479
4481 5 462368 213088 37880 198 4480
4482 0 462432 213344 37800 186 4481
4483 0 462624 213536 37800 86 4482
4484 0 462816 213728 37680 32 4483
4485 5 462944 213856 37560 64 4484
4486 0 463136 214016 37440 40 4485
4487 0 463328 214208 37360 80 4486
4488 0 463520 214400 37280 80 4487
4489 0 463712 214592 37240 81 4488
4490 5 463776 214656 37240 80 4489
4491 0 464064 213984 36320 32 4490
4492 0 464096 214112 35680 107 4491
4493 0 464288 214048 35520 122 4492
4494 0 464736 214272 34920 32 4493
4495 6 464736 214272 34880 32 4494
4496 0 437089 145915 208960 0 2352
4497 0 437323 145746 209000 0 4496
4498 0 437550 145588 209040 0 4497
4499 0 437778 145422 209080 0 4498
4500 0 437887 145348 209120 0 4499
4501 0 438009 145289 209160 0 4500
4502 0 438116 145207 209200 0 4501
4503 0 438236 145145 209240 0 4502
4504 0 438247 145158 209280 0 4503
4505 0 438255 145161 209320 0 4504
4506 0 438272 145164 209360 0 4505
4507 0 438114 145145 209400 0 4506
4508 0 438067 145147 209440 0 4507
4509 0 438049 145098 209480 0 4508
4510 0 438080 145075 209520 0 4509
4511 0 438145 145023 209560 0 4510
4512 0 438207 144962 209600 0 4511
4513 0 438282 144907 209640 0 4512
4514 0 438349 144858 209680 0 4513
4515 0 438358 144889 209720 0 4514
4516 0 438353 144910 209760 0 4515
4517 0 438344 144942 209800 0 4516
4518 0 438333 144978 209840 0 4517
4519 5 438332 145010 209880 0 4518
4520 0 438205 145159 209920 0 4519
4521 0 437952 145569 209960 0 4520
4522 0 437552 145545 210000 0 4521
4523 0 437526 145498 210040 0 4522
4524 0 437491 145464 210080 0 4523
4525 0 437461 145429 210120 0 4524
4526 0 437575 145406 210160 0 4525
4527 0 437696 145404 210200 0 4526
4528 0 438125 145558 210240 0 4527
4529 0 438095 145496 210280 0 4528
4530 0 438114 145461 210320 0 4529
4531 0 438137 145436 210360 0 4530
4532 6 438154 145463 210400 0 4531
4533 0 473532 203989 37680 128 3468
4534 5 473627 203979 37560 128 4533
4535 0 473672 203967 37520 128 4534
4536 5 473552 204069 37440 128 4535
4537 5 472166 203409 37440 186 4536
4538 5 473055 201596 37400 197 4537
4539 0 473669 202009 37280 0 4538
4540 5 473943 202186 37200 0 4539
4541 0 474052 202250 37160 0 4540
4542 5 474164 202430 37120 0 4541
4543 0 474269 202385 37080 0 4542
4544 5 474456 202484 37000 0 4543
4545 0 475658 202569 37000 96 4544
4546 0 478131 205115 36960 0 4545
4547 0 476387 202304 36840 91 4546
4548 0 476835 202055 36760 120 4547
4549 0 476512 201798 36600 91 4548
4550 0 476329 201422 36440 75 4549
4551 5 476448 201400 36400 75 4550
4552 5 476672 201378 36320 124 4551
4553 0 477482 201210 36320 51 4552
4554 0 478282 201327 36320 104 4553
4555 0 478434 201332 36360 104 4554
4556 0 478632 201439 36480 104 4555
4557 0 478847 201513 36520 0 4556
4558 0 479051 201521 36560 0 4557
4559 0 479625 201683 36680 0 4558
4560 5 479917 201673 36760 0 4559
4561 0 480041 201647 36800 0 4560
4562 0 480131 201590 36880 0 4561
4563 5 480301 201924 36960 0 4562
4564 0 479883 201374 36960 0 4563
4565 0 479746 201136 36920 0 4564
4566 6 479732 201125 36880 0 4565
4567 0 460128 207872 37440 81 4130
4568 0 460224 208032 37240 90 4567
4569 0 460224 208256 37120 91 4568
4570 0 460256 208352 36880 40 4569
4571 0 460064 208320 36720 86 4570
4572 0 459808 208256 36640 91 4571
4573 0 459552 208192 36600 86 4572
4574 5 459392 208160 36400 163 4573
4575 0 459296 208256 36160 189 4574
4576 0 459168 208352 35960 107 4575
4577 5 459136 208384 35920 80 4576
4578 0 459008 208480 35720 64 4577
4579 0 458752 208480 35600 102 4578
4580 0 458592 208512 35400 81 4579
4581 0 458432 208512 35200 64 4580
4582 0 458368 208512 34920 115 4581
4583 0 458368 208512 34640 108 4582
4584 0 458240 208384 34400 51 4583
4585 0 458112 208256 34200 124 4584
4586 0 458080 208064 34000 120 4585
4587 5 458080 207904 33960 102 4586
4588 0 458144 207648 33960 120 4587
4589 0 458272 207392 33960 124 4588
4590 0 458464 207200 33920 75 4589
4591 0 458720 207168 33880 75 4590
4592 0 458976 207136 33880 98 4591
4593 0 459232 207072 33880 96 4592
4594 0 459488 207072 33880 96 4593
4595 0 459744 207072 33880 128 4594
4596 0 459968 207072 33680 96 4595
4597 0 460160 207104 33520 40 4596
4598 6 460288 207104 33520 32 4597
4599 0 457152 202464 37560 219 4066
4600 0 457184 202528 37320 134 4599
4601 0 457152 202592 37040 75 4600
4602 0 456992 202592 36840 102 4601
4603 0 456736 202592 36840 60 4602
4604 0 456480 202592 36760 51 4603
4605 0 456256 202592 36640 64 4604
4606 0 456032 202592 36520 45 4605
4607 5 456000 202592 36480 71 4606
4608 0 455872 202688 36240 51 4607
4609 0 455808 202752 36000 91 4608
4610 0 455776 202912 35800 128 4609
4611 5 455712 203072 35560 128 4610
4612 0 455552 203104 35360 148 4611
4613 5 455456 203104 35240 137 4612
4614 0 455552 203232 35000 32 4613
4615 0 455616 203392 34800 91 4614
4616 0 455744 203552 34600 90 4615
4617 5 455840 203648 34480 124 4616
4618 0 456032 203680 34320 98 4617
4619 0 456288 203680 34280 64 4618
4620 0 456544 203680 34160 32 4619
4621 0 456704 203520 33960 107 4620
4622 0 456864 203328 33920 120 4621
4623 0 457056 203136 34040 122 4622
4624 0 457152 202976 34240 98 4623
4625 0 457216 202816 34440 178 4624
4626 0 457312 202816 34680 128 4625
4627 0 457440 202944 34920 120 4626
4628 6 457440 203008 34960 81 4627
4629 5 465665 205138 40440 287 3220
4630 0 465724 204397 40600 0 4629
4631 5 465901 204911 40640 230 4630
4632 0 466642 204941 40640 120 4631
4633 5 467360 204098 40640 150 4632
4634 0 467392 204480 41240 124 4633
4635 0 467552 204608 41440 128 4634
4636 0 467712 204704 41640 101 4635
4637 0 467872 204768 41840 120 4636
4638 0 468032 204768 42040 96 4637
4639 0 468064 204704 42320 206 4638
4640 0 468128 204960 42400 207 4639
4641 5 468160 205088 42440 209 4640
4642 0 468320 205056 42640 137 4641
4643 0 468480 205120 42840 150 4642
4644 0 468576 205152 43080 160 4643
4645 5 468608 205184 43280 148 4644
4646 0 468672 205376 43440 45 4645
4647 0 468800 205568 43600 75 4646
4648 0 468800 205728 43800 40 4647
4649 0 468704 205920 43960 107 4648
4650 0 468544 206048 44160 96 4649
4651 0 468544 206208 44360 45 4650
4652 5 468544 206336 44480 90 4651
4653 0 468320 206336 44640 154 4652
4654 0 468096 206336 44760 128 4653
4655 0 467840 206336 44800 107 4654
4656 0 467680 206336 45000 96 4655
4657 6 467584 206304 45120 96 4656
4658 0 467904 203648 37440 178 4265
4659 0 468096 203520 37280 32 4658
4660 0 468288 203456 37120 51 4659
4661 0 468384 203488 36880 45 4660
4662 0 468320 203296 36720 40 4661
4663 0 468256 203040 36640 40 4662
4664 5 468256 202976 36640 40 4663
4665 0 468160 202784 36480 45 4664
4666 0 468160 202784 36200 75 4665
4667 0 468160 202816 35920 86 4666
4668 0 468160 202688 35680 75 4667
4669 0 468224 202528 35480 178 4668
4670 0 468256 202272 35480 168 4669
4671 0 468256 202016 35480 131 4670
4672 0 468224 201760 35440 102 4671
4673 0 468096 201600 35280 96 4672
4674 0 468064 201376 35160 101 4673
4675 0 468032 201184 35000 51 4674
4676 0 468064 200992 34800 98 4675
4677 0 468160 200832 34600 75 4676
4678 0 468320 200640 34480 51 4677
4679 0 468512 200448 34360 75 4678
4680 0 468704 200256 34280 64 4679
4681 0 468960 200128 34240 64 4680
4682 0 469216 200032 34280 40 4681
4683 0 469408 199968 34480 32 4682
4684 0 469408 199808 34720 45 4683
4685 6 469344 199648 34960 96 4684
4686 0 461439 211934 48040 107 3148
4687 0 462316 211761 48040 104 4686
4688 0 462405 211754 48080 104 4687
4689 0 462720 212160 48160 51 4688
4690 0 462944 212512 48320 32 4689
4691 0 463072 212704 48440 81 4690
4692 0 463264 212864 48520 80 4691
4693 0 463520 212864 48520 51 4692
4694 0 463776 212864 48520 86 4693
4695 0 464032 212864 48520 75 4694
4696 0 464288 212800 48560 104 4695
4697 0 464512 212736 48680 98 4696
4698 0 464736 212736 48840 96 4697
4699 0 464992 212704 48840 136 4698
4700 0 465248 212704 48840 107 4699
4701 0 465504 212608 48840 86 4700
4702 0 465760 212512 48800 86 4701
4703 0 466016 212480 48760 98 4702
4704 0 466272 212416 48760 81 4703
4705 0 466528 212416 48800 163 4704
4706 5 466688 212288 48840 198 4705
4707 0 466880 212128 48760 101 4706
4708 5 467008 212096 48760 115 4707
4709 0 467072 211968 49000 32 4708
4710 0 467296 211904 49120 51 4709
4711 0 467552 211808 49080 51 4710
4712 0 467776 211712 48960 32 4711
4713 6 467808 211680 48920 40 4712
4714 0 357971 155639 170680 0 2960
4715 5 357840 156328 170680 0 4714
4716 0 358624 156804 170680 0 4715
4717 0 358920 156808 170720 0 4716
4718 0 358976 156764 170840 0 4717
4719 0 359087 156832 170920 0 4718
4720 0 359199 156897 171000 0 4719
4721 0 359296 157072 171120 0 4720
4722 0 359302 157152 171240 0 4721
4723 0 359309 157230 171360 0 4722
4724 5 359332 157262 171400 0 4723
4725 0 359384 157323 171480 0 4724
4726 0 359410 157356 171520 0 4725
4727 0 359462 157417 171600 0 4726
4728 0 359486 157450 171640 0 4727
4729 0 359604 157691 171760 0 4728
4730 0 359823 157819 171880 0 4729
4731 5 359863 157831 171920 0 4730
4732 0 360068 157897 172120 0 4731
4733 0 360059 157831 172240 0 4732
4734 0 360059 157788 172320 0 4733
4735 0 360057 157743 172400 0 4734
4736 0 360112 157861 172600 0 4735
4737 0 360206 157747 172720 0 4736
4738 0 360120 157521 172880 0 4737
4739 0 360188 157489 173000 0 4738
4740 6 360206 157538 173040 0 4739
4741 0 467072 205984 29880 115 3272
4742 0 466912 205824 29760 98 4741
4743 0 466880 205600 29600 124 4742
4744 0 466848 205408 29440 150 4743
4745 0 466720 205216 29240 120 4744
4746 0 466560 205056 29080 90 4745
4747 0 466400 204928 28920 75 4746
4748 0 466272 204768 28760 128 4747
4749 5 466272 204608 28560 71 4748
4750 0 466304 204544 28280 80 4749
4751 0 466336 204384 28080 45 4750
4752 0 466400 204224 27880 86 4751
4753 0 466592 204032 27880 102 4752
4754 0 466848 204032 27880 153 4753
4755 0 467072 203968 28000 150 4754
4756 0 467296 204032 28160 102 4755
4757 0 467552 204160 28200 80 4756
4758 0 467808 204256 28160 120 4757
4759 0 468032 204448 28160 140 4758
4760 0 468192 204608 28280 102 4759
4761 0 468320 204832 28280 124 4760
4762 0 468288 205088 28200 80 4761
4763 0 468288 205312 28080 102 4762
4764 0 468128 205536 28000 80 4763
4765 0 468096 205792 27960 32 4764
4766 0 468032 206112 27920 32 4765
4767 6 467968 206080 27920 32 4766
4768 0 472381 203523 37240 0 4537
4769 0 472480 203744 37160 96 4768
4770 0 472512 203840 36920 32 4769
4771 0 472352 203680 36720 75 4770
4772 0 472160 203488 36640 51 4771
4773 0 471968 203296 36560 40 4772
4774 0 471808 203136 36440 81 4773
4775 0 471744 203072 36200 75 4774
4776 0 471744 203072 35920 115 4775
4777 0 471872 203040 35680 115 4776
4778 0 472032 203040 35480 32 4777
4779 0 472256 202976 35360 71 4778
4780 0 472448 202880 35200 128 4779
4781 0 472608 202880 34960 163 4780
4782 0 472768 202880 34720 163 4781
4783 5 472800 202880 34680 154 4782
4784 0 472992 202848 34480 107 4783
4785 0 473152 202688 34280 81 4784
4786 0 473312 202528 34120 32 4785
4787 0 473536 202432 34000 71 4786
4788 0 473760 202368 33840 148 4787
4789 0 474016 202336 33760 175 4788
4790 5 474112 202336 33680 194 4789
4791 0 474368 202432 33600 153 4790
4792 0 474560 202560 33480 128 4791
4793 0 474752 202688 33360 98 4792
4794 6 474944 202848 33320 122 4793
4795 0 466464 202368 38160 239 4273
4796 0 466368 202112 38200 189 4795
4797 0 466400 201888 38400 186 4796
4798 0 466432 201664 38520 128 4797
4799 0 466432 201408 38640 75 4798
4800 0 466464 201184 38760 32 4799
4801 0 466624 201024 38960 86 4800
4802 0 466848 200864 39080 71 4801
4803 0 467040 200736 39240 81 4802
4804 0 467200 200576 39360 81 4803
4805 0 467392 200416 39440 128 4804
4806 0 467616 200320 39560 128 4805
4807 0 467808 200160 39680 166 4806
4808 0 468064 200096 39720 108 4807
4809 0 468320 200160 39720 178 4808
4810 5 468384 200160 39720 160 4809
4811 0 468640 200160 39840 64 4810
4812 0 468800 200096 40040 96 4811
4813 0 468992 200128 40200 107 4812
4814 0 469248 200128 40200 86 4813
4815 0 469440 200032 40040 75 4814
4816 0 469632 199840 40000 80 4815
4817 0 469728 199584 40000 98 4816
4818 0 469888 199392 40040 128 4817
4819 0 469984 199200 40200 64 4818
4820 6 470016 199168 40280 90 4819
4821 0 442453 133322 194520 0 2762
4822 5 442641 133766 194520 0 4821
4823 0 442653 133757 194480 0 4822
4824 0 444204 133469 194480 0 4823
4825 0 444253 133563 194520 0 4824
4826 0 444543 133606 194560 0 4825
4827 0 444577 133540 194600 0 4826
4828 0 444612 133485 194640 0 4827
4829 0 444644 133422 194680 0 4828
4830 0 444660 133428 194720 0 4829
4831 0 444668 133421 194760 0 4830
4832 0 444690 133423 194800 0 4831
4833 0 444702 133418 194840 0 4832
4834 0 444693 133352 194880 0 4833
4835 0 444681 133278 194920 0 4834
4836 0 444668 133217 194960 0 4835
4837 0 444662 133144 195000 0 4836
4838 0 444652 133174 195040 0 4837
4839 0 444647 133212 195080 0 4838
4840 0 444641 133240 195120 0 4839
4841 0 444632 133275 195160 0 4840
4842 0 444827 133485 195200 0 4841
4843 0 444834 133504 195240 0 4842
4844 0 444919 133617 195280 0 4843
4845 6 444933 133633 195320 0 4844
4846 0 456608 209728 37440 108 4150
4847 5 456736 209856 37440 90 4846
4848 0 456896 209952 37240 124 4847
4849 0 457120 210112 37120 156 4848
4850 0 457120 210112 36840 150 4849
4851 0 456960 209920 36720 80 4850
4852 0 456928 209664 36680 51 4851
4853 5 456832 209568 36600 51 4852
4854 0 456832 209408 36360 124 4853
4855 5 456832 209408 36320 128 4854
4856 0 456864 209568 36080 51 4855
4857 0 456864 209824 36040 75 4856
4858 0 457024 210016 35960 120 4857
4859 0 457184 210112 35760 60 4858
4860 0 457344 210208 35520 124 4859
4861 0 457504 210368 35320 122 4860
4862 0 457664 210528 35160 98 4861
4863 0 457888 210592 35040 124 4862
4864 0 458112 210752 35040 71 4863
4865 0 458336 210880 35080 104 4864
4866 0 458592 210880 35200 96 4865
4867 0 458848 210912 35240 64 4866
4868 0 459104 210944 35320 64 4867
4869 0 459360 211008 35320 81 4868
4870 6 459520 211040 35320 51 4869
4871 0 456416 208320 43760 81 4026
4872 0 456288 208480 43600 81 4871
4873 5 456224 208544 43560 115 4872
4874 0 456064 208736 43440 60 4873
4875 0 456064 208896 43240 45 4874
4876 5 456064 208992 43120 101 4875
4877 0 456224 209152 43000 102 4876
4878 0 456480 209248 43000 124 4877
4879 0 456640 209408 42880 164 4878
4880 0 456800 209600 42840 175 4879
4881 0 456992 209792 42840 139 4880
4882 0 457152 209952 42680 176 4881
4883 0 457312 210048 42440 120 4882
4884 0 457472 210048 42240 163 4883
4885 0 457664 209920 42120 102 4884
4886 0 457920 209920 42160 141 4885
4887 5 458144 209792 42120 194 4886
4888 5 458336 209696 42120 164 4887
4889 0 458464 209472 42040 120 4888
4890 5 458496 209216 41920 81 4889
4891 0 458624 208992 41760 148 4890
4892 0 458592 208800 41560 60 4891
4893 0 458656 208672 41320 131 4892
4894 0 458624 208672 41040 64 4893
4895 6 458592 208640 40960 75 4894
4896 0 443376 133566 193640 0 2740
4897 0 444097 133437 193640 0 4896
4898 0 444096 133466 193600 0 4897
4899 5 444093 133487 193560 0 4898
4900 0 444088 133517 193520 0 4899
4901 0 444093 133555 193480 0 4900
4902 0 444103 133597 193440 0 4901
4903 0 444118 133641 193400 0 4902
4904 0 444118 133675 193360 0 4903
4905 0 444175 133677 193320 0 4904
4906 0 444241 133680 193280 0 4905
4907 0 444292 133679 193240 0 4906
4908 0 444299 133664 193200 0 4907
4909 0 444306 133631 193160 0 4908
4910 0 444312 133626 193120 0 4909
4911 0 444319 133603 193080 0 4910
4912 0 444306 133670 193040 0 4911
4913 0 444286 133716 193000 0 4912
4914 0 444264 133766 192960 0 4913
4915 0 444249 133812 192920 0 4914
4916 0 444183 133846 192880 0 4915
4917 0 444179 133824 192840 0 4916
4918 0 444169 133758 192800 0 4917
4919 6 444197 133798 192760 0 4918
4920 0 478592 204608 42960 96 3904
4921 0 478816 204448 43000 120 4920
4922 0 479040 204320 43000 134 4921
4923 0 479264 204128 43000 81 4922
4924 0 479488 204000 43000 51 4923
4925 0 479712 203840 43000 75 4924
4926 0 479936 203680 42920 164 4925
4927 0 480128 203520 42800 75 4926
4928 0 480288 203424 42600 135 4927
4929 0 480448 203264 42440 122 4928
4930 0 480672 203168 42360 128 4929
4931 0 480832 203136 42160 160 4930
4932 0 480992 203136 41960 64 4931
4933 0 481152 203200 41760 101 4932
4934 0 481248 203232 41520 90 4933
4935 0 481312 203232 41240 115 4934
4936 0 481312 203168 40960 115 4935
4937 0 481216 203008 40760 98 4936
4938 0 481088 202848 40560 98 4937
4939 0 480960 202688 40400 108 4938
4940 0 480896 202528 40200 108 4939
4941 0 480736 202368 40040 71 4940
4942 0 480544 202240 39880 91 4941
4943 6 480512 202208 39840 75 4942
4944 0 474304 209376 34400 96 3975
4945 0 474112 209184 34400 45 4944
4946 5 474080 209152 34400 45 4945
4947 0 473824 209152 34400 131 4946
4948 0 473632 209280 34560 153 4947
4949 0 473472 209440 34680 128 4948
4950 0 473280 209632 34760 102 4949
4951 0 473120 209760 34960 96 4950
4952 0 472960 209856 35160 134 4951
4953 0 472896 209952 35400 122 4952
4954 0 472736 210080 35600 124 4953
4955 0 472576 210048 35800 108 4954
4956 0 472576 209984 36080 64 4955
4957 0 472672 209824 36280 40 4956
4958 5 472672 209728 36400 86 4957
4959 0 472672 209472 36440 75 4958
4960 0 472672 209216 36440 75 4959
4961 0 472640 208960 36360 60 4960
4962 0 472608 208704 36280 64 4961
4963 0 472608 208448 36160 71 4962
4964 0 472544 208192 36120 71 4963
4965 0 472512 207968 36000 91 4964
4966 6 472480 207872 36000 96 4965
4967 0 463072 197504 38800 207 3877
4968 0 462944 197536 38560 198 4967
4969 5 462816 197632 38360 166 4968
4970 0 462816 197824 38160 148 4969
4971 0 462688 197952 37960 122 4970
4972 0 462656 198048 37720 90 4971
4973 0 462688 198144 37480 75 4972
4974 0 462848 198336 37320 60 4973
4975 0 462848 198592 37280 32 4974
4976 0 462848 198848 37200 40 4975
4977 5 462848 198976 37120 51 4976
4978 0 462848 199232 37040 40 4977
4979 0 462752 199392 36840 51 4978
4980 0 462528 199328 36720 75 4979
4981 0 462272 199264 36640 60 4980
4982 0 462016 199168 36560 80 4981
4983 0 461760 199136 36480 91 4982
4984 0 461504 199200 36400 124 4983
4985 0 461344 199360 36240 101 4984
4986 0 461184 199488 36080 102 4985
4987 0 460992 199648 35960 181 4986
4988 0 460768 199776 35840 124 4987
4989 6 460608 199840 35800 104 4988
4990 0 456864 210016 37600 80 4847
4991 0 457056 210208 37720 96 4990
4992 0 457216 210304 37920 98 4991
4993 0 457376 210368 38160 115 4992
4994 0 457504 210432 38400 71 4993
4995 0 457600 210560 38600 75 4994
4996 0 457632 210560 38880 96 4995
4997 0 457632 210720 39120 108 4996
4998 0 457504 210880 39320 51 4997
4999 5 457472 210912 39360 86 4998
5000 0 457312 211104 39440 137 4999
5001 0 457280 211328 39600 80 5000
5002 0 457280 211584 39720 81 5001
5003 0 457376 211744 39920 124 5002
5004 0 457440 211872 40160 104 5003
5005 0 457408 211968 40400 64 5004
5006 0 457376 212032 40640 51 5005
5007 0 457376 212192 40880 60 5006
5008 0 457408 212384 41040 60 5007
5009 0 457408 212608 41160 64 5008
5010 0 457280 212864 41160 45 5009
5011 0 457088 212992 41320 64 5010
5012 6 456960 212960 41440 32 5011
5013 0 465536 206016 38760 279 3228
5014 0 465472 205760 38760 186 5013
5015 0 465376 205504 38760 71 5014
5016 0 465248 205280 38760 96 5015
5017 0 465056 205088 38760 51 5016
5018 0 464864 204896 38760 51 5017
5019 5 464736 204800 38720 80 5018
5020 0 464512 204608 38760 104 5019
5021 0 464352 204544 38960 101 5020
5022 0 464192 204448 39160 139 5021
5023 0 464032 204288 39280 181 5022
5024 0 463808 204192 39440 210 5023
5025 0 463584 204032 39560 244 5024
5026 0 463392 203840 39600 192 5025
5027 0 463232 203680 39720 143 5026
5028 0 463040 203456 39720 98 5027
5029 0 462880 203232 39720 122 5028
5030 0 462752 203008 39560 122 5029
5031 0 462592 202880 39360 108 5030
5032 0 462400 202816 39200 154 5031
5033 0 462240 202656 39000 107 5032
5034 0 462080 202496 38800 86 5033
5035 6 461952 202368 38800 51 5034
5036 0 464118 208694 44760 196 3187
5037 5 464032 208800 44840 71 5036
5038 5 463661 209595 44840 60 5037
5039 0 463424 209728 45320 163 5038
5040 0 463424 209984 45320 181 5039
5041 0 463392 210144 45360 234 5040
5042 5 463328 210208 45440 267 5041
5043 5 463296 210240 45480 284 5042
5044 0 463136 210400 45600 235 5043
5045 0 462976 210560 45760 282 5044
5046 0 462752 210720 45840 245 5045
5047 0 462496 210816 45840 226 5046
5048 0 462304 210880 45640 107 5047
5049 0 462144 211040 45520 32 5048
5050 0 462080 211296 45440 45 5049
5051 0 462080 211552 45440 107 5050
5052 0 462080 211808 45440 136 5051
5053 0 462112 212064 45440 181 5052
5054 0 462176 212320 45480 80 5053
5055 5 462176 212544 45480 32 5054
5056 0 462176 212800 45480 98 5055
5057 0 461984 212992 45600 40 5056
5058 6 461824 213184 45680 32 5057
5059 0 474816 209824 32960 32 3967
5060 0 474656 209824 32760 81 5059
5061 0 474496 209792 32520 183 5060
5062 0 474432 209760 32280 131 5061
5063 0 474496 209760 32000 124 5062
5064 0 474304 209664 31840 160 5063
5065 0 474112 209600 31640 98 5064
5066 5 474048 209600 31520 137 5065
5067 0 474144 209664 31280 32 5066
5068 0 474336 209760 31080 128 5067
5069 0 474496 209760 30880 107 5068
5070 0 474752 209888 30840 81 5069
5071 0 475008 209888 30800 80 5070
5072 0 475200 209728 30720 150 5071
5073 0 475456 209664 30760 136 5072
5074 0 475712 209664 30760 134 5073
5075 0 475968 209536 30800 71 5074
5076 0 476224 209472 30760 51 5075
5077 0 476480 209504 30840 81 5076
5078 0 476672 209440 31040 60 5077
5079 0 476896 209344 31200 45 5078
5080 6 476928 209344 31200 51 5079
5081 0 477094 204479 40960 30 3426
5082 0 477240 204390 40920 46 5081
5083 0 477280 204160 40680 140 5082
5084 0 477408 204032 40480 134 5083
5085 0 477568 204032 40280 131 5084
5086 0 477664 204000 40040 175 5085
5087 0 477824 203968 39840 115 5086
5088 0 477984 203808 39640 64 5087
5089 0 478112 203616 39440 160 5088
5090 5 478208 203520 39320 198 5089
5091 0 478016 203328 39320 108 5090
5092 5 477984 203296 39320 134 5091
5093 0 477728 203328 39280 208 5092
5094 0 477536 203488 39200 140 5093
5095 0 477280 203584 39200 136 5094
5096 0 477024 203584 39200 178 5095
5097 0 476768 203520 39280 234 5096
5098 0 476512 203456 39280 290 5097
5099 0 476320 203296 39160 224 5098
5100 0 476064 203264 39120 101 5099
5101 0 475840 203232 38960 131 5100
5102 6 475808 203232 38920 115 5101
5103 0 476224 204320 42440 124 3416
5104 0 476384 204128 42560 32 5103
5105 0 476544 203968 42680 40 5104
5106 5 476704 203904 42720 40 5105
5107 0 476960 203776 42720 108 5106
5108 0 477184 203680 42600 128 5107
5109 0 477408 203520 42520 128 5108
5110 5 477664 203424 42400 150 5109
5111 0 477920 203360 42400 120 5110
5112 0 478112 203232 42520 122 5111
5113 0 478240 203232 42760 122 5112
5114 0 478368 203232 43000 108 5113
5115 0 478400 203296 43240 45 5114
5116 0 478400 203392 43520 128 5115
5117 0 478368 203392 43800 71 5116
5118 0 478240 203296 44000 51 5117
5119 0 478112 203232 44240 60 5118
5120 0 477952 203136 44480 90 5119
5121 0 477888 203104 44720 71 5120
5122 0 477728 203104 44920 40 5121
5123 0 477536 203200 45080 75 5122
5124 6 477472 203200 45160 81 5123
5125 0 437413 141849 204640 0 2246
5126 0 437411 141440 204640 0 5125
5127 0 437421 141217 204600 0 5126
5128 0 437461 141171 204560 0 5127
5129 0 437513 141147 204520 0 5128
5130 0 437625 141103 204480 0 5129
5131 0 437733 141056 204440 0 5130
5132 0 437744 141023 204400 0 5131
5133 0 437722 140991 204360 0 5132
5134 0 437728 140963 204320 0 5133
5135 0 437733 140923 204280 0 5134
5136 0 437741 140876 204240 0 5135
5137 0 437743 140815 204200 0 5136
5138 0 437745 140801 204160 0 5137
5139 0 437737 140787 204120 0 5138
5140 0 437740 140770 204080 0 5139
5141 0 437737 140747 204040 0 5140
5142 0 437826 140696 204000 0 5141
5143 0 437862 140682 203960 0 5142
5144 0 437921 140673 203920 0 5143
5145 6 437939 140706 203880 0 5144
5146 0 349122 157525 169200 0 3671
5147 5 349039 157524 169160 0 5146
5148 0 349595 157323 169120 0 5147
5149 5 349760 157321 169040 0 5148
5150 0 349987 157297 168920 0 5149
5151 5 350239 157417 168880 0 5150
5152 0 349963 157740 168840 0 5151
5153 0 350059 157683 168680 0 5152
5154 5 350039 157624 168640 0 5153
5155 0 349852 157416 168600 0 5154
5156 0 349846 157339 168480 0 5155
5157 0 349901 157368 168360 0 5156
5158 0 350067 157351 168200 0 5157
5159 0 350128 157303 168080 0 5158
5160 0 350107 157298 167920 0 5159
5161 0 350137 157299 167880 0 5160
5162 0 350107 157321 167840 0 5161
5163 0 350214 157271 167720 0 5162
5164 0 350286 157238 167640 0 5163
5165 0 350331 157175 167520 0 5164
5166 6 350335 157152 167480 0 5165
5167 0 464000 201664 34600 71 4290
5168 0 464032 201664 34320 64 5167
5169 0 464032 201568 34080 45 5168
5170 0 464032 201536 33800 122 5169
5171 0 463968 201408 33560 108 5170
5172 0 463872 201248 33360 60 5171
5173 0 463872 201088 33160 102 5172
5174 0 463872 200832 33160 120 5173
5175 0 463872 200672 32960 75 5174
5176 0 463840 200512 32760 160 5175
5177 0 463840 200416 32520 98 5176
5178 0 463840 200256 32320 90 5177
5179 0 463872 200096 32120 115 5178
5180 5 463872 200032 32040 64 5179
5181 0 463648 199840 32000 45 5180
5182 0 463616 199648 31800 51 5181
5183 0 463584 199520 31560 140 5182
5184 0 463360 199680 31560 98 5183
5185 0 463232 199872 31720 51 5184
5186 0 463136 200096 31800 32 5185
5187 6 463136 200128 31800 32 5186
5188 0 457728 204384 39080 237 4054
5189 0 457568 204576 39000 153 5188
5190 0 457376 204768 38960 80 5189
5191 0 457184 204960 38960 60 5190
5192 5 457088 205056 38960 86 5191
5193 0 456928 205280 38960 166 5192
5194 0 456832 205536 38960 120 5193
5195 5 456768 205792 38960 163 5194
5196 0 456704 205984 39160 196 5195
5197 0 456576 206176 39320 156 5196
5198 0 456512 206400 39480 257 5197
5199 0 456608 206624 39400 267 5198
5200 0 456512 206848 39240 175 5199
5201 0 456448 207040 39080 178 5200
5202 0 456320 207264 39000 226 5201
5203 0 456192 207488 38960 166 5202
5204 0 456160 207744 39000 102 5203
5205 0 456000 207968 39040 81 5204
5206 0 455840 208128 39160 51 5205
5207 0 455648 208288 39200 32 5206
5208 6 455392 208416 39200 101 5207
5209 0 466688 205216 34720 101 3251
5210 0 466528 205184 34520 122 5209
5211 0 466368 205024 34320 80 5210
5212 0 466208 204928 34120 160 5211
5213 0 465952 204864 34000 137 5212
5214 0 465728 204864 33880 122 5213
5215 0 465536 204672 33800 122 5214
5216 0 465344 204480 33800 135 5215
5217 0 465152 204288 33720 137 5216
5218 0 464928 204288 33520 32 5217
5219 0 464672 204288 33480 80 5218
5220 0 464416 204288 33440 120 5219
5221 5 464320 204288 33440 91 5220
5222 0 464096 204288 33320 102 5221
5223 0 463840 204384 33320 139 5222
5224 0 463648 204416 33160 51 5223
5225 0 463392 204544 33120 51 5224
5226 0 463232 204768 33040 153 5225
5227 0 463136 204992 32920 107 5226
5228 6 463136 205056 32880 108 5227
5229 0 471488 210656 33080 96 3304
5230 0 471552 210912 33080 102 5229
5231 0 471744 211104 33080 128 5230
5232 5 471904 211264 33040 202 5231
5233 0 471968 211520 33160 202 5232
5234 5 472000 211584 33200 200 5233
5235 5 471968 211808 33320 136 5234
5236 0 471716 212141 33640 134 5235
5237 0 471232 212352 33760 208 5236
5238 0 470976 212352 33840 168 5237
5239 5 470848 212352 33840 181 5238
5240 0 470624 212352 33960 154 5239
5241 0 470368 212384 34080 64 5240
5242 0 470144 212480 34160 75 5241
5243 0 469888 212512 34160 120 5242
5244 0 469728 212576 34360 71 5243
5245 0 469504 212704 34440 108 5244
5246 0 469344 212832 34240 198 5245
5247 6 469216 212768 34000 150 5246
5248 0 471952 203238 37560 153 4534
5249 5 472834 201716 37560 163 5248
5250 0 474927 202162 37560 256 5249
5251 0 475155 202299 37680 163 5250
5252 0 475769 202238 37840 124 5251
5253 0 476066 202195 37960 136 5252
5254 0 476188 202305 38120 98 5253
5255 5 476264 202363 38240 32 5254
5256 0 476286 202374 38280 32 5255
5257 5 476667 202382 38320 163 5256
5258 0 477141 202314 38360 102 5257
5259 0 477322 202240 38440 81 5258
5260 0 477508 202181 38480 81 5259
5261 0 477621 202179 38520 51 5260
5262 0 477688 202140 38560 51 5261
5263 0 477772 202058 38600 71 5262
5264 0 477756 201968 38680 51 5263
5265 0 477679 201740 38840 51 5264
5266 6 477668 201716 38880 0 5265
5267 0 476736 207872 46400 101 3386
5268 0 476480 207744 46400 75 5267
5269 0 476256 207616 46400 101 5268
5270 0 476000 207616 46320 107 5269
5271 0 475776 207456 46320 81 5270
5272 0 475584 207264 46400 120 5271
5273 0 475424 207040 46480 124 5272
5274 0 475232 206848 46480 60 5273
5275 0 474976 206784 46400 75 5274
5276 0 474752 206688 46280 75 5275
5277 5 474592 206528 46280 120 5276
5278 0 474496 206272 46360 81 5277
5279 0 474496 206016 46400 86 5278
5280 0 474496 205760 46400 75 5279
5281 0 474496 205504 46360 75 5280
5282 0 474368 205344 46200 101 5281
5283 0 474176 205152 46080 32 5282
5284 0 474048 204960 45920 71 5283
5285 6 474112 204864 45840 75 5284
5286 0 465632 209664 42800 128 4383
5287 0 465632 209920 42840 124 5286
5288 0 465632 210144 43040 60 5287
5289 5 465632 210336 43240 51 5288
5290 0 465472 210496 43440 32 5289
5291 0 465280 210656 43560 64 5290
5292 0 465056 210784 43640 90 5291
5293 0 464832 210912 43680 45 5292
5294 0 464576 210976 43760 60 5293
5295 0 464320 210976 43800 81 5294
5296 0 464096 211008 43920 60 5295
5297 0 463904 211040 44080 75 5296
5298 0 463712 211168 44280 40 5297
5299 0 463552 211232 44480 32 5298
5300 0 463392 211392 44600 60 5299
5301 0 463264 211616 44680 51 5300
5302 0 463264 211840 44680 51 5301
5303 6 463131 211808 44720 0 5302
5304 0 462241 206750 44960 139 3185
5305 0 461953 206590 44920 122 5304
5306 0 461999 206592 44880 122 5305
5307 0 462208 206464 44320 90 5306
5308 0 462304 206336 44120 101 5307
5309 0 462400 206208 43920 166 5308
5310 0 462560 206080 43720 124 5309
5311 0 462688 205920 43560 135 5310
5312 0 462848 205696 43480 124 5311
5313 0 462976 205504 43360 104 5312
5314 0 463136 205344 43240 120 5313
5315 0 463296 205184 43040 75 5314
5316 0 463328 205024 42840 134 5315
5317 0 463360 205024 42560 160 5316
5318 0 463456 205056 42320 71 5317
5319 0 463616 205120 42120 32 5318
5320 0 463776 205280 41920 81 5319
5321 6 463840 205344 41880 90 5320
5322 5 462470 203801 45160 256 3180
5323 5 462245 202264 45160 40 5322
5324 0 462173 202063 45080 32 5323
5325 0 462210 202101 45000 32 5324
5326 0 461824 202080 44600 86 5325
5327 0 461664 202016 44360 163 5326
5328 0 461504 202016 44160 81 5327
5329 0 461280 202016 43960 51 5328
5330 0 461120 201984 43760 60 5329
5331 0 460960 201888 43560 45 5330
5332 0 460800 201728 43360 96 5331
5333 0 460640 201696 43160 75 5332
5334 0 460576 201696 42880 32 5333
5335 0 460576 201792 42640 101 5334
5336 0 460480 201760 42400 45 5335
5337 0 460448 201824 42160 60 5336
5338 0 460320 202048 42160 98 5337
5339 6 460288 202208 42080 131 5338
5340 0 442223 132025 192400 0 2709
5341 0 441488 131328 192400 0 5340
5342 0 441415 131359 192360 0 5341
5343 0 441352 131405 192320 0 5342
5344 0 441289 131448 192280 0 5343
5345 0 441219 131489 192240 0 5344
5346 0 441323 131427 192200 0 5345
5347 0 441369 131380 192160 0 5346
5348 0 441408 131329 192120 0 5347
5349 0 441446 131276 192080 0 5348
5350 0 441482 131230 192040 0 5349
5351 0 441521 131189 192000 0 5350
5352 0 441553 131158 191960 0 5351
5353 0 441622 131193 191920 0 5352
5354 0 441842 131008 191880 0 5353
5355 0 441873 130977 191840 0 5354
5356 6 441867 130976 191800 0 5355
5357 0 461472 212160 38160 168 4475
5358 0 461216 212160 38200 137 5357
5359 0 460992 212192 38320 176 5358
5360 0 460800 212256 38480 90 5359
5361 5 460646 212282 38640 43 5360
5362 0 460608 212288 38680 32 5361
5363 0 460608 212256 38960 124 5362
5364 5 460544 212256 39080 148 5363
5365 5 460544 212256 39200 150 5364
5366 0 460448 212384 39400 60 5365
5367 0 460288 212384 39600 32 5366
5368 5 460096 212448 39760 45 5367
5369 0 459936 212608 39560 32 5368
5370 0 460000 212864 39560 96 5369
5371 0 460160 213024 39400 81 5370
5372 0 460288 213248 39280 71 5371
5373 6 460288 213440 39160 32 5372
5374 0 460160 213024 43600 108 4436
5375 5 460032 213184 43800 150 5374
5376 0 459904 213408 43960 128 5375
5377 0 459808 213632 44080 101 5376
5378 0 459584 213760 44200 120 5377
5379 5 459552 213952 44360 160 5378
5380 0 459552 213984 44360 163 5379
5381 5 459616 214208 44480 226 5380
5382 5 459552 214368 44560 172 5381
5383 0 459552 214432 44560 164 5382
5384 0 459584 214688 44600 90 5383
5385 0 459712 214912 44760 96 5384
5386 0 459744 215104 44960 75 5385
5387 0 459808 215264 45160 75 5386
5388 0 459840 215424 45360 75 5387
5389 0 459872 215648 45560 75 5388
5390 6 459776 215872 45640 60 5389
5391 0 455840 209056 43240 96 4876
5392 0 455680 209216 43440 107 5391
5393 0 455552 209440 43480 183 5392
5394 5 455552 209504 43480 214 5393
5395 5 455488 209568 43400 217 5394
5396 0 455488 209792 43280 134 5395
5397 0 455488 209984 43080 128 5396
5398 0 455520 210144 42840 122 5397
5399 0 455520 210304 42600 128 5398
5400 0 455552 210464 42400 139 5399
5401 0 455648 210656 42200 160 5400
5402 0 455680 210912 42160 120 5401
5403 0 455712 211168 42160 122 5402
5404 0 455904 211360 42240 148 5403
5405 0 456096 211520 42320 51 5404
5406 0 456320 211648 42320 80 5405
5407 6 456384 211680 42320 75 5406
5408 0 353505 155270 184640 0 3613
5409 0 353437 155372 184720 0 5408
5410 0 353403 155428 184760 0 5409
5411 0 353369 155479 184800 0 5410
5412 0 353333 155530 184840 0 5411
5413 5 353268 155634 184920 0 5412
5414 0 352526 155589 185040 0 5413
5415 0 352192 155744 185080 0 5414
5416 0 352176 155794 185120 0 5415
5417 5 352142 155897 185200 0 5416
5418 5 352124 155950 185240 0 5417
5419 5 351518 156276 185320 0 5418
5420 0 351007 156604 185320 0 5419
5421 0 350870 156829 185440 0 5420
5422 0 350778 156994 185520 0 5421
5423 6 350732 157072 185560 0 5422
5424 0 357629 155476 170360 0 2963
5425 0 357744 155508 170320 0 5424
5426 5 358088 155616 170200 0 5425
5427 0 358141 155849 170120 0 5426
5428 0 358040 155930 170040 0 5427
5429 0 358203 155952 169920 0 5428
5430 0 358455 156087 169840 0 5429
5431 0 358581 156152 169800 0 5430
5432 0 358612 156191 169760 0 5431
5433 0 358679 156275 169680 0 5432
5434 0 358520 156093 169600 0 5433
5435 0 358619 156226 169560 0 5434
5436 0 358585 156231 169520 0 5435
5437 0 358622 156182 169480 0 5436
5438 0 358621 156136 169440 0 5437
5439 6 358661 156165 169320 0 5438
5440 0 473124 201377 37680 136 5249
5441 0 473064 201341 37840 32 5440
5442 0 473205 201311 37880 32 5441
5443 0 473042 201154 37960 120 5442
5444 0 473050 201109 38000 120 5443
5445 0 472878 201042 38120 137 5444
5446 0 472885 200958 38200 197 5445
5447 5 472860 200951 38280 197 5446
5448 0 472255 200401 38280 64 5447
5449 0 471159 199749 38280 137 5448
5450 0 471077 199577 38240 141 5449
5451 0 471015 199620 38160 141 5450
5452 0 470933 199615 38040 136 5451
5453 0 470873 199541 37920 136 5452
5454 0 470759 199519 37800 140 5453
5455 6 470658 199489 37640 140 5454
5456 0 476704 209248 33760 194 3954
5457 0 476736 209440 33600 160 5456
5458 0 476928 209600 33520 178 5457
5459 0 477120 209792 33520 246 5458
5460 0 477312 209952 33480 150 5459
5461 0 477568 209952 33480 80 5460
5462 0 477824 209920 33440 81 5461
5463 5 477888 209920 33360 128 5462
5464 0 477856 210080 33120 71 5463
5465 0 477824 210240 32920 163 5464
5466 0 477696 210336 32720 102 5465
5467 0 477536 210432 32520 101 5466
5468 0 477440 210560 32320 156 5467
5469 0 477280 210656 32120 71 5468
5470 0 477056 210656 32000 60 5469
5471 6 476992 210656 31960 64 5470
5472 0 479008 208704 35320 185 3943
5473 0 479072 208736 35080 176 5472
5474 5 479200 208672 34840 120 5473
5475 0 479232 208544 34600 128 5474
5476 0 479392 208512 34360 135 5475
5477 0 479552 208384 34160 122 5476
5478 5 479648 208288 34040 141 5477
5479 0 479712 208128 33840 128 5478
5480 5 479744 208096 33800 137 5479
5481 0 479808 207936 33600 128 5480
5482 0 479808 207904 33320 101 5481
5483 0 479872 207744 33120 150 5482
5484 0 479904 207552 32960 128 5483
5485 0 480000 207328 32880 107 5484
5486 0 480160 207168 32680 32 5485
5487 6 480256 207168 32560 60 5486
5488 0 457376 202976 39040 249 4060
5489 0 457120 203008 39040 273 5488
5490 0 456896 203104 38960 219 5489
5491 0 456736 203264 38800 257 5490
5492 0 456672 203424 38600 175 5491
5493 0 456608 203584 38400 156 5492
5494 0 456576 203744 38160 140 5493
5495 0 456576 203872 37920 115 5494
5496 0 456576 204000 37680 181 5495
5497 0 456672 204192 37480 181 5496
5498 0 456864 204384 37400 120 5497
5499 0 457056 204544 37280 134 5498
5500 0 457248 204704 37200 128 5499
5501 0 457440 204864 37160 122 5500
5502 0 457632 205056 37160 32 5501
5503 6 457664 205088 37160 32 5502
5504 0 457792 202976 39240 226 4059
5505 0 457792 202848 39480 217 5504
5506 0 457920 202688 39680 120 5505
5507 0 458080 202528 39880 153 5506
5508 0 458240 202336 39960 157 5507
5509 0 458432 202144 40040 157 5508
5510 0 458560 201920 40120 150 5509
5511 0 458592 201696 40240 98 5510
5512 0 458624 201504 40440 150 5511
5513 0 458752 201280 40600 131 5512
5514 0 458880 201088 40720 101 5513
5515 0 459040 200896 40800 86 5514
5516 0 459232 200672 40800 108 5515
5517 0 459424 200512 40880 175 5516
5518 0 459616 200352 40960 102 5517
5519 6 459680 200288 40960 75 5518
5520 0 462738 204746 45600 207 3176
5521 5 462204 203697 45640 198 5520
5522 0 461632 203520 45680 90 5521
5523 0 461472 203360 45880 160 5522
5524 5 461376 203360 46000 81 5523
5525 0 461120 204064 46480 160 5524
5526 0 460864 204032 46520 194 5525
5527 0 460608 204128 46600 280 5526
5528 0 460352 204192 46520 239 5527
5529 0 460128 204352 46440 163 5528
5530 0 460256 204544 46320 91 5529
5531 0 460416 204704 46160 108 5530
5532 0 460480 204640 45920 115 5531
5533 0 460608 204512 45720 102 5532
5534 0 460736 204352 45560 102 5533
5535 6 460768 204320 45520 102 5534
5536 5 355970 144041 158440 0 3068
5537 0 356035 144092 158560 0 5536
5538 5 356008 144106 158640 0 5537
5539 0 355964 144136 158680 0 5538
5540 0 355586 144214 158720 0 5539
5541 0 355438 144221 158760 0 5540
5542 0 355425 144081 158920 0 5541
5543 5 355454 143992 159000 0 5542
5544 0 355198 144309 159040 0 5543
5545 0 355101 144365 159120 0 5544
5546 0 355042 144447 159240 0 5545
5547 0 355003 144494 159320 0 5546
5548 0 354945 144521 159360 0 5547
5549 0 354793 144479 159440 0 5548
5550 6 354529 144404 159560 0 5549
5551 0 474944 210080 33320 32 3968
5552 0 475040 210304 33240 71 5551
5553 0 475008 210560 33240 228 5552
5554 0 475072 210752 33040 122 5553
5555 0 475232 210880 32840 45 5554
5556 0 475392 210976 32640 124 5555
5557 5 475456 211040 32560 102 5556
5558 0 475584 211008 32320 40 5557
5559 0 475584 210784 32160 71 5558
5560 0 475456 210528 32120 32 5559
5561 0 475328 210368 31920 64 5560
5562 0 475232 210400 31640 102 5561
5563 0 475488 210432 31680 40 5562
5564 0 475744 210400 31800 32 5563
5565 6 475840 210368 31840 32 5564
5566 0 475616 209504 32920 75 3964
5567 0 475776 209568 32720 136 5566
5568 0 476000 209568 32520 90 5567
5569 0 476192 209536 32320 75 5568
5570 0 476352 209376 32120 107 5569
5571 5 476480 209248 32080 124 5570
5572 0 476640 209024 32080 71 5571
5573 0 476640 208768 32080 150 5572
5574 0 476576 208512 32120 124 5573
5575 0 476576 208288 32240 71 5574
5576 0 476576 208032 32240 81 5575
5577 0 476608 207776 32280 98 5576
5578 0 476640 207584 32440 139 5577
5579 0 476736 207456 32640 115 5578
5580 6 476768 207424 32680 102 5579
5581 0 457952 200896 38040 102 4073
5582 0 457952 200640 38040 124 5581
5583 0 458016 200384 38120 80 5582
5584 0 458176 200160 38160 143 5583
5585 0 458336 200000 38360 136 5584
5586 0 458432 199808 38560 122 5585
5587 0 458464 199552 38560 75 5586
5588 0 458592 199392 38400 90 5587
5589 0 458720 199200 38280 102 5588
5590 0 458720 198976 38120 104 5589
5591 0 458752 198816 37880 98 5590
5592 0 458944 198816 37680 104 5591
5593 0 459168 198784 37560 108 5592
5594 0 459392 198720 37440 40 5593
5595 6 459424 198720 37440 40 5594
5596 0 467843 204123 40600 150 4633
5597 0 468189 204161 40560 139 5596
5598 5 468768 204000 40680 60 5597
5599 0 468960 203872 40800 122 5598
5600 0 469216 203840 40920 40 5599
5601 0 469472 203840 40960 32 5600
5602 0 469696 203840 41160 122 5601
5603 0 469952 203968 41160 75 5602
5604 0 470208 204032 41080 40 5603
5605 0 470432 204096 40920 51 5604
5606 0 470688 204160 40800 96 5605
5607 0 470944 204160 40720 40 5606
5608 0 471200 204160 40720 51 5607
5609 0 471456 204096 40760 51 5608
5610 6 471584 204032 40920 64 5609
5611 0 475808 204736 42640 202 3416
5612 0 475744 204896 42840 284 5611
5613 0 475552 205024 42960 324 5612
5614 5 475424 205120 43040 308 5613
5615 0 475168 205152 43080 309 5614
5616 5 475008 205184 43240 317 5615
5617 0 474784 205152 43120 257 5616
5618 0 474560 205152 42920 202 5617
5619 0 474368 205088 42760 153 5618
5620 0 474144 204960 42680 51 5619
5621 0 473920 204864 42560 32 5620
5622 0 473728 204704 42520 71 5621
5623 0 473568 204512 42440 107 5622
5624 0 473504 204256 42400 96 5623
5625 6 473504 204160 42400 81 5624
5626 0 474640 206616 43480 189 3403
5627 5 473806 207043 43480 246 5626
5628 0 473312 207072 43800 224 5627
5629 0 473088 206976 43880 166 5628
5630 0 472864 206912 44040 194 5629
5631 0 472704 206880 44240 240 5630
5632 5 472672 206880 44280 262 5631
5633 0 472640 207040 44520 244 5632
5634 5 472608 207072 44560 217 5633
5635 0 472832 207168 44680 240 5634
5636 0 473088 207136 44760 150 5635
5637 0 473344 207136 44760 135 5636
5638 0 473568 207136 44920 96 5637
5639 0 473728 207296 45080 40 5638
5640 6 473760 207392 45200 71 5639
5641 5 354190 162169 185440 0 3630
5642 0 356027 162216 185440 0 5641
5643 0 356083 162250 185480 0 5642
5644 5 356240 162367 185600 0 5643
5645 0 356519 162546 185800 0 5644
5646 5 356573 162581 185840 0 5645
5647 5 356841 162561 185960 0 5646
5648 0 356188 162611 185920 0 5647
5649 0 356067 162546 186000 0 5648
5650 0 356042 162408 186080 0 5649
5651 0 356042 162279 186160 0 5650
5652 0 356035 162252 186240 0 5651
5653 0 356047 162304 186320 0 5652
5654 6 356083 162296 186360 0 5653
5655 0 442972 132595 191400 0 2684
5656 0 442833 132650 191360 0 5655
5657 0 442692 132714 191320 0 5656
5658 0 442557 132773 191280 0 5657
5659 0 442594 132926 191240 0 5658
5660 0 442599 132833 191200 0 5659
5661 0 442617 132953 191160 0 5660
5662 0 442643 132927 191120 0 5661
5663 0 442640 132870 191080 0 5662
5664 0 442619 132825 191040 0 5663
5665 0 442564 132821 191000 0 5664
5666 0 442558 132773 190960 0 5665
5667 0 442560 132731 190920 0 5666
5668 6 442571 132684 190880 0 5667
5669 0 367214 148351 174240 0 2933
5670 0 365478 149158 174320 0 5669
5671 5 364938 149750 174480 0 5670
5672 0 364581 149770 174600 0 5671
5673 0 364488 149765 174680 0 5672
5674 0 364302 149796 174760 0 5673
5675 5 364119 149829 174840 0 5674
5676 0 364370 149978 174880 0 5675
5677 0 364466 150150 175040 0 5676
5678 0 364477 150036 175080 0 5677
5679 0 364486 150049 175160 0 5678
5680 0 364546 150072 175200 0 5679
5681 0 364603 149974 175280 0 5680
5682 6 364586 150074 175320 0 5681
5683 0 467680 205568 30440 71 3269
5684 0 467744 205312 30440 45 5683
5685 0 467904 205088 30440 102 5684
5686 0 467872 204832 30560 64 5685
5687 0 467680 204608 30560 40 5686
5688 0 467424 204480 30560 98 5687
5689 0 467232 204320 30440 60 5688
5690 0 467008 204160 30400 107 5689
5691 0 466912 203936 30320 102 5690
5692 0 466880 203680 30360 107 5691
5693 0 466784 203456 30480 96 5692
5694 0 466784 203232 30600 120 5693
5695 0 466912 203008 30600 154 5694
5696 6 466912 202784 30600 122 5695
5697 0 465024 212032 35200 80 4353
5698 0 464960 212288 35200 75 5697
5699 0 464928 212544 35200 51 5698
5700 5 465056 212672 35160 32 5699
5701 0 465280 212672 35040 96 5700
5702 0 465440 212800 34840 71 5701
5703 0 465600 212896 34640 108 5702
5704 0 465760 212960 34400 122 5703
5705 0 465920 212960 34200 80 5704
5706 0 466112 212960 34000 120 5705
5707 0 466368 212896 33960 75 5706
5708 0 466624 212800 33920 51 5707
5709 0 466496 212480 34440 32 5708
5710 6 466272 212416 34440 45 5709
5711 0 462624 199136 40480 153 3888
5712 0 462848 199168 40600 101 5711
5713 0 463104 199232 40680 102 5712
5714 0 463360 199232 40720 124 5713
5715 0 463616 199168 40720 115 5714
5716 0 463872 199168 40680 71 5715
5717 0 464096 199264 40600 102 5716
5718 0 464352 199296 40600 98 5717
5719 0 464608 199328 40680 75 5718
5720 0 464864 199328 40760 81 5719
5721 0 465120 199360 40760 60 5720
5722 0 465376 199456 40760 64 5721
5723 0 465632 199456 40760 64 5722
5724 6 465856 199552 40680 81 5723
5725 0 462592 197632 38160 153 4969
5726 0 462336 197632 38080 124 5725
5727 0 462080 197632 38000 96 5726
5728 0 461824 197664 37960 163 5727
5729 0 461568 197696 37880 186 5728
5730 0 461344 197856 37800 178 5729
5731 0 461216 198080 37760 200 5730
5732 0 461248 198336 37720 131 5731
5733 0 461280 198592 37720 128 5732
5734 0 461312 198816 37560 157 5733
5735 0 461472 199008 37400 91 5734
5736 0 461664 199200 37320 80 5735
5737 0 461920 199232 37320 40 5736
5738 6 462176 199136 37360 40 5737
5739 0 467968 205280 42360 128 4641
5740 0 467840 205504 42360 172 5739
5741 0 467648 205632 42520 131 5740
5742 0 467488 205600 42720 160 5741
5743 0 467264 205536 42840 204 5742
5744 0 467168 205664 43080 186 5743
5745 0 467072 205824 43280 183 5744
5746 0 466944 205888 43520 192 5745
5747 0 466880 205888 43800 194 5746
5748 0 466752 205920 44040 235 5747
5749 0 466752 205888 44320 148 5748
5750 0 466752 205888 44600 96 5749
5751 0 466848 205920 44840 128 5750
5752 6 466976 205984 45080 96 5751
5753 0 464992 198176 42560 183 3852
5754 0 465120 198304 42360 96 5753
5755 0 465280 198464 42200 102 5754
5756 0 465376 198688 42080 202 5755
5757 0 465472 198944 42040 209 5756
5758 5 465600 199104 42040 209 5757
5759 0 465824 199264 42120 203 5758
5760 5 465920 199392 42200 134 5759
5761 0 465984 199232 42400 60 5760
5762 0 466144 199072 42600 51 5761
5763 0 466176 199008 42840 124 5762
5764 0 466176 199008 43120 115 5763
5765 0 466304 199104 43360 32 5764
5766 6 466304 199232 43560 90 5765
5767 5 458080 205408 41640 305 4044
5768 0 457856 205504 41480 202 5767
5769 0 457632 205472 41320 139 5768
5770 0 457472 205408 41120 98 5769
5771 0 457440 205152 41040 163 5770
5772 0 457248 204960 41040 204 5771
5773 0 457024 204864 40880 175 5772
5774 0 456800 204704 40800 153 5773
5775 0 456608 204512 40800 178 5774
5776 0 456416 204320 40800 178 5775
5777 0 456288 204096 40800 122 5776
5778 0 456256 203840 40760 102 5777
5779 0 456256 203616 40640 60 5778
5780 6 456128 203488 40480 128 5779
5781 0 457504 206016 42760 284 4038
5782 0 457728 205856 42760 241 5781
5783 0 457888 205632 42800 226 5782
5784 0 458048 205536 43000 150 5783
5785 0 458240 205536 43200 148 5784
5786 5 458400 205536 43400 150 5785
5787 0 458560 205440 43560 75 5786
5788 0 458720 205376 43760 96 5787
5789 0 458912 205344 43920 124 5788
5790 0 459104 205184 43960 90 5789
5791 0 459264 204992 43880 107 5790
5792 0 459456 204800 43840 64 5791
5793 0 459712 204832 43760 96 5792
5794 6 459808 204864 43480 143 5793
5795 0 462069 211776 48000 75 3149
5796 0 462611 211068 48000 75 5795
5797 0 463909 210404 48000 32 5796
5798 0 463978 210241 47960 32 5797
5799 0 464608 209952 47760 150 5798
5800 0 464800 209760 47720 120 5799
5801 0 465056 209632 47720 81 5800
5802 0 465248 209472 47640 81 5801
5803 0 465440 209280 47560 91 5802
5804 0 465600 209120 47400 141 5803
5805 0 465760 208960 47280 207 5804
5806 0 465952 208800 47240 107 5805
5807 0 466208 208800 47240 60 5806
5808 6 466464 208768 47280 32 5807
5809 0 333545 155543 174480 0 3721
5810 0 333318 154925 174480 0 5809
5811 0 333334 154842 174520 0 5810
5812 0 333382 154859 174440 0 5811
5813 0 333453 154886 174320 0 5812
5814 5 333299 154989 174240 0 5813
5815 0 332985 155082 174160 0 5814
5816 0 332947 155141 174040 0 5815
5817 0 332932 155164 174000 0 5816
5818 0 332998 155512 173880 0 5817
5819 0 332922 155584 173800 0 5818
5820 0 332972 155634 173760 0 5819
5821 6 333040 155692 173720 0 5820
5822 0 368997 147442 173840 0 2931
5823 0 368915 147500 174040 0 5822
5824 0 368827 147361 174240 0 5823
5825 0 368676 147462 174280 0 5824
5826 0 368527 147563 174320 0 5825
5827 5 368579 147585 174360 0 5826
5828 0 368474 147538 174400 0 5827
5829 0 368403 147416 174520 0 5828
5830 0 368442 147188 174560 0 5829
5831 0 368226 147138 174680 0 5830
5832 0 368226 147209 174760 0 5831
5833 0 368267 147264 174920 0 5832
5834 6 368153 147244 175000 0 5833
5835 0 473295 200810 37440 81 4538
5836 5 472922 200336 37480 51 5835
5837 0 472905 200361 37440 51 5836
5838 0 472954 200393 37400 51 5837
5839 0 472973 200400 37360 51 5838
5840 5 473078 200065 37360 40 5839
5841 0 472847 199679 37400 80 5840
5842 0 472731 199592 37440 80 5841
5843 0 472739 199640 37480 80 5842
5844 0 472767 199656 37520 80 5843
5845 0 472676 199635 37560 80 5844
5846 0 472735 199652 37600 80 5845
5847 6 472760 199609 37640 80 5846
5848 0 457728 208896 37440 163 4144
5849 0 457888 209056 37320 154 5848
5850 0 458080 209248 37280 157 5849
5851 0 458336 209312 37280 200 5850
5852 0 458528 209472 37240 172 5851
5853 0 458720 209664 37200 124 5852
5854 0 458912 209824 37120 120 5853
5855 0 459104 209984 37040 40 5854
5856 5 459136 210016 37000 32 5855
5857 0 459083 209984 36920 38 5856
5858 0 458976 209920 36760 51 5857
5859 0 458720 209856 36680 51 5858
5860 6 458496 209728 36600 40 5859
5861 0 476438 200845 40200 75 3439
5862 0 476805 200749 40160 32 5861
5863 0 476825 200693 40120 32 5862
5864 0 476847 200758 40000 120 5863
5865 0 476856 200654 39840 120 5864
5866 5 476875 200490 39720 51 5865
5867 0 476880 200436 39680 51 5866
5868 0 476761 200174 39520 91 5867
5869 5 476632 200182 39360 91 5868
5870 0 477097 200222 39360 32 5869
5871 0 477145 200210 39320 32 5870
5872 0 477182 200255 39280 32 5871
5873 6 477323 200251 39240 71 5872
5874 0 464312 208264 44200 155 3192
5875 0 464448 208288 44160 148 5874
5876 0 464672 208160 44120 194 5875
5877 0 464928 208128 44120 258 5876
5878 0 465152 208096 44000 168 5877
5879 0 465376 208000 43920 80 5878
5880 0 465632 207872 43920 32 5879
5881 0 465760 207648 43920 32 5880
5882 0 465984 207456 43920 40 5881
5883 0 465984 207168 43600 32 5882
5884 0 465856 206976 43440 102 5883
5885 0 465856 206752 43280 51 5884
5886 6 465856 206592 43080 32 5885
5887 0 462208 202912 45200 134 5323
5888 0 462464 202944 45320 137 5887
5889 0 462624 203104 45520 45 5888
5890 0 462848 203136 45640 102 5889
5891 0 463104 203136 45680 128 5890
5892 0 463264 203136 45880 189 5891
5893 0 463424 203040 46080 128 5892
5894 0 463616 202976 46240 219 5893
5895 0 463872 202816 45480 32 5894
5896 0 464032 202656 45280 51 5895
5897 0 463840 202592 45080 32 5896
5898 0 463808 202400 44920 160 5897
5899 6 463872 202400 44920 148 5898
5900 0 461856 203584 45080 189 5521
5901 0 461696 203520 44880 219 5900
5902 0 461632 203360 44680 190 5901
5903 0 461504 203264 44480 202 5902
5904 0 461440 203296 44200 282 5903
5905 0 461312 203360 43960 313 5904
5906 0 461184 203360 43720 271 5905
5907 0 461024 203328 43480 209 5906
5908 0 460960 203168 43240 186 5907
5909 0 461056 203008 43000 71 5908
5910 0 461184 202912 42800 81 5909
5911 0 461184 202880 42520 101 5910
5912 6 460800 203360 42240 81 5911
5913 0 436423 143202 206640 0 2295
5914 0 436178 143127 206600 0 5913
5915 0 436069 143112 206560 0 5914
5916 0 435971 143110 206520 0 5915
5917 0 435863 143101 206480 0 5916
5918 0 436036 143186 206440 0 5917
5919 0 436216 143278 206400 0 5918
5920 0 436299 143379 206360 0 5919
5921 0 436386 143494 206320 0 5920
5922 0 436295 143456 206280 0 5921
5923 0 436244 143492 206240 0 5922
5924 6 436269 143558 206200 0 5923
5925 0 355327 159314 186160 0 3625
5926 0 355397 159290 186240 0 5925
5927 0 355501 159251 186360 0 5926
5928 0 355537 159236 186400 0 5927
5929 0 355605 159027 186600 0 5928
5930 0 355866 158818 186720 0 5929
5931 5 355839 158774 186760 0 5930
5932 0 355784 158685 186840 0 5931
5933 0 355716 158643 186920 0 5932
5934 0 355635 158602 187000 0 5933
5935 0 355553 158526 187040 0 5934
5936 6 355539 158582 187080 0 5935
5937 0 363655 150473 173960 0 2934
5938 5 363765 150528 173840 0 5937
5939 0 363462 150758 173800 0 5938
5940 0 363396 150796 173720 0 5939
5941 0 363367 150817 173600 0 5940
5942 0 363365 150938 173440 0 5941
5943 0 363597 151154 173200 0 5942
5944 0 363606 151306 173040 0 5943
5945 0 363467 151411 172880 0 5944
5946 0 363446 151314 172840 0 5945
5947 0 363512 151358 172800 0 5946
5948 6 363546 151287 172720 0 5947
5949 0 377091 142838 173040 0 2923
5950 0 377033 142929 173000 0 5949
5951 5 376812 143304 172840 0 5950
5952 0 376344 143525 172720 0 5951
5953 0 376279 143581 172680 0 5952
5954 0 376212 143640 172640 0 5953
5955 0 376146 143697 172600 0 5954
5956 0 375469 144140 172440 0 5955
5957 0 375728 143955 172280 0 5956
5958 0 375911 144002 172080 0 5957
5959 0 375968 143986 172040 0 5958
5960 6 375967 143962 172000 0 5959
5961 0 471072 210048 33280 150 3301
5962 0 471264 210016 33480 51 5961
5963 0 471328 209984 33760 104 5962
5964 0 471200 209824 33920 32 5963
5965 0 471008 209632 33920 75 5964
5966 0 470816 209568 33760 60 5965
5967 0 470656 209440 33560 71 5966
5968 0 470432 209248 33560 98 5967
5969 0 470176 209152 33560 81 5968
5970 0 469952 209120 33440 96 5969
5971 0 469728 209120 33320 124 5970
5972 6 469504 209184 33240 160 5971
5973 0 456576 209280 36280 154 4855
5974 0 456448 209120 36080 104 5973
5975 0 456384 208960 35880 102 5974
5976 0 456363 208811 35800 123 5975
5977 0 456352 208736 35760 134 5976
5978 0 456224 208480 35720 107 5977
5979 0 456064 208320 35560 104 5978
5980 0 455904 208192 35400 32 5979
5981 0 456000 208064 35160 64 5980
5982 0 456192 208000 35000 75 5981
5983 0 456448 207872 35000 51 5982
5984 6 456672 207808 34880 81 5983
5985 0 465888 210336 43240 45 5289
5986 0 466144 210272 43240 32 5985
5987 0 466400 210304 43240 45 5986
5988 0 466624 210496 43240 51 5987
5989 0 466656 210752 43280 75 5988
5990 0 466880 210848 43400 32 5989
5991 0 467136 210880 43400 45 5990
5992 0 467360 211008 43320 98 5991
5993 0 467520 211168 43200 75 5992
5994 0 467616 211424 43200 32 5993
5995 0 467616 211680 43120 32 5994
5996 6 467648 211776 43160 32 5995
5997 0 458592 205312 41200 81 4046
5998 0 458752 205472 41080 128 5997
5999 0 459008 205536 40960 128 5998
6000 0 459232 205536 40840 137 5999
6001 0 459424 205504 40680 160 6000
6002 0 459680 205536 40600 160 6001
6003 5 459744 205600 40600 108 6002
6004 0 459936 205792 40600 40 6003
6005 0 460192 205888 40560 75 6004
6006 0 460416 205856 40680 90 6005
6007 0 460608 205824 40840 60 6006
6008 6 460672 205824 40880 32 6007
6009 0 464288 199488 45840 124 3836
6010 0 464480 199680 45840 102 6009
6011 0 464704 199840 45840 75 6010
6012 0 464864 199968 46000 150 6011
6013 0 465088 199968 46200 139 6012
6014 0 465344 199968 46280 86 6013
6015 0 465568 200000 46440 115 6014
6016 0 465792 200128 46440 101 6015
6017 0 466048 200160 46440 96 6016
6018 0 466304 200160 46520 60 6017
6019 0 466496 200128 46720 98 6018
6020 6 466624 200192 46840 71 6019
6021 0 463552 199744 45960 221 3834
6022 5 463392 199712 45960 175 6021
6023 0 463392 199712 45680 75 6022
6024 0 463392 199552 45480 32 6023
6025 0 463328 199328 45360 45 6024
6026 0 463168 199168 45160 32 6025
6027 0 463136 199168 44880 64 6026
6028 0 463072 199104 44640 64 6027
6029 0 462944 199040 44400 51 6028
6030 0 462816 199008 44160 45 6029
6031 0 462656 199136 43960 71 6030
6032 6 462528 199168 43800 108 6031
6033 5 475997 206283 42680 210 3412
6034 0 475584 206080 42920 206 6033
6035 0 475552 206240 43120 277 6034
6036 0 475712 206336 43320 163 6035
6037 0 475872 206336 43520 181 6036
6038 0 476096 206272 43640 232 6037
6039 0 476320 206304 43520 282 6038
6040 0 476544 206272 43400 240 6039
6041 0 476736 206464 43320 189 6040
6042 0 476704 206656 43160 168 6041
6043 0 476960 206720 43160 40 6042
6044 6 477184 206720 43160 71 6043
6045 0 438017 143869 207360 0 2313
6046 0 437545 143530 207360 0 6045
6047 0 437417 143506 207400 0 6046
6048 0 437478 143472 207440 0 6047
6049 0 437439 143436 207480 0 6048
6050 0 437353 143425 207520 0 6049
6051 0 437265 143416 207560 0 6050
6052 0 437230 143470 207600 0 6051
6053 0 437199 143522 207640 0 6052
6054 0 437158 143574 207680 0 6053
6055 6 437191 143658 207720 0 6054
6056 0 350405 157160 169880 0 3678
6057 0 350534 157094 169960 0 6056
6058 0 350599 157001 170040 0 6057
6059 5 350537 157200 170240 0 6058
6060 0 350554 157298 170320 0 6059
6061 0 350658 157381 170400 0 6060
6062 5 350764 157467 170480 0 6061
6063 0 351096 157512 170640 0 6062
6064 0 351146 157569 170760 0 6063
6065 0 351136 157562 170800 0 6064
6066 6 351142 157565 170840 0 6065
6067 0 475456 208576 35720 131 3984
6068 0 475328 208352 35720 163 6067
6069 0 475168 208128 35800 86 6068
6070 0 474976 207904 35800 80 6069
6071 0 474816 207744 35680 64 6070
6072 5 474784 207648 35560 178 6071
6073 0 474720 207616 35280 71 6072
6074 0 474560 207584 35080 51 6073
6075 0 474336 207552 34960 80 6074
6076 0 474080 207552 34920 60 6075
6077 6 473824 207552 34840 60 6076
6078 0 472695 201736 37200 0 4540
6079 0 472217 201418 37200 0 6078
6080 0 472300 201403 37160 0 6079
6081 0 472350 201443 37120 0 6080
6082 0 472440 201223 37120 0 6081
6083 0 472532 201270 37080 0 6082
6084 0 472526 201235 37040 0 6083
6085 0 472946 201828 36960 75 6084
6086 0 472452 201296 36840 0 6085
6087 0 472397 201310 36800 0 6086
6088 6 472336 201241 36760 0 6087
6089 0 467488 211296 35760 120 4342
6090 0 467328 211488 35880 32 6089
6091 0 467168 211648 36000 108 6090
6092 5 467072 211744 36080 131 6091
6093 0 466880 211936 36160 40 6092
6094 0 466752 212096 36360 32 6093
6095 0 466912 212224 36560 86 6094
6096 0 467136 212288 36680 51 6095
6097 0 467392 212384 36760 81 6096
6098 0 467616 212480 36840 40 6097
6099 6 467776 212512 36920 40 6098
6100 0 468352 205408 36000 32 3245
6101 0 468576 205408 35880 40 6100
6102 0 468832 205472 35960 71 6101
6103 5 468960 205536 36040 108 6102
6104 0 468896 205504 36280 115 6103
6105 0 468896 205376 36520 115 6104
6106 0 469056 205504 36680 86 6105
6107 0 469216 205696 36840 96 6106
6108 0 469472 205696 36880 120 6107
6109 0 469664 205536 37000 75 6108
6110 6 469632 205440 37040 51 6109
6111 0 463808 197472 40080 172 3872
6112 0 464000 197440 39920 135 6111
6113 0 464224 197280 39920 124 6112
6114 0 464480 197280 39880 140 6113
6115 0 464736 197344 39880 128 6114
6116 0 464992 197376 39880 101 6115
6117 0 465248 197376 39880 80 6116
6118 0 465504 197376 39960 91 6117
6119 0 465760 197376 39960 64 6118
6120 0 466016 197344 39960 75 6119
6121 6 466208 197344 39960 71 6120
6122 0 457664 208832 37800 164 4144
6123 0 457632 208864 38080 96 6122
6124 0 457568 208992 38320 75 6123
6125 0 457504 209120 38560 108 6124
6126 0 457408 209152 38800 160 6125
6127 0 457312 209088 39040 122 6126
6128 0 457152 209120 39280 210 6127
6129 0 456960 209216 39480 107 6128
6130 0 456736 209344 39480 64 6129
6131 0 456512 209344 39280 71 6130
6132 6 456416 209408 39160 98 6131
6133 0 459136 208640 35960 71 4577
6134 0 459136 208896 35960 176 6133
6135 0 459296 209056 36080 205 6134
6136 0 459456 209216 36240 150 6135
6137 0 459520 209472 36200 136 6136
6138 0 459520 209728 36200 124 6137
6139 0 459520 209952 36400 98 6138
6140 0 459648 210176 36560 75 6139
6141 0 459840 210368 36600 107 6140
6142 0 460064 210464 36680 86 6141
6143 6 460096 210496 36720 81 6142
6144 0 478368 203520 39120 143 5090
6145 0 478624 203648 39080 45 6144
6146 0 478784 203872 39080 60 6145
6147 0 478848 204128 39080 148 6146
6148 0 478880 204352 38960 101 6147
6149 0 478976 204576 38800 32 6148
6150 0 479136 204736 38600 51 6149
6151 0 479392 204832 38560 96 6150
6152 0 479584 205024 38520 32 6151
6153 0 479840 205088 38440 71 6152
6154 6 479904 205152 38400 90 6153
6155 0 466784 209824 41520 197 4390
6156 0 467040 209856 41440 128 6155
6157 0 467264 210016 41320 128 6156
6158 0 467456 210144 41200 32 6157
6159 0 467456 210176 40920 45 6158
6160 0 467456 210153 40720 87 6159
6161 0 467456 210144 40640 104 6160
6162 0 467328 210208 40400 32 6161
6163 0 467168 210336 40200 86 6162
6164 0 467040 210272 39960 32 6163
6165 6 466950 210071 39480 202 6164
6166 0 460224 213280 43040 51 4438
6167 0 460352 213472 42840 139 6166
6168 5 460416 213536 42760 164 6167
6169 0 460416 213792 42680 136 6168
6170 0 460384 214048 42680 150 6169
6171 0 460448 214304 42680 153 6170
6172 0 460448 214560 42600 128 6171
6173 0 460384 214720 42400 120 6172
6174 0 460384 214880 42160 102 6173
6175 0 460384 215072 41960 60 6174
6176 6 460320 215264 41840 75 6175
6177 0 457440 209888 45520 40 4014
6178 0 457600 209984 45320 120 6177
6179 0 457792 210176 45320 98 6178
6180 0 457952 210336 45200 107 6179
6181 0 458112 210496 45000 181 6180
6182 0 458368 210528 44920 156 6181
6183 0 458624 210624 44840 143 6182
6184 0 458688 210816 44680 131 6183
6185 0 458784 211072 44560 107 6184
6186 0 458880 211296 44400 45 6185
6187 6 459008 211488 44400 98 6186
6188 0 437986 144711 208320 0 2337
6189 0 438076 144177 208320 0 6188
6190 0 438083 144167 208280 0 6189
6191 0 438074 144091 208240 0 6190
6192 0 438024 144061 208200 0 6191
6193 0 437977 144030 208160 0 6192
6194 0 437967 143997 208120 0 6193
6195 0 437911 143963 208080 0 6194
6196 0 437896 143953 208040 0 6195
6197 6 437853 143895 208000 0 6196
6198 0 353578 137876 155640 0 3098
6199 0 353556 137849 155680 0 6198
6200 0 353477 137759 155840 0 6199
6201 0 353423 137638 156000 0 6200
6202 5 353414 137614 156040 0 6201
6203 0 353075 137484 156080 0 6202
6204 0 352694 137301 156200 0 6203
6205 0 352659 137060 156400 0 6204
6206 0 352468 137204 156640 0 6205
6207 6 352462 137217 156680 0 6206
6208 0 441331 131930 194920 0 2772
6209 0 441414 131333 194920 0 6208
6210 0 441371 131186 194960 0 6209
6211 0 441333 131035 195000 0 6210
6212 0 441331 131045 195040 0 6211
6213 0 441333 131073 195080 0 6212
6214 0 441308 131060 195120 0 6213
6215 0 441278 131067 195160 0 6214
6216 0 441252 131077 195200 0 6215
6217 6 441296 131099 195240 0 6216
6218 5 351694 162675 183400 0 3650
6219 0 351590 162677 183480 0 6218
6220 0 351584 162648 183560 0 6219
6221 0 351578 162603 183680 0 6220
6222 0 351590 162587 183760 0 6221
6223 0 351966 162923 184000 0 6222
6224 0 352165 163363 184040 0 6223
6225 0 352051 163417 184120 0 6224
6226 0 351994 163442 184160 0 6225
6227 6 351963 163545 184200 0 6226
6228 0 471616 210336 33040 102 3305
6229 0 471872 210272 33080 124 6228
6230 0 472128 210272 33040 128 6229
6231 0 472384 210272 32960 80 6230
6232 0 472608 210272 32800 136 6231
6233 0 472864 210336 32680 60 6232
6234 0 473024 210368 32480 131 6233
6235 0 473088 210496 32240 108 6234
6236 0 472928 210720 32160 32 6235
6237 6 472960 210848 32160 32 6236
6238 0 455136 212352 38760 134 4167
6239 0 455040 212352 39000 154 6238
6240 5 455040 212448 39200 164 6239
6241 0 455072 212192 39200 163 6240
6242 0 455136 212000 39400 232 6241
6243 0 455328 212032 39560 208 6242
6244 0 455520 212064 39720 160 6243
6245 0 455680 212064 39920 45 6244
6246 0 455904 212160 40040 40 6245
6247 6 456128 212256 40040 80 6246
6248 0 468352 209632 36920 178 4333
6249 5 468576 209760 37080 181 6248
6250 0 468736 209760 37280 108 6249
6251 0 468896 209760 37480 136 6250
6252 0 469088 209728 37640 178 6251
6253 0 469344 209728 37640 172 6252
6254 0 469600 209760 37600 143 6253
6255 0 469824 209856 37480 91 6254
6256 0 470080 209920 37440 102 6255
6257 6 470652 210364 37120 102 6256
6258 0 455648 203840 34440 108 4617
6259 0 455456 204032 34520 124 6258
6260 0 455296 204192 34680 154 6259
6261 0 455232 204416 34800 115 6260
6262 0 455232 204672 34800 202 6261
6263 0 455104 204864 34920 124 6262
6264 0 454976 205088 35040 91 6263
6265 0 454880 205280 35200 128 6264
6266 0 454880 205440 35400 148 6265
6267 6 454880 205536 35520 101 6266
6268 0 459648 201760 37480 128 4082
6269 0 459904 201728 37520 136 6268
6270 0 460128 201728 37640 202 6269
6271 5 460192 201728 37720 230 6270
6272 0 460448 201824 37760 168 6271
6273 0 460672 202016 37760 81 6272
6274 0 460928 202048 37760 128 6273
6275 0 461184 202016 37800 104 6274
6276 0 461344 202016 38000 101 6275
6277 6 461472 202048 38160 71 6276
6278 0 477664 203264 42160 101 5110
6279 0 477568 203168 41920 40 6278
6280 0 477600 202976 41760 64 6279
6281 0 477760 202784 41680 81 6280
6282 0 477984 202624 41680 64 6281
6283 0 478240 202624 41720 32 6282
6284 0 478816 202656 41800 32 6283
6285 0 479008 202656 42000 98 6284
6286 0 479200 202496 42120 115 6285
6287 6 479264 202368 42120 60 6286
6288 0 455392 209408 43200 196 5395
6289 0 455392 209248 42960 219 6288
6290 0 455392 209216 42680 224 6289
6291 0 455456 209056 42440 178 6290
6292 0 455616 208992 42240 122 6291
6293 0 455808 208960 42040 40 6292
6294 0 455872 209056 41800 51 6293
6295 0 455968 209280 41680 60 6294
6296 0 456224 209408 41680 71 6295
6297 6 456480 209472 41600 75 6296
6298 0 457216 207072 44040 219 4031
6299 0 457376 206912 44160 163 6298
6300 0 457568 206720 44120 166 6299
6301 0 457824 206720 44040 148 6300
6302 0 458080 206784 44040 120 6301
6303 0 458272 206880 44200 81 6302
6304 0 458400 207008 44400 32 6303
6305 0 458400 207168 44600 71 6304
6306 0 458336 207360 44800 108 6305
6307 6 458336 207488 44880 60 6306
6308 0 462848 203872 44840 208 5322
6309 0 462880 203872 44560 217 6308
6310 0 462784 203840 44320 217 6309
6311 5 462784 203776 44040 115 6310
6312 0 462816 203776 43760 90 6311
6313 0 462976 203840 43560 32 6312
6314 0 463040 203840 43280 122 6313
6315 0 463104 203968 43040 156 6314
6316 0 463104 204032 42760 154 6315
6317 6 463008 204032 42640 45 6316
6318 0 457088 208352 45400 124 4020
6319 0 456928 208192 45600 32 6318
6320 0 456992 208224 45880 32 6319
6321 0 457184 208192 46040 75 6320
6322 0 457376 208032 46080 40 6321
6323 0 457568 207872 46160 75 6322
6324 0 457792 207712 46280 60 6323
6325 0 458016 207552 46400 40 6324
6326 0 458176 207392 46520 45 6325
6327 6 458272 207296 46640 75 6326
6328 0 478027 216068 53160 163 3337
6329 0 477995 216036 53440 163 6328
6330 0 477963 216132 53840 176 6329
6331 5 477924 216191 54200 71 6330
6332 0 478211 216260 54200 71 6331
6333 0 478315 216252 54320 71 6332
6334 0 478395 216188 54440 32 6333
6335 0 478475 216220 54520 45 6334
6336 0 478595 216244 54640 45 6335
6337 6 478611 216236 54680 45 6336
6338 0 436761 144828 206920 0 2302
6339 0 436616 145145 206880 0 6338
6340 0 436484 145218 206840 0 6339
6341 0 436300 145446 206840 0 6340
6342 0 436059 145521 206840 0 6341
6343 0 436010 145509 206800 0 6342
6344 0 436004 145496 206760 0 6343
6345 0 435951 145495 206720 0 6344
6346 6 435898 145510 206680 0 6345
6347 0 440946 133149 194400 0 2759
6348 0 440789 133293 194440 0 6347
6349 0 440753 133311 194480 0 6348
6350 0 440717 133350 194520 0 6349
6351 0 440679 133374 194560 0 6350
6352 0 440555 133406 194600 0 6351
6353 0 440421 133436 194640 0 6352
6354 0 440369 133461 194680 0 6353
6355 6 440380 133471 194720 0 6354
6356 0 371609 145899 173680 0 2929
6357 0 371611 145708 173920 0 6356
6358 0 371740 145671 174000 0 6357
6359 5 371186 145860 174200 0 6358
6360 0 370098 146595 174240 0 6359
6361 0 369866 146717 174280 0 6360
6362 0 369730 146918 174400 0 6361
6363 0 369739 147020 174520 0 6362
6364 6 369742 147004 174560 0 6363
6365 0 471136 210048 31320 164 3312
6366 0 470880 210016 31320 160 6365
6367 0 470720 209952 31520 226 6366
6368 0 470624 210080 31720 176 6367
6369 0 470400 210144 31840 124 6368
6370 0 470144 210144 31880 150 6369
6371 0 469920 210240 31960 107 6370
6372 0 469664 210272 31960 51 6371
6373 6 469632 210272 31920 60 6372
6374 0 467328 206176 33480 45 3258
6375 0 467424 206432 33480 91 6374
6376 0 467456 206688 33360 51 6375
6377 0 467520 206880 33200 45 6376
6378 0 467616 207104 33120 80 6377
6379 0 467712 207296 32920 45 6378
6380 0 467712 207456 32720 32 6379
6381 0 467712 207680 32520 71 6380
6382 6 467776 207808 32440 32 6381
6383 0 475968 208768 34520 51 3958
6384 0 475744 208640 34640 51 6383
6385 0 475488 208576 34720 40 6384
6386 0 475232 208480 34720 40 6385
6387 0 475104 208352 34160 32 6386
6388 0 475104 208096 34080 60 6387
6389 0 475200 207840 34000 137 6388
6390 0 475360 207808 33760 81 6389
6391 6 475520 207840 33680 40 6390
6392 0 455360 210944 38560 156 4161
6393 0 455392 210848 38800 176 6392
6394 0 455552 210752 39000 154 6393
6395 0 455808 210688 39080 80 6394
6396 0 456064 210624 39120 124 6395
6397 0 456320 210560 39080 104 6396
6398 0 456480 210400 38920 64 6397
6399 0 456544 210176 38800 51 6398
6400 6 456576 210144 38800 71 6399
6401 0 455040 210656 38320 166 4160
6402 0 454816 210560 38400 164 6401
6403 0 454688 210336 38400 102 6402
6404 0 454560 210112 38360 80 6403
6405 0 454464 209888 38200 115 6404
6406 0 454464 209632 38200 120 6405
6407 0 454464 209376 38200 204 6406
6408 0 454368 209184 38040 86 6407
6409 6 454336 209152 38040 86 6408
6410 0 462624 214112 37320 32 4485
6411 0 462624 214336 37200 40 6410
6412 0 462368 214368 37280 32 6411
6413 5 462208 214368 37320 40 6412
6414 0 462112 214624 37280 32 6413
6415 5 462112 214752 37280 32 6414
6416 0 461856 214784 37320 40 6415
6417 0 461824 214528 37400 40 6416
6418 6 461824 214464 37400 32 6417
6419 0 457856 207776 33920 163 4587
6420 0 457600 207744 33880 91 6419
6421 0 457376 207616 33840 71 6420
6422 0 457216 207456 33720 71 6421
6423 0 457088 207296 33520 32 6422
6424 0 457088 207136 33320 45 6423
6425 0 457248 206912 33240 64 6424
6426 0 457504 206912 33320 90 6425
6427 6 457664 206912 33480 75 6426
6428 0 479424 208832 34880 71 5474
6429 0 479648 208960 34960 60 6428
6430 0 479872 209152 34960 60 6429
6431 0 480032 209280 34760 60 6430
6432 0 480064 209152 34520 64 6431
6433 0 480032 209120 34240 60 6432
6434 0 479968 208960 34040 32 6433
6435 0 479968 208896 33760 32 6434
6436 6 479968 208992 33640 45 6435
6437 0 459168 208064 36480 75 4574
6438 0 458912 208064 36520 51 6437
6439 0 458720 207872 36520 40 6438
6440 0 458496 207776 36440 51 6439
6441 0 458272 207680 36320 102 6440
6442 0 458016 207680 36320 136 6441
6443 0 457824 207520 36280 40 6442
6444 0 457568 207488 36240 40 6443
6445 6 457440 207520 36240 75 6444
6446 0 459008 207360 38400 104 4135
6447 0 458944 207360 38680 90 6446
6448 0 458976 207200 38920 160 6447
6449 0 458944 207008 39080 235 6448
6450 0 458848 206784 38960 202 6449
6451 0 458752 206528 38920 86 6450
6452 0 458656 206304 38800 86 6451
6453 0 458560 206112 38600 124 6452
6454 6 458560 206048 38320 45 6453
6455 0 455680 209600 43680 136 5394
6456 0 455872 209792 43760 86 6455
6457 0 456032 209920 43960 64 6456
6458 0 456096 209984 44200 96 6457
6459 0 456096 210080 44440 122 6458
6460 0 456096 210240 44640 139 6459
6461 0 456128 210496 44680 163 6460
6462 0 456224 210752 44720 120 6461
6463 6 456288 210816 44640 75 6462
6464 0 461216 203200 46200 75 5524
6465 0 461024 203008 46320 102 6464
6466 0 460800 202912 46400 140 6465
6467 0 460608 202720 46400 150 6466
6468 0 460384 202592 46320 150 6467
6469 0 460128 202592 46280 124 6468
6470 0 459904 202592 46120 98 6469
6471 0 459776 202496 45880 40 6470
6472 6 459616 202624 46000 175 6471
6473 0 438965 144758 209920 0 4519
6474 0 439068 144749 209960 0 6473
6475 0 439085 144763 210000 0 6474
6476 0 439114 144781 210040 0 6475
6477 0 439133 144903 210080 0 6476
6478 0 439072 144940 210120 0 6477
6479 0 439012 145006 210160 0 6478
6480 6 438961 145089 210200 0 6479
6481 0 437936 143163 203720 0 2223
6482 0 437964 143295 203680 0 6481
6483 0 438000 143424 203640 0 6482
6484 0 438013 143452 203600 0 6483
6485 0 437996 143497 203560 0 6484
6486 0 437976 143545 203520 0 6485
6487 0 437982 143595 203480 0 6486
6488 6 437998 143619 203440 0 6487
6489 0 356290 143238 157600 0 3079
6490 0 356429 143587 157480 0 6489
6491 0 356487 143537 157280 0 6490
6492 0 356467 143446 157160 0 6491
6493 0 356504 143428 156960 0 6492
6494 0 356627 143591 156840 0 6493
6495 0 356709 143728 156720 0 6494
6496 6 356693 143728 156680 0 6495
6497 0 355978 154162 183040 0 3594
6498 0 355908 154218 182960 0 6497
6499 0 355996 154360 182920 0 6498
6500 0 356028 154407 182880 0 6499
6501 0 355722 154822 182760 0 6500
6502 0 355762 154897 182640 0 6501
6503 0 355922 154911 182480 0 6502
6504 6 356204 155008 182440 0 6503
6505 0 370808 146438 173600 0 2929
6506 5 370599 146698 173480 0 6505
6507 5 370528 146784 173440 0 6506
6508 0 370784 146887 173400 0 6507
6509 0 370888 146993 173280 0 6508
6510 0 371139 147118 173200 0 6509
6511 0 371142 147156 173160 0 6510
6512 6 371153 147088 173120 0 6511
6513 0 470976 209696 30360 166 3318
6514 0 470848 209664 30120 196 6513
6515 5 470720 209664 29920 166 6514
6516 0 470592 209568 29720 108 6515
6517 0 470528 209440 29480 96 6516
6518 0 470528 209280 29280 81 6517
6519 0 470400 209088 29120 64 6518
6520 6 470368 208928 28920 120 6519
6521 0 476352 207296 37280 51 3994
6522 0 476288 207040 37320 32 6521
6523 0 476320 206784 37400 32 6522
6524 0 476544 206656 37320 32 6523
6525 0 476768 206656 37200 51 6524
6526 0 476960 206784 37080 80 6525
6527 0 477152 206976 37000 40 6526
6528 6 477024 206688 36760 32 6527
6529 0 466080 204416 28600 176 4749
6530 0 465856 204288 28640 124 6529
6531 0 465600 204288 28640 122 6530
6532 0 465408 204160 28480 131 6531
6533 0 465248 204032 28320 98 6532
6534 0 465024 204000 28160 71 6533
6535 0 464864 204000 27960 51 6534
6536 6 464768 204096 27840 40 6535
6537 0 472898 200297 37520 51 5836
6538 0 472837 200238 37560 51 6537
6539 0 472818 200212 37600 51 6538
6540 0 472766 200211 37640 51 6539
6541 0 472710 200213 37680 51 6540
6542 0 472769 200194 37720 51 6541
6543 0 472807 200179 37760 40 6542
6544 6 472802 200157 37800 40 6543
6545 0 457696 210816 39480 200 4999
6546 0 457952 210784 39520 189 6545
6547 0 458144 210592 39520 136 6546
6548 0 458368 210432 39520 40 6547
6549 0 458496 210176 39520 32 6548
6550 0 458656 210016 39640 120 6549
6551 0 458912 209920 39640 104 6550
6552 6 459008 209920 39560 96 6551
6553 0 455584 210368 37360 143 4156
6554 0 455776 210560 37240 156 6553
6555 0 455936 210688 37080 75 6554
6556 0 455968 210592 36840 32 6555
6557 0 455840 210400 36720 51 6556
6558 0 455680 210240 36600 60 6557
6559 0 455488 210048 36520 40 6558
6560 6 455424 209984 36520 51 6559
6561 0 459040 201504 37800 168 4079
6562 0 459040 201408 38040 164 6561
6563 0 459008 201408 38320 122 6562
6564 0 459040 201344 38560 96 6563
6565 0 459104 201248 38800 51 6564
6566 0 459072 201248 39080 32 6565
6567 0 459136 201280 39360 71 6566
6568 6 459200 201376 39520 32 6567
6569 0 479584 208448 33840 91 5478
6570 0 479552 208608 33640 40 6569
6571 0 479584 208736 33400 64 6570
6572 0 479616 208736 33120 101 6571
6573 0 479776 208800 32920 81 6572
6574 0 480000 208864 32760 75 6573
6575 0 480224 208896 32600 64 6574
6576 6 480288 208896 32560 81 6575
6577 0 460064 212064 38840 32 5364
6578 0 459744 212640 38720 32 6577
6579 0 459488 212576 38800 80 6578
6580 0 459328 212640 39000 75 6579
6581 0 459136 212800 39040 107 6580
6582 0 458912 212928 38960 96 6581
6583 0 458656 212960 38960 60 6582
6584 6 458592 212992 38960 75 6583
6585 0 455968 202336 36440 86 4607
6586 0 455872 202080 36400 64 6585
6587 0 455872 201824 36360 81 6586
6588 0 455872 201600 36240 120 6587
6589 0 455968 201344 36240 101 6588
6590 0 456096 201152 36360 60 6589
6591 0 456288 200960 36440 81 6590
6592 6 456448 200896 36560 64 6591
6593 0 464000 197824 40920 128 3868
6594 0 464256 197888 40840 178 6593
6595 0 464512 198016 40800 212 6594
6596 0 464672 198016 40600 137 6595
6597 0 464736 198080 40360 71 6596
6598 0 464864 198240 40160 51 6597
6599 0 464992 198400 40000 45 6598
6600 6 464992 198432 40000 40 6599
6601 0 464544 209440 40920 64 4401
6602 0 464512 209632 41080 81 6601
6603 0 464512 209824 41280 124 6602
6604 0 464512 210048 41440 120 6603
6605 0 464512 210304 41480 32 6604
6606 0 464640 210560 41480 32 6605
6607 0 464800 210688 41640 32 6606
6608 6 465760 210528 41960 32 6607
6609 0 463232 197952 43120 96 3858
6610 0 463008 197952 43280 60 6609
6611 0 462848 197856 43480 115 6610
6612 0 462848 197760 43720 90 6611
6613 0 462752 197728 43960 104 6612
6614 0 462592 197856 44160 101 6613
6615 0 462432 197856 44360 71 6614
6616 6 462336 197824 44520 32 6615
6617 0 457856 202720 38280 229 4063
6618 0 458048 202752 38080 175 6617
6619 0 458208 202784 37880 137 6618
6620 0 458208 202784 37600 101 6619
6621 0 458368 202912 37440 32 6620
6622 0 458528 203040 37280 32 6621
6623 0 458752 203168 37200 45 6622
6624 6 458880 203264 37160 40 6623
6625 0 465664 204320 41240 32 4631
6626 5 465376 203872 41720 32 6625
6627 0 465472 204128 42120 32 6626
6628 0 465344 204288 42440 102 6627
6629 0 465440 204064 42560 32 6628
6630 0 465408 203808 42640 40 6629
6631 0 465536 203584 42680 124 6630
6632 6 465568 203584 42680 120 6631
6633 0 456928 204896 39120 128 5192
6634 0 456832 204672 39240 150 6633
6635 0 456704 204480 39400 98 6634
6636 0 456736 204384 39640 32 6635
6637 0 456800 204544 39880 32 6636
6638 0 456960 204704 40000 90 6637
6639 0 457184 204832 40080 128 6638
6640 6 457344 204896 40160 120 6639
6641 0 476944 204780 41080 80 3425
6642 0 478125 204839 41080 120 6641
6643 0 478303 204980 41040 91 6642
6644 0 478466 205024 40920 128 6643
6645 5 478551 205030 40880 137 6644
6646 0 479038 205008 40880 64 6645
6647 0 479142 204779 40840 122 6646
6648 6 479253 205008 40760 122 6647
6649 0 476640 203744 42960 98 5106
6650 0 476480 203744 43160 137 6649
6651 0 476448 203808 43400 128 6650
6652 0 476352 203776 43640 80 6651
6653 0 476384 203712 43880 45 6652
6654 0 476576 203648 44040 75 6653
6655 0 476736 203488 44240 60 6654
6656 6 476768 203456 44280 51 6655
6657 0 457952 204864 41840 32 5767
6658 0 457504 203872 41600 32 6657
6659 0 457344 203648 41640 81 6658
6660 0 457376 203456 41800 75 6659
6661 0 457504 203360 42000 107 6660
6662 0 457760 203264 41960 71 6661
6663 0 458016 203264 42040 80 6662
6664 6 458080 203296 42040 71 6663
6665 0 463424 210144 45680 181 5043
6666 0 463584 210272 45880 141 6665
6667 0 463776 210368 46080 98 6666
6668 0 464032 210368 46200 51 6667
6669 0 464288 210368 46280 40 6668
6670 0 464512 210464 46400 51 6669
6671 0 464768 210464 46400 32 6670
6672 6 464672 210400 46200 51 6671
6673 0 474336 206592 46240 150 5277
6674 0 474080 206560 46280 153 6673
6675 0 473856 206496 46400 150 6674
6676 0 473632 206368 46480 124 6675
6677 0 473376 206368 46520 101 6676
6678 0 473120 206336 46560 120 6677
6679 0 472864 206336 46560 124 6678
6680 6 472736 206304 46600 98 6679
6681 0 436970 146898 209600 0 2370
6682 0 436886 146840 209640 0 6681
6683 0 436883 146836 209680 0 6682
6684 0 436891 146854 209720 0 6683
6685 0 436907 146874 209760 0 6684
6686 0 436902 146907 209800 0 6685
6687 6 436896 146926 209840 0 6686
6688 0 442630 133788 194560 0 4822
6689 0 442652 133887 194600 0 6688
6690 0 442642 133897 194640 0 6689
6691 0 442632 133911 194680 0 6690
6692 0 442676 133925 194720 0 6691
6693 0 442803 133946 194760 0 6692
6694 6 442946 133980 194800 0 6693
6695 0 352618 161927 183000 0 3655
6696 0 352680 161859 182960 0 6695
6697 0 352673 161844 182920 0 6696
6698 0 352651 161804 182800 0 6697
6699 0 352642 161862 182760 0 6698
6700 0 352625 161985 182680 0 6699
6701 6 352651 162052 182640 0 6700
6702 0 355395 162871 185600 0 5644
6703 0 355376 162951 185640 0 6702
6704 0 355295 163290 185800 0 6703
6705 0 355351 163514 186000 0 6704
6706 0 355526 163671 186160 0 6705
6707 0 355575 163637 186240 0 6706
6708 6 355567 163756 186320 0 6707
6709 0 355287 162987 185240 0 3631
6710 0 355241 163299 185240 0 6709
6711 0 355237 163406 185280 0 6710
6712 0 355258 163482 185400 0 6711
6713 0 355326 163644 185520 0 6712
6714 0 355413 163716 185640 0 6713
6715 6 355467 163811 185720 0 6714
6716 0 346541 158618 171240 0 3692
6717 0 346386 158680 171160 0 6716
6718 0 346378 158720 171120 0 6717
6719 0 346335 158804 171080 0 6718
6720 0 346434 158923 171000 0 6719
6721 0 346439 158918 170920 0 6720
6722 6 346477 158917 170840 0 6721
6723 0 349278 157465 169800 0 3676
6724 0 349335 157484 169920 0 6723
6725 0 349352 157483 169960 0 6724
6726 0 349386 157480 170040 0 6725
6727 0 349399 157460 170080 0 6726
6728 0 349147 157480 170160 0 6727
6729 6 349071 157551 170320 0 6728
6730 5 351318 156727 169400 0 3670
6731 0 351570 156872 169440 0 6730
6732 0 351762 156867 169560 0 6731
6733 0 351891 156923 169680 0 6732
6734 0 351938 156963 169760 0 6733
6735 0 352091 157095 169920 0 6734
6736 6 352182 157159 170040 0 6735
6737 0 472128 211168 33120 164 5232
6738 0 472320 211040 33240 150 6737
6739 0 472544 210912 33360 104 6738
6740 0 472704 210752 33560 137 6739
6741 0 472864 210752 33760 98 6740
6742 0 472896 210816 34000 45 6741
6743 6 472672 210784 34200 102 6742
6744 0 472640 203008 34480 32 4783
6745 0 472480 203136 34280 64 6744
6746 0 472320 203328 34200 98 6745
6747 0 472160 203488 34400 40 6746
6748 0 472032 203648 34600 51 6747
6749 0 471872 203712 34800 45 6748
6750 6 471712 203712 35000 51 6749
6751 0 475488 209248 35720 157 3982
6752 0 475680 209440 35760 203 6751
6753 0 475904 209568 35680 172 6752
6754 0 476160 209696 35680 107 6753
6755 0 476416 209696 35720 150 6754
6756 0 476576 209600 35920 198 6755
6757 6 476768 209696 36040 108 6756
6758 0 476601 205179 36960 0 4544
6759 5 474953 202748 36840 0 6758
6760 0 474272 202162 36680 32 6759
6761 5 474120 202070 36640 32 6760
6762 0 474144 201710 36640 51 6761
6763 0 474039 201418 36560 40 6762
6764 6 474016 201312 36520 40 6763
6765 0 473856 209632 31360 71 5066
6766 0 473632 209664 31240 64 6765
6767 0 473408 209536 31080 134 6766
6768 0 473248 209344 31040 60 6767
6769 0 473024 209184 31000 60 6768
6770 0 472768 209152 31000 75 6769
6771 6 472640 209088 31000 71 6770
6772 0 472077 203299 37920 153 3465
6773 0 472392 203963 37920 202 6772
6774 0 472623 204053 37960 186 6773
6775 0 472606 204028 38000 186 6774
6776 5 472278 203985 38040 164 6775
6777 0 473211 204233 38040 181 6776
6778 6 473361 204373 38160 181 6777
6779 0 480000 208096 33880 124 5480
6780 0 480256 208032 33920 71 6779
6781 0 480512 207968 34000 60 6780
6782 0 480704 207808 34120 32 6781
6783 0 480864 207648 34240 51 6782
6784 0 480928 207392 34280 148 6783
6785 6 480928 207200 34280 178 6784
6786 0 455616 203328 35680 120 4611
6787 0 455552 203520 35840 81 6786
6788 0 455392 203680 36000 32 6787
6789 0 455360 203840 36200 60 6788
6790 0 455424 203968 36440 64 6789
6791 0 455648 204064 36560 40 6790
6792 6 455712 204096 36600 32 6791
6793 0 456000 209472 37680 120 4152
6794 0 456000 209248 37880 90 6793
6795 0 456160 209056 38000 156 6794
6796 0 456160 208832 37840 124 6795
6797 0 456064 208672 37640 96 6796
6798 0 456014 208482 37480 52 6797
6799 6 456413 208522 37280 40 6798
6800 0 468416 205024 43440 122 4645
6801 0 468352 204832 43600 139 6800
6802 0 468416 204576 43680 137 6801
6803 0 468448 204416 43920 98 6802
6804 0 468416 204352 44160 64 6803
6805 0 468320 204352 44400 81 6804
6806 6 468320 204352 44440 96 6805
6807 0 465440 199264 41880 209 5758
6808 0 465248 199456 41800 202 6807
6809 0 465088 199680 41680 120 6808
6810 0 465088 199936 41600 107 6809
6811 0 465056 200128 41440 98 6810
6812 0 465056 200352 41280 64 6811
6813 6 465056 200384 41280 71 6812
6814 0 459456 214496 44320 163 5382
6815 0 459264 214624 44200 51 6814
6816 0 459040 214752 44200 45 6815
6817 0 458848 214976 44200 45 6816
6818 0 458784 215072 44160 75 6817
6819 0 458736 215146 44120 0 6818
6820 6 458729 215160 44040 0 6819
6821 0 460928 213312 42480 32 6168
6822 0 461024 213344 42240 60 6821
6823 0 461056 213568 42080 90 6822
6824 0 461216 213728 41960 122 6823
6825 0 461312 213856 41720 143 6824
6826 0 461440 213760 41520 81 6825
6827 6 461504 213760 41440 32 6826
6828 0 465024 198176 43920 139 3847
6829 0 465216 198336 44000 148 6828
6830 0 465376 198496 44200 91 6829
6831 0 465536 198624 44400 60 6830
6832 0 465696 198752 44600 81 6831
6833 0 465920 198752 44720 75 6832
6834 6 465984 198752 44760 86 6833
6835 0 472512 206752 44120 277 5632
6836 0 472288 206624 44120 204 6835
6837 0 472032 206592 44120 150 6836
6838 0 471840 206592 43920 90 6837
6839 0 471584 206560 43800 81 6838
6840 0 471360 206432 43760 166 6839
6841 6 471264 206336 43880 40 6840
6842 0 456288 208704 43800 107 4873
6843 0 456288 208864 44000 60 6842
6844 0 456320 209056 44160 101 6843
6845 0 456448 209280 44320 153 6844
6846 0 456544 209312 44560 51 6845
6847 0 456672 209312 44800 60 6846
6848 6 456768 209344 44920 40 6847
6849 0 464990 208650 44840 0 5037
6850 0 465238 208588 44840 0 6849
6851 0 465237 208380 44880 0 6850
6852 0 465200 208323 44920 0 6851
6853 0 465386 208171 44960 0 6852
6854 0 465654 208036 45000 0 6853
6855 6 465758 208102 45040 0 6854
6856 0 352369 137395 154880 0 3106
6857 0 352305 137288 154800 0 6856
6858 0 352242 137185 154720 0 6857
6859 0 352418 137233 154600 0 6858
6860 0 352397 137295 154520 0 6859
6861 6 352381 137289 154480 0 6860
6862 0 354005 138700 155960 0 3095
6863 0 354235 138737 156080 0 6862
6864 0 354295 138930 156160 0 6863
6865 0 354237 139001 156240 0 6864
6866 0 354031 138776 156360 0 6865
6867 6 353934 138655 156480 0 6866
6868 0 355459 143941 159040 0 5543
6869 5 355397 143816 159160 0 6868
6870 0 355558 143403 159160 0 6869
6871 0 355510 143190 159080 0 6870
6872 0 355550 143115 158960 0 6871
6873 6 355549 143213 158840 0 6872
6874 0 355686 161763 184800 0 3637
6875 5 355637 161557 184680 0 6874
6876 0 355729 161525 184600 0 6875
6877 0 355837 161441 184440 0 6876
6878 0 355686 161215 184280 0 6877
6879 6 355626 161125 184240 0 6878
6880 0 357638 162788 185840 0 5646
6881 0 357939 162802 185760 0 6880
6882 0 358089 162649 185600 0 6881
6883 0 358126 162617 185560 0 6882
6884 0 358163 162581 185520 0 6883
6885 6 358168 162573 185480 0 6884
6886 0 354267 149216 161000 0 3044
6887 0 354196 149246 160920 0 6886
6888 0 354109 149286 160800 0 6887
6889 0 353997 149271 160720 0 6888
6890 0 353992 149214 160640 0 6889
6891 6 354077 149198 160560 0 6890
6892 0 353860 155489 184960 0 5413
6893 0 354059 155589 185080 0 6892
6894 0 354128 155679 185160 0 6893
6895 0 354279 155819 185320 0 6894
6896 0 354212 155876 185440 0 6895
6897 6 354207 155963 185520 0 6896
6898 0 353251 153025 162880 0 3028
6899 0 353239 152982 162800 0 6898
6900 0 352655 153123 162800 0 6899
6901 0 352559 153345 162720 0 6900
6902 0 352361 153292 162520 0 6901
6903 6 352336 153327 162440 0 6902
6904 0 345790 158734 171720 0 3695
6905 0 345895 158858 171920 0 6904
6906 0 345966 158902 171960 0 6905
6907 0 346194 159009 172000 0 6906
6908 0 346216 159146 172120 0 6907
6909 6 346206 159129 172160 0 6908
6910 0 351871 156290 169040 0 3668
6911 5 352229 156079 168840 0 6910
6912 0 352295 156037 168800 0 6911
6913 0 352174 156065 168720 0 6912
6914 0 352114 156077 168680 0 6913
6915 6 352197 156040 168600 0 6914
6916 0 356166 154602 169640 0 2971
6917 5 355925 154590 169520 0 6916
6918 0 355946 154904 169520 0 6917
6919 0 356226 154993 169400 0 6918
6920 0 356257 154963 169240 0 6919
6921 6 356313 154986 169080 0 6920
6922 0 355596 154391 170520 0 2965
6923 0 355634 154404 170800 0 6922
6924 0 355639 154407 170840 0 6923
6925 0 355535 154502 171160 0 6924
6926 0 355620 154559 171240 0 6925
6927 6 355728 154479 171360 0 6926
6928 0 368810 147632 173640 0 2930
6929 0 368798 147629 173480 0 6928
6930 5 368981 147886 173280 0 6929
6931 0 368897 147981 173240 0 6930
6932 0 369191 148017 173080 0 6931
6933 6 369218 148069 173040 0 6932
6934 0 378114 142995 172800 0 5951
6935 5 378162 143104 172640 0 6934
6936 0 377826 143429 172640 0 6935
6937 0 377705 143524 172560 0 6936
6938 0 377681 143548 172480 0 6937
6939 6 377729 143628 172400 0 6938
6940 0 472224 211680 33080 202 5234
6941 0 472352 211776 32880 45 6940
6942 0 472512 211840 32680 71 6941
6943 0 472768 211904 32640 120 6942
6944 0 473024 211872 32760 75 6943
6945 6 473216 211680 32880 128 6944
6946 0 468896 208736 31480 150 3289
6947 0 469088 208576 31440 102 6946
6948 0 469344 208512 31400 115 6947
6949 0 469536 208480 31240 135 6948
6950 0 469728 208320 31280 60 6949
6951 6 469952 208256 31440 51 6950
6952 0 472864 209760 36560 120 4958
6953 0 473120 209760 36640 120 6952
6954 0 473344 209760 36760 107 6953
6955 0 473568 209760 36920 115 6954
6956 0 473824 209696 37000 45 6955
6957 6 474048 209632 37040 40 6956
6958 0 475680 211008 32720 163 5557
6959 0 475808 210816 32920 172 6958
6960 0 475968 210784 33120 115 6959
6961 0 476224 210720 33200 104 6960
6962 0 476480 210688 33240 91 6961
6963 6 476640 210688 33240 120 6962
6964 0 455200 212608 39400 156 6240
6965 0 455232 212768 39600 71 6964
6966 0 455328 212928 39800 81 6965
6967 0 455488 213088 40000 32 6966
6968 0 455712 213184 40080 91 6967
6969 6 455968 213312 40040 40 6968
6970 0 478144 209824 33400 122 5463
6971 0 478272 209664 33600 141 6970
6972 0 478432 209568 33840 96 6971
6973 0 478592 209472 34040 45 6972
6974 0 478816 209408 34160 32 6973
6975 6 478816 209408 34280 86 6974
6976 0 459552 203008 37360 40 4088
6977 0 459360 203200 37360 80 6976
6978 0 459168 203392 37440 40 6977
6979 0 458976 203552 37480 51 6978
6980 0 458720 203552 37480 32 6979
6981 6 458656 203552 37480 32 6980
6982 0 468224 209952 37560 32 6249
6983 0 468416 210464 38240 32 6982
6984 0 468640 210304 38320 32 6983
6985 0 469408 210144 38760 32 6984
6986 0 469632 210272 38840 32 6985
6987 6 469568 210272 38880 32 6986
6988 0 459808 203200 37040 32 4087
6989 0 459808 203488 37200 120 6988
6990 0 460064 203520 37120 120 6989
6991 0 460320 203520 37040 120 6990
6992 0 460448 203712 36920 104 6991
6993 6 460320 203904 36960 80 6992
6994 0 459520 202016 36920 81 4083
6995 0 459360 201856 36760 80 6994
6996 0 459168 201664 36680 75 6995
6997 0 458944 201536 36640 40 6996
6998 0 458720 201408 36560 40 6997
6999 6 458496 201280 36440 80 6998
7000 0 476624 200053 39720 64 5866
7001 0 476384 200088 39760 64 7000
7002 0 476266 200052 39800 64 7001
7003 0 476100 199999 39840 0 7002
7004 0 476040 199986 39920 0 7003
7005 6 476162 199987 40080 0 7004
7006 0 463328 197824 42360 163 3860
7007 0 463072 197824 42320 136 7006
7008 0 462848 197952 42320 90 7007
7009 0 462720 198176 42440 108 7008
7010 0 462688 198304 42680 75 7009
7011 6 462688 198336 42760 64 7010
7012 0 477984 203040 39320 143 5092
7013 0 477952 202784 39280 51 7012
7014 0 478112 202560 39280 32 7013
7015 0 478304 202368 39360 75 7014
7016 0 478432 202208 39560 60 7015
7017 6 478464 202080 39640 71 7016
7018 0 459616 213792 44560 75 5379
7019 0 459616 213632 44760 71 7018
7020 0 459712 213472 44960 32 7019
7021 5 459744 213440 45000 45 7020
7022 0 459744 213344 45240 32 7021
7023 6 459616 213248 45400 32 7022
7024 0 480608 207328 40160 153 3921
7025 0 480416 207264 40320 96 7024
7026 0 480256 207264 40520 45 7025
7027 0 480032 207264 40680 40 7026
7028 0 479776 207296 40720 40 7027
7029 6 479648 207360 40720 71 7028
7030 0 472416 207168 44760 189 5634
7031 0 472256 207296 44920 153 7030
7032 0 472000 207360 44920 81 7031
7033 0 471744 207392 44920 32 7032
7034 0 471488 207392 44960 124 7033
7035 6 471264 207392 44960 81 7034
7036 0 463872 200288 47040 128 3829
7037 0 464032 200064 47080 120 7036
7038 0 464224 199872 47000 40 7037
7039 0 464480 199808 47120 51 7038
7040 0 464704 199808 47320 32 7039
7041 6 464832 199808 47360 51 7040
7042 0 466816 212480 48960 143 4706
7043 0 466688 212736 49000 150 7042
7044 0 466496 212864 49160 86 7043
7045 0 466304 213056 49160 108 7044
7046 0 466144 212992 48960 75 7045
7047 6 466080 212960 48840 60 7046
7048 0 477196 217379 52880 124 3340
7049 0 477064 217934 52840 64 7048
7050 0 477008 217503 52720 64 7049
7051 0 477068 217263 52680 64 7050
7052 0 476803 217344 52560 75 7051
7053 6 476627 217484 52320 80 7052
7054 0 351029 163248 183160 0 3654
7055 0 350932 163395 183080 0 7054
7056 0 350750 163567 183000 0 7055
7057 0 350670 163763 182880 0 7056
7058 6 350662 163734 182840 0 7057
7059 0 354182 149812 161760 0 3039
7060 0 354218 149802 161840 0 7059
7061 0 354246 149831 161920 0 7060
7062 0 354325 149794 162000 0 7061
7063 6 354375 149737 162040 0 7062
7064 0 352120 154830 184560 0 3611
7065 0 352037 154601 184480 0 7064
7066 0 351960 154420 184400 0 7065
7067 0 351923 154365 184320 0 7066
7068 6 351881 154251 184200 0 7067
7069 5 334314 155739 174600 0 3722
7070 0 334212 155843 174760 0 7069
7071 0 334183 155884 174880 0 7070
7072 0 334175 155803 175000 0 7071
7073 6 334183 155729 175080 0 7072
7074 0 334095 155734 174320 0 3719
7075 0 334093 155730 174240 0 7074
7076 0 334181 155664 174160 0 7075
7077 0 334274 155660 174000 0 7076
7078 6 334297 155659 173920 0 7077
7079 0 357578 152021 181760 0 3578
7080 0 357354 151612 181800 0 7079
7081 0 357426 151452 181880 0 7080
7082 0 357483 151275 182000 0 7081
7083 6 357433 151212 182040 0 7082
7084 0 346837 158946 171240 0 3692
7085 0 346762 159064 171120 0 7084
7086 0 346886 158943 171000 0 7085
7087 0 346876 159029 170920 0 7086
7088 6 346857 158997 170840 0 7087
7089 0 349267 157147 169000 0 5149
7090 0 349275 157100 168840 0 7089
7091 0 349255 157097 168720 0 7090
7092 0 349313 157179 168560 0 7091
7093 6 349350 157228 168520 0 7092
7094 0 351136 156556 169600 0 6730
7095 0 351231 156432 169640 0 7094
7096 0 351426 156191 169720 0 7095
7097 0 351590 156211 169760 0 7096
7098 6 351534 156253 169840 0 7097
7099 0 356711 154146 170320 0 2964
7100 0 356832 154024 170200 0 7099
7101 5 357031 153919 170040 0 7100
7102 0 357024 153863 169920 0 7101
7103 6 357012 153769 169840 0 7102
7104 0 364026 149847 174880 0 5675
7105 0 363833 149953 175000 0 7104
7106 0 363866 150038 175040 0 7105
7107 0 363898 150122 175080 0 7106
7108 6 363927 150126 175120 0 7107
7109 0 368738 147653 174480 0 5827
7110 0 368851 147760 174520 0 7109
7111 0 368989 147919 174640 0 7110
7112 0 368932 148058 174800 0 7111
7113 6 368818 148106 174880 0 7112
7114 0 364196 150247 173800 0 5938
7115 0 364134 150194 173720 0 7114
7116 0 364250 150075 173640 0 7115
7117 0 364435 149993 173520 0 7116
7118 6 364594 150093 173360 0 7117
7119 0 371618 145732 174240 0 6359
7120 5 371722 145724 174280 0 7119
7121 0 371485 145785 174320 0 7120
7122 0 371505 145825 174440 0 7121
7123 6 371466 145761 174480 0 7122
7124 0 471360 210112 30480 104 3316
7125 0 471552 210048 30320 75 7124
7126 0 471712 209984 30120 91 7125
7127 0 471968 209984 30040 101 7126
7128 6 472064 209984 30000 91 7127
7129 0 471552 210240 31200 181 3313
7130 0 471744 210112 31080 90 7129
7131 0 471968 209920 31080 71 7130
7132 0 472128 209696 31120 32 7131
7133 6 472192 209632 31240 32 7132
7134 0 466688 206656 29800 75 3275
7135 5 466528 206656 29760 64 7134
7136 0 466272 206624 29720 71 7135
7137 0 466048 206720 29640 32 7136
7138 6 465920 206688 29600 32 7137
7139 0 474176 208896 34440 45 4946
7140 0 474272 208672 34520 75 7139
7141 0 474272 208448 34680 51 7140
7142 0 474144 208256 34800 108 7141
7143 6 473952 208064 34840 75 7142
7144 0 473137 200182 37320 40 5840
7145 0 473238 200302 37280 51 7144
7146 0 473324 200381 37240 51 7145
7147 0 473429 200416 37200 51 7146
7148 6 473497 200497 37160 51 7147
7149 0 477088 204000 37560 80 3478
7150 0 477280 204192 37600 90 7149
7151 0 477376 204096 37840 122 7150
7152 0 477280 203904 38000 86 7151
7153 6 477248 203872 38040 75 7152
7154 0 462880 198816 36920 32 4977
7155 0 462656 198688 36840 81 7154
7156 0 462400 198592 36800 75 7155
7157 0 462208 198464 36640 64 7156
7158 6 462016 198400 36600 51 7157
7159 0 469184 205664 35960 81 6103
7160 0 469440 205728 35920 51 7159
7161 0 469632 205920 36000 40 7160
7162 0 469600 206176 36080 107 7161
7163 6 469696 206304 36000 131 7162
7164 0 460096 201536 37920 186 6271
7165 0 460160 201408 38160 128 7164
7166 0 460224 201280 38400 98 7165
7167 0 460416 201088 38480 51 7166
7168 6 460448 200992 38520 51 7167
7169 0 463232 197440 40120 40 3873
7170 0 462976 197376 40160 51 7169
7171 0 462720 197376 40040 60 7170
7172 0 462528 197440 39880 80 7171
7173 6 462400 197504 39840 64 7172
7174 0 463744 198144 41560 157 3865
7175 0 463648 198336 41360 45 7174
7176 0 463616 198432 41120 98 7175
7177 0 463552 198432 40840 96 7176
7178 6 463424 198400 40680 60 7177
7179 0 466080 199584 42240 71 5760
7180 0 466272 199808 42240 143 7179
7181 0 466368 200064 42280 90 7180
7182 0 466400 200320 42280 71 7181
7183 6 466496 200416 42360 120 7182
7184 5 459904 205440 41120 75 6003
7185 0 460096 205280 41000 86 7184
7186 0 459968 204864 40640 32 7185
7187 0 459872 204672 39720 32 7186
7188 6 459872 204640 39720 40 7187
7189 0 458464 209664 42360 71 4888
7190 0 458528 209792 42600 91 7189
7191 0 458560 209888 42840 90 7190
7192 0 458560 210016 43080 75 7191
7193 6 458560 210080 43200 51 7192
7194 0 458208 210048 42040 148 4887
7195 0 458144 210240 41840 160 7194
7196 0 457920 210368 41920 115 7195
7197 0 457920 210624 41960 32 7196
7198 6 457920 210784 41920 80 7197
7199 0 463136 199648 45880 101 6022
7200 0 462880 199584 45840 32 7199
7201 0 462720 199456 45680 60 7200
7202 0 462560 199264 45560 51 7201
7203 6 462560 199232 45560 60 7202
7204 5 473960 207420 43440 377 5627
7205 5 473958 207422 43400 377 7204
7206 0 473698 208171 43400 40 7205
7207 0 473856 208623 43400 124 7206
7208 6 473976 208741 43520 134 7207
7209 0 456832 208096 43800 194 4027
7210 0 457024 208288 43720 60 7209
7211 0 457216 208480 43720 45 7210
7212 0 457408 208448 43560 40 7211
7213 6 457440 208416 43520 80 7212
7214 0 470899 222932 53640 393 3334
7215 0 471064 222793 53800 32 7214
7216 0 471113 222783 53840 32 7215
7217 0 471067 222632 53920 32 7216
7218 6 470991 222727 53960 0 7217
7219 0 354740 137770 155600 0 3098
7220 0 355300 137686 155600 0 7219
7221 0 355381 137591 155640 0 7220
7222 6 355388 137606 155760 0 7221
7223 0 356247 144222 157800 0 3077
7224 0 356188 144373 157680 0 7223
7225 0 356227 144463 157600 0 7224
7226 6 356346 144561 157560 0 7225
7227 0 344300 157186 178160 0 4236
7228 0 344376 157256 177960 0 7227
7229 0 344368 157280 177920 0 7228
7230 6 344360 157307 177880 0 7229
7231 0 355160 144056 158480 0 5536
7232 0 355009 143930 158400 0 7231
7233 0 354929 143841 158280 0 7232
7234 6 354988 143671 158120 0 7233
7235 0 352636 155545 185240 0 5417
7236 0 352652 155672 185320 0 7235
7237 0 352675 155705 185400 0 7236
7238 6 352660 155732 185440 0 7237
7239 0 353269 150607 161680 0 3037
7240 0 353454 150640 161560 0 7239
7241 0 353601 150546 161480 0 7240
7242 6 353453 150643 161440 0 7241
7243 0 332048 154411 174960 0 3725
7244 0 331824 154427 174840 0 7243
7245 0 331787 154410 174760 0 7244
7246 6 332089 154265 174560 0 7245
7247 0 334418 155255 174600 0 7069
7248 0 334699 155237 174680 0 7247
7249 0 334741 155268 174720 0 7248
7250 6 334784 155295 174760 0 7249
7251 0 334215 155407 174400 0 3720
7252 0 334162 155248 174360 0 7251
7253 0 334107 155090 174320 0 7252
7254 6 334173 154854 174240 0 7253
7255 0 355480 154426 184200 0 3606
7256 0 355951 154374 184240 0 7255
7257 0 356195 154463 184320 0 7256
7258 6 356308 154528 184440 0 7257
7259 0 353586 153549 163040 0 3026
7260 0 353681 153621 162960 0 7259
7261 0 353710 153597 162920 0 7260
7262 6 353697 153575 162800 0 7261
7263 0 357519 153010 182960 0 3591
7264 0 357444 152934 183160 0 7263
7265 0 357405 152883 183240 0 7264
7266 6 357358 152882 183280 0 7265
7267 0 354478 153789 164480 0 3013
7268 0 354552 153553 164440 0 7267
7269 0 354600 153510 164360 0 7268
7270 6 354456 153480 164240 0 7269
7271 0 343414 157882 171640 0 3697
7272 0 343439 157857 171520 0 7271
7273 0 343458 157653 171400 0 7272
7274 6 343503 157398 171280 0 7273
7275 0 348662 157801 169080 0 5147
7276 0 348583 157871 169000 0 7275
7277 0 348579 157881 168920 0 7276
7278 6 348619 157936 168840 0 7277
7279 0 354813 153993 169400 0 2973
7280 0 354961 153848 169280 0 7279
7281 0 355145 153825 169200 0 7280
7282 6 355146 153833 169160 0 7281
7283 5 358098 156057 170920 0 4715
7284 0 358454 155936 170960 0 7283
7285 0 358677 155978 171040 0 7284
7286 6 358650 156011 171120 0 7285
7287 0 362105 150281 174000 0 2934
7288 0 361944 150250 174040 0 7287
7289 0 361900 150251 174080 0 7288
7290 6 361846 150217 174160 0 7289
7291 0 371048 146348 173440 0 6506
7292 0 371235 146240 173280 0 7291
7293 0 371354 146256 173160 0 7292
7294 6 371365 146288 173080 0 7293
7295 0 470880 209504 29760 107 6515
7296 0 471040 209376 29600 80 7295
7297 0 471168 209344 29360 51 7296
7298 6 471168 209376 29320 32 7297
7299 0 471904 212000 33160 45 5235
7300 0 471904 212192 32960 60 7299
7301 0 471904 212352 32720 107 7300
7302 6 471968 212512 32520 128 7301
7303 0 474688 207424 35680 64 6072
7304 0 474656 207232 35840 81 7303
7305 0 474656 207008 36000 128 7304
7306 6 474720 206816 36080 40 7305
7307 0 477760 204160 35440 96 3491
7308 0 477504 204128 35400 75 7307
7309 0 477248 204064 35480 45 7308
7310 6 477184 203968 35640 32 7309
7311 0 475795 201578 36320 0 4552
7312 0 475382 201523 36320 0 7311
7313 0 475190 201427 36280 0 7312
7314 6 475296 201413 36240 0 7313
7315 0 474976 208992 35640 81 3981
7316 0 474816 208896 35840 96 7315
7317 0 474656 208768 36000 96 7316
7318 6 474464 208736 36120 51 7317
7319 0 475997 203161 36840 60 6759
7320 0 475927 202980 36680 32 7319
7321 0 475634 202856 36520 40 7320
7322 6 475309 202864 36360 60 7321
7323 0 476320 209120 31920 102 5571
7324 0 476064 209120 31840 60 7323
7325 0 475840 208960 31720 75 7324
7326 6 475616 208864 31600 51 7325
7327 0 467264 211968 35880 32 6092
7328 0 467456 211936 36120 32 7327
7329 0 467616 211712 36240 32 7328
7330 6 467680 211712 36240 32 7329
7331 0 463776 214912 37240 40 4490
7332 0 463776 215168 37240 32 7331
7333 0 463744 215424 37200 40 7332
7334 6 464000 215424 37120 51 7333
7335 0 468736 206496 44640 90 4652
7336 0 468928 206560 44840 131 7335
7337 0 469056 206688 45040 164 7336
7338 6 469056 206816 45240 71 7337
7339 0 460361 212363 39760 0 5368
7340 0 460946 212141 39760 0 7339
7341 0 461086 212089 40040 0 7340
7342 6 461200 211335 40240 0 7341
7343 0 459775 212752 38640 0 5361
7344 0 459775 212752 38680 0 7343
7345 0 459604 212926 38680 0 7344
7346 6 459474 213015 38600 0 7345
7347 0 466304 205952 38680 32 3231
7348 0 466656 205920 38840 32 7347
7349 0 467424 205760 38320 32 7348
7350 6 468000 205408 38920 32 7349
7351 0 462048 210336 37760 32 4469
7352 0 462240 210176 37840 51 7351
7353 0 462400 210272 38040 189 7352
7354 6 462464 210240 38120 160 7353
7355 0 458272 212224 42720 98 4445
7356 0 458112 212032 42640 32 7355
7357 0 457888 211872 42640 51 7356
7358 6 457824 211872 42640 51 7357
7359 0 459776 214208 44720 204 5381
7360 0 459904 214400 44920 32 7359
7361 0 460064 214560 45080 80 7360
7362 6 460128 214784 45160 60 7361
7363 0 475473 204387 40520 0 3432
7364 0 475563 204550 40440 0 7363
7365 0 475653 204714 40360 0 7364
7366 6 475861 204929 40280 0 7365
7367 0 464448 198080 44000 120 3846
7368 0 464192 198048 44040 80 7367
7369 0 463936 198016 44040 71 7368
7370 6 463808 197952 44000 32 7369
7371 0 466336 209120 42280 107 4386
7372 0 466560 208992 42280 124 7371
7373 0 467488 208640 42640 32 7372
7374 6 467552 208576 42480 101 7373
7375 0 477092 204738 41160 32 3423
7376 0 478643 204998 41160 137 7375
7377 0 478909 205063 41200 137 7376
7378 6 479337 204832 41240 101 7377
7379 5 467104 212000 48640 104 4708
7380 0 467296 211840 48560 32 7379
7381 0 467520 211712 48440 32 7380
7382 6 467712 211872 48640 32 7381
7383 0 461857 208125 46640 0 3166
7384 0 461981 207565 46640 0 7383
7385 0 462384 207495 46680 0 7384
7386 6 462486 207593 46760 0 7385
7387 0 486442 208996 30120 0 79
7388 0 486191 209272 30080 0 7387
7389 0 486235 209199 30040 0 7388
7390 6 485974 209364 29880 0 7389
7391 0 486969 205745 29360 0 69
7392 0 487154 205475 29280 0 7391
7393 0 487039 205473 29160 0 7392
7394 6 486906 205672 29040 0 7393
7395 0 352550 137828 155560 0 3099
7396 0 352483 137810 155600 0 7395
7397 6 352426 137780 155640 0 7396
7398 0 355388 143783 159200 0 6869
7399 0 355463 143652 159240 0 7398
7400 6 355449 143510 159360 0 7399
7401 5 350570 163488 183400 0 6218
7402 0 350394 163771 183360 0 7401
7403 6 350450 163793 183280 0 7402
7404 0 356472 144320 158680 0 5538
7405 0 356642 144357 158720 0 7404
7406 6 356694 144424 158800 0 7405
7407 0 342796 156928 177400 0 4230
7408 0 342760 156904 177240 0 7407
7409 6 342712 156891 177200 0 7408
7410 0 357027 162632 186000 0 5647
7411 0 357404 162765 186080 0 7410
7412 6 357526 162766 186120 0 7411
7413 0 343711 157384 176600 0 4222
7414 0 343878 157446 176480 0 7413
7415 6 343858 157513 176400 0 7414
7416 0 355929 159005 186800 0 5931
7417 0 355816 159201 186920 0 7416
7418 6 355809 159190 187040 0 7417
7419 0 354288 162275 185480 0 5641
7420 0 354620 162709 185640 0 7419
7421 6 354526 162836 185680 0 7420
7422 0 351592 156362 185360 0 5419
7423 0 351620 156453 185440 0 7422
7424 6 351584 156502 185480 0 7423
7425 0 356191 158213 185920 0 3625
7426 0 356290 158044 185880 0 7425
7427 6 356383 157957 185800 0 7426
7428 0 352168 156492 185240 0 5418
7429 0 352324 156606 185360 0 7428
7430 6 352427 156756 185520 0 7429
7431 0 354136 148367 161080 0 3044
7432 0 354054 148393 161120 0 7431
7433 6 353938 148408 161160 0 7432
7434 0 333697 154726 175200 0 3729
7435 0 333752 154777 175320 0 7434
7436 6 333719 154935 175360 0 7435
7437 0 333016 155337 174240 0 5814
7438 0 333042 155598 174280 0 7437
7439 6 333023 155646 174360 0 7438
7440 0 444549 132067 191560 0 2688
7441 0 445066 132265 191560 0 7440
7442 6 445035 132260 191720 0 7441
7443 0 358882 153304 181840 0 3580
7444 0 358950 153475 181800 0 7443
7445 6 359010 153464 181720 0 7444
7446 0 350682 156998 170280 0 6059
7447 0 350728 156942 170400 0 7446
7448 6 350782 156967 170480 0 7447
7449 0 360284 158164 171880 0 4731
7450 0 360243 158290 171800 0 7449
7451 6 360263 158319 171680 0 7450
7452 5 356121 154404 169480 0 6917
7453 0 356525 154278 169400 0 7452
7454 6 356541 154272 169360 0 7453
7455 0 359474 156638 171400 0 4724
7456 0 359778 156506 171400 0 7455
7457 6 359862 156301 171440 0 7456
7458 0 357974 155402 170160 0 5426
7459 0 357923 155320 170080 0 7458
7460 6 357902 155310 170000 0 7459
7461 0 357937 155838 171040 0 7283
7462 0 357938 155772 171120 0 7461
7463 6 357962 155851 171240 0 7462
7464 0 363193 150065 175840 0 3530
7465 0 363465 150092 175800 0 7464
7466 6 363521 150110 175760 0 7465
7467 0 363235 150427 175320 0 3525
7468 0 363376 150617 175440 0 7467
7469 6 363456 150532 175520 0 7468
7470 0 359998 151723 173480 0 2938
7471 0 359548 151728 173640 0 7470
7472 6 359714 151770 173800 0 7471
7473 0 372029 145593 174320 0 7120
7474 0 372193 145572 174440 0 7473
7475 6 372158 145516 174560 0 7474
7476 0 370136 146919 173400 0 6507
7477 0 370216 146825 173280 0 7476
7478 6 370408 146696 173240 0 7477
7479 0 476960 205152 32920 60 3505
7480 0 477088 205408 33000 60 7479
7481 6 477152 205600 33080 75 7480
7482 0 479790 201194 37040 0 4563
7483 0 479542 200880 37200 0 7482
7484 6 479040 200496 37360 0 7483
7485 0 464128 199776 32000 98 5180
7486 0 464320 199616 31880 64 7485
7487 6 464320 199584 31760 71 7486
7488 0 466496 206944 29520 32 7135
7489 0 466624 207104 29760 32 7488
7490 6 466624 207104 29720 32 7489
7491 0 476788 200939 36400 64 4551
7492 0 476825 200895 36360 64 7491
7493 6 476843 200886 36320 64 7492
7494 0 477463 202284 38320 81 5257
7495 0 477910 202141 38320 71 7494
7496 6 477911 202169 38280 71 7495
7497 0 472819 202974 37120 0 4542
7498 0 472587 203091 37040 0 7497
7499 6 472773 203320 36880 32 7498
7500 0 477115 202700 38240 91 5255
7501 0 477275 202793 38160 0 7500
7502 6 477415 202864 38080 0 7501
7503 0 476448 204160 37320 32 3475
7504 0 476192 204288 37240 32 7503
7505 6 476096 204544 37240 32 7504
7506 0 462432 199968 41240 75 3893
7507 0 462432 200224 41280 51 7506
7508 6 462400 200288 41480 32 7507
7509 0 474015 203617 39080 0 3456
7510 0 473981 203628 38920 0 7509
7511 6 473927 203491 38760 0 7510
7512 0 459264 210496 37520 32 5856
7513 0 459456 210464 37680 51 7512
7514 6 459520 210464 37720 75 7513
7515 0 476594 200193 39320 91 5869
7516 0 476243 200042 39160 60 7515
7517 6 476103 200049 39040 64 7516
7518 0 465248 204032 38200 32 5019
7519 0 464640 203424 37200 32 7518
7520 6 464640 203392 37200 32 7519
7521 0 476113 201290 40280 71 3437
7522 0 476123 201345 40400 71 7521
7523 6 476113 201374 40560 122 7522
7524 0 477942 205085 40760 120 6645
7525 0 477999 205094 40680 0 7524
7526 6 478027 205098 40640 0 7525
7527 0 460288 213440 43840 32 5375
7528 0 460352 213216 44040 32 7527
7529 6 460544 213120 43960 32 7528
7530 0 459776 205888 41240 45 7184
7531 0 459936 206112 41240 45 7530
7532 6 460128 206240 41400 124 7531
7533 0 465797 206380 42120 64 3207
7534 0 465851 206391 42160 64 7533
7535 6 465881 206370 42280 81 7534
7536 0 475616 205280 43080 322 5614
7537 0 475552 205536 43040 277 7536
7538 6 475520 205792 43040 203 7537
7539 0 458560 205760 43480 32 5786
7540 0 458816 205856 43520 45 7539
7541 6 459008 205824 43360 32 7540
7542 0 460544 208096 40040 32 4119
7543 0 459808 208192 39840 32 7542
7544 6 459744 208256 39560 32 7543
7545 0 462791 210198 44840 301 5038
7546 0 462668 210219 44760 301 7545
7547 6 462486 210307 44600 0 7546
7548 0 463852 208826 44880 122 5037
7549 0 463903 209044 44920 163 7548
7550 6 463768 209256 44960 163 7549
7551 0 467072 212000 48360 60 7379
7552 0 467040 211840 48160 32 7551
7553 6 467232 211808 48120 40 7552
7554 0 353743 137562 156080 0 6202
7555 6 353928 137647 156280 0 7554
7556 0 350157 163698 183560 0 7401
7557 6 350247 163815 183680 0 7556
7558 0 445040 133286 193560 0 4899
7559 6 445100 133259 193480 0 7558
7560 0 353036 161913 183600 0 3647
7561 6 353098 162015 183680 0 7560
7562 0 354121 160983 184080 0 3643
7563 6 354017 160826 184000 0 7562
7564 0 343531 157915 177040 0 4228
7565 6 343465 157971 176960 0 7564
7566 0 355289 161805 184680 0 6875
7567 6 355298 161802 184640 0 7566
7568 0 354288 148624 160840 0 3047
7569 6 354314 148566 160800 0 7568
7570 0 332673 154134 174520 0 3723
7571 6 332562 153965 174440 0 7570
7572 0 350654 157409 170520 0 6062
7573 6 350666 157353 170560 0 7572
7574 0 350333 157711 168560 0 5154
7575 6 350351 157731 168480 0 7574
7576 0 359260 151610 180280 0 3565
7577 6 359423 151662 180400 0 7576
7578 0 350507 157188 168840 0 5151
7579 6 350555 157145 168720 0 7578
7580 0 360416 150896 178200 0 3551
7581 6 360364 150941 178120 0 7580
7582 0 360500 151440 173120 0 2941
7583 6 360406 151158 173040 0 7582
7584 0 369155 147742 173120 0 6930
7585 6 369226 147809 173040 0 7584
7586 0 378185 143156 172560 0 6935
7587 6 378241 143156 172480 0 7586
7588 0 479906 201418 36760 0 4560
7589 6 479752 201356 36720 0 7588
7590 0 475936 207904 35760 32 3988
7591 6 476128 207584 35760 32 7590
7592 0 475712 208544 36320 32 3986
7593 6 475680 208608 36320 32 7592
7594 0 476794 201368 36280 124 4552
7595 6 477096 201367 36120 75 7594
7596 0 463936 210848 35040 32 4359
7597 6 463872 210496 35360 32 7596
7598 0 465024 212736 35400 32 5700
7599 6 465120 212800 35400 32 7598
7600 0 468384 200320 40040 32 4810
7601 6 468544 200512 40120 32 7600
7602 0 464320 204000 33480 32 5221
7603 6 464704 203744 33520 32 7602
7604 0 474720 209472 33320 32 3969
7605 6 474368 209536 33520 32 7604
7606 0 474601 203990 37360 163 4536
7607 6 475461 204377 37240 0 7606
7608 0 471751 204057 38080 124 6776
7609 6 471725 203992 38200 124 7608
7610 0 473291 202259 38400 0 3461
7611 6 473404 202308 38320 0 7610
7612 0 462368 214784 37200 40 6415
7613 6 462464 214784 37160 40 7612
7614 0 462272 214112 37400 51 6413
7615 6 462048 214048 37440 40 7614
7616 0 455136 202720 35560 32 4613
7617 6 454944 202752 35960 32 7616
7618 0 477888 208672 35200 32 3947
7619 6 477696 208672 35240 32 7618
7620 0 462393 213057 37840 191 4481
7621 6 462976 212352 36920 32 7620
7622 0 473860 203408 39600 0 3449
7623 6 473820 203333 39640 0 7622
7624 0 463680 207424 40000 32 4408
7625 6 463904 206720 39680 32 7624
7626 0 457280 201120 37400 32 4072
7627 6 457056 200896 37760 32 7626
7628 0 475153 202486 39880 0 3443
7629 6 475164 202456 39840 0 7628
7630 0 465184 203392 41240 32 6626
7631 6 465152 203360 41200 32 7630
7632 0 465312 208640 40560 32 4398
7633 6 465376 208512 40480 32 7632
7634 0 460288 213344 44880 32 7021
7635 6 460224 213856 45040 32 7634
7636 0 456864 205792 38720 64 5195
7637 6 456835 205642 38200 178 7636
7638 0 462496 212544 45200 32 5055
7639 6 462656 212480 45200 32 7638
7640 0 458496 209344 41640 32 4890
7641 6 458464 209440 41520 32 7640
7642 0 461536 206848 39800 32 4118
7643 6 461696 206848 39800 32 7642
7644 0 475809 206614 42560 178 6033
7645 6 475788 206640 42440 160 7644
7646 0 473933 207412 43280 256 7205
7647 6 473863 207792 43160 245 7646
7648 0 462656 203552 44040 32 6311
7649 6 462528 203264 44040 32 7648
7650 0 462784 207776 44200 329 4099
7651 6 462944 207648 44000 186 7650
7652 0 462430 203690 45080 164 5322
7653 6 462391 203580 45000 164 7652
7654 0 460663 208037 47320 257 3793
7655 6 460644 208111 47360 257 7654
7656 0 474371 227042 51800 0 258
7657 6 474213 226995 51760 0 7656
7658 6 353399 161588 183240 0 3652
7659 6 353181 155580 168840 0 6911
7660 6 355904 154617 169440 0 7452
7661 6 357363 153715 170040 0 7101
7662 6 363877 150157 174480 0 5671
7663 6 470698 212738 33360 175 5239
7664 6 475648 205344 32720 32 3506
7665 6 474112 202080 33560 154 4790
7666 6 478624 204672 34760 45 3495
7667 6 473789 201945 36560 115 6761
7668 6 472846 200953 38320 197 5447
7669 6 475049 203807 37920 136 3470
7670 6 468320 202912 37200 32 4664
7671 6 457376 209376 36600 32 4853
7672 6 460672 211232 39440 32 5365
7673 6 468608 203840 40480 32 5598
7674 6 467743 204118 40720 150 4633
7675 6 465651 204756 40760 230 4631
7676 6 465502 204987 40360 287 4629
7677 6 475008 205312 43480 234 5616
7678 6 462713 210376 45440 0 5042
7679 6 474056 207619 44320 163 7204
7680 6 460695 207995 47400 257 3794
7681 6 477915 216204 54280 71 6331
```
