## Supplementary material for "Complete connectomic reconstruction of olfactory projection neurons in the fly brain": neuron skeletons: 40749.swc

```
# SWC format file
# based on specifications at http://research.mssm.edu/cnic/swc.html
# Created by pymaid (https://github.com/schlegelp/PyMaid)
# PointNo Label X Y Z Radius Parent
# Labels:
# 0 = undefined
# 1 = soma
# 5 = fork point
# 6 = end point
1 1 461954 198917 26640 3176 -1
2 0 461427 200108 25760 0 1
3 0 460751 201468 24800 0 2
4 0 460899 202806 24480 0 3
5 0 460990 204742 24280 0 4
6 0 461487 205265 24040 0 5
7 0 462013 205571 23800 0 6
8 0 462225 205679 23720 0 7
9 0 462426 205720 23600 0 8
10 0 462999 206192 23320 0 9
11 0 463510 206704 22960 0 10
12 0 463988 207053 22640 0 11
13 0 464318 207287 22360 0 12
14 0 464416 207422 22160 0 13
15 0 464678 207701 21960 0 14
16 0 464663 208179 21760 0 15
17 0 464728 208466 21680 0 16
18 0 464410 208444 21520 0 17
19 0 464401 208641 21320 0 18
20 0 464806 209025 21280 0 19
21 0 464176 208725 21240 0 20
22 0 463053 209946 21160 0 21
23 0 463247 210378 20600 0 22
24 0 465083 210675 20360 0 23
25 0 465672 211017 20280 0 24
26 0 466531 211437 20080 0 25
27 0 467407 211848 19880 0 26
28 0 467777 212226 19680 0 27
29 0 468113 212636 19480 0 28
30 0 467343 213348 19200 0 29
31 0 466803 213939 19000 0 30
32 0 466352 214536 18800 0 31
33 0 466021 215488 18600 0 32
34 0 467260 215867 18600 0 33
35 0 468160 216089 18480 0 34
36 0 468905 216340 18280 0 35
37 0 469113 216910 18040 0 36
38 0 468775 217636 17800 0 37
39 0 469098 219112 17720 0 38
40 0 469251 220237 17480 0 39
41 0 469316 221582 17320 0 40
42 0 469729 222697 17320 0 41
43 0 470210 223018 17320 0 42
44 0 471753 223564 17320 0 43
45 0 472456 223721 17360 0 44
46 0 473817 223910 17680 0 45
47 0 474217 225599 17680 0 46
48 0 473809 226833 17680 0 47
49 0 474408 227017 18080 0 48
50 0 475017 227069 18320 0 49
51 0 475411 227875 18560 0 50
52 0 475024 228696 18760 0 51
53 0 474954 229325 19040 0 52
54 0 474783 229914 19040 0 53
55 0 474452 230048 19040 0 54
56 0 474281 230265 19320 0 55
57 0 474277 230537 19600 0 56
58 0 474291 230718 19840 0 57
59 0 474001 231083 20080 0 58
60 0 472913 232220 20080 0 59
61 0 473418 233006 20080 412 60
62 0 473649 233404 20280 367 61
63 0 473782 233723 20520 232 62
64 0 473971 233876 20760 302 63
65 0 473856 233924 21000 302 64
66 0 473732 233864 21160 302 65
67 0 474679 234148 21240 124 66
68 0 474133 234245 21280 0 67
69 0 475070 234155 21320 178 68
70 0 475034 234165 21360 178 69
71 0 474967 234149 21400 178 70
72 0 475170 234129 21440 148 71
73 0 475065 234089 21480 148 72
74 0 475060 234159 21680 148 73
75 0 475579 234209 21760 81 74
76 0 475461 234308 21960 81 75
77 0 475574 234319 22320 0 76
78 0 475667 234282 22640 60 77
79 0 475540 234134 22960 60 78
80 0 475506 234055 23280 81 79
81 0 475451 234109 23600 90 80
82 0 475817 234260 24000 134 81
83 0 475960 234069 24320 196 82
84 0 476254 234324 24680 185 83
85 0 476481 234492 24960 181 84
86 0 476913 234651 25320 164 85
87 0 477401 234693 25640 148 86
88 0 478060 234575 26000 75 87
89 0 478533 234423 26320 128 88
90 0 478736 234336 26600 104 89
91 0 478710 233996 26920 96 90
92 0 478842 233934 27200 168 91
93 0 479009 233951 27440 124 92
94 0 479179 233990 27760 96 93
95 0 479407 234088 28080 153 94
96 0 479539 234133 28400 124 95
97 0 479982 234374 28800 236 96
98 0 480129 234586 29120 160 97
99 0 480503 234769 29480 175 98
100 0 480689 234935 29800 154 99
101 0 480757 235120 30120 181 100
102 0 480812 235101 30520 189 101
103 0 480946 234984 30880 96 102
104 0 480985 235106 31200 137 103
105 0 481072 235241 31520 197 104
106 0 481162 235470 31800 141 105
107 0 481232 235617 32080 160 106
108 0 481310 235606 32400 141 107
109 0 481263 235684 32680 90 108
110 0 481253 235662 33040 122 109
111 0 481267 235655 33400 168 110
112 0 481258 235687 33720 157 111
113 0 481220 235658 34040 137 112
114 0 481107 235804 34360 200 113
115 0 481107 235859 34600 200 114
116 0 481065 235854 34880 157 115
117 0 480785 235995 35120 164 116
118 0 480951 236102 35440 124 117
119 0 481036 236204 35760 172 118
120 0 481069 236337 36040 181 119
121 0 480976 236317 36360 160 120
122 0 481334 236465 36640 122 121
123 0 481567 236569 36920 198 122
124 0 481142 236255 37240 197 123
125 0 480779 235994 37600 163 124
126 0 480657 235968 37880 160 125
127 0 480628 236085 38120 156 126
128 0 480592 236045 38440 156 127
129 0 480232 236175 38800 200 128
130 0 480117 236271 39120 218 129
131 0 479897 236285 39400 197 130
132 0 479823 236251 39720 224 131
133 0 479754 236243 40000 198 132
134 0 479651 236308 40280 148 133
135 0 479436 236266 40600 124 134
136 0 479265 236223 40920 124 135
137 0 479011 236221 41160 163 136
138 0 478835 236168 41360 81 137
139 0 478448 236101 41680 153 138
140 0 478122 236014 41960 163 139
141 0 477800 235904 42240 168 140
142 0 477308 235792 42520 81 141
143 0 477085 235762 42800 131 142
144 0 476930 235835 43000 166 143
145 0 476862 235891 43240 141 144
146 0 476304 235799 43240 90 145
147 0 475865 235489 43240 81 146
148 0 475343 235454 43240 0 147
149 5 472614 235253 43240 0 148
150 0 472824 235332 43640 0 149
151 0 473280 235942 44440 0 150
152 0 473490 236506 45120 0 151
153 0 473711 236535 45160 0 152
154 0 473564 236714 45440 0 153
155 0 473270 237110 45840 0 154
156 0 474002 237188 46720 0 155
157 0 474041 235442 46840 40 156
158 0 473803 237334 46880 0 157
159 0 474061 236085 46920 0 158
160 0 474141 236503 47040 227 159
161 0 474124 237091 47560 172 160
162 0 474070 237433 47680 81 161
163 0 473899 237361 47760 81 162
164 0 474348 237990 48400 386 163
165 0 474355 238008 48720 345 164
166 0 474237 238267 49040 326 165
167 0 474080 238599 49400 0 166
168 0 474082 238915 49760 0 167
169 0 474170 239048 49800 0 168
170 0 474173 238962 49880 197 169
171 0 474207 239258 50120 275 170
172 0 474782 239150 50320 275 171
173 0 474857 239147 50400 107 172
174 0 474987 239291 50520 107 173
175 0 474814 239403 50720 107 174
176 0 475619 239522 51000 153 175
177 0 476042 239439 51400 245 176
178 0 476767 239599 52320 352 177
179 0 477099 239572 52480 350 178
180 0 477420 239549 52800 249 179
181 0 477255 239495 52920 249 180
182 0 477544 239517 52960 249 181
183 0 477990 239895 53000 256 182
184 0 477885 239948 53040 256 183
185 0 477827 239898 53240 256 184
186 0 478083 240210 53720 249 185
187 0 478715 240468 54200 370 186
188 0 479168 240867 54880 407 187
189 0 479733 241142 55360 407 188
190 0 480155 241389 56120 443 189
191 0 480131 241351 56440 424 190
192 0 480622 241421 56760 417 191
193 0 480943 241443 57200 277 192
194 0 481024 241445 57320 277 193
195 0 481263 241620 57640 297 194
196 0 481711 241774 57960 283 195
197 0 481959 241708 58440 329 196
198 0 482482 241812 58760 196 197
199 0 482785 241733 59040 196 198
200 0 483230 241976 59400 0 199
201 0 483747 242151 59720 0 200
202 0 483992 242288 59960 0 201
203 0 484313 242382 60080 228 202
204 0 484439 242377 60120 228 203
205 0 484626 242616 60320 228 204
206 0 484799 242869 60520 260 205
207 0 485031 242938 60720 218 206
208 0 485106 242905 60920 186 207
209 0 485163 242804 61040 237 208
210 0 485240 242762 61200 237 209
211 0 485692 242880 61400 202 210
212 0 485884 242880 61520 217 211
213 0 485937 242851 61680 240 212
214 0 485999 242826 61800 240 213
215 0 486380 242801 62000 245 214
216 0 486696 242873 62080 196 215
217 0 487036 242909 62280 315 216
218 0 487410 243107 62480 396 217
219 0 487428 243071 62640 396 218
220 0 487488 243026 62840 403 219
221 0 487946 243096 63000 430 220
222 0 488014 243090 63160 390 221
223 0 488313 243057 63440 382 222
224 0 488298 243053 63640 382 223
225 0 488867 242955 63880 286 224
226 0 489107 242806 64120 218 225
227 0 489164 242898 64280 227 226
228 0 489321 242893 64480 232 227
229 0 489381 242971 64680 232 228
230 0 489617 242925 64920 284 229
231 0 489866 242850 65120 229 230
232 0 490020 242786 65360 294 231
233 0 490137 242749 65520 326 232
234 0 490273 242747 65600 308 233
235 0 490568 242685 65720 282 234
236 0 490742 242686 65840 313 235
237 0 490826 242741 66000 279 236
238 0 491041 242738 66200 181 237
239 0 491209 242567 66400 232 238
240 0 491498 242581 66600 244 239
241 0 491895 242555 66760 104 240
242 0 492461 242388 66920 107 241
243 0 492763 242294 67120 107 242
244 0 492968 242216 67280 140 243
245 0 493102 242232 67440 140 244
246 0 493037 242209 67600 140 245
247 0 493207 242148 67800 234 246
248 0 493321 242152 68000 267 247
249 0 493431 242162 68160 273 248
250 0 493710 242134 68360 301 249
251 0 493872 242209 68520 301 250
252 0 493965 242258 68760 230 251
253 0 494200 242301 69000 203 252
254 0 494387 242300 69440 275 253
255 0 494438 242251 69640 235 254
256 0 494455 242289 70080 0 255
257 0 494877 242245 70280 254 256
258 0 494906 242379 70520 0 257
259 0 494985 242383 70760 0 258
260 0 495293 242363 71120 373 259
261 0 495417 242277 71320 465 260
262 0 495437 242248 71520 363 261
263 0 495649 242157 71720 363 262
264 0 495714 242019 71920 332 263
265 0 496021 241860 72280 364 264
266 0 496046 241826 72440 364 265
267 0 496272 241783 72640 350 266
268 0 496372 241675 72800 350 267
269 0 496638 241769 72960 389 268
270 0 496844 241762 73200 411 269
271 0 496842 241817 73360 411 270
272 0 497054 241703 73560 0 271
273 0 497128 241692 73800 164 272
274 0 497321 241799 74040 275 273
275 0 497381 241805 74200 275 274
276 0 497390 241727 74320 387 275
277 0 497456 241675 74480 385 276
278 0 497511 241637 74640 385 277
279 0 497619 241800 74840 335 278
280 0 498016 241849 75040 305 279
281 0 498067 242125 75240 301 280
282 0 498332 242130 75440 318 281
283 0 498341 242153 75600 322 282
284 0 498484 242349 75720 422 283
285 0 498579 242307 75880 422 284
286 0 498916 242365 76080 337 285
287 0 499125 242502 76240 324 286
288 0 499309 242613 76440 338 287
289 0 499492 242691 76600 389 288
290 0 499793 242753 76800 0 289
291 0 499970 242950 77240 249 290
292 0 500490 243005 77640 297 291
293 0 501018 242933 78080 271 292
294 0 501005 242976 78200 271 293
295 0 501188 242812 78280 242 294
296 0 501248 242837 78480 242 295
297 0 501934 242780 78680 320 296
298 0 501891 242819 78840 320 297
299 0 501915 242807 79040 197 298
300 0 501913 242706 79120 197 299
301 0 501848 242707 79320 202 300
302 0 501905 242651 79480 261 301
303 0 502069 242716 79720 270 302
304 0 502226 242748 79920 32 303
305 0 502283 242738 80040 0 304
306 0 502237 242793 80240 228 305
307 0 502362 242649 80480 190 306
308 0 502491 242592 80720 190 307
309 0 502635 242564 80920 176 308
310 0 502594 242323 81120 176 309
311 0 502835 242406 81240 176 310
312 0 502333 242458 81400 176 311
313 0 502812 242349 81560 189 312
314 0 502742 242405 81680 189 313
315 0 502747 242358 81720 189 314
316 0 502877 242329 81880 192 315
317 0 502952 242368 82080 217 316
318 0 502856 242324 82280 217 317
319 0 503046 242265 82440 259 318
320 0 503119 242206 82600 246 319
321 0 503428 242133 82720 234 320
322 0 503461 242026 82920 234 321
323 0 503646 242204 83080 234 322
324 0 503672 242105 83280 0 323
325 0 503708 242019 83480 0 324
326 0 503656 241855 83640 0 325
327 0 503591 241681 83840 0 326
328 0 503638 241525 84000 0 327
329 0 503684 241511 84200 0 328
330 0 503754 241320 84440 0 329
331 0 503687 241160 84640 0 330
332 0 503616 240990 84880 0 331
333 0 503718 240773 85080 0 332
334 0 503808 240737 85280 0 333
335 0 503813 240651 85480 0 334
336 0 503675 240626 85680 0 335
337 0 503663 240634 85800 0 336
338 0 503706 240474 85960 0 337
339 0 503697 240424 86080 0 338
340 0 503588 240284 86440 0 339
341 0 503416 239924 86640 0 340
342 0 503413 239692 86840 0 341
343 0 503459 239517 87080 0 342
344 0 503340 239356 87320 0 343
345 0 503206 239180 87520 0 344
346 0 503180 239030 87920 0 345
347 0 503044 238767 88080 0 346
348 0 503130 238475 88320 0 347
349 0 502839 237953 88480 0 348
350 0 502863 237816 88520 0 349
351 0 502724 237928 88560 0 350
352 0 502834 238066 88600 0 351
353 0 502766 237757 88640 0 352
354 0 502354 235557 88680 0 353
355 0 502935 237208 88720 0 354
356 0 503035 237410 88840 0 355
357 0 502893 236940 89000 0 356
358 0 502896 236537 89160 0 357
359 0 502830 236295 89400 0 358
360 0 502774 236075 89560 0 359
361 0 502733 235973 89800 0 360
362 0 502722 235731 89960 0 361
363 0 502663 235652 90200 0 362
364 0 502473 235754 90360 0 363
365 0 502342 235353 90560 0 364
366 0 502912 235352 90680 0 365
367 0 502842 234995 90880 0 366
368 0 502830 234686 91080 0 367
369 0 502803 234049 91320 0 368
370 0 502741 233700 91560 0 369
371 0 502571 233439 91760 0 370
372 0 502512 233116 91960 0 371
373 0 502371 232993 92160 0 372
374 0 502434 232788 92360 0 373
375 0 502209 232385 92600 0 374
376 0 502202 232186 92840 0 375
377 0 502100 231765 93160 0 376
378 0 502004 231364 93400 0 377
379 0 502053 231403 93640 0 378
380 0 502138 231275 93880 0 379
381 0 502212 230903 94120 0 380
382 0 502202 230626 94320 0 381
383 0 502118 230446 94520 0 382
384 0 502117 230196 94680 0 383
385 0 501971 230067 94880 0 384
386 0 501699 229662 95080 0 385
387 0 501601 229664 95280 0 386
388 0 501430 229442 95440 0 387
389 0 501146 229250 95680 0 388
390 0 501181 229112 95840 0 389
391 0 501123 229029 96040 0 390
392 0 501009 228680 96200 0 391
393 0 500827 228298 96400 0 392
394 0 500859 228058 96640 0 393
395 0 500804 227799 96880 0 394
396 0 500719 227534 97080 0 395
397 0 500659 227281 97280 0 396
398 0 500602 227213 97480 0 397
399 0 500538 226926 97720 0 398
400 0 500508 226734 97920 0 399
401 0 500514 226601 98120 0 400
402 0 500479 226526 98320 0 401
403 0 500425 226191 98520 0 402
404 0 500270 225989 98720 0 403
405 0 500117 225794 98880 0 404
406 0 499970 225542 99080 0 405
407 0 499790 225526 99200 0 406
408 0 499693 225427 99400 0 407
409 0 499555 225365 99560 0 408
410 0 499661 225191 99840 0 409
411 0 499865 224937 100160 0 410
412 0 499845 224803 100360 0 411
413 0 499864 224634 100640 0 412
414 0 499814 224507 100800 0 413
415 0 499870 224384 100960 0 414
416 0 499924 224285 101160 0 415
417 0 499952 224313 101360 0 416
418 0 499954 224131 101560 0 417
419 0 499995 223830 101720 0 418
420 0 499821 223496 101920 0 419
421 0 499732 223185 102160 0 420
422 0 499681 222716 102520 0 421
423 0 499573 222526 102680 0 422
424 0 499687 222399 102880 0 423
425 0 499564 222210 103080 0 424
426 0 499736 221764 103200 0 425
427 0 499550 221470 103480 0 426
428 0 499700 221277 103680 0 427
429 0 499794 221173 104120 0 428
430 0 499721 221048 104320 0 429
431 0 499720 220772 104480 0 430
432 0 499753 220585 104680 0 431
433 0 499560 220311 104880 0 432
434 0 499475 219972 105080 0 433
435 0 499382 219924 105280 0 434
436 0 499448 219751 105360 0 435
437 0 499410 219902 105400 0 436
438 0 487642 217019 105440 0 437
439 0 499350 219735 105480 0 438
440 0 499387 219691 105680 0 439
441 0 499371 219513 105920 0 440
442 0 499329 219323 106120 0 441
443 0 499219 219231 106400 0 442
444 0 499278 218973 106560 0 443
445 0 499380 218531 106920 0 444
446 0 499316 218246 107120 0 445
447 0 499561 217970 107320 0 446
448 0 499580 217819 107520 0 447
449 0 499688 217648 107720 0 448
450 0 499979 217417 107920 0 449
451 0 500197 217123 108160 0 450
452 0 500195 216997 108320 0 451
453 0 500367 216849 108520 0 452
454 0 500599 216537 108680 0 453
455 0 500706 215946 108840 0 454
456 0 500743 215722 109040 0 455
457 0 500595 215671 109200 0 456
458 0 500584 215731 109400 0 457
459 0 500707 215587 109560 0 458
460 0 500583 215553 109760 0 459
461 0 500662 215500 109960 0 460
462 0 500513 215254 110160 0 461
463 0 500468 215069 110360 0 462
464 0 500483 214934 110560 0 463
465 0 500423 214707 110800 0 464
466 0 500619 214610 111040 0 465
467 0 500576 214539 111240 0 466
468 0 500568 214349 111440 0 467
469 0 500633 214228 111640 0 468
470 0 500809 214080 111840 0 469
471 0 500898 213861 112120 0 470
472 0 501099 213618 112400 0 471
473 0 501024 213338 112600 0 472
474 0 500921 212945 112760 0 473
475 0 501076 212622 113200 0 474
476 0 501009 212454 113280 0 475
477 0 501193 212237 113480 0 476
478 0 501322 211984 113720 0 477
479 0 501413 211872 113960 0 478
480 0 501399 211614 114160 0 479
481 0 501359 211459 114280 0 480
482 0 501382 211397 114360 0 481
483 0 501462 211214 114560 0 482
484 0 501543 211211 114760 0 483
485 0 501625 211160 114960 0 484
486 0 501830 210997 115160 0 485
487 0 491552 209186 115360 0 486
488 0 501914 210831 115400 0 487
489 0 501968 210722 115560 0 488
490 0 502002 210521 115920 0 489
491 0 501830 210422 116200 0 490
492 0 502094 210164 116400 0 491
493 0 502115 210294 116600 0 492
494 0 502087 210065 116760 0 493
495 0 502220 209955 117120 0 494
496 0 502248 209743 117400 0 495
497 0 502505 209432 117680 0 496
498 0 502879 208932 118080 0 497
499 0 502746 208767 118440 0 498
500 0 502691 208619 118800 0 499
501 0 502735 208435 119120 0 500
502 0 502679 208008 119480 0 501
503 0 502773 207842 119720 0 502
504 0 502844 207644 120000 0 503
505 0 502946 207479 120240 0 504
506 0 502990 207499 120480 0 505
507 0 502989 207393 120720 0 506
508 0 502948 207055 121160 0 507
509 0 502864 206498 121840 0 508
510 0 502634 205974 122360 0 509
511 0 502773 205464 122640 0 510
512 0 502863 205281 122960 0 511
513 0 502683 204836 123200 0 512
514 0 502532 204497 123320 0 513
515 0 502495 204222 123480 0 514
516 0 502201 204018 123680 0 515
517 0 502088 203823 123840 0 516
518 0 502126 203460 124040 0 517
519 0 502151 203413 124280 0 518
520 0 502134 203300 124480 0 519
521 0 502238 203170 124680 0 520
522 0 502346 203014 124880 0 521
523 0 502637 202818 125080 0 522
524 0 502497 202615 125280 0 523
525 0 502314 202251 125440 0 524
526 0 502196 202161 125680 0 525
527 0 502172 201881 125880 0 526
528 0 502081 201657 126040 0 527
529 0 502139 201415 126240 0 528
530 0 502070 201254 126440 0 529
531 0 502000 200990 126600 0 530
532 0 502066 200898 126800 0 531
533 0 502197 200579 127000 0 532
534 0 502120 200292 127200 0 533
535 0 502181 200064 127640 0 534
536 0 502138 199681 128000 0 535
537 0 502136 199508 128320 0 536
538 0 502187 199175 128520 0 537
539 0 502000 198846 128840 0 538
540 0 501829 198517 129080 0 539
541 0 501653 198210 129640 0 540
542 0 501614 197993 129840 0 541
543 0 501537 197825 130040 0 542
544 0 501448 197657 130160 0 543
545 0 501478 197495 130440 0 544
546 0 501475 197161 130840 0 545
547 0 501392 197175 131000 0 546
548 0 501220 196848 131200 0 547
549 0 501225 196684 131400 0 548
550 0 501173 196459 131560 0 549
551 0 501165 196293 131760 0 550
552 0 501261 196165 131960 0 551
553 0 501197 196132 132120 0 552
554 0 501295 196179 132280 0 553
555 0 501163 196005 132440 0 554
556 0 501178 195720 132680 0 555
557 0 501110 195370 132880 0 556
558 0 501044 195092 133080 0 557
559 0 500875 194701 133280 0 558
560 0 500822 194487 133520 0 559
561 0 500807 194292 133720 0 560
562 0 500792 194003 133920 0 561
563 0 500771 193831 134120 0 562
564 0 500811 193535 134320 0 563
565 0 500767 193226 134520 0 564
566 0 500738 192966 134720 0 565
567 0 500554 192707 134920 0 566
568 0 500305 192392 135080 0 567
569 0 500227 192122 135280 0 568
570 0 500435 192079 135520 0 569
571 0 500219 191820 135680 0 570
572 0 500165 191647 135880 0 571
573 0 500038 191489 136080 0 572
574 0 499978 191395 136240 0 573
575 0 499937 191128 136440 0 574
576 0 499814 191096 136560 0 575
577 0 499706 190628 136760 0 576
578 0 499560 190358 136920 0 577
579 0 499509 190192 137080 0 578
580 0 499405 189953 137320 0 579
581 0 499379 189608 137520 0 580
582 0 499360 189638 137560 0 581
583 0 499255 189296 137840 0 582
584 0 499224 189092 138040 0 583
585 0 499211 189036 138080 0 584
586 0 499196 188974 138120 0 585
587 0 499183 188905 138160 0 586
588 0 499167 188846 138200 0 587
589 0 499158 188786 138240 0 588
590 0 499137 188721 138280 0 589
591 0 499114 188665 138320 0 590
592 0 499110 188607 138360 0 591
593 0 499096 188549 138400 0 592
594 0 499083 188498 138440 0 593
595 0 499073 188435 138480 0 594
596 0 499069 188421 138520 0 595
597 0 499060 188399 138560 0 596
598 0 499059 188376 138600 0 597
599 0 499055 188358 138640 0 598
600 0 499056 188341 138680 0 599
601 0 499053 188322 138720 0 600
602 0 499053 188320 138760 0 601
603 0 499058 188287 138800 0 602
604 0 499061 188263 138840 0 603
605 0 499067 188229 138880 0 604
606 0 499078 188206 138920 0 605
607 0 499077 188163 138960 0 606
608 0 499078 188130 139000 0 607
609 0 499088 188101 139040 0 608
610 0 499090 188076 139080 0 609
611 0 499095 188045 139120 0 610
612 0 499099 188036 139160 0 611
613 0 499100 188006 139200 0 612
614 0 499120 188011 139240 0 613
615 0 499248 188184 139280 0 614
616 0 499238 188152 139320 0 615
617 0 499241 188136 139360 0 616
618 0 499237 188110 139400 0 617
619 0 499238 188088 139440 0 618
620 0 499232 188060 139480 0 619
621 0 499239 188036 139520 0 620
622 0 499230 188012 139560 0 621
623 0 499226 187998 139600 0 622
624 0 499219 187970 139640 0 623
625 0 499206 187930 139680 0 624
626 0 499203 187906 139720 0 625
627 0 499194 187874 139760 0 626
628 0 499193 187822 139800 0 627
629 0 499195 187769 139840 0 628
630 0 499189 187725 139880 0 629
631 0 499190 187673 139920 0 630
632 0 499190 187623 139960 0 631
633 0 499196 187570 140000 0 632
634 0 499184 187522 140040 0 633
635 0 499178 187480 140080 0 634
636 0 499173 187448 140120 0 635
637 0 499171 187391 140160 0 636
638 0 499182 187327 140200 0 637
639 0 499203 187268 140240 0 638
640 0 499215 187215 140280 0 639
641 0 499236 187170 140320 0 640
642 0 499249 187108 140360 0 641
643 0 499225 187043 140400 0 642
644 0 499199 186990 140440 0 643
645 0 499174 186924 140480 0 644
646 0 499145 186852 140520 0 645
647 0 499153 186847 140560 0 646
648 0 499166 186821 140600 0 647
649 0 499171 186797 140640 0 648
650 0 499183 186765 140680 0 649
651 0 499192 186737 140720 0 650
652 0 499185 186689 140760 0 651
653 0 499171 186652 140800 0 652
654 0 499163 186604 140840 0 653
655 0 499149 186558 140880 0 654
656 0 499140 186536 140920 0 655
657 0 499132 186498 140960 0 656
658 0 499126 186468 141000 0 657
659 0 499112 186434 141040 0 658
660 0 499100 186402 141080 0 659
661 0 499088 186371 141120 0 660
662 0 499080 186347 141160 0 661
663 0 499069 186331 141200 0 662
664 0 499063 186295 141240 0 663
665 0 499048 186274 141280 0 664
666 0 499036 186247 141320 0 665
667 0 499027 186224 141360 0 666
668 0 499027 186140 141400 0 667
669 0 499032 186065 141440 0 668
670 0 499031 185992 141480 0 669
671 0 499026 185930 141520 0 670
672 0 499030 185848 141560 0 671
673 0 499042 185767 141600 0 672
674 0 499054 185674 141640 0 673
675 0 499065 185594 141680 0 674
676 0 499078 185512 141720 0 675
677 0 499095 185434 141760 0 676
678 0 499113 185359 141800 0 677
679 0 499114 185234 141840 0 678
680 0 499119 185117 141880 0 679
681 0 499126 185003 141920 0 680
682 0 499140 184892 141960 0 681
683 0 499147 184848 142000 0 682
684 0 499158 184809 142040 0 683
685 0 499170 184762 142080 0 684
686 0 499175 184717 142120 0 685
687 0 499172 184672 142160 0 686
688 0 499179 184627 142200 0 687
689 0 499156 184548 142240 0 688
690 0 499128 184467 142280 0 689
691 0 499103 184393 142320 0 690
692 0 499083 184314 142360 0 691
693 0 499057 184236 142400 0 692
694 0 499036 184175 142440 0 693
695 0 499018 184090 142480 0 694
696 0 498993 184023 142520 0 695
697 0 498976 183945 142560 0 696
698 0 498952 183904 142600 0 697
699 0 498953 183859 142640 0 698
700 0 498950 183813 142680 0 699
701 0 498949 183762 142720 0 700
702 0 498944 183727 142760 0 701
703 0 498937 183690 142800 0 702
704 0 498945 183676 142840 0 703
705 0 498874 183796 142880 0 704
706 0 498886 183754 142920 0 705
707 0 498891 183743 142960 0 706
708 0 498897 183699 143000 0 707
709 0 498918 183608 143040 0 708
710 0 498939 183510 143080 0 709
711 0 498965 183416 143120 0 710
712 0 498995 183328 143160 0 711
713 0 498978 183306 143200 0 712
714 0 498945 183330 143240 0 713
715 0 498919 183325 143280 0 714
716 0 498895 183316 143320 0 715
717 0 498977 183284 143360 0 716
718 0 499065 183257 143400 0 717
719 0 499144 183205 143440 0 718
720 0 499138 183183 143480 0 719
721 0 499127 183145 143520 0 720
722 0 499129 183107 143560 0 721
723 0 499129 183074 143600 0 722
724 0 499119 183066 143640 0 723
725 0 499115 183041 143680 0 724
726 0 499120 182984 143720 0 725
727 0 499117 182906 143760 0 726
728 0 499157 182604 143920 0 727
729 0 499169 182523 143960 0 728
730 0 499159 182459 144000 0 729
731 0 499154 182418 144040 0 730
732 0 499159 182381 144080 0 731
733 0 499153 182347 144120 0 732
734 0 499152 182310 144160 0 733
735 0 499163 182277 144200 0 734
736 0 499156 182237 144240 0 735
737 0 499162 182185 144280 0 736
738 0 499170 182127 144320 0 737
739 0 499178 182067 144360 0 738
740 0 499180 182006 144400 0 739
741 0 499190 181953 144440 0 740
742 0 499151 181904 144480 0 741
743 0 499123 181842 144520 0 742
744 0 499095 181792 144560 0 743
745 0 499065 181746 144600 0 744
746 0 499032 181691 144640 0 745
747 0 499003 181644 144680 0 746
748 0 498975 181619 144720 0 747
749 0 498947 181587 144760 0 748
750 0 498914 181564 144800 0 749
751 0 498882 181538 144840 0 750
752 0 498851 181498 144880 0 751
753 0 498796 181461 144920 0 752
754 0 498737 181418 144960 0 753
755 0 498673 181378 145000 0 754
756 0 498611 181341 145040 0 755
757 0 498605 181324 145080 0 756
758 0 498594 181302 145120 0 757
759 0 498588 181293 145160 0 758
760 0 498577 181275 145200 0 759
761 0 498570 181257 145240 0 760
762 0 498554 181210 145280 0 761
763 0 498541 181176 145320 0 762
764 0 498532 181111 145360 0 763
765 0 498514 181062 145400 0 764
766 0 498502 181011 145440 0 765
767 0 498488 181028 145480 0 766
768 0 498470 181039 145520 0 767
769 0 498463 181050 145560 0 768
770 0 498441 181071 145600 0 769
771 0 498441 180972 145640 0 770
772 0 498452 180914 145680 0 771
773 0 498442 180869 145720 0 772
774 0 498387 181098 145760 0 773
775 0 498332 180782 145800 0 774
776 0 498333 180640 145840 0 775
777 0 498318 180578 145880 0 776
778 0 498311 180525 145920 0 777
779 0 498296 180464 145960 0 778
780 0 498281 180408 146000 0 779
781 0 498283 180207 146040 0 780
782 0 498280 180003 146080 0 781
783 0 498250 179992 146120 0 782
784 0 498215 179981 146160 0 783
785 0 498163 179941 146200 0 784
786 0 498120 179910 146240 0 785
787 0 498050 179812 146280 0 786
788 0 497981 179719 146320 0 787
789 0 497911 179624 146360 0 788
790 0 497828 179541 146400 0 789
791 0 497792 179460 146440 0 790
792 0 497809 179428 146480 0 791
793 0 497821 179388 146520 0 792
794 0 497830 179343 146560 0 793
795 0 497831 179298 146600 0 794
796 0 497832 179257 146640 0 795
797 0 497845 179192 146720 0 796
798 0 497822 179170 146760 0 797
799 0 497806 179138 146800 0 798
800 0 497792 179133 146840 0 799
801 0 497770 179099 146880 0 800
802 0 497747 179089 146920 0 801
803 0 497737 179093 146960 0 802
804 0 497731 179083 147000 0 803
805 0 497727 179072 147040 0 804
806 0 497719 179070 147080 0 805
807 0 497718 179070 147120 0 806
808 0 497705 179065 147160 0 807
809 0 497696 179037 147200 0 808
810 0 497684 179016 147240 0 809
811 0 497679 179009 147280 0 810
812 0 497655 178955 147320 0 811
813 0 497639 178898 147360 0 812
814 0 497616 178857 147400 0 813
815 0 497596 178811 147440 0 814
816 0 497598 178815 147480 0 815
817 0 497599 178826 147520 0 816
818 0 497596 178822 147560 0 817
819 0 497599 178828 147600 0 818
820 0 497573 178831 147640 0 819
821 0 497547 178842 147680 0 820
822 0 497523 178846 147720 0 821
823 0 497502 178859 147760 0 822
824 0 497478 178874 147800 0 823
825 0 497458 178894 147840 0 824
826 0 497484 178855 147880 0 825
827 0 497513 178827 147920 0 826
828 0 497547 178793 147960 0 827
829 0 497575 178765 148000 0 828
830 0 497603 178748 148040 0 829
831 0 497624 178700 148080 0 830
832 0 497627 178652 148120 0 831
833 0 497620 178596 148160 0 832
834 0 497614 178541 148200 0 833
835 0 497573 178475 148240 0 834
836 0 497592 178443 148280 0 835
837 0 497597 178430 148320 0 836
838 0 497580 178374 148360 0 837
839 0 497571 178319 148400 0 838
840 0 497547 178287 148440 0 839
841 0 497529 178263 148480 0 840
842 0 497513 178243 148520 0 841
843 0 497478 178201 148560 0 842
844 0 497448 178147 148640 0 843
845 0 497421 178140 148680 0 844
846 0 497404 178138 148720 0 845
847 0 497376 178127 148760 0 846
848 0 497351 178098 148800 0 847
849 0 497328 178094 148840 0 848
850 0 497300 178095 148880 0 849
851 0 497287 178104 148920 0 850
852 0 497271 178132 148960 0 851
853 0 497252 178154 149000 0 852
854 0 497236 178177 149040 0 853
855 0 497212 178132 149080 0 854
856 0 497181 178070 149120 0 855
857 0 497157 178027 149160 0 856
858 0 497121 177969 149200 0 857
859 0 497094 177911 149240 0 858
860 0 497058 177862 149280 0 859
861 0 497020 177801 149320 0 860
862 0 496980 177760 149360 0 861
863 0 496947 177724 149400 0 862
864 0 496901 177645 149440 0 863
865 0 496870 177628 149480 0 864
866 0 496836 177589 149520 0 865
867 0 496799 177570 149560 0 866
868 0 496785 177610 149600 0 867
869 0 496773 177651 149640 0 868
870 0 496777 177697 149680 0 869
871 0 496797 177768 149720 0 870
872 0 496806 177783 149760 0 871
873 0 496807 177812 149800 0 872
874 0 496811 177847 149840 0 873
875 0 496825 177906 149880 0 874
876 0 496841 177970 149920 0 875
877 0 496860 177993 149960 0 876
878 0 496863 178034 150000 0 877
879 0 496868 177968 150040 0 878
880 0 496892 177971 150080 0 879
881 0 496879 177920 150120 0 880
882 0 496873 177855 150160 0 881
883 0 496858 177786 150200 0 882
884 0 496844 177724 150240 0 883
885 0 496843 177654 150280 0 884
886 0 496838 177597 150320 0 885
887 0 496820 177521 150360 0 886
888 0 496812 177458 150400 0 887
889 0 496803 177365 150440 0 888
890 0 496801 177238 150480 0 889
891 0 496802 177128 150520 0 890
892 0 496808 177015 150560 0 891
893 0 496802 176910 150600 0 892
894 0 496809 176824 150640 0 893
895 0 496808 176723 150680 0 894
896 0 496802 176604 150720 0 895
897 0 496799 176542 150760 0 896
898 0 496790 176478 150800 0 897
899 0 496788 176428 150840 0 898
900 0 496782 176376 150880 0 899
901 0 496770 176315 150920 0 900
902 0 496756 176251 150960 0 901
903 0 496734 176208 151000 0 902
904 0 496726 176171 151040 0 903
905 0 496707 176126 151080 0 904
906 0 496688 176070 151120 0 905
907 0 496653 176026 151160 0 906
908 0 496615 175965 151200 0 907
909 0 496573 175912 151240 0 908
910 0 496542 175854 151280 0 909
911 0 496506 175802 151320 0 910
912 0 496491 175779 151360 0 911
913 0 496478 175778 151400 0 912
914 0 496461 175760 151440 0 913
915 0 496437 175730 151480 0 914
916 0 496419 175707 151520 0 915
917 0 496403 175696 151560 0 916
918 0 496346 175629 151600 0 917
919 0 496286 175556 151640 0 918
920 0 496228 175480 151680 0 919
921 0 496170 175417 151720 0 920
922 0 496106 175354 151760 0 921
923 0 496096 175322 151800 0 922
924 0 496087 175280 151840 0 923
925 0 496070 175224 151880 0 924
926 0 496046 175190 151920 0 925
927 0 496030 175160 151960 0 926
928 0 496017 175131 152000 0 927
929 0 495994 175096 152040 0 928
930 0 495965 175054 152080 0 929
931 0 495943 175028 152120 0 930
932 0 495919 174991 152160 0 931
933 0 495893 174961 152200 0 932
934 0 495886 174941 152240 0 933
935 0 495889 174938 152280 0 934
936 0 495884 174908 152320 0 935
937 0 495880 174890 152360 0 936
938 0 495883 174876 152400 0 937
939 0 495858 174842 152440 0 938
940 0 495836 174804 152480 0 939
941 0 495820 174773 152520 0 940
942 0 495798 174731 152560 0 941
943 0 495790 174708 152600 0 942
944 0 495809 174664 152640 0 943
945 0 495829 174621 152680 0 944
946 0 495844 174572 152720 0 945
947 0 495851 174516 152760 0 946
948 0 495877 174481 152800 0 947
949 0 495892 174442 152840 0 948
950 0 495906 174385 152880 0 949
951 0 495915 174334 152920 0 950
952 0 495922 174285 152960 0 951
953 0 495939 174245 153000 0 952
954 0 495916 174178 153040 0 953
955 0 495893 174116 153080 0 954
956 0 495871 174031 153120 0 955
957 0 495844 173972 153160 0 956
958 0 495823 173902 153200 0 957
959 0 495855 173874 153240 0 958
960 0 495896 173844 153280 0 959
961 0 495931 173816 153320 0 960
962 0 495957 173786 153360 0 961
963 0 496002 173757 153400 0 962
964 0 496011 173732 153440 0 963
965 0 496018 173717 153480 0 964
966 0 496027 173686 153520 0 965
967 0 496027 173665 153560 0 966
968 0 496034 173645 153600 0 967
969 0 496026 173633 153640 0 968
970 0 496023 173621 153680 0 969
971 0 496009 173617 153720 0 970
972 0 496001 173615 153760 0 971
973 0 495996 173620 153800 0 972
974 0 495972 173572 153840 0 973
975 0 495965 173519 153880 0 974
976 0 495944 173469 153920 0 975
977 0 495924 173404 153960 0 976
978 0 495907 173361 154000 0 977
979 0 495889 173287 154040 0 978
980 0 495872 173299 154080 0 979
981 0 495863 173309 154120 0 980
982 0 495847 173316 154160 0 981
983 0 495837 173320 154200 0 982
984 0 495819 173328 154240 0 983
985 0 495827 173236 154280 0 984
986 0 495831 173162 154320 0 985
987 0 495841 173077 154360 0 986
988 0 495856 172998 154400 0 987
989 0 495837 172956 154440 0 988
990 0 495819 172921 154480 0 989
991 0 495808 172897 154520 0 990
992 0 495791 172865 154560 0 991
993 0 495777 172833 154600 0 992
994 0 495783 172797 154640 0 993
995 0 495787 172755 154680 0 994
996 0 495787 172713 154720 0 995
997 0 495792 172679 154760 0 996
998 0 495799 172636 154800 0 997
999 0 495786 172605 154840 0 998
1000 0 495779 172598 154880 0 999
1001 0 495775 172602 154920 0 1000
1002 0 495766 172588 154960 0 1001
1003 0 495759 172585 155000 0 1002
1004 0 495755 172589 155040 0 1003
1005 0 495747 172530 155080 0 1004
1006 0 495742 172460 155120 0 1005
1007 0 495733 172414 155160 0 1006
1008 0 495726 172365 155200 0 1007
1009 0 495719 172312 155240 0 1008
1010 0 495711 172253 155280 0 1009
1011 0 495705 172212 155320 0 1010
1012 0 495698 172174 155360 0 1011
1013 0 495684 172138 155400 0 1012
1014 0 495687 172102 155440 0 1013
1015 0 495684 172066 155480 0 1014
1016 0 495650 172016 155520 0 1015
1017 0 495622 171976 155560 0 1016
1018 0 495605 171942 155600 0 1017
1019 0 495572 171898 155640 0 1018
1020 0 495566 171826 155680 0 1019
1021 0 495546 171773 155720 0 1020
1022 0 495539 171713 155760 0 1021
1023 0 495520 171632 155800 0 1022
1024 0 495499 171552 155840 0 1023
1025 0 495477 171492 155880 0 1024
1026 0 495451 171441 155920 0 1025
1027 0 495440 171372 155960 0 1026
1028 0 495428 171326 156000 0 1027
1029 0 495406 171282 156040 0 1028
1030 0 495386 171221 156080 0 1029
1031 0 495371 171157 156120 0 1030
1032 0 495373 171093 156160 0 1031
1033 0 495378 171047 156200 0 1032
1034 0 495365 170984 156240 0 1033
1035 0 495360 170931 156280 0 1034
1036 0 495310 170888 156320 0 1035
1037 0 495248 170866 156360 0 1036
1038 0 495207 170833 156400 0 1037
1039 0 495154 170807 156440 0 1038
1040 0 495099 170781 156480 0 1039
1041 0 495104 170710 156520 0 1040
1042 0 495098 170653 156560 0 1041
1043 0 495103 170585 156600 0 1042
1044 0 495102 170519 156640 0 1043
1045 0 495097 170465 156680 0 1044
1046 0 495071 170411 156720 0 1045
1047 0 495050 170342 156760 0 1046
1048 0 495021 170268 156800 0 1047
1049 0 494995 170206 156840 0 1048
1050 0 494971 170155 156880 0 1049
1051 0 494944 170111 156920 0 1050
1052 0 494908 170092 156960 0 1051
1053 0 494886 170044 157000 0 1052
1054 0 494872 170016 157040 0 1053
1055 0 494854 169955 157080 0 1054
1056 0 494834 169904 157120 0 1055
1057 0 494816 169840 157160 0 1056
1058 0 494800 169793 157200 0 1057
1059 0 494771 169743 157240 0 1058
1060 0 494764 169735 157280 0 1059
1061 0 494740 169752 157320 0 1060
1062 0 494725 169753 157360 0 1061
1063 0 494708 169744 157400 0 1062
1064 0 494676 169759 157440 0 1063
1065 0 494677 169706 157480 0 1064
1066 0 494674 169662 157520 0 1065
1067 0 494666 169623 157560 0 1066
1068 0 494668 169579 157600 0 1067
1069 0 494671 169516 157640 0 1068
1070 0 494640 169516 157680 0 1069
1071 0 494618 169462 157720 0 1070
1072 0 494601 169434 157760 0 1071
1073 0 494582 169401 157800 0 1072
1074 0 494571 169364 157840 0 1073
1075 0 494558 169327 157880 0 1074
1076 0 494544 169297 157920 0 1075
1077 0 494520 169272 157960 0 1076
1078 0 494509 169238 158000 0 1077
1079 0 494494 169218 158040 0 1078
1080 0 494486 169218 158080 0 1079
1081 0 494480 169245 158120 0 1080
1082 0 494469 169249 158160 0 1081
1083 0 494470 169254 158200 0 1082
1084 0 494465 169253 158240 0 1083
1085 0 494460 169218 158280 0 1084
1086 0 494455 169151 158320 0 1085
1087 0 494452 169101 158360 0 1086
1088 0 494450 169020 158400 0 1087
1089 0 494447 168969 158440 0 1088
1090 0 494424 168943 158480 0 1089
1091 0 494407 168930 158520 0 1090
1092 0 494357 168892 158560 0 1091
1093 0 494333 168868 158600 0 1092
1094 0 494301 168836 158640 0 1093
1095 0 494303 168777 158680 0 1094
1096 0 494300 168724 158720 0 1095
1097 0 494300 168663 158760 0 1096
1098 0 494302 168607 158800 0 1097
1099 0 494300 168538 158840 0 1098
1100 0 494284 168501 158880 0 1099
1101 0 494267 168454 158920 0 1100
1102 0 494241 168409 158960 0 1101
1103 0 494223 168375 159000 0 1102
1104 0 494201 168379 159040 0 1103
1105 0 494192 168359 159080 0 1104
1106 0 494172 168349 159120 0 1105
1107 0 494160 168332 159160 0 1106
1108 0 494149 168330 159200 0 1107
1109 0 494160 168048 159240 0 1108
1110 0 494126 168062 159280 0 1109
1111 0 494089 168077 159320 0 1110
1112 0 494062 168082 159360 0 1111
1113 0 494028 168079 159400 0 1112
1114 0 493994 168103 159440 0 1113
1115 0 493958 168121 159480 0 1114
1116 0 493931 168038 159520 0 1115
1117 0 493910 167959 159560 0 1116
1118 0 493882 167886 159600 0 1117
1119 0 493852 167814 159640 0 1118
1120 0 493832 167758 159680 0 1119
1121 0 493828 167713 159720 0 1120
1122 0 493825 167635 159760 0 1121
1123 0 493810 167570 159800 0 1122
1124 0 493783 167494 159840 0 1123
1125 0 493771 167418 159880 0 1124
1126 0 493756 167331 159920 0 1125
1127 0 493753 167255 159960 0 1126
1128 0 493723 167185 160000 0 1127
1129 0 493676 167133 160040 0 1128
1130 0 493626 167103 160080 0 1129
1131 0 493579 167050 160120 0 1130
1132 0 493532 166999 160160 0 1131
1133 0 493489 166939 160200 0 1132
1134 0 493441 166845 160240 0 1133
1135 0 493393 166767 160280 0 1134
1136 0 493346 166683 160320 0 1135
1137 0 493307 166672 160360 0 1136
1138 0 493251 166672 160400 0 1137
1139 0 493209 166659 160440 0 1138
1140 0 493167 166555 160480 0 1139
1141 0 493129 166444 160520 0 1140
1142 0 493103 166349 160560 0 1141
1143 0 493069 166313 160600 0 1142
1144 0 493013 166292 160640 0 1143
1145 0 492989 166282 160680 0 1144
1146 0 492946 166226 160720 0 1145
1147 0 492926 166181 160760 0 1146
1148 0 492906 166157 160800 0 1147
1149 0 492878 166125 160840 0 1148
1150 0 492857 166085 160880 0 1149
1151 0 492837 166045 160920 0 1150
1152 0 492837 165985 160960 0 1151
1153 0 492819 165922 161000 0 1152
1154 0 492812 165879 161040 0 1153
1155 0 492802 165844 161080 0 1154
1156 0 492783 165830 161120 0 1155
1157 0 492759 165815 161160 0 1156
1158 0 492741 165788 161200 0 1157
1159 0 492735 165732 161240 0 1158
1160 0 492716 165684 161280 0 1159
1161 0 492697 165645 161320 0 1160
1162 0 492681 165601 161360 0 1161
1163 0 492651 165608 161400 0 1162
1164 0 492629 165628 161440 0 1163
1165 0 492585 165625 161480 0 1164
1166 0 492554 165643 161520 0 1165
1167 0 492551 165568 161560 0 1166
1168 0 492561 165491 161600 0 1167
1169 0 492547 165427 161640 0 1168
1170 0 492548 165370 161680 0 1169
1171 0 492557 165296 161720 0 1170
1172 0 492554 165260 161760 0 1171
1173 0 492544 165258 161800 0 1172
1174 0 492530 165256 161840 0 1173
1175 0 492518 165252 161880 0 1174
1176 0 492512 165234 161920 0 1175
1177 0 492504 165182 161960 0 1176
1178 0 492486 165116 162000 0 1177
1179 0 492476 165051 162040 0 1178
1180 0 492466 164982 162080 0 1179
1181 0 492440 164932 162120 0 1180
1182 0 492417 164902 162160 0 1181
1183 0 492387 164884 162200 0 1182
1184 0 492366 164857 162240 0 1183
1185 0 492352 164819 162280 0 1184
1186 0 492340 164802 162320 0 1185
1187 0 492294 164776 162360 0 1186
1188 0 492251 164754 162400 0 1187
1189 0 492208 164692 162440 0 1188
1190 0 492158 164654 162480 0 1189
1191 0 492135 164593 162520 0 1190
1192 0 492102 164527 162560 0 1191
1193 0 492065 164474 162600 0 1192
1194 0 492029 164377 162640 0 1193
1195 0 492010 164382 162680 0 1194
1196 0 491979 164392 162720 0 1195
1197 0 491979 164394 162760 0 1196
1198 0 491960 164387 162800 0 1197
1199 0 491963 164333 162840 0 1198
1200 0 491961 164281 162880 0 1199
1201 0 491952 164254 162920 0 1200
1202 0 491924 164255 162960 0 1201
1203 0 491910 164217 163000 0 1202
1204 0 491868 164127 163040 0 1203
1205 0 491852 164032 163080 0 1204
1206 0 491822 163917 163120 0 1205
1207 0 491810 163817 163160 0 1206
1208 0 491786 163777 163200 0 1207
1209 0 491757 163744 163240 0 1208
1210 0 491750 163702 163280 0 1209
1211 0 491714 163706 163320 0 1210
1212 0 491713 163639 163360 0 1211
1213 0 491678 163621 163400 0 1212
1214 0 491643 163587 163440 0 1213
1215 0 491619 163573 163480 0 1214
1216 0 491604 163537 163520 0 1215
1217 0 491574 163515 163560 0 1216
1218 0 491573 163496 163600 0 1217
1219 0 491553 163498 163640 0 1218
1220 0 491541 163472 163680 0 1219
1221 0 491500 163504 163720 0 1220
1222 0 491480 163502 163760 0 1221
1223 0 491443 163407 163800 0 1222
1224 0 491414 163336 163840 0 1223
1225 0 491374 163271 163880 0 1224
1226 0 491340 163184 163920 0 1225
1227 0 491321 163092 163960 0 1226
1228 0 491294 163067 164000 0 1227
1229 0 491287 163014 164040 0 1228
1230 0 491281 162969 164080 0 1229
1231 0 491254 162950 164120 0 1230
1232 0 491272 162892 164160 0 1231
1233 0 491281 162844 164200 0 1232
1234 0 491295 162782 164240 0 1233
1235 0 491314 162740 164280 0 1234
1236 0 491269 162738 164320 0 1235
1237 0 491225 162712 164360 0 1236
1238 0 491200 162697 164400 0 1237
1239 0 491167 162662 164440 0 1238
1240 0 491134 162571 164480 0 1239
1241 0 491111 162495 164520 0 1240
1242 0 491079 162413 164560 0 1241
1243 0 491048 162338 164600 0 1242
1244 0 491028 162242 164640 0 1243
1245 0 491033 162150 164680 0 1244
1246 0 491010 162053 164720 0 1245
1247 0 491018 161976 164760 0 1246
1248 0 491001 161866 164800 0 1247
1249 0 490963 161835 164840 0 1248
1250 0 490908 161828 164880 0 1249
1251 0 490868 161808 164920 0 1250
1252 0 490829 161790 164960 0 1251
1253 0 490767 161807 165000 0 1252
1254 0 490737 161749 165040 0 1253
1255 0 490662 161744 165080 0 1254
1256 0 490605 161713 165120 0 1255
1257 0 490553 161691 165160 0 1256
1258 0 490501 161681 165200 0 1257
1259 0 490455 161582 165240 0 1258
1260 0 490416 161480 165280 0 1259
1261 0 490360 161395 165320 0 1260
1262 0 490306 161309 165360 0 1261
1263 0 490259 161273 165400 0 1262
1264 0 490215 161238 165440 0 1263
1265 0 490172 161188 165480 0 1264
1266 0 490115 161156 165520 0 1265
1267 0 490072 161116 165560 0 1266
1268 0 490009 161060 165600 0 1267
1269 0 489952 161011 165640 0 1268
1270 0 489893 160959 165680 0 1269
1271 0 489827 160907 165720 0 1270
1272 0 489774 160834 165760 0 1271
1273 0 489727 160823 165800 0 1272
1274 0 489661 160804 165840 0 1273
1275 0 489613 160766 165880 0 1274
1276 0 489550 160731 165920 0 1275
1277 0 489498 160592 165960 0 1276
1278 0 489446 160436 166000 0 1277
1279 0 489401 160287 166040 0 1278
1280 0 489357 160179 166080 0 1279
1281 0 489317 160047 166120 0 1280
1282 0 489274 159989 166160 0 1281
1283 0 489255 159926 166200 0 1282
1284 0 489250 159842 166240 0 1283
1285 0 489204 159843 166280 0 1284
1286 0 489176 159746 166320 0 1285
1287 0 489148 159710 166360 0 1286
1288 0 489121 159659 166400 0 1287
1289 0 489094 159631 166440 0 1288
1290 0 489056 159622 166480 0 1289
1291 0 488976 159556 166520 0 1290
1292 0 488928 159450 166560 0 1291
1293 0 488866 159344 166600 0 1292
1294 0 488827 159222 166640 0 1293
1295 0 488778 159113 166680 0 1294
1296 0 488695 159020 166720 0 1295
1297 0 488604 158959 166760 0 1296
1298 0 488500 158901 166800 0 1297
1299 0 488403 158834 166840 0 1298
1300 0 488331 158815 166880 0 1299
1301 0 488262 158781 166920 0 1300
1302 0 488196 158746 166960 0 1301
1303 0 488131 158711 167000 0 1302
1304 0 488116 158622 167040 0 1303
1305 0 488104 158554 167080 0 1304
1306 0 488072 158490 167120 0 1305
1307 0 488064 158404 167160 0 1306
1308 0 488062 158310 167200 0 1307
1309 0 488037 158240 167240 0 1308
1310 0 488022 158203 167280 0 1309
1311 0 488002 158171 167320 0 1310
1312 0 487980 158150 167360 0 1311
1313 0 487944 158137 167400 0 1312
1314 0 487916 158081 167440 0 1313
1315 0 487827 157957 167480 0 1314
1316 0 487739 157834 167520 0 1315
1317 0 487668 157709 167560 0 1316
1318 0 487568 157613 167600 0 1317
1319 0 487455 157535 167640 0 1318
1320 0 487285 157293 167720 0 1319
1321 0 487178 157214 167760 0 1320
1322 0 487065 157139 167800 0 1321
1323 0 486967 157042 167840 0 1322
1324 0 486877 156979 167880 0 1323
1325 0 486766 156933 167920 0 1324
1326 0 486679 156880 167960 0 1325
1327 0 486581 156832 168000 0 1326
1328 0 486464 156792 168040 0 1327
1329 0 486417 156772 168080 0 1328
1330 0 486357 156764 168120 0 1329
1331 0 486316 156742 168160 0 1330
1332 0 486234 156745 168200 0 1331
1333 0 486199 156666 168240 0 1332
1334 0 486187 156589 168280 0 1333
1335 0 486165 156510 168320 0 1334
1336 0 486135 156438 168360 0 1335
1337 0 486109 156379 168400 0 1336
1338 0 486055 156357 168440 0 1337
1339 0 486008 156336 168480 0 1338
1340 0 485967 156303 168520 0 1339
1341 0 485925 156253 168560 0 1340
1342 0 485886 156200 168600 0 1341
1343 0 485837 156148 168640 0 1342
1344 0 485787 156132 168680 0 1343
1345 0 485732 156101 168720 0 1344
1346 0 485697 156060 168760 0 1345
1347 0 485658 156015 168800 0 1346
1348 0 485609 155972 168840 0 1347
1349 0 485554 155881 168880 0 1348
1350 0 485478 155804 168920 0 1349
1351 0 485418 155728 168960 0 1350
1352 0 485351 155650 169000 0 1351
1353 0 485263 155560 169040 0 1352
1354 0 485205 155454 169080 0 1353
1355 0 485161 155339 169120 0 1354
1356 0 485071 155243 169160 0 1355
1357 0 485040 155109 169200 0 1356
1358 0 484990 154998 169240 0 1357
1359 0 484949 154883 169280 0 1358
1360 0 484910 154756 169320 0 1359
1361 0 484873 154631 169360 0 1360
1362 0 484778 154566 169400 0 1361
1363 0 484696 154503 169440 0 1362
1364 0 484606 154433 169480 0 1363
1365 0 484498 154360 169520 0 1364
1366 0 484396 154295 169560 0 1365
1367 0 484325 154186 169600 0 1366
1368 0 484251 154064 169640 0 1367
1369 0 484187 153927 169680 0 1368
1370 0 484122 153795 169720 0 1369
1371 0 484046 153669 169760 0 1370
1372 0 483980 153565 169800 0 1371
1373 0 483905 153464 169840 0 1372
1374 0 483821 153368 169880 0 1373
1375 0 483755 153267 169920 0 1374
1376 0 483695 153153 169960 0 1375
1377 0 483597 153127 170000 0 1376
1378 0 483496 153098 170040 0 1377
1379 0 483439 153056 170080 0 1378
1380 0 483363 153009 170120 0 1379
1381 0 483271 152976 170160 0 1380
1382 0 483199 152885 170200 0 1381
1383 0 483138 152790 170240 0 1382
1384 0 483060 152701 170280 0 1383
1385 0 482986 152607 170320 0 1384
1386 0 482909 152515 170360 0 1385
1387 0 482866 152475 170400 0 1386
1388 0 482818 152442 170440 0 1387
1389 0 482771 152399 170480 0 1388
1390 0 482731 152357 170520 0 1389
1391 0 482675 152330 170560 0 1390
1392 0 482637 152311 170600 0 1391
1393 0 482600 152282 170640 0 1392
1394 0 482576 152254 170680 0 1393
1395 0 482534 152219 170720 0 1394
1396 0 482504 152185 170760 0 1395
1397 0 482468 152135 170800 0 1396
1398 0 482446 152091 170840 0 1397
1399 0 482404 152048 170880 0 1398
1400 0 482370 152010 170920 0 1399
1401 0 482342 151960 170960 0 1400
1402 0 482272 151927 171000 0 1401
1403 0 482232 151882 171040 0 1402
1404 0 482178 151841 171080 0 1403
1405 0 482130 151796 171120 0 1404
1406 0 482056 151763 171160 0 1405
1407 0 482009 151737 171200 0 1406
1408 0 481938 151724 171240 0 1407
1409 0 481878 151697 171280 0 1408
1410 0 481816 151667 171320 0 1409
1411 0 481774 151613 171360 0 1410
1412 0 481710 151586 171400 0 1411
1413 0 481640 151537 171440 0 1412
1414 0 481580 151503 171480 0 1413
1415 0 481528 151458 171520 0 1414
1416 0 481479 151442 171560 0 1415
1417 0 481431 151424 171600 0 1416
1418 0 481382 151408 171640 0 1417
1419 0 481337 151402 171680 0 1418
1420 0 481277 151393 171720 0 1419
1421 0 481231 151298 171760 0 1420
1422 0 481199 151209 171800 0 1421
1423 0 481161 151113 171840 0 1422
1424 0 481125 151012 171880 0 1423
1425 0 481071 150991 171920 0 1424
1426 0 480985 150981 171960 0 1425
1427 0 480952 150944 172000 0 1426
1428 0 480885 150928 172040 0 1427
1429 0 480828 150918 172080 0 1428
1430 0 480775 150876 172120 0 1429
1431 0 480749 150838 172160 0 1430
1432 0 480699 150803 172200 0 1431
1433 0 480678 150762 172240 0 1432
1434 0 480615 150734 172280 0 1433
1435 0 480514 150658 172320 0 1434
1436 0 480437 150559 172360 0 1435
1437 0 480332 150476 172400 0 1436
1438 0 480257 150374 172440 0 1437
1439 0 480019 150166 172480 0 1438
1440 0 479788 149966 172520 0 1439
1441 0 479547 149778 172560 0 1440
1442 0 479323 149574 172600 0 1441
1443 0 479225 149505 172640 0 1442
1444 0 479125 149435 172680 0 1443
1445 0 479022 149367 172720 0 1444
1446 0 478927 149299 172760 0 1445
1447 0 478830 149226 172800 0 1446
1448 0 478735 149114 172840 0 1447
1449 0 478660 149033 172880 0 1448
1450 0 478568 148974 172920 0 1449
1451 0 478493 148896 172960 0 1450
1452 0 478435 148819 173000 0 1451
1453 0 478407 148721 173040 0 1452
1454 0 478349 148647 173080 0 1453
1455 0 478301 148583 173120 0 1454
1456 0 478248 148514 173160 0 1455
1457 0 478185 148449 173200 0 1456
1458 0 478123 148373 173240 0 1457
1459 0 478076 148304 173280 0 1458
1460 0 478017 148240 173320 0 1459
1461 0 477961 148175 173360 0 1460
1462 0 477898 148111 173400 0 1461
1463 0 477845 148029 173440 0 1462
1464 0 477773 147955 173480 0 1463
1465 0 477722 147883 173520 0 1464
1466 0 477643 147823 173560 0 1465
1467 0 477618 147751 173600 0 1466
1468 0 477577 147716 173640 0 1467
1469 0 477550 147649 173680 0 1468
1470 0 477532 147598 173720 0 1469
1471 0 477510 147535 173760 0 1470
1472 0 477440 147463 173800 0 1471
1473 0 477380 147395 173840 0 1472
1474 0 477312 147312 173880 0 1473
1475 0 477253 147231 173920 0 1474
1476 0 477192 147146 173960 0 1475
1477 0 477134 147117 174000 0 1476
1478 0 477076 147149 174040 0 1477
1479 0 476972 147139 174080 0 1478
1480 0 476893 147034 174160 0 1479
1481 0 476825 147024 174200 0 1480
1482 0 476762 147013 174240 0 1481
1483 0 476707 146923 174280 0 1482
1484 0 476637 146835 174320 0 1483
1485 0 476572 146730 174360 0 1484
1486 0 476480 146649 174400 0 1485
1487 0 476433 146643 174440 0 1486
1488 0 476379 146633 174480 0 1487
1489 0 476314 146634 174520 0 1488
1490 0 476250 146644 174560 0 1489
1491 0 476188 146651 174600 0 1490
1492 0 476127 146668 174640 0 1491
1493 0 476051 146634 174680 0 1492
1494 0 475967 146606 174720 0 1493
1495 0 475892 146572 174760 0 1494
1496 0 475821 146533 174800 0 1495
1497 0 475733 146540 174840 0 1496
1498 0 475654 146545 174880 0 1497
1499 0 475565 146530 174920 0 1498
1500 0 475476 146534 174960 0 1499
1501 0 475401 146491 175000 0 1500
1502 0 475317 146452 175040 0 1501
1503 0 475257 146420 175080 0 1502
1504 0 475161 146391 175120 0 1503
1505 0 475015 146278 175160 0 1504
1506 0 474860 146183 175200 0 1505
1507 0 474723 146089 175240 0 1506
1508 0 474570 146013 175280 0 1507
1509 0 474477 145980 175320 0 1508
1510 0 474390 145924 175360 0 1509
1511 0 474249 145973 175400 0 1510
1512 0 474207 145896 175440 0 1511
1513 0 474132 145739 175480 0 1512
1514 0 474074 145570 175520 0 1513
1515 0 474005 145424 175560 0 1514
1516 0 473939 145274 175600 0 1515
1517 0 473897 145299 175640 0 1516
1518 0 473851 145321 175680 0 1517
1519 0 473798 145356 175720 0 1518
1520 0 473772 145355 175760 0 1519
1521 0 473727 145362 175800 0 1520
1522 0 473660 145379 175840 0 1521
1523 0 473548 145340 175880 0 1522
1524 0 473426 145302 175920 0 1523
1525 0 473306 145267 175960 0 1524
1526 0 473191 145243 176000 0 1525
1527 0 473057 145214 176040 0 1526
1528 0 472941 145180 176080 0 1527
1529 0 472776 145132 176120 0 1528
1530 0 472600 145082 176160 0 1529
1531 0 472442 145031 176200 0 1530
1532 0 472261 145000 176240 0 1531
1533 0 472107 144929 176280 0 1532
1534 0 471936 144860 176320 0 1533
1535 0 471563 144786 176360 0 1534
1536 0 471198 144710 176400 0 1535
1537 0 470799 144626 176440 0 1536
1538 0 470428 144532 176480 0 1537
1539 0 470334 144439 176520 0 1538
1540 0 470241 144352 176560 0 1539
1541 0 470147 144272 176600 0 1540
1542 0 470056 144202 176640 0 1541
1543 0 469956 144416 176680 0 1542
1544 0 469824 144343 176720 0 1543
1545 0 469712 144205 176760 0 1544
1546 0 469713 144128 176800 0 1545
1547 0 469620 144152 176840 0 1546
1548 0 469526 144149 176880 0 1547
1549 0 469446 144139 176920 0 1548
1550 0 469374 144133 176960 0 1549
1551 0 469304 144133 177000 0 1550
1552 0 469234 144135 177040 0 1551
1553 0 469170 144147 177080 0 1552
1554 0 469098 144148 177120 0 1553
1555 0 468895 144083 177160 0 1554
1556 0 468709 143997 177200 0 1555
1557 0 468514 143928 177240 0 1556
1558 0 468337 143856 177280 0 1557
1559 0 468128 143767 177320 0 1558
1560 0 468038 143696 177360 0 1559
1561 0 467937 143657 177400 0 1560
1562 0 467818 143610 177440 0 1561
1563 0 467745 143537 177480 0 1562
1564 0 467652 143464 177520 0 1563
1565 0 467575 143397 177560 0 1564
1566 0 467471 143405 177600 0 1565
1567 0 467402 143357 177640 0 1566
1568 0 467300 143341 177680 0 1567
1569 0 467219 143315 177720 0 1568
1570 0 467158 143231 177760 0 1569
1571 0 467111 143292 177800 0 1570
1572 0 467090 143250 177840 0 1571
1573 0 467046 143258 177880 0 1572
1574 0 467028 143236 177920 0 1573
1575 0 466997 143221 177960 0 1574
1576 0 466987 143217 178000 0 1575
1577 0 466873 143195 178040 0 1576
1578 0 466778 143160 178080 0 1577
1579 0 466703 143138 178120 0 1578
1580 0 466631 143101 178160 0 1579
1581 0 466547 143090 178200 0 1580
1582 0 466488 143029 178240 0 1581
1583 0 466412 142996 178280 0 1582
1584 0 466353 142831 178320 0 1583
1585 0 466274 142807 178360 0 1584
1586 0 466227 142724 178400 0 1585
1587 0 466140 142688 178440 0 1586
1588 0 466051 142668 178480 0 1587
1589 0 465948 142656 178520 0 1588
1590 0 465853 142630 178560 0 1589
1591 0 465758 142634 178600 0 1590
1592 0 465678 142612 178640 0 1591
1593 0 465581 142597 178680 0 1592
1594 0 465471 142595 178720 0 1593
1595 0 465385 142574 178760 0 1594
1596 0 465284 142573 178800 0 1595
1597 0 465348 142444 178840 0 1596
1598 0 465410 142335 178880 0 1597
1599 0 465456 142208 178920 0 1598
1600 0 465274 142382 179000 0 1599
1601 0 465191 142447 179040 0 1600
1602 5 465120 142483 179080 0 1601
1603 0 465041 142514 179120 0 1602
1604 0 464967 142558 179160 0 1603
1605 0 464892 142554 179200 0 1604
1606 0 464818 142544 179240 0 1605
1607 0 464748 142536 179280 0 1606
1608 0 464676 142544 179320 0 1607
1609 0 464576 142508 179360 0 1608
1610 0 464472 142443 179400 0 1609
1611 0 464372 142392 179440 0 1610
1612 0 464260 142347 179480 0 1611
1613 0 464161 142298 179520 0 1612
1614 0 464137 142311 179560 0 1613
1615 0 464114 142333 179600 0 1614
1616 0 464091 142345 179640 0 1615
1617 0 464079 142363 179680 0 1616
1618 0 464058 142373 179720 0 1617
1619 0 463939 142337 179760 0 1618
1620 0 463876 142334 179800 0 1619
1621 0 463697 142308 179840 0 1620
1622 0 463586 142325 179880 0 1621
1623 0 463459 142367 179920 0 1622
1624 0 463339 142407 179960 0 1623
1625 0 463209 142474 180000 0 1624
1626 0 463089 142541 180040 0 1625
1627 0 463066 142371 180080 0 1626
1628 0 463275 142229 180120 0 1627
1629 0 463157 142440 180160 0 1628
1630 0 463094 142497 180200 0 1629
1631 0 463038 142489 180240 0 1630
1632 0 462983 142471 180280 0 1631
1633 0 462927 142437 180320 0 1632
1634 0 462813 142501 180360 0 1633
1635 0 462726 142531 180400 0 1634
1636 0 462594 142563 180440 0 1635
1637 0 462487 142596 180480 0 1636
1638 0 462375 142618 180520 0 1637
1639 0 462307 142606 180560 0 1638
1640 0 462226 142595 180600 0 1639
1641 0 462145 142592 180640 0 1640
1642 0 462058 142570 180680 0 1641
1643 0 461978 142545 180720 0 1642
1644 0 461842 142586 180760 0 1643
1645 0 461708 142639 180800 0 1644
1646 0 461592 142670 180840 0 1645
1647 0 461461 142716 180880 0 1646
1648 0 461322 142753 180920 0 1647
1649 0 461198 142825 180960 0 1648
1650 0 461080 142884 181000 0 1649
1651 0 460962 142924 181040 0 1650
1652 0 460848 142950 181080 0 1651
1653 0 460718 142937 181120 0 1652
1654 0 460591 142902 181160 0 1653
1655 0 460496 142854 181200 0 1654
1656 0 460280 142850 181240 0 1655
1657 0 460201 142976 181280 0 1656
1658 0 459914 143034 181320 0 1657
1659 0 459869 142966 181360 0 1658
1660 0 459789 143066 181400 0 1659
1661 0 459660 143029 181440 0 1660
1662 0 459559 142988 181480 0 1661
1663 0 459460 142952 181520 0 1662
1664 0 459349 142918 181560 0 1663
1665 0 459266 142881 181600 0 1664
1666 0 459156 142915 181640 0 1665
1667 0 459080 142929 181680 0 1666
1668 0 458982 142959 181720 0 1667
1669 0 458922 142981 181760 0 1668
1670 0 458845 143009 181800 0 1669
1671 0 458740 143030 181840 0 1670
1672 0 458628 143054 181880 0 1671
1673 0 458502 143076 181920 0 1672
1674 0 458394 143103 181960 0 1673
1675 0 458312 143581 182000 0 1674
1676 0 458236 142981 182040 0 1675
1677 0 458081 142975 182080 0 1676
1678 0 457934 142974 182120 0 1677
1679 0 457783 142957 182160 0 1678
1680 0 457634 142924 182200 0 1679
1681 0 457479 142902 182240 0 1680
1682 0 457446 142915 182280 0 1681
1683 0 457374 142941 182320 0 1682
1684 0 457319 142966 182360 0 1683
1685 0 457274 142978 182400 0 1684
1686 0 457075 142915 182440 0 1685
1687 0 456892 142839 182480 0 1686
1688 0 456724 142822 182520 0 1687
1689 0 456565 142799 182560 0 1688
1690 0 456402 142767 182600 0 1689
1691 0 456239 142755 182640 0 1690
1692 0 456140 142726 182680 0 1691
1693 0 456020 142710 182720 0 1692
1694 0 455914 142685 182760 0 1693
1695 0 455805 142653 182800 0 1694
1696 0 455718 142684 182840 0 1695
1697 0 455640 142693 182880 0 1696
1698 0 455575 142707 182920 0 1697
1699 0 455493 142718 182960 0 1698
1700 0 455294 142599 183000 0 1699
1701 0 455205 142495 183040 0 1700
1702 0 455104 142730 183080 0 1701
1703 0 455032 142624 183120 0 1702
1704 0 454956 142511 183160 0 1703
1705 0 454889 142384 183200 0 1704
1706 0 454810 142337 183240 0 1705
1707 0 454711 142308 183280 0 1706
1708 0 454624 142266 183320 0 1707
1709 0 454546 142247 183360 0 1708
1710 0 454457 142238 183400 0 1709
1711 0 454332 142245 183440 0 1710
1712 0 454237 142237 183480 0 1711
1713 0 454131 142238 183520 0 1712
1714 0 454023 142247 183560 0 1713
1715 0 453892 142234 183600 0 1714
1716 0 453768 142211 183640 0 1715
1717 0 453618 142220 183680 0 1716
1718 0 453485 142213 183720 0 1717
1719 0 453357 142177 183760 0 1718
1720 0 453287 142213 183800 0 1719
1721 0 453204 142264 183840 0 1720
1722 0 453131 142322 183880 0 1721
1723 0 453038 142379 183920 0 1722
1724 0 452961 142431 183960 0 1723
1725 0 452902 142491 184000 0 1724
1726 0 452843 142557 184040 0 1725
1727 0 452794 142579 184080 0 1726
1728 0 452735 142620 184120 0 1727
1729 0 452681 142668 184160 0 1728
1730 0 452642 142715 184200 0 1729
1731 0 452568 142761 184240 0 1730
1732 0 452524 142826 184280 0 1731
1733 0 452468 142889 184320 0 1732
1734 0 452408 142965 184360 0 1733
1735 0 452369 143008 184400 0 1734
1736 0 452317 143063 184440 0 1735
1737 0 452224 143083 184480 0 1736
1738 0 452133 143101 184520 0 1737
1739 0 452043 143146 184560 0 1738
1740 0 451960 143165 184600 0 1739
1741 0 451869 143190 184640 0 1740
1742 0 451788 143201 184680 0 1741
1743 0 451706 143209 184720 0 1742
1744 0 451614 143233 184760 0 1743
1745 0 451530 143232 184800 0 1744
1746 0 451465 143281 184840 0 1745
1747 0 451397 143343 184880 0 1746
1748 0 451313 143423 184920 0 1747
1749 0 451250 143486 184960 0 1748
1750 0 451168 143486 185000 0 1749
1751 0 451097 143506 185040 0 1750
1752 0 451046 143468 185080 0 1751
1753 0 450992 143421 185120 0 1752
1754 0 450912 143415 185160 0 1753
1755 0 450844 143402 185200 0 1754
1756 0 450737 143420 185240 0 1755
1757 0 450710 143460 185280 0 1756
1758 0 450707 143476 185320 0 1757
1759 0 450672 143519 185360 0 1758
1760 0 450647 143562 185400 0 1759
1761 0 450561 143577 185440 0 1760
1762 0 450466 143583 185480 0 1761
1763 0 450378 143587 185520 0 1762
1764 0 450320 143620 185560 0 1763
1765 0 450272 143648 185600 0 1764
1766 0 450218 143677 185640 0 1765
1767 0 450195 143679 185680 0 1766
1768 0 450116 143719 185720 0 1767
1769 0 450039 143756 185760 0 1768
1770 0 449978 143792 185800 0 1769
1771 0 449924 143817 185840 0 1770
1772 0 449838 143888 185880 0 1771
1773 0 449756 143964 185920 0 1772
1774 0 449674 144022 185960 0 1773
1775 0 449573 144101 186000 0 1774
1776 0 449533 144172 186080 0 1775
1777 0 449357 144205 186120 0 1776
1778 0 449180 144224 186160 0 1777
1779 0 449086 144293 186200 0 1778
1780 0 448996 144343 186240 0 1779
1781 0 448904 144398 186280 0 1780
1782 0 448809 144455 186320 0 1781
1783 0 448699 144468 186360 0 1782
1784 0 448589 144479 186400 0 1783
1785 0 448484 144477 186440 0 1784
1786 0 448361 144427 186480 0 1785
1787 0 448223 144379 186520 0 1786
1788 0 448106 144370 186560 0 1787
1789 0 447985 144374 186600 0 1788
1790 0 447864 144368 186640 0 1789
1791 0 447732 144351 186680 0 1790
1792 0 447600 144338 186720 0 1791
1793 0 447470 144331 186760 0 1792
1794 0 447336 144326 186800 0 1793
1795 0 447215 144344 186840 0 1794
1796 0 447094 144356 186880 0 1795
1797 0 446974 144358 186920 0 1796
1798 0 446856 144364 186960 0 1797
1799 0 446733 144370 187000 0 1798
1800 0 446686 144379 187040 0 1799
1801 0 446629 144401 187080 0 1800
1802 0 446556 144420 187120 0 1801
1803 0 446366 144391 187160 0 1802
1804 0 446196 144362 187200 0 1803
1805 0 446056 144326 187240 0 1804
1806 0 445876 144304 187280 0 1805
1807 0 445765 144301 187320 0 1806
1808 0 445651 144301 187360 0 1807
1809 0 445536 144291 187400 0 1808
1810 0 445442 144293 187440 0 1809
1811 0 445345 144275 187480 0 1810
1812 0 445234 144259 187520 0 1811
1813 0 445129 144228 187560 0 1812
1814 0 445004 144231 187600 0 1813
1815 0 444906 144215 187640 0 1814
1816 0 444787 144215 187680 0 1815
1817 0 444650 144225 187720 0 1816
1818 0 444516 144221 187760 0 1817
1819 0 444400 144220 187800 0 1818
1820 0 444523 144254 187840 0 1819
1821 0 444451 144267 187880 0 1820
1822 0 444388 144288 187920 0 1821
1823 0 444331 144278 187960 0 1822
1824 0 444229 144260 188000 0 1823
1825 0 444129 144237 188040 0 1824
1826 0 444044 144205 188080 0 1825
1827 0 443815 144265 188120 0 1826
1828 0 443580 144332 188160 0 1827
1829 0 443362 144379 188200 0 1828
1830 0 443318 144367 188240 0 1829
1831 0 443264 144351 188280 0 1830
1832 0 443214 144353 188320 0 1831
1833 0 443165 144348 188360 0 1832
1834 0 443127 144327 188400 0 1833
1835 0 443058 144270 188440 0 1834
1836 0 442987 144232 188480 0 1835
1837 0 442904 144189 188520 0 1836
1838 0 442863 144133 188560 0 1837
1839 0 442783 144109 188600 0 1838
1840 0 442629 144081 188640 0 1839
1841 0 442471 144062 188680 0 1840
1842 0 442415 144065 188720 0 1841
1843 0 442354 144067 188760 0 1842
1844 0 442300 144062 188800 0 1843
1845 0 442242 144051 188840 0 1844
1846 0 442210 144062 188880 0 1845
1847 0 442162 144092 188920 0 1846
1848 0 442146 144090 188960 0 1847
1849 0 442106 144097 189000 0 1848
1850 0 442076 144118 189040 0 1849
1851 0 441945 144098 189080 0 1850
1852 0 441843 144065 189120 0 1851
1853 0 441727 144027 189160 0 1852
1854 0 441613 143979 189200 0 1853
1855 0 441527 143938 189240 0 1854
1856 0 441447 143895 189280 0 1855
1857 5 441387 143835 189320 0 1856
1858 0 441670 144303 189360 0 1857
1859 0 441920 144782 189400 0 1858
1860 0 442220 145241 189440 0 1859
1861 0 442192 145324 189480 0 1860
1862 0 442188 145388 189520 0 1861
1863 0 442182 145469 189560 0 1862
1864 0 442188 145531 189600 0 1863
1865 0 442148 145598 189640 0 1864
1866 0 442109 145661 189680 0 1865
1867 0 442069 145734 189720 0 1866
1868 0 441956 145827 189760 0 1867
1869 0 441854 145914 189800 0 1868
1870 0 441736 146012 189840 0 1869
1871 0 441668 146037 189880 0 1870
1872 0 441587 146069 189920 0 1871
1873 0 441534 146112 189960 0 1872
1874 0 441509 146146 190000 0 1873
1875 0 441449 146183 190040 0 1874
1876 0 441425 146208 190080 0 1875
1877 0 441378 146241 190120 0 1876
1878 0 441356 146256 190160 0 1877
1879 0 441318 146285 190200 0 1878
1880 0 441318 146298 190240 0 1879
1881 0 441289 146327 190280 0 1880
1882 0 441267 146359 190320 0 1881
1883 0 441261 146388 190360 0 1882
1884 0 441255 146430 190400 0 1883
1885 0 441244 146482 190440 0 1884
1886 0 441236 146532 190480 0 1885
1887 0 441225 146609 190520 0 1886
1888 0 441220 146676 190560 0 1887
1889 0 441188 146732 190600 0 1888
1890 0 441151 146810 190640 0 1889
1891 0 441124 146872 190680 0 1890
1892 0 441045 146908 190720 0 1891
1893 0 440964 146943 190760 0 1892
1894 0 440881 146986 190800 0 1893
1895 0 440856 147002 190840 0 1894
1896 0 440834 147024 190880 0 1895
1897 0 440804 147044 190920 0 1896
1898 0 440771 147059 190960 0 1897
1899 0 440763 147096 191000 0 1898
1900 0 440762 147117 191040 0 1899
1901 0 440751 147132 191080 0 1900
1902 0 440739 147156 191120 0 1901
1903 0 440740 147177 191160 0 1902
1904 0 440696 147204 191200 0 1903
1905 0 440665 147203 191240 0 1904
1906 0 440621 147204 191280 0 1905
1907 0 440583 147233 191320 0 1906
1908 0 440524 147260 191360 0 1907
1909 0 440490 147279 191400 0 1908
1910 0 440447 147310 191440 0 1909
1911 0 440423 147314 191480 0 1910
1912 0 440357 147338 191520 0 1911
1913 0 440334 147349 191560 0 1912
1914 0 440306 147354 191600 0 1913
1915 0 440286 147378 191640 0 1914
1916 0 440275 147394 191680 0 1915
1917 0 440257 147414 191720 0 1916
1918 0 440253 147426 191760 0 1917
1919 0 440196 147473 191800 0 1918
1920 0 440131 147523 191840 0 1919
1921 0 440084 147570 191880 0 1920
1922 0 440039 147613 191920 0 1921
1923 0 440009 147652 191960 0 1922
1924 0 439974 147682 192000 0 1923
1925 0 439936 147714 192040 0 1924
1926 0 439888 147754 192080 0 1925
1927 0 439841 147798 192120 0 1926
1928 0 439797 147831 192160 0 1927
1929 0 439745 147864 192200 0 1928
1930 0 439711 147895 192240 0 1929
1931 0 439667 147902 192280 0 1930
1932 0 439637 147928 192320 0 1931
1933 0 439607 147956 192360 0 1932
1934 0 439562 147973 192400 0 1933
1935 0 439529 148008 192440 0 1934
1936 0 439488 148033 192480 0 1935
1937 0 439454 148066 192520 0 1936
1938 0 439401 148078 192560 0 1937
1939 0 439354 148123 192600 0 1938
1940 0 439303 148150 192640 0 1939
1941 0 439254 148184 192680 0 1940
1942 0 439203 148213 192720 0 1941
1943 0 439170 148249 192760 0 1942
1944 0 439135 148287 192800 0 1943
1945 0 439098 148316 192840 0 1944
1946 0 439056 148342 192880 0 1945
1947 0 439031 148383 192920 0 1946
1948 0 439021 148418 192960 0 1947
1949 0 438992 148439 193000 0 1948
1950 0 438965 148464 193040 0 1949
1951 0 438940 148485 193080 0 1950
1952 0 438910 148511 193120 0 1951
1953 0 438876 148528 193160 0 1952
1954 0 438838 148546 193200 0 1953
1955 0 438810 148551 193240 0 1954
1956 0 438786 148584 193280 0 1955
1957 0 438774 148604 193320 0 1956
1958 0 438749 148620 193360 0 1957
1959 0 438711 148626 193400 0 1958
1960 0 438689 148653 193440 0 1959
1961 0 438673 148693 193480 0 1960
1962 0 438640 148711 193520 0 1961
1963 0 438615 148729 193560 0 1962
1964 0 438585 148751 193600 0 1963
1965 0 438568 148756 193640 0 1964
1966 0 438553 148766 193680 0 1965
1967 0 438528 148771 193720 0 1966
1968 0 438517 148787 193760 0 1967
1969 0 438503 148794 193800 0 1968
1970 0 438487 148811 193840 0 1969
1971 0 438462 148832 193880 0 1970
1972 0 438440 148844 193920 0 1971
1973 0 438430 148876 193960 0 1972
1974 0 438396 148878 194000 0 1973
1975 0 438378 148884 194040 0 1974
1976 0 438363 148908 194080 0 1975
1977 0 438344 148932 194120 0 1976
1978 0 438331 148956 194160 0 1977
1979 0 438321 148965 194200 0 1978
1980 0 438308 148974 194240 0 1979
1981 0 438288 148993 194280 0 1980
1982 0 438286 149011 194320 0 1981
1983 0 438252 149032 194360 0 1982
1984 0 438228 149062 194400 0 1983
1985 0 438203 149087 194440 0 1984
1986 0 438180 149120 194480 0 1985
1987 0 438153 149142 194520 0 1986
1988 0 438137 149176 194560 0 1987
1989 0 438124 149218 194600 0 1988
1990 0 438111 149256 194640 0 1989
1991 0 438100 149290 194680 0 1990
1992 0 438088 149327 194720 0 1991
1993 0 438056 149396 194760 0 1992
1994 0 438021 149448 194800 0 1993
1995 0 437989 149511 194840 0 1994
1996 0 437952 149561 194880 0 1995
1997 0 437942 149596 194920 0 1996
1998 0 437933 149624 194960 0 1997
1999 0 437911 149658 195000 0 1998
2000 0 437900 149717 195040 0 1999
2001 0 437882 149791 195080 0 2000
2002 0 437864 149840 195120 0 2001
2003 0 437839 149883 195160 0 2002
2004 0 437824 149956 195200 0 2003
2005 0 437812 149985 195240 0 2004
2006 0 437809 150016 195280 0 2005
2007 0 437795 150045 195320 0 2006
2008 0 437782 150074 195360 0 2007
2009 0 437778 150105 195400 0 2008
2010 0 437753 150120 195440 0 2009
2011 0 437734 150133 195480 0 2010
2012 0 437728 150170 195520 0 2011
2013 0 437720 150192 195560 0 2012
2014 0 437710 150207 195600 0 2013
2015 0 437694 150216 195640 0 2014
2016 0 437696 150244 195680 0 2015
2017 0 437689 150268 195720 0 2016
2018 0 437689 150305 195760 0 2017
2019 0 437685 150327 195800 0 2018
2020 0 437675 150358 195840 0 2019
2021 0 437664 150386 195880 0 2020
2022 0 437669 150415 195920 0 2021
2023 0 437673 150444 195960 0 2022
2024 0 437678 150479 196000 0 2023
2025 0 437671 150495 196040 0 2024
2026 0 437682 150536 196080 0 2025
2027 0 437686 150570 196120 0 2026
2028 0 437691 150600 196160 0 2027
2029 0 437685 150634 196200 0 2028
2030 0 437684 150663 196240 0 2029
2031 0 437702 150707 196280 0 2030
2032 0 437718 150749 196320 0 2031
2033 0 437737 150797 196360 0 2032
2034 0 437753 150835 196400 0 2033
2035 0 437754 150861 196440 0 2034
2036 0 437758 150894 196480 0 2035
2037 0 437765 150925 196520 0 2036
2038 0 437764 150958 196560 0 2037
2039 0 437771 150983 196600 0 2038
2040 0 437781 151023 196640 0 2039
2041 0 437793 151069 196680 0 2040
2042 0 437802 151102 196720 0 2041
2043 0 437820 151151 196760 0 2042
2044 0 437840 151183 196800 0 2043
2045 0 437846 151210 196840 0 2044
2046 0 437867 151245 196880 0 2045
2047 0 437882 151277 196920 0 2046
2048 0 437894 151300 196960 0 2047
2049 0 437886 151407 197000 0 2048
2050 0 437845 151481 197040 0 2049
2051 0 437827 151510 197080 0 2050
2052 0 437820 151521 197120 0 2051
2053 0 437820 151554 197160 0 2052
2054 0 437813 151578 197200 0 2053
2055 0 437826 151595 197240 0 2054
2056 0 437821 151625 197280 0 2055
2057 0 437823 151650 197320 0 2056
2058 0 437813 151663 197360 0 2057
2059 0 437741 151692 197400 0 2058
2060 0 437668 151703 197440 0 2059
2061 0 437601 151722 197480 0 2060
2062 0 437540 151749 197520 0 2061
2063 0 437528 151771 197560 0 2062
2064 0 437510 151784 197600 0 2063
2065 0 437499 151817 197640 0 2064
2066 0 437488 151833 197680 0 2065
2067 0 437472 151884 197720 0 2066
2068 0 437464 151936 197760 0 2067
2069 0 437445 151984 197800 0 2068
2070 0 437430 152024 197840 0 2069
2071 0 437416 152059 197880 0 2070
2072 0 437421 152135 197920 0 2071
2073 0 437421 152193 197960 0 2072
2074 0 437423 152257 198000 0 2073
2075 0 437395 152376 198080 0 2074
2076 0 437381 152428 198120 0 2075
2077 0 437374 152485 198160 0 2076
2078 0 437361 152540 198200 0 2077
2079 0 437348 152603 198240 0 2078
2080 0 437333 152650 198280 0 2079
2081 0 437316 152706 198320 0 2080
2082 0 437306 152718 198360 0 2081
2083 0 437300 152731 198400 0 2082
2084 0 437289 152740 198440 0 2083
2085 0 437280 152749 198480 0 2084
2086 0 437276 152766 198520 0 2085
2087 0 437274 152778 198560 0 2086
2088 0 437258 152790 198600 0 2087
2089 0 437251 152800 198640 0 2088
2090 0 437243 152810 198680 0 2089
2091 0 437236 152825 198720 0 2090
2092 0 437244 152839 198760 0 2091
2093 0 437258 152856 198800 0 2092
2094 0 437267 152877 198840 0 2093
2095 0 437277 152890 198880 0 2094
2096 0 437301 152908 198920 0 2095
2097 0 437326 152931 198960 0 2096
2098 0 437354 152949 199000 0 2097
2099 0 437378 152970 199040 0 2098
2100 0 437409 152981 199080 0 2099
2101 0 437449 152998 199120 0 2100
2102 0 437485 153001 199160 0 2101
2103 0 437520 153018 199200 0 2102
2104 0 437525 153015 199240 0 2103
2105 0 437532 153008 199280 0 2104
2106 0 437551 153009 199320 0 2105
2107 0 437556 152998 199360 0 2106
2108 0 437555 152989 199400 0 2107
2109 0 437567 152996 199440 0 2108
2110 0 437572 152996 199480 0 2109
2111 0 437575 152992 199520 0 2110
2112 0 437578 152992 199560 0 2111
2113 0 437606 153035 199600 0 2112
2114 0 437611 153079 199640 0 2113
2115 0 437620 153117 199680 0 2114
2116 0 437633 153164 199720 0 2115
2117 0 437643 153200 199760 0 2116
2118 0 437614 153241 199800 0 2117
2119 0 437584 153277 199840 0 2118
2120 0 437531 153315 199880 0 2119
2121 0 437486 153355 199920 0 2120
2122 0 437434 153381 199960 0 2121
2123 0 437436 153399 200000 0 2122
2124 0 437585 153399 200040 0 2123
2125 0 437577 153506 200080 0 2124
2126 0 437612 153594 200120 0 2125
2127 0 437628 153681 200160 0 2126
2128 0 437615 153810 200200 0 2127
2129 0 437635 153929 200240 0 2128
2130 0 437640 154027 200280 0 2129
2131 0 437656 154140 200320 0 2130
2132 0 437649 154200 200360 0 2131
2133 0 437651 154233 200400 0 2132
2134 0 437653 154297 200480 0 2133
2135 0 437656 154307 200520 0 2134
2136 0 437654 154295 200560 0 2135
2137 0 437628 154289 200600 0 2136
2138 0 437604 154261 200640 0 2137
2139 0 437575 154218 200680 0 2138
2140 0 437538 154173 200720 0 2139
2141 0 437514 154134 200760 0 2140
2142 0 437486 154104 200800 0 2141
2143 0 437462 154052 200840 0 2142
2144 0 437428 154020 200880 0 2143
2145 0 437342 153961 200920 0 2144
2146 0 437264 153862 200960 0 2145
2147 0 437227 153873 201000 0 2146
2148 0 437199 153868 201040 0 2147
2149 0 437198 153883 201080 0 2148
2150 0 437197 153878 201120 0 2149
2151 0 437195 153891 201160 0 2150
2152 0 437190 153895 201200 0 2151
2153 0 437195 153900 201240 0 2152
2154 0 437209 153809 201280 0 2153
2155 0 437208 153920 201320 0 2154
2156 0 437227 153953 201360 0 2155
2157 0 437243 153973 201400 0 2156
2158 0 437274 153975 201440 0 2157
2159 0 437267 154006 201480 0 2158
2160 0 437269 154014 201520 0 2159
2161 0 437285 154033 201560 0 2160
2162 0 437285 154042 201600 0 2161
2163 0 437297 154054 201640 0 2162
2164 0 437310 154077 201680 0 2163
2165 0 437319 154095 201720 0 2164
2166 0 437313 154127 201760 0 2165
2167 0 437326 154133 201800 0 2166
2168 0 437326 154131 201840 0 2167
2169 0 437317 154159 201880 0 2168
2170 0 437334 154161 201920 0 2169
2171 0 437312 154168 201960 0 2170
2172 0 437318 154181 202000 0 2171
2173 0 437324 154191 202040 0 2172
2174 0 437308 154198 202080 0 2173
2175 0 437318 154194 202120 0 2174
2176 0 437310 154203 202160 0 2175
2177 0 437307 154183 202200 0 2176
2178 0 437297 154175 202240 0 2177
2179 0 437299 154170 202280 0 2178
2180 0 437304 154169 202320 0 2179
2181 0 437298 154166 202360 0 2180
2182 0 437311 154152 202400 0 2181
2183 0 437308 154160 202440 0 2182
2184 0 437313 154162 202480 0 2183
2185 0 437324 154163 202520 0 2184
2186 0 437333 154161 202560 0 2185
2187 0 437338 154212 202600 0 2186
2188 0 437335 154254 202640 0 2187
2189 0 437352 154293 202680 0 2188
2190 0 437333 154350 202720 0 2189
2191 0 437337 154385 202760 0 2190
2192 0 437349 154410 202800 0 2191
2193 0 437362 154432 202840 0 2192
2194 0 437359 154448 202880 0 2193
2195 0 437354 154481 202920 0 2194
2196 0 437378 154509 202960 0 2195
2197 0 437378 154529 203000 0 2196
2198 0 437370 154539 203040 0 2197
2199 0 437377 154558 203080 0 2198
2200 0 437364 154574 203120 0 2199
2201 0 437362 154573 203160 0 2200
2202 0 437405 154596 203200 0 2201
2203 0 437423 154617 203240 0 2202
2204 0 437456 154632 203280 0 2203
2205 0 437482 154644 203320 0 2204
2206 0 437514 154661 203360 0 2205
2207 0 437520 154672 203400 0 2206
2208 0 437527 154690 203440 0 2207
2209 0 437531 154700 203480 0 2208
2210 0 437517 154720 203520 0 2209
2211 0 437518 154723 203560 0 2210
2212 0 437511 154733 203600 0 2211
2213 0 437516 154736 203640 0 2212
2214 0 437513 154741 203680 0 2213
2215 0 437506 154743 203720 0 2214
2216 0 437502 154742 203760 0 2215
2217 0 437501 154754 203800 0 2216
2218 0 437485 154757 203840 0 2217
2219 0 437480 154759 203880 0 2218
2220 0 437477 154764 203920 0 2219
2221 0 437478 154775 203960 0 2220
2222 0 437470 154791 204000 0 2221
2223 0 437490 154823 204040 0 2222
2224 0 437498 154864 204080 0 2223
2225 0 437500 154896 204120 0 2224
2226 0 437512 154930 204160 0 2225
2227 0 437520 154965 204200 0 2226
2228 0 437523 154996 204240 0 2227
2229 0 437538 155033 204280 0 2228
2230 0 437573 155081 204320 0 2229
2231 0 437573 155114 204360 0 2230
2232 0 437593 155149 204400 0 2231
2233 0 437614 155186 204440 0 2232
2234 0 437629 155217 204480 0 2233
2235 0 437644 155221 204520 0 2234
2236 0 437668 155253 204560 0 2235
2237 0 437673 155266 204600 0 2236
2238 0 437688 155285 204640 0 2237
2239 0 437701 155299 204680 0 2238
2240 0 437715 155352 204720 0 2239
2241 0 437727 155413 204760 0 2240
2242 0 437754 155464 204800 0 2241
2243 0 437769 155512 204840 0 2242
2244 0 437799 155585 204880 0 2243
2245 5 437805 155632 204920 0 2244
2246 0 437815 155668 204960 0 2245
2247 0 437813 155697 205000 0 2246
2248 0 437816 155720 205040 0 2247
2249 0 437815 155737 205080 0 2248
2250 0 437822 155761 205120 0 2249
2251 0 437808 155792 205160 0 2250
2252 0 437790 155821 205200 0 2251
2253 0 437774 155852 205240 0 2252
2254 0 437759 155868 205280 0 2253
2255 0 437756 155902 205320 0 2254
2256 0 437773 155983 205360 0 2255
2257 0 437816 156068 205400 0 2256
2258 0 437850 156155 205440 0 2257
2259 0 437901 156258 205480 0 2258
2260 0 437945 156350 205520 0 2259
2261 0 437977 156451 205560 0 2260
2262 0 438000 156541 205600 0 2261
2263 0 438019 156635 205640 0 2262
2264 0 438031 156703 205680 0 2263
2265 0 438048 156785 205720 0 2264
2266 0 438065 156860 205760 0 2265
2267 0 438090 156929 205800 0 2266
2268 0 438098 156988 205840 0 2267
2269 0 438091 156972 205880 0 2268
2270 0 438085 156996 205920 0 2269
2271 0 438085 157007 205960 0 2270
2272 0 438069 156983 206000 0 2271
2273 0 438060 156948 206040 0 2272
2274 0 438045 156926 206080 0 2273
2275 0 438027 156880 206120 0 2274
2276 0 438021 156823 206160 0 2275
2277 0 438007 156779 206200 0 2276
2278 0 437986 156754 206240 0 2277
2279 0 437963 156702 206280 0 2278
2280 0 437942 156678 206320 0 2279
2281 0 437916 156641 206360 0 2280
2282 0 437902 156599 206400 0 2281
2283 0 437878 156586 206440 0 2282
2284 0 437859 156592 206480 0 2283
2285 0 437856 156635 206520 0 2284
2286 0 437860 156684 206560 0 2285
2287 0 437877 156711 206600 0 2286
2288 0 437897 156748 206640 0 2287
2289 0 437921 156781 206680 0 2288
2290 0 437928 156813 206720 0 2289
2291 0 437920 156842 206760 0 2290
2292 0 437909 156878 206800 0 2291
2293 0 437897 156906 206840 0 2292
2294 0 437884 156941 206880 0 2293
2295 0 437883 156965 206920 0 2294
2296 0 437887 156991 206960 0 2295
2297 0 437889 157021 207000 0 2296
2298 0 437898 157062 207040 0 2297
2299 0 437900 157089 207080 0 2298
2300 0 437917 157131 207120 0 2299
2301 0 437925 157156 207160 0 2300
2302 0 437937 157195 207200 0 2301
2303 0 437946 157229 207240 0 2302
2304 0 437959 157263 207280 0 2303
2305 0 437969 157295 207320 0 2304
2306 0 437988 157322 207360 0 2305
2307 0 437994 157368 207400 0 2306
2308 0 437998 157391 207440 0 2307
2309 0 437998 157433 207480 0 2308
2310 0 438016 157470 207520 0 2309
2311 0 438013 157509 207560 0 2310
2312 0 438002 157534 207600 0 2311
2313 0 438022 157589 207640 0 2312
2314 0 438020 157640 207680 0 2313
2315 0 438027 157691 207720 0 2314
2316 0 438018 157740 207760 0 2315
2317 0 438013 157792 207800 0 2316
2318 0 438008 157836 207840 0 2317
2319 0 437998 157890 207880 0 2318
2320 0 437986 157934 207920 0 2319
2321 0 437983 157999 207960 0 2320
2322 0 437982 158064 208000 0 2321
2323 0 437966 158129 208040 0 2322
2324 0 437955 158183 208080 0 2323
2325 0 437943 158230 208120 0 2324
2326 0 437934 158279 208160 0 2325
2327 0 437921 158333 208200 0 2326
2328 0 437915 158381 208240 0 2327
2329 0 437918 158430 208280 0 2328
2330 0 437915 158480 208320 0 2329
2331 0 437921 158530 208360 0 2330
2332 0 437941 158608 208400 0 2331
2333 0 437954 158652 208440 0 2332
2334 0 437968 158704 208480 0 2333
2335 0 437980 158761 208520 0 2334
2336 0 437988 158814 208560 0 2335
2337 0 437992 158875 208600 0 2336
2338 0 437996 158934 208640 0 2337
2339 0 438010 158982 208680 0 2338
2340 0 438024 159028 208720 0 2339
2341 0 438016 159079 208760 0 2340
2342 0 438008 159126 208800 0 2341
2343 0 438002 159171 208840 0 2342
2344 0 438000 159208 208880 0 2343
2345 0 438001 159258 208920 0 2344
2346 0 437998 159299 208960 0 2345
2347 0 437987 159348 209000 0 2346
2348 0 437988 159382 209040 0 2347
2349 0 437973 159418 209080 0 2348
2350 0 437978 159482 209120 0 2349
2351 0 437975 159541 209160 0 2350
2352 0 437970 159595 209200 0 2351
2353 0 437970 159663 209240 0 2352
2354 0 437941 159704 209280 0 2353
2355 0 437934 159739 209320 0 2354
2356 0 437895 159763 209360 0 2355
2357 0 437870 159796 209400 0 2356
2358 0 437832 159828 209440 0 2357
2359 0 437781 159847 209480 0 2358
2360 0 437740 159867 209520 0 2359
2361 0 437750 159883 209560 0 2360
2362 0 437756 159919 209600 0 2361
2363 0 437752 159940 209640 0 2362
2364 0 437771 159995 209680 0 2363
2365 0 437753 160038 209720 0 2364
2366 0 437631 160036 209760 0 2365
2367 0 437732 160130 209800 0 2366
2368 0 437749 160194 209840 0 2367
2369 0 437755 160246 209880 0 2368
2370 0 437751 160294 209920 0 2369
2371 0 437736 160351 209960 0 2370
2372 0 437743 160384 210000 0 2371
2373 0 437750 160433 210040 0 2372
2374 0 437764 160473 210080 0 2373
2375 0 437781 160524 210120 0 2374
2376 0 437804 160566 210160 0 2375
2377 0 437812 160618 210200 0 2376
2378 0 437830 160675 210240 0 2377
2379 0 437854 160734 210280 0 2378
2380 0 437869 160787 210320 0 2379
2381 0 437873 160849 210360 0 2380
2382 0 437885 160903 210400 0 2381
2383 0 437893 160967 210440 0 2382
2384 0 437904 160995 210480 0 2383
2385 0 437922 161030 210520 0 2384
2386 0 437940 161090 210560 0 2385
2387 0 437951 161134 210600 0 2386
2388 0 437972 161190 210640 0 2387
2389 0 437972 161246 210680 0 2388
2390 0 438001 161303 210720 0 2389
2391 0 438017 161373 210760 0 2390
2392 0 438044 161415 210800 0 2391
2393 0 438095 161464 210840 0 2392
2394 0 438138 161498 210880 0 2393
2395 0 438198 161544 210920 0 2394
2396 0 438248 161585 210960 0 2395
2397 0 438293 161621 211000 0 2396
2398 0 438347 161670 211040 0 2397
2399 0 438379 161701 211080 0 2398
2400 0 438409 161713 211120 0 2399
2401 0 438462 161737 211160 0 2400
2402 0 438490 161753 211200 0 2401
2403 0 438524 161774 211240 0 2402
2404 0 438571 161786 211280 0 2403
2405 0 438616 161797 211320 0 2404
2406 0 438662 161802 211360 0 2405
2407 0 438702 161822 211400 0 2406
2408 0 438734 161831 211440 0 2407
2409 0 438772 161843 211480 0 2408
2410 0 438822 161860 211520 0 2409
2411 0 438860 161869 211560 0 2410
2412 0 438905 161883 211600 0 2411
2413 0 438959 161932 211640 0 2412
2414 0 439031 162000 211680 0 2413
2415 0 439158 162088 211720 0 2414
2416 0 439218 162121 211760 0 2415
2417 0 439268 162159 211800 0 2416
2418 0 439333 162180 211840 0 2417
2419 0 439411 162191 211880 0 2418
2420 0 439475 162223 211920 0 2419
2421 0 439556 162249 211960 0 2420
2422 0 439652 162289 212000 0 2421
2423 0 439749 162329 212040 0 2422
2424 0 439840 162362 212080 0 2423
2425 0 439902 162387 212120 0 2424
2426 0 439948 162416 212160 0 2425
2427 0 440056 162480 212200 0 2426
2428 0 440229 162590 212240 0 2427
2429 0 440407 162709 212280 0 2428
2430 5 441445 163656 212280 0 2429
2431 0 441439 163828 212320 0 2430
2432 0 441424 163900 212360 0 2431
2433 0 441399 163941 212400 0 2432
2434 0 441366 163979 212440 0 2433
2435 0 441370 164014 212480 0 2434
2436 5 441380 164049 212520 0 2435
2437 0 441386 164074 212560 0 2436
2438 0 441474 164123 212600 0 2437
2439 0 441565 164168 212640 0 2438
2440 0 441639 164215 212680 0 2439
2441 0 441703 164255 212720 0 2440
2442 0 441758 164249 212760 0 2441
2443 0 441816 164248 212800 0 2442
2444 0 441827 164264 212840 0 2443
2445 0 441830 164275 212880 0 2444
2446 0 441884 164295 212920 0 2445
2447 0 441944 164317 212960 0 2446
2448 0 441949 164309 213000 0 2447
2449 0 441980 164330 213040 0 2448
2450 0 441994 164330 213080 0 2449
2451 0 442014 164313 213120 0 2450
2452 5 442042 164318 213160 0 2451
2453 0 442079 164317 213200 0 2452
2454 0 442094 164253 213240 0 2453
2455 0 442112 164187 213280 0 2454
2456 0 442140 164125 213320 0 2455
2457 0 442168 164057 213360 0 2456
2458 0 442179 164048 213400 0 2457
2459 0 442197 164016 213440 0 2458
2460 0 442224 164017 213480 0 2459
2461 0 442230 163998 213520 0 2460
2462 0 442232 163981 213560 0 2461
2463 0 442230 163963 213600 0 2462
2464 0 442212 163956 213640 0 2463
2465 0 442185 163950 213680 0 2464
2466 0 442120 163946 213720 0 2465
2467 5 442033 163950 213760 0 2466
2468 0 442472 164501 213800 0 2467
2469 0 442586 164611 213840 0 2468
2470 0 442600 164623 213880 0 2469
2471 0 442633 164638 213920 0 2470
2472 0 442585 164680 213960 0 2471
2473 0 442532 164725 214000 0 2472
2474 0 442561 164727 214040 0 2473
2475 0 442533 164754 214080 0 2474
2476 0 442502 164775 214120 0 2475
2477 6 442436 164832 214160 0 2476
2478 0 438249 142912 189320 0 1857
2479 0 435730 142835 189320 0 2478
2480 5 434815 142499 189320 0 2479
2481 0 432869 142350 189320 0 2480
2482 5 430520 142814 189320 0 2481
2483 0 430448 142798 189280 0 2482
2484 0 430351 142790 189240 0 2483
2485 0 430307 142754 189200 0 2484
2486 0 430230 142743 189160 0 2485
2487 0 430161 142724 189120 0 2486
2488 0 430086 142698 189080 0 2487
2489 0 430018 142666 189040 0 2488
2490 0 429944 142630 189000 0 2489
2491 0 429876 142615 188960 0 2490
2492 0 429794 142605 188920 0 2491
2493 0 429728 142576 188880 0 2492
2494 0 429648 142561 188840 0 2493
2495 0 429588 142550 188800 0 2494
2496 0 429379 142481 188760 0 2495
2497 0 429176 142406 188720 0 2496
2498 0 428972 142329 188680 0 2497
2499 0 428775 142264 188640 0 2498
2500 0 428196 142134 188600 0 2499
2501 0 428132 142238 188560 0 2500
2502 0 427635 141409 188560 0 2501
2503 0 425406 140902 188560 0 2502
2504 0 422687 139717 188560 0 2503
2505 5 420000 138542 188560 0 2504
2506 0 417384 138032 188560 0 2505
2507 0 417132 138066 188520 0 2506
2508 0 416876 138100 188480 0 2507
2509 0 416642 138129 188440 0 2508
2510 0 416232 138066 188400 0 2509
2511 0 415820 138002 188360 0 2510
2512 0 415408 137934 188320 0 2511
2513 0 414981 137851 188280 0 2512
2514 0 414687 137804 188240 0 2513
2515 0 414371 137753 188200 0 2514
2516 0 414078 137702 188160 0 2515
2517 0 413761 137653 188120 0 2516
2518 0 413503 137620 188080 0 2517
2519 0 413241 137578 188040 0 2518
2520 0 412977 137537 188000 0 2519
2521 0 412701 137491 187960 0 2520
2522 0 412459 137475 187920 0 2521
2523 0 412210 137441 187880 0 2522
2524 0 411970 137401 187840 0 2523
2525 0 411725 137370 187800 0 2524
2526 0 411358 137379 187760 0 2525
2527 0 410999 137388 187720 0 2526
2528 0 410654 137383 187680 0 2527
2529 0 410285 137400 187640 0 2528
2530 0 410019 137361 187600 0 2529
2531 0 409750 137334 187560 0 2530
2532 0 409492 137289 187520 0 2531
2533 0 409227 137251 187480 0 2532
2534 0 407952 137110 187440 0 2533
2535 0 407787 137104 187400 0 2534
2536 0 407621 137116 187360 0 2535
2537 0 407468 137128 187320 0 2536
2538 0 407325 137136 187280 0 2537
2539 0 406754 136966 187240 0 2538
2540 0 406196 136720 187200 0 2539
2541 0 404911 136952 187200 0 2540
2542 0 404361 137053 187160 0 2541
2543 0 403810 137153 187120 0 2542
2544 0 403692 137185 187080 0 2543
2545 0 403571 137208 187040 0 2544
2546 0 403488 137235 187000 0 2545
2547 0 403359 137281 186960 0 2546
2548 5 403578 137245 186920 0 2547
2549 0 401228 137675 186920 0 2548
2550 0 399138 137750 186920 0 2549
2551 0 398546 137864 186960 0 2550
2552 0 397975 137947 187000 0 2551
2553 0 397408 138235 187040 0 2552
2554 0 396798 138141 187080 0 2553
2555 0 396218 138230 187120 0 2554
2556 0 396071 138252 187160 0 2555
2557 0 395924 138280 187200 0 2556
2558 0 395772 138301 187240 0 2557
2559 0 395624 138318 187280 0 2558
2560 0 395463 138367 187320 0 2559
2561 0 395298 138413 187360 0 2560
2562 0 395141 138463 187400 0 2561
2563 0 394981 138526 187440 0 2562
2564 0 394832 138593 187480 0 2563
2565 0 394680 138653 187520 0 2564
2566 5 394073 138898 187560 0 2565
2567 5 390872 139742 187560 0 2566
2568 5 388208 139503 187560 0 2567
2569 0 384445 139821 187560 0 2568
2570 0 384269 139869 187480 0 2569
2571 5 382883 140027 187480 0 2570
2572 0 382580 140077 187640 0 2571
2573 0 382074 140108 187880 0 2572
2574 0 381968 139764 188160 0 2573
2575 0 381237 139445 188360 0 2574
2576 0 380575 139307 188600 0 2575
2577 0 380426 139305 188640 0 2576
2578 0 380202 138893 188640 0 2577
2579 0 380071 138795 188760 0 2578
2580 0 379962 138516 188920 0 2579
2581 5 379826 138582 189040 0 2580
2582 0 379736 138631 189120 0 2581
2583 0 379575 138846 189320 0 2582
2584 0 379229 138715 189440 0 2583
2585 5 378767 138537 189600 0 2584
2586 0 378635 138420 189680 0 2585
2587 0 378504 138301 189760 0 2586
2588 0 378374 138181 189840 0 2587
2589 0 378242 138062 189920 0 2588
2590 0 378202 138056 189960 0 2589
2591 0 378041 138027 190120 0 2590
2592 5 378043 138028 190160 0 2591
2593 5 378261 136650 190160 0 2592
2594 5 378649 135687 189920 0 2593
2595 0 378681 135668 189880 0 2594
2596 0 378649 135584 189840 0 2595
2597 0 378724 135561 189680 0 2596
2598 0 378720 135397 189480 0 2597
2599 0 378693 135085 189360 0 2598
2600 0 378693 134838 189160 0 2599
2601 0 378694 134108 188880 0 2600
2602 0 379249 133629 188720 0 2601
2603 0 379284 133578 188680 0 2602
2604 0 379320 133532 188640 0 2603
2605 0 379335 133488 188600 0 2604
2606 0 379344 133425 188560 0 2605
2607 0 379532 132968 188000 0 2606
2608 0 379624 132730 187680 0 2607
2609 0 379605 132560 187560 0 2608
2610 0 379690 132272 187280 0 2609
2611 0 379957 132037 187120 0 2610
2612 0 380105 131977 186960 0 2611
2613 0 380345 131841 186760 0 2612
2614 0 380468 131616 186640 0 2613
2615 0 380653 131084 186400 0 2614
2616 0 380865 130705 186240 0 2615
2617 0 380988 130205 186160 0 2616
2618 0 381248 129866 186000 0 2617
2619 0 381344 129706 185880 0 2618
2620 0 381372 129098 185520 0 2619
2621 0 381679 128762 185280 0 2620
2622 0 381869 128373 185080 0 2621
2623 0 381880 128276 185040 0 2622
2624 0 381892 127851 184840 0 2623
2625 0 381848 127229 184560 0 2624
2626 0 381835 126692 184320 0 2625
2627 0 381822 126183 184080 0 2626
2628 0 381816 125557 183760 0 2627
2629 0 381826 124931 183480 0 2628
2630 0 381896 124632 183200 0 2629
2631 0 381877 124355 183080 0 2630
2632 0 381956 124123 183000 0 2631
2633 5 382024 123798 182920 0 2632
2634 0 382018 123782 182880 0 2633
2635 0 381999 123741 182760 0 2634
2636 0 382151 123895 182600 0 2635
2637 0 382235 123952 182520 0 2636
2638 0 382495 123800 182440 0 2637
2639 0 382630 123745 182400 0 2638
2640 0 382905 123642 182320 0 2639
2641 0 382955 123660 182240 0 2640
2642 0 383122 123737 182000 0 2641
2643 0 383201 123697 181960 0 2642
2644 0 383630 123869 181880 0 2643
2645 0 383882 124006 181840 0 2644
2646 5 384022 124156 181800 0 2645
2647 0 384047 124158 181760 0 2646
2648 5 384182 124124 181680 0 2647
2649 0 382086 123397 181680 0 2648
2650 0 381575 123188 181560 0 2649
2651 0 381664 123231 181440 0 2650
2652 0 381598 123183 181360 0 2651
2653 0 381602 123037 181240 0 2652
2654 0 381639 122909 181120 0 2653
2655 0 381711 122725 180960 0 2654
2656 0 381657 122508 180840 0 2655
2657 0 381461 122328 180600 0 2656
2658 0 381227 122222 180280 0 2657
2659 0 381094 122022 180120 0 2658
2660 0 380914 121911 180000 0 2659
2661 0 380745 121818 179840 0 2660
2662 0 380561 121782 179720 0 2661
2663 0 380443 121806 179440 0 2662
2664 0 380394 121804 179240 0 2663
2665 0 380364 121669 179040 0 2664
2666 0 380269 121625 178920 0 2665
2667 0 380257 121476 178760 0 2666
2668 0 380240 121386 178640 0 2667
2669 0 380187 121216 178440 0 2668
2670 0 380362 121181 178280 0 2669
2671 0 380378 121146 178160 0 2670
2672 0 380377 121152 178040 0 2671
2673 0 380282 121170 177840 0 2672
2674 5 380175 121065 177760 0 2673
2675 0 379562 121030 177720 0 2674
2676 0 379459 121046 177480 0 2675
2677 0 379395 121159 177240 0 2676
2678 0 379283 120963 176880 0 2677
2679 0 379234 120837 176760 0 2678
2680 0 379160 120744 176600 0 2679
2681 0 379060 120599 176360 0 2680
2682 0 378751 120413 176280 0 2681
2683 0 378651 120380 176200 0 2682
2684 0 378660 120440 176040 0 2683
2685 0 378487 120458 175760 0 2684
2686 5 378470 120573 175600 0 2685
2687 0 378378 120472 175440 0 2686
2688 0 378248 120455 175280 0 2687
2689 0 378031 120388 175160 0 2688
2690 0 377958 120369 175120 0 2689
2691 0 377751 120378 175000 0 2690
2692 0 377734 120354 174920 0 2691
2693 0 377680 120322 174840 0 2692
2694 5 377592 120296 174720 0 2693
2695 0 377385 120145 174600 0 2694
2696 0 377343 120081 174520 0 2695
2697 0 376914 119973 174400 0 2696
2698 0 376908 119949 174360 0 2697
2699 5 376871 119843 174200 0 2698
2700 0 376284 119640 174160 0 2699
2701 0 376373 119653 174040 0 2700
2702 0 376322 119688 174000 0 2701
2703 0 376432 119673 173760 0 2702
2704 0 376311 119671 173600 0 2703
2705 0 375878 119385 173520 0 2704
2706 0 375812 119332 173480 0 2705
2707 5 375745 119276 173440 0 2706
2708 0 375532 119119 173320 0 2707
2709 0 375225 118968 173160 0 2708
2710 0 375070 118893 173080 0 2709
2711 5 375034 118538 173000 0 2710
2712 0 375030 118518 172960 0 2711
2713 0 375031 118506 172920 0 2712
2714 0 375026 118517 172880 0 2713
2715 0 374988 118501 172840 0 2714
2716 0 374984 118497 172800 0 2715
2717 0 375018 118517 172760 0 2716
2718 5 375062 118526 172720 0 2717
2719 5 374788 118391 172440 0 2718
2720 0 374016 117906 172440 0 2719
2721 0 373571 117638 172400 0 2720
2722 0 373374 117671 172200 0 2721
2723 5 373112 117752 172080 0 2722
2724 0 373078 117690 171840 0 2723
2725 0 372923 117480 171520 0 2724
2726 0 372887 117411 171400 0 2725
2727 0 372630 117357 171200 0 2726
2728 0 372512 117283 170960 0 2727
2729 0 372474 117254 170920 0 2728
2730 0 372435 117226 170880 0 2729
2731 0 372226 117161 170760 0 2730
2732 0 372034 117066 170600 0 2731
2733 0 371832 117007 170440 0 2732
2734 0 371647 116908 170280 0 2733
2735 0 371612 116905 170200 0 2734
2736 0 371568 116894 170120 0 2735
2737 0 371340 116739 169840 0 2736
2738 5 371087 116515 169600 0 2737
2739 0 370655 115882 169560 0 2738
2740 0 370346 115508 169400 0 2739
2741 0 370135 114920 169360 0 2740
2742 0 369975 114538 169160 0 2741
2743 0 369830 114237 168960 0 2742
2744 0 369934 114133 168800 0 2743
2745 0 369782 113814 168520 0 2744
2746 0 369775 113550 167960 0 2745
2747 0 369713 113580 167560 0 2746
2748 0 369591 113840 167280 0 2747
2749 0 369549 114060 167000 0 2748
2750 0 369435 114153 166720 0 2749
2751 0 369235 114111 166560 0 2750
2752 0 369198 114121 166480 0 2751
2753 0 369253 114244 166320 0 2752
2754 0 369193 114361 166160 0 2753
2755 0 369329 114503 166040 0 2754
2756 0 369531 114560 165920 0 2755
2757 0 369659 114567 165800 0 2756
2758 0 369778 114566 165640 0 2757
2759 0 369636 114569 165480 0 2758
2760 0 369684 114509 165360 0 2759
2761 0 369697 114491 165320 0 2760
2762 0 369682 114382 165160 0 2761
2763 0 369595 114383 164760 0 2762
2764 0 369614 114715 164400 0 2763
2765 0 369407 114862 164160 0 2764
2766 0 368995 114786 164000 0 2765
2767 0 368867 115097 163720 0 2766
2768 0 368754 115109 163440 0 2767
2769 0 368761 115230 163080 0 2768
2770 0 368594 115347 162920 0 2769
2771 0 368544 115305 162840 0 2770
2772 0 368439 115259 162680 0 2771
2773 0 368333 115369 162520 0 2772
2774 0 368210 115355 162280 0 2773
2775 0 368042 115454 162240 0 2774
2776 5 367768 115632 162200 0 2775
2777 0 367893 115677 162000 0 2776
2778 0 367848 115772 161960 0 2777
2779 0 367865 115748 161840 0 2778
2780 0 367806 115715 161680 0 2779
2781 0 367600 115779 161480 0 2780
2782 0 367446 115985 161200 0 2781
2783 0 367480 115972 160960 0 2782
2784 5 367452 116036 160880 0 2783
2785 0 367300 116290 160800 0 2784
2786 0 367152 116491 160600 0 2785
2787 0 366926 116754 160400 0 2786
2788 0 366709 116875 160240 0 2787
2789 0 366362 116945 160000 0 2788
2790 0 366172 117177 159960 0 2789
2791 0 365586 117499 159840 0 2790
2792 0 365445 117832 159760 0 2791
2793 0 365386 117954 159720 0 2792
2794 0 365221 118029 159680 0 2793
2795 0 364964 118114 159320 0 2794
2796 0 364883 118253 159080 0 2795
2797 0 364736 118296 159000 0 2796
2798 0 364431 118262 158800 0 2797
2799 0 363974 118387 158680 0 2798
2800 0 363617 118744 158560 0 2799
2801 0 363248 119070 158400 0 2800
2802 0 363020 119081 158280 0 2801
2803 0 362948 119089 158240 0 2802
2804 0 362643 119082 158120 0 2803
2805 0 362629 119127 158080 0 2804
2806 0 362392 119135 157840 0 2805
2807 5 362086 119216 157760 0 2806
2808 0 361519 119454 157680 0 2807
2809 0 361422 119535 157640 0 2808
2810 0 361312 119602 157440 0 2809
2811 0 361292 119699 157360 0 2810
2812 0 361222 119672 157320 0 2811
2813 0 361124 119667 157200 0 2812
2814 0 361062 119658 156920 0 2813
2815 0 360937 119640 156840 0 2814
2816 0 360372 119511 156560 0 2815
2817 0 360253 119539 156480 0 2816
2818 5 360162 119656 156320 0 2817
2819 0 360100 119636 156240 0 2818
2820 0 360032 119699 156080 0 2819
2821 0 359695 119753 155920 0 2820
2822 0 359529 119782 155840 0 2821
2823 0 359241 119869 155720 0 2822
2824 0 358986 119857 155440 0 2823
2825 0 358725 119688 155240 0 2824
2826 0 358611 119665 155160 0 2825
2827 0 358579 119629 155120 0 2826
2828 0 358383 119459 154920 0 2827
2829 0 357765 119204 154760 0 2828
2830 0 357306 119013 154600 0 2829
2831 5 357305 119050 154560 0 2830
2832 0 356956 118774 154400 0 2831
2833 0 356841 118467 154320 0 2832
2834 0 356731 118190 154240 0 2833
2835 0 356861 118027 154160 0 2834
2836 0 356752 117607 154040 0 2835
2837 0 356558 117145 153960 0 2836
2838 0 356481 116655 154000 0 2837
2839 0 356622 116314 154120 0 2838
2840 0 356608 115822 154240 0 2839
2841 0 356795 115334 154480 0 2840
2842 0 357061 114947 154680 0 2841
2843 0 357023 114204 154840 0 2842
2844 0 357605 114169 155000 0 2843
2845 0 357714 113761 155200 0 2844
2846 0 357660 113402 155280 0 2845
2847 0 358020 113275 155400 0 2846
2848 0 358303 113100 155520 0 2847
2849 0 358550 112630 155640 0 2848
2850 0 358575 112201 155920 0 2849
2851 0 358561 112084 156040 0 2850
2852 0 358411 111712 156480 0 2851
2853 0 358372 111642 156520 0 2852
2854 6 358630 111879 156760 0 2853
2855 0 382109 140572 187320 0 2571
2856 0 381868 140765 187160 0 2855
2857 5 381171 141065 187080 0 2856
2858 0 378466 141417 187080 0 2857
2859 0 376775 142536 187080 0 2858
2860 0 375301 142741 187080 0 2859
2861 0 373857 143262 187080 0 2860
2862 0 373651 143530 186840 0 2861
2863 5 372830 144118 186640 0 2862
2864 0 372369 144712 186440 0 2863
2865 5 372278 144833 186400 0 2864
2866 0 371425 145350 186240 0 2865
2867 5 370431 146153 186160 0 2866
2868 0 369439 146951 186080 0 2867
2869 0 368998 147220 185880 0 2868
2870 5 368679 147387 185760 0 2869
2871 0 368465 147493 185680 0 2870
2872 0 368354 147540 185640 0 2871
2873 0 368298 147587 185600 0 2872
2874 0 368181 147669 185520 0 2873
2875 0 368065 147747 185440 0 2874
2876 0 367947 147829 185360 0 2875
2877 0 367838 147843 185240 0 2876
2878 5 367729 147857 185120 0 2877
2879 5 366232 148203 185120 0 2878
2880 5 365297 148768 185120 0 2879
2881 0 365261 148665 184920 0 2880
2882 0 364783 148930 184880 0 2881
2883 0 364304 149185 184840 0 2882
2884 0 364250 149748 184840 0 2883
2885 5 363591 149863 184840 0 2884
2886 0 362337 150238 184840 0 2885
2887 0 361083 150284 184840 0 2886
2888 0 360308 150537 184840 0 2887
2889 5 358286 150925 184840 0 2888
2890 0 358109 150786 184680 0 2889
2891 0 358020 150714 184600 0 2890
2892 0 358090 150500 184520 0 2891
2893 0 358161 150279 184440 0 2892
2894 0 357878 149925 184200 0 2893
2895 0 357618 149753 184000 0 2894
2896 0 357462 149478 183760 0 2895
2897 0 357273 149420 183560 0 2896
2898 0 357088 149323 183320 0 2897
2899 0 357054 149304 183080 0 2898
2900 0 356993 149188 182880 0 2899
2901 0 357018 149197 182680 0 2900
2902 0 356863 149150 182480 0 2901
2903 0 356832 149142 182440 0 2902
2904 0 356774 149130 182200 0 2903
2905 0 356808 148989 181960 0 2904
2906 0 356906 148802 181680 0 2905
2907 0 357034 148674 181360 0 2906
2908 0 356994 148678 181320 0 2907
2909 0 356953 148683 181280 0 2908
2910 0 356958 148505 181240 0 2909
2911 0 356774 148406 181120 0 2910
2912 0 356727 148354 180920 0 2911
2913 0 356667 148202 180760 0 2912
2914 0 356654 148164 180720 0 2913
2915 0 356605 148058 180600 0 2914
2916 0 356572 147987 180520 0 2915
2917 0 356574 147815 180280 0 2916
2918 0 356611 147642 180080 0 2917
2919 0 356586 147495 179800 0 2918
2920 0 356606 147554 179760 0 2919
2921 0 356583 147564 179600 0 2920
2922 0 356655 147514 179360 0 2921
2923 0 356640 147525 179120 0 2922
2924 0 356784 147394 178920 0 2923
2925 5 356980 147498 178720 0 2924
2926 0 356668 147483 178600 0 2925
2927 0 356495 147653 178320 0 2926
2928 0 356587 147728 178040 0 2927
2929 5 356596 147782 177880 0 2928
2930 0 356607 147717 177760 0 2929
2931 0 356632 147650 177480 0 2930
2932 0 356680 147389 176840 0 2931
2933 0 356779 147197 176640 0 2932
2934 0 356795 146926 176000 0 2933
2935 0 356635 146879 175320 0 2934
2936 0 356700 146876 175200 0 2935
2937 0 356785 146814 175080 0 2936
2938 0 356744 146846 174960 0 2937
2939 0 356654 146726 174720 0 2938
2940 0 356556 146658 174480 0 2939
2941 0 356479 146529 174240 0 2940
2942 0 356586 146273 174000 0 2941
2943 0 356625 146255 173800 0 2942
2944 0 356679 146293 173560 0 2943
2945 0 356675 146386 173440 0 2944
2946 0 356683 146314 173080 0 2945
2947 0 356732 146194 172800 0 2946
2948 0 356732 146385 172600 0 2947
2949 0 356733 146481 172320 0 2948
2950 0 356728 146534 172120 0 2949
2951 0 356756 146483 171880 0 2950
2952 0 356747 146425 171680 0 2951
2953 0 356611 146269 171440 0 2952
2954 0 356536 146290 171200 0 2953
2955 0 356604 146267 171000 0 2954
2956 0 356607 146257 170800 0 2955
2957 0 356628 146236 170560 0 2956
2958 0 356659 146101 170320 0 2957
2959 0 356705 145962 170080 0 2958
2960 0 356812 145746 169840 0 2959
2961 0 356816 145706 169600 0 2960
2962 0 356919 145701 169240 0 2961
2963 0 357124 145751 168840 0 2962
2964 0 357148 145666 168320 0 2963
2965 0 357124 145758 167840 0 2964
2966 0 357122 145823 167520 0 2965
2967 0 356963 145830 167440 0 2966
2968 0 356983 145720 167160 0 2967
2969 0 357016 145677 166880 0 2968
2970 0 357025 145615 166600 0 2969
2971 0 356982 145588 166360 0 2970
2972 0 356562 145551 166320 0 2971
2973 0 357999 146321 166200 0 2972
2974 0 358007 146340 166160 0 2973
2975 0 358138 146355 166120 0 2974
2976 0 358133 146367 166080 0 2975
2977 5 358121 146372 166000 0 2976
2978 0 358128 146397 165880 0 2977
2979 0 358094 146357 165800 0 2978
2980 5 358037 146362 165640 0 2979
2981 0 358227 146119 165600 0 2980
2982 0 358161 145712 165520 0 2981
2983 0 358180 145609 165440 0 2982
2984 0 358098 145223 165280 0 2983
2985 0 358129 145144 165080 0 2984
2986 5 358342 145109 164960 0 2985
2987 0 358126 144921 164800 0 2986
2988 0 358198 144804 164640 0 2987
2989 0 358090 144640 164440 0 2988
2990 0 358136 144533 164280 0 2989
2991 0 358199 144314 164080 0 2990
2992 0 358284 144034 163760 0 2991
2993 0 358271 143844 163440 0 2992
2994 0 358411 143568 163040 0 2993
2995 0 358403 142840 162680 0 2994
2996 0 358754 142119 162160 0 2995
2997 0 358751 141879 161680 0 2996
2998 0 358712 141774 161560 0 2997
2999 0 358716 141708 161280 0 2998
3000 0 358748 141497 161000 0 2999
3001 0 358546 141320 160760 0 3000
3002 0 358231 141176 160440 0 3001
3003 0 358279 141014 160120 0 3002
3004 0 358185 140747 159960 0 3003
3005 0 358131 140427 159640 0 3004
3006 5 358102 140250 159600 0 3005
3007 0 358037 140602 159520 0 3006
3008 0 357957 140636 159320 0 3007
3009 0 357683 140528 159200 0 3008
3010 0 357627 140351 159080 0 3009
3011 0 357609 140182 158800 0 3010
3012 0 357528 140042 158680 0 3011
3013 0 357515 140020 158600 0 3012
3014 0 357461 140062 158520 0 3013
3015 0 357416 140035 158440 0 3014
3016 0 357373 139948 158360 0 3015
3017 0 357283 139879 158280 0 3016
3018 0 357203 139865 158200 0 3017
3019 0 356983 139635 158080 0 3018
3020 0 356958 139559 158000 0 3019
3021 0 356870 139384 157920 0 3020
3022 0 356626 139105 157720 0 3021
3023 0 356485 138980 157640 0 3022
3024 0 356385 138938 157560 0 3023
3025 0 356493 138874 157440 0 3024
3026 0 356504 138793 157360 0 3025
3027 0 356354 138633 157280 0 3026
3028 0 356376 138480 157200 0 3027
3029 0 356368 138416 157120 0 3028
3030 0 356240 138349 157040 0 3029
3031 0 356065 138164 156960 0 3030
3032 0 355989 138040 156880 0 3031
3033 0 355941 137895 156800 0 3032
3034 0 355964 137877 156680 0 3033
3035 0 355869 137799 156480 0 3034
3036 0 355720 137828 156360 0 3035
3037 0 355559 137848 156280 0 3036
3038 0 355534 137869 156200 0 3037
3039 0 355503 137816 156080 0 3038
3040 0 355444 137716 156000 0 3039
3041 0 355280 137501 155920 0 3040
3042 0 354696 137285 155920 0 3041
3043 0 354624 137312 155840 0 3042
3044 0 354582 137163 155760 0 3043
3045 0 354568 137028 155640 0 3044
3046 0 354579 136987 155520 0 3045
3047 0 354405 136693 155480 0 3046
3048 0 354331 136507 155400 0 3047
3049 0 354200 136187 155320 0 3048
3050 5 354292 136062 155280 0 3049
3051 0 354434 135996 155200 0 3050
3052 0 354504 135947 155160 0 3051
3053 5 354555 135866 155080 0 3052
3054 0 354288 135473 155040 0 3053
3055 0 354224 135419 155000 0 3054
3056 0 354168 135363 154960 0 3055
3057 0 354108 135326 154920 0 3056
3058 5 353927 134679 154880 0 3057
3059 0 353966 134741 154800 0 3058
3060 0 354016 134825 154720 0 3059
3061 0 353951 134848 154640 0 3060
3062 0 353874 134818 154560 0 3061
3063 0 353861 134662 154480 0 3062
3064 0 353772 134420 154400 0 3063
3065 0 353649 134179 154240 0 3064
3066 0 353524 133958 154120 0 3065
3067 0 353428 133852 154000 0 3066
3068 0 353395 133568 153840 0 3067
3069 0 353185 133419 153720 0 3068
3070 0 353135 133292 153640 0 3069
3071 0 353157 133322 153560 0 3070
3072 0 353159 133317 153480 0 3071
3073 0 352981 133164 153400 0 3072
3074 0 352911 132772 153360 0 3073
3075 0 352690 132418 153320 0 3074
3076 5 352998 131459 153280 0 3075
3077 0 353030 131462 153240 0 3076
3078 0 353566 130234 153240 0 3077
3079 5 354221 129015 153240 0 3078
3080 0 354215 129006 153320 0 3079
3081 0 354242 128968 153400 0 3080
3082 0 354243 128965 153440 0 3081
3083 0 354247 128968 153520 0 3082
3084 0 354492 128553 153560 0 3083
3085 0 354489 128524 153680 0 3084
3086 5 354523 128526 153760 0 3085
3087 0 354533 128579 153800 0 3086
3088 0 354682 128432 153920 0 3087
3089 0 354766 128195 154000 0 3088
3090 0 354770 128093 154120 0 3089
3091 0 354665 127215 154200 0 3090
3092 0 354563 126884 154280 0 3091
3093 0 354544 126608 154400 0 3092
3094 0 354639 126488 154640 0 3093
3095 0 354719 126290 154720 0 3094
3096 0 354725 126174 154840 0 3095
3097 0 354687 126037 154960 0 3096
3098 0 354704 125939 155080 0 3097
3099 0 354586 125793 155160 0 3098
3100 0 354504 125767 155240 0 3099
3101 0 354463 125736 155360 0 3100
3102 0 354321 125494 155440 0 3101
3103 0 354263 125163 155520 0 3102
3104 0 354237 124825 155560 0 3103
3105 0 354091 123837 155560 0 3104
3106 0 354095 123831 155640 0 3105
3107 0 354093 123832 155720 0 3106
3108 0 354172 123695 155800 0 3107
3109 0 354167 123694 155840 0 3108
3110 0 354139 123539 155920 0 3109
3111 0 354130 123508 156000 0 3110
3112 0 354050 123373 156080 0 3111
3113 0 354045 123349 156120 0 3112
3114 0 354055 123336 156160 0 3113
3115 0 354021 123263 156200 0 3114
3116 0 354061 122941 156240 0 3115
3117 0 354135 122794 156280 0 3116
3118 0 354210 122480 156320 0 3117
3119 0 354074 122471 156360 0 3118
3120 0 354133 122250 156400 0 3119
3121 0 354128 122258 156440 0 3120
3122 0 354101 122270 156480 0 3121
3123 0 354080 122266 156560 0 3122
3124 0 353995 122438 156680 0 3123
3125 0 353995 122456 156800 0 3124
3126 0 354012 122510 156840 0 3125
3127 6 353977 122532 156880 0 3126
3128 0 363592 149682 184640 0 2885
3129 0 363592 149607 184560 0 3128
3130 0 363612 149544 184480 0 3129
3131 0 363633 149477 184400 0 3130
3132 0 363651 149387 184280 0 3131
3133 5 363656 149360 184240 0 3132
3134 0 363072 149907 184080 0 3133
3135 5 362612 150170 184000 0 3134
3136 0 362701 150126 183960 0 3135
3137 0 362788 150079 183920 0 3136
3138 0 362929 150096 183840 0 3137
3139 0 363005 149982 183720 0 3138
3140 0 363048 150153 183600 0 3139
3141 0 362897 150384 183400 0 3140
3142 0 362939 150540 183240 0 3141
3143 0 363036 150659 183120 0 3142
3144 0 363261 150853 183040 0 3143
3145 0 363266 151128 182920 0 3144
3146 0 363334 151285 182800 0 3145
3147 0 363661 151839 182520 0 3146
3148 0 363698 151994 182440 0 3147
3149 0 363749 152229 182320 0 3148
3150 0 363885 152407 182120 0 3149
3151 0 363931 152605 181960 0 3150
3152 0 363938 152597 181920 0 3151
3153 0 363806 152783 181840 0 3152
3154 0 363909 152812 181680 0 3153
3155 0 364032 152898 181520 0 3154
3156 0 364089 152909 181480 0 3155
3157 0 364008 152775 181280 0 3156
3158 0 363998 152780 181080 0 3157
3159 0 363931 152773 181000 0 3158
3160 0 363864 152766 180920 0 3159
3161 0 363897 152743 180760 0 3160
3162 5 364026 152821 180680 0 3161
3163 0 364090 152861 180640 0 3162
3164 0 364046 152763 180600 0 3163
3165 0 363905 152826 180400 0 3164
3166 0 363886 152813 180320 0 3165
3167 0 363914 152672 180200 0 3166
3168 0 363843 152631 180080 0 3167
3169 0 363825 152597 180040 0 3168
3170 0 363958 152625 179880 0 3169
3171 0 364346 152897 179640 0 3170
3172 0 364425 153025 179400 0 3171
3173 0 364882 153314 179320 0 3172
3174 5 364854 153308 179240 0 3173
3175 0 364077 152889 179200 0 3174
3176 0 363897 152865 179080 0 3175
3177 0 363824 152849 179000 0 3176
3178 0 363856 152861 178880 0 3177
3179 0 363768 152776 178800 0 3178
3180 0 363679 152692 178720 0 3179
3181 0 363674 152673 178600 0 3180
3182 0 363790 152616 178520 0 3181
3183 0 363778 152597 178360 0 3182
3184 0 363734 152524 178280 0 3183
3185 0 363718 152492 178160 0 3184
3186 0 363718 152498 178040 0 3185
3187 0 363733 152604 177800 0 3186
3188 0 363674 152576 177680 0 3187
3189 0 363609 152676 177400 0 3188
3190 0 363721 152673 177240 0 3189
3191 0 363840 152629 177040 0 3190
3192 0 363797 152460 176920 0 3191
3193 0 363801 152443 176760 0 3192
3194 0 363737 152512 176640 0 3193
3195 0 363647 152447 176520 0 3194
3196 0 363581 152364 176400 0 3195
3197 0 363465 152408 176360 0 3196
3198 0 363419 152443 176320 0 3197
3199 0 363413 152512 176200 0 3198
3200 0 363392 152507 176080 0 3199
3201 0 363359 152619 175840 0 3200
3202 0 363297 152761 175600 0 3201
3203 0 363226 152684 175480 0 3202
3204 0 363184 152768 175280 0 3203
3205 0 362862 152810 175120 0 3204
3206 0 362613 152917 174840 0 3205
3207 0 362578 152932 174800 0 3206
3208 0 362415 152996 174640 0 3207
3209 0 362319 153043 174560 0 3208
3210 0 362226 153090 174480 0 3209
3211 0 362312 152954 174280 0 3210
3212 0 362414 152831 174080 0 3211
3213 0 362393 152761 173920 0 3212
3214 0 362353 152762 173720 0 3213
3215 0 362325 152611 173520 0 3214
3216 0 362304 152657 173240 0 3215
3217 0 362269 152730 173120 0 3216
3218 0 362257 152691 172960 0 3217
3219 0 362258 152708 172880 0 3218
3220 0 362202 152608 172840 0 3219
3221 0 362245 152760 172760 0 3220
3222 0 362213 152734 172600 0 3221
3223 0 362317 152794 172400 0 3222
3224 0 362392 152618 172080 0 3223
3225 0 362410 152574 171920 0 3224
3226 0 362505 152624 171760 0 3225
3227 0 362459 152584 171520 0 3226
3228 0 362232 152463 171320 0 3227
3229 0 362061 152266 171160 0 3228
3230 0 362018 152218 171120 0 3229
3231 0 361966 152040 170960 0 3230
3232 0 361796 152005 170840 0 3231
3233 0 361741 151994 170800 0 3232
3234 0 361684 152010 170760 0 3233
3235 0 361570 152043 170680 0 3234
3236 5 361536 152038 170560 0 3235
3237 0 361480 152026 170400 0 3236
3238 0 361345 152065 170280 0 3237
3239 0 361161 152114 170080 0 3238
3240 0 361057 152130 170000 0 3239
3241 0 361005 152138 169960 0 3240
3242 0 360953 152147 169920 0 3241
3243 0 360724 152059 169800 0 3242
3244 0 360694 152016 169720 0 3243
3245 0 360664 151974 169640 0 3244
3246 0 360275 151952 169520 0 3245
3247 0 360144 151898 169480 0 3246
3248 0 360077 151722 169400 0 3247
3249 0 360104 151713 169360 0 3248
3250 0 360128 151676 169160 0 3249
3251 0 360027 151584 169040 0 3250
3252 0 359992 151566 169000 0 3251
3253 0 360021 151611 168840 0 3252
3254 0 360029 151630 168800 0 3253
3255 0 360088 151654 168560 0 3254
3256 0 360125 151684 168320 0 3255
3257 0 360096 151698 168120 0 3256
3258 0 360126 151848 168000 0 3257
3259 0 360069 151875 167800 0 3258
3260 0 360016 152006 167600 0 3259
3261 0 359996 152104 167360 0 3260
3262 0 359897 152195 167160 0 3261
3263 0 359837 152227 166920 0 3262
3264 0 359834 152199 166760 0 3263
3265 0 359844 152174 166640 0 3264
3266 0 359808 152015 166440 0 3265
3267 0 359782 151973 166360 0 3266
3268 0 359419 151901 166320 0 3267
3269 0 360504 152526 166200 0 3268
3270 0 360486 152519 165920 0 3269
3271 0 360383 152408 165680 0 3270
3272 0 360290 152374 165520 0 3271
3273 0 360031 152275 165240 0 3272
3274 0 360055 152176 165000 0 3273
3275 0 359913 152046 164800 0 3274
3276 0 359686 151795 164600 0 3275
3277 0 359647 151678 164320 0 3276
3278 0 359650 151664 164200 0 3277
3279 0 359648 151653 164120 0 3278
3280 0 359583 151546 163920 0 3279
3281 0 359464 151526 163720 0 3280
3282 0 359311 151518 163600 0 3281
3283 0 359210 151416 163440 0 3282
3284 0 359094 151394 163320 0 3283
3285 0 359064 151403 163160 0 3284
3286 0 358973 151277 163000 0 3285
3287 0 358951 150988 162720 0 3286
3288 0 358826 150801 162400 0 3287
3289 0 358751 150651 162160 0 3288
3290 0 358810 150622 162040 0 3289
3291 0 358768 150615 161880 0 3290
3292 0 358647 150605 161720 0 3291
3293 0 358635 150529 161520 0 3292
3294 0 358642 150439 161400 0 3293
3295 0 358692 150423 161240 0 3294
3296 0 358748 150377 161080 0 3295
3297 0 358880 150365 160880 0 3296
3298 0 358829 150306 160840 0 3297
3299 0 358778 150269 160720 0 3298
3300 0 358721 150202 160560 0 3299
3301 0 358499 150042 160440 0 3300
3302 0 358160 149976 160280 0 3301
3303 0 358117 149968 160040 0 3302
3304 0 358190 149895 159800 0 3303
3305 0 358129 149991 159720 0 3304
3306 0 358159 149908 159640 0 3305
3307 5 357865 150336 159600 0 3306
3308 0 357211 150834 159640 0 3307
3309 0 357110 150865 159760 0 3308
3310 5 356835 151032 159840 0 3309
3311 0 356708 151154 160240 0 3310
3312 0 356665 151192 160360 0 3311
3313 0 356575 151155 160480 0 3312
3314 0 356552 151150 160520 0 3313
3315 6 356554 151114 160560 0 3314
3316 0 472562 235233 43080 328 149
3317 0 472205 235024 42240 315 3316
3318 0 471751 235056 41200 366 3317
3319 5 471206 234321 40560 0 3318
3320 0 471244 234109 40080 0 3319
3321 0 471296 233636 39280 0 3320
3322 0 471063 233583 38680 0 3321
3323 0 470729 232967 38320 0 3322
3324 0 470593 232542 37960 326 3323
3325 0 470539 232263 37680 357 3324
3326 0 470788 231930 37200 272 3325
3327 0 470443 231325 36960 32 3326
3328 0 470504 231407 36640 397 3327
3329 0 469470 230308 35280 317 3328
3330 0 468261 229166 34240 0 3329
3331 0 467592 228834 33840 0 3330
3332 0 467199 228335 33600 0 3331
3333 0 466533 228336 33120 124 3332
3334 0 466000 227796 32960 0 3333
3335 0 464950 227073 31840 284 3334
3336 5 465191 226897 31400 234 3335
3337 5 463162 224924 31400 160 3336
3338 5 462863 224582 32320 124 3337
3339 0 462521 224261 32840 60 3338
3340 5 462190 223334 33120 190 3339
3341 0 462059 223078 33200 190 3340
3342 0 462073 222275 33400 0 3341
3343 0 461776 221876 33560 0 3342
3344 0 461445 221579 33720 0 3343
3345 0 461260 221560 33920 301 3344
3346 0 460777 221018 34080 204 3345
3347 0 459966 220626 34160 124 3346
3348 5 460019 220659 34200 124 3347
3349 5 460071 220689 34240 124 3348
3350 0 460090 220736 34320 124 3349
3351 0 459843 220658 34480 124 3350
3352 0 459523 220418 34640 0 3351
3353 0 458803 219746 34800 32 3352
3354 0 458266 219562 34920 32 3353
3355 0 458245 219574 35040 32 3354
3356 0 457474 219113 35360 0 3355
3357 0 456954 218676 35640 91 3356
3358 0 456484 218466 35920 250 3357
3359 5 455499 218200 36040 186 3358
3360 0 453379 217961 36040 163 3359
3361 0 453188 218034 35920 163 3360
3362 0 453020 217961 35800 181 3361
3363 0 452916 217862 35720 200 3362
3364 0 452656 217776 35600 200 3363
3365 0 452478 217669 35400 202 3364
3366 0 452222 217606 35240 136 3365
3367 0 452072 217559 35040 120 3366
3368 0 451807 217558 34960 122 3367
3369 0 451655 217557 34800 40 3368
3370 0 451414 217526 34600 80 3369
3371 0 451327 217487 34440 80 3370
3372 0 451185 217471 34280 178 3371
3373 0 451078 217446 34120 178 3372
3374 0 450807 217381 33800 192 3373
3375 0 450734 217350 33600 192 3374
3376 0 450774 217429 33480 131 3375
3377 0 450718 217446 33400 131 3376
3378 0 450527 217478 33280 128 3377
3379 0 450404 217469 33120 163 3378
3380 0 450343 217455 33000 163 3379
3381 0 450176 217476 32880 134 3380
3382 0 450040 217446 32680 150 3381
3383 0 449952 217446 32440 148 3382
3384 0 449817 217446 32280 81 3383
3385 0 449655 217437 32120 81 3384
3386 0 449504 217403 32000 124 3385
3387 0 449263 217254 31840 107 3386
3388 0 448950 217157 31680 81 3387
3389 0 448726 217071 31520 120 3388
3390 0 448581 216794 31360 136 3389
3391 0 448224 216753 31080 163 3390
3392 0 447880 216726 30880 224 3391
3393 0 447759 216752 30480 224 3392
3394 0 447615 216773 30240 229 3393
3395 0 447583 216767 30040 219 3394
3396 0 447465 216769 29920 197 3395
3397 0 447294 216686 29560 240 3396
3398 0 447200 216631 29240 226 3397
3399 0 447095 216430 28800 209 3398
3400 0 447212 216456 28600 160 3399
3401 0 447259 216396 28360 160 3400
3402 0 447591 216366 28160 98 3401
3403 5 447877 216476 28000 163 3402
3404 0 448012 216530 27920 163 3403
3405 0 448051 216789 27640 134 3404
3406 0 447976 217092 27440 200 3405
3407 5 447972 217275 27360 178 3406
3408 0 447788 218970 27360 45 3407
3409 0 447808 218784 27920 75 3408
3410 0 447808 218784 28200 64 3409
3411 0 447904 218816 28440 51 3410
3412 0 448096 218880 28600 71 3411
3413 0 448256 219040 28760 75 3412
3414 0 448416 219168 28960 102 3413
3415 0 448672 219264 29000 60 3414
3416 0 448896 219136 29000 81 3415
3417 0 449152 219136 29000 148 3416
3418 0 449376 219296 29040 64 3417
3419 0 449600 219488 29040 32 3418
3420 0 449856 219552 29040 86 3419
3421 0 450112 219552 29040 86 3420
3422 0 450368 219616 28920 81 3421
3423 0 450592 219712 28800 137 3422
3424 0 450848 219808 28800 202 3423
3425 5 450976 219840 28800 205 3424
3426 0 451136 220000 28640 148 3425
3427 0 451360 220128 28640 200 3426
3428 0 451584 220224 28480 197 3427
3429 0 451808 220320 28400 240 3428
3430 0 452064 220384 28440 303 3429
3431 0 452288 220288 28520 262 3430
3432 0 452544 220352 28520 224 3431
3433 0 452800 220448 28520 137 3432
3434 0 453024 220576 28560 156 3433
3435 0 453184 220736 28720 124 3434
3436 0 453408 220864 28720 75 3435
3437 0 453632 221024 28720 104 3436
3438 5 453792 221152 28720 134 3437
3439 0 453984 221344 28720 172 3438
3440 0 454144 221568 28720 197 3439
3441 0 454400 221664 28760 198 3440
3442 5 454592 221664 28760 192 3441
3443 0 454592 221760 29000 219 3442
3444 0 454624 221952 29160 81 3443
3445 0 454688 222208 29240 32 3444
3446 0 454688 222464 29240 51 3445
3447 0 454624 222688 29080 80 3446
3448 0 454624 222848 28880 101 3447
3449 0 454752 222912 28640 148 3448
3450 0 454752 222976 28360 186 3449
3451 0 454720 223104 28120 168 3450
3452 0 454720 223232 27880 120 3451
3453 5 454624 223200 27720 32 3452
3454 0 454464 223040 27560 60 3453
3455 0 454400 222944 27320 102 3454
3456 0 454432 222912 27040 163 3455
3457 0 454400 222880 26760 160 3456
3458 0 454240 222848 26560 75 3457
3459 0 453984 222848 26600 60 3458
3460 0 453728 222848 26560 200 3459
3461 0 453568 222976 26400 190 3460
3462 0 453408 223008 26200 172 3461
3463 0 453184 223008 26080 120 3462
3464 5 453152 223008 26080 120 3463
3465 0 453152 222752 26120 86 3464
3466 5 453088 222528 26040 154 3465
3467 5 453088 222368 26040 136 3466
3468 0 453056 222112 25960 166 3467
3469 0 452960 221888 25800 259 3468
3470 0 452992 221760 25560 200 3469
3471 0 452864 221632 25360 45 3470
3472 0 452800 221472 25160 60 3471
3473 0 452640 221312 25040 32 3472
3474 0 452480 221312 24840 51 3473
3475 0 452320 221312 24640 104 3474
3476 0 452128 221376 24480 120 3475
3477 0 451872 221408 24440 86 3476
3478 0 451616 221472 24440 81 3477
3479 0 451360 221600 24440 98 3478
3480 0 451104 221632 24440 51 3479
3481 0 450848 221632 24440 51 3480
3482 0 450592 221632 24440 75 3481
3483 0 450336 221632 24440 32 3482
3484 0 450080 221568 24440 75 3483
3485 0 449824 221568 24440 86 3484
3486 0 449600 221600 24560 71 3485
3487 6 449568 221632 24600 40 3486
3488 0 361404 150894 184000 0 3135
3489 0 361048 151350 184000 0 3488
3490 0 360960 151550 184000 0 3489
3491 0 360601 151790 184000 0 3490
3492 0 358978 153534 183920 0 3491
3493 5 358466 154005 183840 0 3492
3494 0 357938 154364 183800 0 3493
3495 0 357410 154724 183760 0 3494
3496 0 357117 155008 183600 0 3495
3497 0 356886 155102 183400 0 3496
3498 0 356652 155352 183240 0 3497
3499 0 356543 155781 183120 0 3498
3500 0 356016 156652 182880 0 3499
3501 0 355814 156918 182800 0 3500
3502 0 355226 157397 182720 0 3501
3503 0 355155 157585 182680 0 3502
3504 0 355084 157774 182640 0 3503
3505 0 354911 157954 182600 0 3504
3506 0 354807 158024 182560 0 3505
3507 0 354618 158251 182520 0 3506
3508 0 354424 158513 182280 0 3507
3509 0 354041 158861 182080 0 3508
3510 0 353652 159192 182040 0 3509
3511 5 352756 159653 181960 0 3510
3512 0 352535 159862 181920 0 3511
3513 5 352314 160073 181880 0 3512
3514 0 352282 160116 181800 0 3513
3515 0 352266 160137 181760 0 3514
3516 5 352271 160155 181680 0 3515
3517 0 352274 160163 181640 0 3516
3518 0 351772 160616 181520 0 3517
3519 0 351729 160629 181480 0 3518
3520 0 351628 160658 181440 0 3519
3521 0 351525 160684 181400 0 3520
3522 0 351424 160714 181360 0 3521
3523 0 351379 160725 181320 0 3522
3524 0 351288 160758 181240 0 3523
3525 0 351229 160692 181200 0 3524
3526 0 351172 160633 181160 0 3525
3527 0 351095 160635 181120 0 3526
3528 0 350791 160645 180960 0 3527
3529 0 350716 160648 180920 0 3528
3530 0 350677 160647 180840 0 3529
3531 5 350623 160645 180720 0 3530
3532 5 349740 160855 180600 0 3531
3533 0 349557 160884 180480 0 3532
3534 0 349496 160895 180440 0 3533
3535 5 349435 160905 180400 0 3534
3536 0 349276 160966 180360 0 3535
3537 5 348801 161144 180240 0 3536
3538 0 348319 161428 180160 0 3537
3539 0 348186 161522 180040 0 3538
3540 0 347914 161790 179840 0 3539
3541 0 347739 162021 179640 0 3540
3542 0 347611 162159 179600 0 3541
3543 5 347512 162218 179520 0 3542
3544 0 347467 162316 179400 0 3543
3545 0 347459 162219 179320 0 3544
3546 0 347454 162193 179280 0 3545
3547 0 347426 162140 179120 0 3546
3548 0 347103 162134 178840 0 3547
3549 0 346908 162124 178680 0 3548
3550 0 346643 162172 178480 0 3549
3551 5 346163 162170 178320 0 3550
3552 0 345903 162185 178120 0 3551
3553 0 345913 162187 178080 0 3552
3554 0 345944 162191 177960 0 3553
3555 0 345955 162191 177920 0 3554
3556 0 345975 162195 177840 0 3555
3557 0 346063 161960 177640 0 3556
3558 0 346187 162041 177560 0 3557
3559 0 346291 162119 177480 0 3558
3560 0 346050 162259 177360 0 3559
3561 0 346040 162303 177280 0 3560
3562 0 346034 162325 177240 0 3561
3563 0 346148 162307 177120 0 3562
3564 0 346179 162328 177080 0 3563
3565 0 346244 162367 177000 0 3564
3566 0 346479 162083 176840 0 3565
3567 0 346538 162079 176680 0 3566
3568 0 346144 162311 176600 0 3567
3569 5 345916 162325 176560 0 3568
3570 0 345699 162332 176440 0 3569
3571 0 345623 162368 176320 0 3570
3572 0 345567 162532 176080 0 3571
3573 0 345551 162607 175920 0 3572
3574 0 345377 162758 175800 0 3573
3575 0 345366 162913 175760 0 3574
3576 0 345296 162986 175680 0 3575
3577 5 345342 163194 175600 0 3576
3578 0 345087 162973 175520 0 3577
3579 0 345023 162920 175360 0 3578
3580 0 344946 162895 175320 0 3579
3581 0 344784 163035 175200 0 3580
3582 5 344696 162970 175120 0 3581
3583 0 344458 163022 175000 0 3582
3584 5 344276 163112 174880 0 3583
3585 0 344139 163044 174800 0 3584
3586 0 344018 163027 174680 0 3585
3587 0 343795 162766 174560 0 3586
3588 0 343816 162736 174520 0 3587
3589 0 343891 162647 174400 0 3588
3590 0 343902 162643 174360 0 3589
3591 0 343922 162631 174280 0 3590
3592 0 343862 162524 174160 0 3591
3593 0 343824 162454 174080 0 3592
3594 0 343611 162599 174000 0 3593
3595 0 343563 162666 173960 0 3594
3596 0 343475 162810 173880 0 3595
3597 0 343445 162868 173800 0 3596
3598 0 343427 162930 173720 0 3597
3599 5 343387 162955 173640 0 3598
3600 0 343370 162970 173600 0 3599
3601 0 343438 162838 173480 0 3600
3602 0 343450 162812 173440 0 3601
3603 0 343443 162767 173360 0 3602
3604 0 343449 162716 173200 0 3603
3605 0 343495 162644 173080 0 3604
3606 0 343408 162618 172960 0 3605
3607 0 343311 162595 172920 0 3606
3608 0 343294 162582 172880 0 3607
3609 0 343262 162558 172800 0 3608
3610 0 343280 162508 172680 0 3609
3611 0 343031 162452 172440 0 3610
3612 0 342879 162453 172240 0 3611
3613 0 342759 162440 172040 0 3612
3614 0 342603 162384 171760 0 3613
3615 0 342291 162244 171520 0 3614
3616 0 342207 162246 171440 0 3615
3617 0 342157 162257 171360 0 3616
3618 0 342119 162286 171240 0 3617
3619 0 342023 162274 171080 0 3618
3620 0 342010 162264 171040 0 3619
3621 0 341984 162242 170960 0 3620
3622 0 341900 162186 170840 0 3621
3623 0 341804 162162 170600 0 3622
3624 0 341755 162149 170440 0 3623
3625 0 341639 162055 170280 0 3624
3626 0 341591 162017 170120 0 3625
3627 0 341592 162020 169920 0 3626
3628 0 341451 161833 169760 0 3627
3629 0 341347 161642 169640 0 3628
3630 0 341093 161435 169520 0 3629
3631 0 341015 161369 169440 0 3630
3632 0 340936 161301 169360 0 3631
3633 0 340882 161075 169240 0 3632
3634 0 340866 161001 169200 0 3633
3635 0 340839 160945 169160 0 3634
3636 0 340756 160783 169040 0 3635
3637 0 340728 160725 169000 0 3636
3638 0 340719 160704 168960 0 3637
3639 0 340695 160625 168840 0 3638
3640 0 340671 160551 168720 0 3639
3641 0 340677 160710 168600 0 3640
3642 0 340677 160764 168560 0 3641
3643 0 340745 161192 168560 0 3642
3644 0 340724 161173 168520 0 3643
3645 0 340703 161155 168480 0 3644
3646 0 340540 161128 168320 0 3645
3647 0 340366 160988 168240 0 3646
3648 0 340495 160800 168160 0 3647
3649 0 340599 161024 168040 0 3648
3650 6 340654 161136 167920 0 3649
3651 0 357877 151202 184960 0 2889
3652 0 357742 151292 185000 0 3651
3653 0 357552 151443 185200 0 3652
3654 0 357514 151478 185240 0 3653
3655 0 357062 151788 185480 0 3654
3656 0 356540 151944 185680 0 3655
3657 0 355776 152249 185880 0 3656
3658 0 355228 152671 186080 0 3657
3659 0 354679 152986 186320 0 3658
3660 0 354050 153310 186520 0 3659
3661 0 353384 153407 186800 0 3660
3662 5 352691 153598 186880 0 3661
3663 5 351153 153953 186880 0 3662
3664 0 349993 154385 186880 0 3663
3665 0 348066 155101 186880 0 3664
3666 0 346928 155172 186880 0 3665
3667 0 346145 155687 186880 0 3666
3668 0 344292 156398 186880 0 3667
3669 5 342443 157158 186880 0 3668
3670 0 340720 157660 186880 0 3669
3671 0 340482 157756 186680 0 3670
3672 5 340432 157776 186640 0 3671
3673 0 339471 157914 186640 0 3672
3674 5 338937 157975 186400 0 3673
3675 0 338669 157906 186160 0 3674
3676 0 338462 157804 185920 0 3675
3677 0 338135 157832 185600 0 3676
3678 0 337870 157590 185280 0 3677
3679 0 337609 157262 185000 0 3678
3680 0 337580 157189 184920 0 3679
3681 0 337510 157001 184720 0 3680
3682 0 337496 156788 184440 0 3681
3683 0 337383 156697 184320 0 3682
3684 0 337233 156572 184160 0 3683
3685 5 337067 156464 183960 0 3684
3686 0 336934 156379 183800 0 3685
3687 0 336869 156368 183760 0 3686
3688 0 336603 156335 183600 0 3687
3689 0 336471 156318 183520 0 3688
3690 0 336404 156311 183480 0 3689
3691 0 336186 156225 183360 0 3690
3692 0 335971 156141 183240 0 3691
3693 0 335898 156112 183200 0 3692
3694 0 335920 156133 183120 0 3693
3695 0 335937 156120 183080 0 3694
3696 0 335926 156178 183000 0 3695
3697 0 335936 156203 182920 0 3696
3698 0 335905 156226 182880 0 3697
3699 0 335744 156341 182680 0 3698
3700 0 335712 156364 182640 0 3699
3701 0 335652 156371 182600 0 3700
3702 0 335291 156393 182360 0 3701
3703 0 335116 156486 182080 0 3702
3704 0 335064 156447 182040 0 3703
3705 5 334854 156310 181880 0 3704
3706 0 334746 156238 181800 0 3705
3707 0 334427 155662 181720 0 3706
3708 0 333858 155156 181560 0 3707
3709 0 333553 155003 181360 0 3708
3710 0 333367 154928 181280 0 3709
3711 0 333432 154670 181240 0 3710
3712 0 333343 154646 181200 0 3711
3713 0 333086 154562 181120 0 3712
3714 0 332902 154512 181000 0 3713
3715 0 332745 154418 180840 0 3714
3716 0 332526 154270 180640 0 3715
3717 0 332282 154174 180400 0 3716
3718 0 332052 154086 180200 0 3717
3719 0 331721 153922 180080 0 3718
3720 0 331448 153822 179960 0 3719
3721 0 331060 153869 179760 0 3720
3722 0 330658 153899 179600 0 3721
3723 0 330411 153887 179400 0 3722
3724 0 329921 153783 179200 0 3723
3725 5 329660 153656 179160 0 3724
3726 0 328853 152924 179160 0 3725
3727 0 328194 152405 179160 0 3726
3728 5 326842 151537 179160 0 3727
3729 0 326717 151461 179040 0 3728
3730 0 326509 151334 178840 0 3729
3731 0 326432 151313 178720 0 3730
3732 0 326337 151289 178560 0 3731
3733 0 326312 151280 178520 0 3732
3734 5 326305 151251 178480 0 3733
3735 0 326265 151116 178280 0 3734
3736 0 326241 150797 178160 0 3735
3737 0 326069 150381 178160 0 3736
3738 0 325925 150140 178040 0 3737
3739 5 325406 149782 177920 0 3738
3740 0 324946 148878 177920 0 3739
3741 0 324902 148758 177880 0 3740
3742 5 324726 148271 177720 0 3741
3743 0 324640 148030 177640 0 3742
3744 0 324597 147907 177600 0 3743
3745 0 324601 147804 177560 0 3744
3746 0 324605 147697 177520 0 3745
3747 0 324623 147799 177400 0 3746
3748 5 324655 148022 177360 0 3747
3749 0 324698 147135 177240 0 3748
3750 0 324794 146628 177000 0 3749
3751 0 324804 146587 176960 0 3750
3752 0 324821 146492 176880 0 3751
3753 5 324827 146452 176840 0 3752
3754 0 324871 146374 176720 0 3753
3755 0 324929 146270 176560 0 3754
3756 0 325016 145849 176360 0 3755
3757 0 325018 145787 176000 0 3756
3758 0 325078 145882 175760 0 3757
3759 0 324947 145990 175720 0 3758
3760 0 324869 145651 175640 0 3759
3761 0 324848 145395 175600 0 3760
3762 0 324958 145401 175400 0 3761
3763 0 324914 145621 175200 0 3762
3764 0 325046 145802 175160 0 3763
3765 0 325027 145975 174920 0 3764
3766 0 324885 145703 174680 0 3765
3767 0 324908 145522 174560 0 3766
3768 0 324925 145407 174480 0 3767
3769 0 324997 145320 174200 0 3768
3770 0 325052 145218 173920 0 3769
3771 0 325053 145191 173840 0 3770
3772 0 325053 145098 173640 0 3771
3773 0 325056 144998 173520 0 3772
3774 0 325142 144958 173320 0 3773
3775 0 325329 144972 173200 0 3774
3776 0 325258 144798 173040 0 3775
3777 0 325573 144706 172800 0 3776
3778 0 325581 144669 172760 0 3777
3779 0 325502 144592 172520 0 3778
3780 0 325516 144658 172440 0 3779
3781 0 325481 144735 172400 0 3780
3782 0 325370 144648 172200 0 3781
3783 0 325321 144580 172160 0 3782
3784 0 325266 144630 172040 0 3783
3785 0 325177 144566 172000 0 3784
3786 0 325228 144336 171960 0 3785
3787 5 325121 144050 171920 0 3786
3788 0 325218 144244 171880 0 3787
3789 0 325171 144291 171760 0 3788
3790 0 325111 144092 171720 0 3789
3791 0 325026 144191 171520 0 3790
3792 0 325027 144131 171440 0 3791
3793 0 325077 144110 171320 0 3792
3794 0 325076 144030 171160 0 3793
3795 0 325074 143915 171000 0 3794
3796 0 325168 143878 170920 0 3795
3797 0 325140 143818 170800 0 3796
3798 0 325238 143763 170680 0 3797
3799 0 325310 143726 170560 0 3798
3800 0 325213 143603 170440 0 3799
3801 0 325206 143516 170320 0 3800
3802 6 325212 143451 170160 0 3801
3803 0 434766 142495 189360 0 2480
3804 0 434705 142503 189400 0 3803
3805 0 434665 142492 189440 0 3804
3806 0 434604 142493 189480 0 3805
3807 0 434546 142474 189520 0 3806
3808 0 434469 142469 189560 0 3807
3809 0 434415 142444 189600 0 3808
3810 0 434384 142486 189640 0 3809
3811 0 434354 142518 189680 0 3810
3812 0 434355 142581 189720 0 3811
3813 0 434359 142623 189760 0 3812
3814 0 434329 142624 189800 0 3813
3815 0 434286 142634 189840 0 3814
3816 0 434266 142632 189880 0 3815
3817 0 434285 142636 189920 0 3816
3818 0 434304 142642 189960 0 3817
3819 0 434187 142750 190000 0 3818
3820 0 434070 142774 190040 0 3819
3821 0 433964 142788 190080 0 3820
3822 0 434072 142814 190120 0 3821
3823 0 434102 142816 190160 0 3822
3824 0 434137 142827 190200 0 3823
3825 0 434174 142834 190240 0 3824
3826 0 434146 142826 190280 0 3825
3827 0 434141 142800 190320 0 3826
3828 0 434100 142702 190360 0 3827
3829 0 434027 142521 190400 0 3828
3830 0 434034 142538 190440 0 3829
3831 0 434056 142573 190480 0 3830
3832 0 434083 142616 190520 0 3831
3833 0 434112 142658 190560 0 3832
3834 0 434143 142700 190600 0 3833
3835 0 434148 142728 190640 0 3834
3836 0 434156 142744 190680 0 3835
3837 0 434156 142753 190720 0 3836
3838 0 434163 142771 190760 0 3837
3839 0 434149 142760 190800 0 3838
3840 0 434149 142759 190840 0 3839
3841 0 434136 142748 190880 0 3840
3842 0 434123 142740 190920 0 3841
3843 0 434115 142777 190960 0 3842
3844 0 434102 142804 191000 0 3843
3845 0 434094 142834 191040 0 3844
3846 0 434266 142755 191080 0 3845
3847 0 434247 142771 191120 0 3846
3848 0 434223 142785 191160 0 3847
3849 0 434199 142860 191200 0 3848
3850 0 434169 142815 191240 0 3849
3851 0 434131 142799 191280 0 3850
3852 0 434079 142786 191320 0 3851
3853 0 434104 142773 191360 0 3852
3854 0 434093 142775 191400 0 3853
3855 0 434103 142773 191440 0 3854
3856 0 434105 142762 191480 0 3855
3857 0 434063 142779 191520 0 3856
3858 0 434022 142797 191560 0 3857
3859 0 433972 142818 191600 0 3858
3860 0 433983 142842 191640 0 3859
3861 0 433949 142882 191680 0 3860
3862 0 433915 142920 191720 0 3861
3863 0 433980 142957 191760 0 3862
3864 0 434049 142991 191800 0 3863
3865 0 434076 143043 191840 0 3864
3866 0 434145 143087 191880 0 3865
3867 0 434145 143068 191920 0 3866
3868 0 434156 143045 191960 0 3867
3869 0 434154 143028 192000 0 3868
3870 0 434281 143110 192040 0 3869
3871 0 434226 143106 192080 0 3870
3872 0 434168 143106 192120 0 3871
3873 0 434110 143102 192160 0 3872
3874 0 434056 143097 192200 0 3873
3875 0 434029 143039 192240 0 3874
3876 0 433999 142982 192280 0 3875
3877 0 433973 142927 192320 0 3876
3878 0 433950 142880 192360 0 3877
3879 0 433892 142884 192400 0 3878
3880 0 433837 142898 192440 0 3879
3881 0 433776 142900 192480 0 3880
3882 0 433729 142921 192520 0 3881
3883 0 433676 142936 192560 0 3882
3884 0 433619 142942 192600 0 3883
3885 0 433557 142948 192640 0 3884
3886 0 433503 142957 192680 0 3885
3887 0 433444 142961 192720 0 3886
3888 0 433388 142886 192760 0 3887
3889 0 433343 142827 192800 0 3888
3890 0 433279 142749 192840 0 3889
3891 0 433229 142691 192880 0 3890
3892 0 433089 142181 192920 0 3891
3893 5 432964 142239 192960 0 3892
3894 0 432845 142180 193000 0 3893
3895 0 432720 142120 193040 0 3894
3896 0 432598 142034 193080 0 3895
3897 0 432576 142022 193120 0 3896
3898 0 432555 142007 193160 0 3897
3899 0 432528 141996 193200 0 3898
3900 0 432494 141980 193240 0 3899
3901 0 432514 141882 193280 0 3900
3902 0 432432 142014 193320 0 3901
3903 0 432386 142035 193360 0 3902
3904 0 432348 142065 193400 0 3903
3905 0 432330 142044 193440 0 3904
3906 0 432285 142014 193480 0 3905
3907 0 432254 141997 193520 0 3906
3908 0 432258 141997 193560 0 3907
3909 0 432257 141990 193600 0 3908
3910 0 432269 141998 193640 0 3909
3911 0 432132 141995 193680 0 3910
3912 0 432228 141986 193720 0 3911
3913 0 432175 141963 193760 0 3912
3914 0 432091 141918 193800 0 3913
3915 5 431604 141928 193840 0 3914
3916 5 431600 141942 193880 0 3915
3917 0 431496 141944 193920 0 3916
3918 0 431387 141956 193960 0 3917
3919 0 431402 141971 194000 0 3918
3920 0 431412 141968 194040 0 3919
3921 0 431368 142038 194080 0 3920
3922 0 431327 142119 194120 0 3921
3923 0 431336 142115 194160 0 3922
3924 0 431348 142114 194200 0 3923
3925 0 431368 142120 194240 0 3924
3926 0 431377 142126 194280 0 3925
3927 0 431385 142110 194320 0 3926
3928 0 431388 142086 194360 0 3927
3929 0 431398 142071 194400 0 3928
3930 0 431410 142063 194440 0 3929
3931 0 431403 142065 194480 0 3930
3932 0 431472 142057 194520 0 3931
3933 0 431509 142056 194560 0 3932
3934 0 431534 142045 194600 0 3933
3935 0 431575 142055 194640 0 3934
3936 0 431611 142047 194680 0 3935
3937 0 431658 142047 194720 0 3936
3938 0 431703 142064 194760 0 3937
3939 0 431760 142077 194800 0 3938
3940 0 431753 142035 194840 0 3939
3941 0 431737 142010 194880 0 3940
3942 0 431664 141926 194920 0 3941
3943 0 431668 141899 194960 0 3942
3944 0 431676 141881 195000 0 3943
3945 0 431668 141875 195040 0 3944
3946 6 431761 141896 195080 0 3945
3947 0 438216 156218 204920 0 2245
3948 0 438564 157047 204920 0 3947
3949 0 438601 157093 204960 0 3948
3950 0 438630 157140 205000 0 3949
3951 0 438661 157209 205040 0 3950
3952 0 438682 157282 205080 0 3951
3953 0 438719 157354 205120 0 3952
3954 0 438762 157408 205160 0 3953
3955 0 438801 157454 205200 0 3954
3956 0 438842 157506 205240 0 3955
3957 0 438903 157651 205280 0 3956
3958 0 438957 157812 205320 0 3957
3959 0 438987 158046 205360 0 3958
3960 0 439098 158232 205400 0 3959
3961 0 439181 158407 205440 0 3960
3962 0 439245 158542 205480 0 3961
3963 0 439305 158694 205520 0 3962
3964 0 439369 158825 205560 0 3963
3965 0 439432 158947 205600 0 3964
3966 0 439490 159069 205640 0 3965
3967 0 439544 159195 205680 0 3966
3968 0 439565 159327 205720 0 3967
3969 0 439587 159444 205760 0 3968
3970 0 439610 159522 205800 0 3969
3971 0 439626 159586 205840 0 3970
3972 0 439614 159619 205880 0 3971
3973 0 439619 159700 205920 0 3972
3974 0 439617 159775 205960 0 3973
3975 0 439597 159792 206000 0 3974
3976 0 439580 159805 206040 0 3975
3977 0 439578 159827 206080 0 3976
3978 0 439578 159833 206120 0 3977
3979 0 439556 159864 206160 0 3978
3980 0 439551 159908 206200 0 3979
3981 0 439554 159927 206240 0 3980
3982 0 439553 159945 206280 0 3981
3983 0 439560 159969 206320 0 3982
3984 0 439551 159984 206360 0 3983
3985 0 439547 160003 206400 0 3984
3986 0 439548 160010 206440 0 3985
3987 0 439531 160014 206480 0 3986
3988 0 439545 160089 206520 0 3987
3989 0 439569 160159 206560 0 3988
3990 0 439582 160233 206600 0 3989
3991 0 439602 160272 206640 0 3990
3992 0 439628 160314 206680 0 3991
3993 0 439653 160357 206720 0 3992
3994 0 439668 160398 206760 0 3993
3995 0 439684 160450 206800 0 3994
3996 0 439693 160506 206840 0 3995
3997 0 439700 160554 206880 0 3996
3998 0 439727 160615 206920 0 3997
3999 0 439731 160665 206960 0 3998
4000 0 439735 160706 207000 0 3999
4001 0 439752 160748 207040 0 4000
4002 0 439758 160814 207080 0 4001
4003 0 439765 160881 207120 0 4002
4004 0 439774 160947 207160 0 4003
4005 0 439770 161010 207200 0 4004
4006 0 439808 161079 207240 0 4005
4007 0 439825 161156 207280 0 4006
4008 0 439857 161244 207320 0 4007
4009 0 439878 161308 207360 0 4008
4010 0 439880 161381 207400 0 4009
4011 0 439887 161435 207440 0 4010
4012 0 439888 161490 207480 0 4011
4013 0 439896 161559 207520 0 4012
4014 0 439920 161628 207560 0 4013
4015 0 439897 161676 207600 0 4014
4016 0 439909 161746 207640 0 4015
4017 0 439918 161843 207680 0 4016
4018 0 439921 161928 207720 0 4017
4019 0 439928 162021 207760 0 4018
4020 0 439935 162108 207800 0 4019
4021 0 439917 162172 207840 0 4020
4022 0 439913 162247 207880 0 4021
4023 0 439902 162320 207920 0 4022
4024 0 439913 162396 207960 0 4023
4025 0 439938 162492 208000 0 4024
4026 0 439962 162586 208040 0 4025
4027 0 439974 162661 208080 0 4026
4028 0 440000 162779 208120 0 4027
4029 0 440029 162908 208160 0 4028
4030 0 440052 163016 208200 0 4029
4031 5 440226 165188 208200 0 4030
4032 5 440253 165328 208240 0 4031
4033 0 440268 165363 208280 0 4032
4034 0 440223 165502 208320 0 4033
4035 0 440178 165639 208360 0 4034
4036 0 440181 165741 208400 0 4035
4037 0 440183 165820 208440 0 4036
4038 0 440179 165903 208480 0 4037
4039 0 440180 165930 208520 0 4038
4040 0 440177 165954 208560 0 4039
4041 0 440178 165984 208600 0 4040
4042 0 440147 166018 208640 0 4041
4043 0 440121 166052 208680 0 4042
4044 0 440086 166103 208720 0 4043
4045 0 440085 166127 208760 0 4044
4046 0 440070 166163 208800 0 4045
4047 0 440058 166200 208840 0 4046
4048 0 440028 166258 208880 0 4047
4049 0 439991 166313 208920 0 4048
4050 0 439963 166369 208960 0 4049
4051 0 439925 166446 209000 0 4050
4052 0 439896 166529 209040 0 4051
4053 0 439860 166597 209080 0 4052
4054 0 439843 166635 209120 0 4053
4055 0 439835 166661 209160 0 4054
4056 0 439827 166731 209200 0 4055
4057 5 439822 166814 209240 0 4056
4058 0 439813 166891 209280 0 4057
4059 0 439816 166995 209320 0 4058
4060 0 439829 167080 209360 0 4059
4061 0 439833 167173 209400 0 4060
4062 0 439832 167192 209440 0 4061
4063 0 439831 167210 209480 0 4062
4064 0 439827 167302 209520 0 4063
4065 5 439833 167386 209560 0 4064
4066 0 439710 166769 209600 0 4065
4067 0 439756 166555 209640 0 4066
4068 0 439838 166491 209680 0 4067
4069 0 439938 166381 209720 0 4068
4070 0 440008 166435 209760 0 4069
4071 0 440353 166489 209800 0 4070
4072 0 440408 166549 209840 0 4071
4073 0 440437 166591 209880 0 4072
4074 0 440456 166610 209920 0 4073
4075 0 440457 166635 209960 0 4074
4076 0 440449 166640 210000 0 4075
4077 0 440443 166661 210040 0 4076
4078 0 440434 166680 210080 0 4077
4079 0 440432 166724 210120 0 4078
4080 0 440429 166761 210160 0 4079
4081 0 440358 166823 210200 0 4080
4082 0 440295 166889 210240 0 4081
4083 0 440282 166932 210280 0 4082
4084 0 440273 166978 210320 0 4083
4085 0 440222 166974 210360 0 4084
4086 0 440169 166966 210400 0 4085
4087 0 440191 167003 210440 0 4086
4088 0 440234 167040 210480 0 4087
4089 6 440301 167114 210520 0 4088
4090 0 373513 145118 186360 0 2865
4091 0 373458 145246 186120 0 4090
4092 0 373914 145470 185960 0 4091
4093 0 374201 145583 185880 0 4092
4094 0 374306 145534 185840 0 4093
4095 0 374411 145485 185800 0 4094
4096 0 374398 145348 185680 0 4095
4097 0 374392 145299 185640 0 4096
4098 0 374369 145276 185600 0 4097
4099 5 374490 145254 185520 0 4098
4100 0 374025 145501 185480 0 4099
4101 0 374009 145534 185440 0 4100
4102 0 373988 145538 185280 0 4101
4103 0 373977 145543 185200 0 4102
4104 0 374010 145696 185080 0 4103
4105 0 373978 145814 185000 0 4104
4106 0 373983 145789 184960 0 4105
4107 0 373995 145739 184880 0 4106
4108 0 373973 145741 184840 0 4107
4109 0 373930 145687 184800 0 4108
4110 0 373927 145663 184720 0 4109
4111 0 373903 145631 184600 0 4110
4112 0 373989 145567 184520 0 4111
4113 0 374003 145560 184400 0 4112
4114 0 373996 145488 184320 0 4113
4115 0 373994 145454 184280 0 4114
4116 0 373987 145326 184160 0 4115
4117 0 374008 145276 184080 0 4116
4118 0 374037 145187 183960 0 4117
4119 0 374108 145083 183840 0 4118
4120 0 374140 145024 183720 0 4119
4121 0 374147 144975 183640 0 4120
4122 0 374150 144952 183600 0 4121
4123 0 374192 144925 183480 0 4122
4124 0 374231 144899 183400 0 4123
4125 0 374249 144888 183360 0 4124
4126 5 374271 144894 183320 0 4125
4127 0 374289 144891 183280 0 4126
4128 0 374312 144910 183240 0 4127
4129 0 374331 144956 183160 0 4128
4130 0 374310 144923 183120 0 4129
4131 0 374357 145000 183080 0 4130
4132 0 374497 145036 183000 0 4131
4133 0 374636 145096 182920 0 4132
4134 0 374679 145294 182840 0 4133
4135 0 374718 145404 182800 0 4134
4136 0 374780 145575 182720 0 4135
4137 0 374809 145659 182680 0 4136
4138 0 374844 145710 182640 0 4137
4139 0 374878 145758 182600 0 4138
4140 0 374929 145841 182520 0 4139
4141 0 374898 145996 182480 0 4140
4142 0 374864 146155 182440 0 4141
4143 0 374930 146222 182360 0 4142
4144 0 374954 146291 182320 0 4143
4145 0 374979 146360 182280 0 4144
4146 0 375006 146428 182240 0 4145
4147 0 375038 146549 182160 0 4146
4148 0 375079 146671 182080 0 4147
4149 0 375203 146772 181880 0 4148
4150 0 375203 146883 181640 0 4149
4151 0 375071 147015 181560 0 4150
4152 0 375024 147067 181480 0 4151
4153 0 374944 147108 181400 0 4152
4154 0 375041 147068 181240 0 4153
4155 0 375011 147123 181160 0 4154
4156 0 374998 147119 181080 0 4155
4157 0 374991 147115 181040 0 4156
4158 0 375183 147172 180800 0 4157
4159 0 375307 147195 180760 0 4158
4160 0 375400 147186 180600 0 4159
4161 0 375507 147065 180400 0 4160
4162 0 375548 147075 180360 0 4161
4163 0 375665 147196 180200 0 4162
4164 0 375772 147231 180120 0 4163
4165 0 375784 147310 180040 0 4164
4166 0 375785 147349 180000 0 4165
4167 0 375699 147519 179840 0 4166
4168 0 375643 147739 179560 0 4167
4169 0 375812 148054 179360 0 4168
4170 0 375812 148349 179240 0 4169
4171 0 375912 148168 179080 0 4170
4172 0 375999 148272 178880 0 4171
4173 0 375928 148422 178680 0 4172
4174 0 375901 148421 178480 0 4173
4175 5 375680 148327 178440 0 4174
4176 0 375852 148309 178280 0 4175
4177 0 375996 148335 178160 0 4176
4178 0 376180 148517 178040 0 4177
4179 0 376248 148814 177960 0 4178
4180 0 376336 148935 177720 0 4179
4181 0 376465 149075 177480 0 4180
4182 0 376593 149126 177280 0 4181
4183 0 376473 149141 177240 0 4182
4184 0 376484 149111 177080 0 4183
4185 0 376507 149128 176960 0 4184
4186 0 376506 149058 176840 0 4185
4187 5 376527 149080 176800 0 4186
4188 0 376596 149281 176720 0 4187
4189 0 376684 149394 176640 0 4188
4190 0 376725 149440 176600 0 4189
4191 5 376790 149498 176440 0 4190
4192 0 376300 149915 176200 0 4191
4193 0 376141 150022 176040 0 4192
4194 0 375824 150272 176000 0 4193
4195 0 375770 150593 175880 0 4194
4196 5 375669 150993 175760 0 4195
4197 0 375464 151291 175600 0 4196
4198 0 375413 151395 175520 0 4197
4199 0 375331 151531 175320 0 4198
4200 0 375280 151515 175160 0 4199
4201 0 375138 151680 175040 0 4200
4202 0 375005 151787 174880 0 4201
4203 0 374832 151850 174720 0 4202
4204 5 374757 151875 174680 0 4203
4205 0 374457 151983 174520 0 4204
4206 0 374244 152103 174400 0 4205
4207 0 374261 152105 174280 0 4206
4208 0 374170 152062 174160 0 4207
4209 0 374009 152103 173960 0 4208
4210 0 373721 152157 173840 0 4209
4211 0 373656 152071 173680 0 4210
4212 0 373796 152060 173520 0 4211
4213 5 373655 151994 173440 0 4212
4214 0 373287 151776 173400 0 4213
4215 5 372537 151791 173360 0 4214
4216 0 372449 151822 173080 0 4215
4217 0 372326 151846 172960 0 4216
4218 0 372165 151978 172760 0 4217
4219 0 372012 152152 172560 0 4218
4220 0 372000 152168 172440 0 4219
4221 0 372140 152212 172400 0 4220
4222 0 372009 152238 172320 0 4221
4223 0 371729 152255 172160 0 4222
4224 0 371676 152128 172000 0 4223
4225 0 371537 152036 171760 0 4224
4226 0 371716 152000 171560 0 4225
4227 0 371733 152150 171480 0 4226
4228 0 371680 152205 171400 0 4227
4229 6 371665 152267 171360 0 4228
4230 0 419010 137883 188600 0 2505
4231 0 419240 137851 188640 0 4230
4232 0 419328 137711 188680 0 4231
4233 0 419388 137635 188720 0 4232
4234 0 419553 137140 188720 0 4233
4235 0 419228 136492 188720 0 4234
4236 0 419264 136210 188760 0 4235
4237 0 419302 135933 188800 0 4236
4238 0 419330 135742 188840 0 4237
4239 0 419364 135562 188880 0 4238
4240 0 419424 135320 188920 0 4239
4241 0 419511 135231 188960 0 4240
4242 0 419581 135158 189000 0 4241
4243 0 419653 135092 189040 0 4242
4244 0 419705 135060 189080 0 4243
4245 0 419761 135027 189120 0 4244
4246 0 419807 134981 189160 0 4245
4247 0 419834 134942 189200 0 4246
4248 0 419895 134804 189240 0 4247
4249 0 420162 134216 189280 0 4248
4250 0 420553 133734 189320 0 4249
4251 0 420819 133374 189320 0 4250
4252 5 421256 133226 189320 0 4251
4253 0 421566 133050 189360 0 4252
4254 0 421879 132866 189400 0 4253
4255 0 421873 132915 189440 0 4254
4256 0 421864 132964 189480 0 4255
4257 0 421872 133006 189520 0 4256
4258 0 421878 133043 189560 0 4257
4259 0 421879 133093 189600 0 4258
4260 0 422026 133051 189640 0 4259
4261 0 422164 133005 189680 0 4260
4262 0 422508 132933 189720 0 4261
4263 0 422846 132497 189720 0 4262
4264 5 422958 131283 189720 0 4263
4265 0 422894 131233 189760 0 4264
4266 0 422891 131220 189800 0 4265
4267 0 422913 131183 189840 0 4266
4268 0 422912 131167 189880 0 4267
4269 0 422952 131154 189920 0 4268
4270 0 422917 131149 189960 0 4269
4271 0 422854 131144 190000 0 4270
4272 0 422846 131137 190040 0 4271
4273 5 422810 131132 190080 0 4272
4274 0 422802 131034 190120 0 4273
4275 0 422806 130808 190160 0 4274
4276 0 422836 130510 190200 0 4275
4277 5 422832 130221 190240 0 4276
4278 0 422858 130141 190280 0 4277
4279 0 422871 130057 190320 0 4278
4280 0 422928 129981 190360 0 4279
4281 0 422992 129908 190400 0 4280
4282 0 423056 129840 190440 0 4281
4283 0 423098 129781 190480 0 4282
4284 0 423148 129726 190520 0 4283
4285 0 423200 129662 190560 0 4284
4286 0 423249 129609 190600 0 4285
4287 0 423208 129519 190640 0 4286
4288 0 423160 129436 190680 0 4287
4289 0 423113 129363 190720 0 4288
4290 5 423059 129241 190760 0 4289
4291 0 422267 128754 190800 0 4290
4292 0 422097 128706 190840 0 4291
4293 0 421942 128661 190880 0 4292
4294 0 421915 128665 190920 0 4293
4295 0 421855 128666 190960 0 4294
4296 0 421928 128689 191000 0 4295
4297 0 421992 128705 191040 0 4296
4298 0 422065 128731 191080 0 4297
4299 0 422120 128760 191120 0 4298
4300 0 422175 128801 191160 0 4299
4301 0 422202 128906 191200 0 4300
4302 0 422288 128785 191240 0 4301
4303 0 422352 128814 191280 0 4302
4304 0 422360 128891 191320 0 4303
4305 0 422351 128999 191360 0 4304
4306 0 422361 129099 191400 0 4305
4307 0 422370 129201 191440 0 4306
4308 0 422398 129247 191480 0 4307
4309 0 422460 129293 191520 0 4308
4310 0 422494 129357 191560 0 4309
4311 0 422569 129403 191600 0 4310
4312 0 422534 129413 191640 0 4311
4313 0 422538 129404 191680 0 4312
4314 0 422581 129377 191720 0 4313
4315 0 422552 129383 191760 0 4314
4316 0 422594 129386 191800 0 4315
4317 0 422647 129381 191840 0 4316
4318 0 422675 129392 191880 0 4317
4319 0 422717 129390 191920 0 4318
4320 0 422802 129374 191960 0 4319
4321 0 422890 129355 192000 0 4320
4322 0 422967 129363 192040 0 4321
4323 0 423043 129355 192080 0 4322
4324 0 423044 129316 192120 0 4323
4325 0 423044 129272 192160 0 4324
4326 0 423041 129226 192200 0 4325
4327 0 423034 129190 192240 0 4326
4328 0 422989 129185 192280 0 4327
4329 0 422941 129207 192320 0 4328
4330 0 422910 129218 192360 0 4329
4331 0 422876 129226 192400 0 4330
4332 5 422772 129238 192440 0 4331
4333 5 423274 129477 192440 0 4332
4334 0 423454 129655 192480 0 4333
4335 0 423574 129682 192520 0 4334
4336 0 423658 129729 192560 0 4335
4337 0 423741 129771 192600 0 4336
4338 0 423730 129797 192640 0 4337
4339 0 423711 129807 192680 0 4338
4340 0 423700 129833 192720 0 4339
4341 0 423694 129871 192760 0 4340
4342 0 423687 129897 192800 0 4341
4343 0 423622 129952 192840 0 4342
4344 0 423657 129935 192880 0 4343
4345 0 423661 129928 192920 0 4344
4346 0 423655 129948 192960 0 4345
4347 0 423655 129981 193000 0 4346
4348 0 423666 130047 193040 0 4347
4349 0 423666 130080 193080 0 4348
4350 0 423682 130135 193120 0 4349
4351 0 423690 130169 193160 0 4350
4352 0 423676 130196 193200 0 4351
4353 0 423663 130223 193240 0 4352
4354 0 423648 130248 193280 0 4353
4355 0 423609 130211 193320 0 4354
4356 0 423567 130170 193360 0 4355
4357 0 423572 130189 193400 0 4356
4358 6 423559 130198 193440 0 4357
4359 5 464805 226731 31240 160 3336
4360 5 464129 226441 30960 32 4359
4361 5 463499 226739 30400 360 4360
4362 0 463454 226760 30360 384 4361
4363 5 462915 226851 29960 393 4362
4364 0 462600 226885 29800 390 4363
4365 5 462247 226811 29560 405 4364
4366 5 462155 226874 29480 410 4365
4367 0 462897 227168 29160 0 4366
4368 0 462677 227012 28840 0 4367
4369 5 462720 227034 28800 0 4368
4370 0 464078 226425 28800 0 4369
4371 5 464084 224493 28800 181 4370
4372 0 464047 224869 28520 140 4371
4373 0 464072 224929 28360 60 4372
4374 5 464139 224962 28200 60 4373
4375 0 463872 224640 27920 40 4374
4376 0 463712 224704 27720 32 4375
4377 0 463616 224704 27480 107 4376
4378 0 463456 224832 27280 124 4377
4379 0 463392 225024 27080 120 4378
4380 0 463232 225184 26880 71 4379
4381 0 463168 225408 26760 60 4380
4382 0 463104 225664 26640 51 4381
4383 0 463008 225888 26480 91 4382
4384 0 462848 226048 26280 91 4383
4385 0 462720 226240 26120 75 4384
4386 0 462592 226432 25920 86 4385
4387 0 462464 226592 25760 81 4386
4388 0 462304 226752 25560 45 4387
4389 0 462144 226912 25360 81 4388
4390 0 461984 226976 25160 98 4389
4391 0 461888 227040 24920 134 4390
4392 0 461728 227104 24720 134 4391
4393 0 461632 227232 24520 140 4392
4394 0 461632 227392 24320 206 4393
4395 0 461632 227488 24080 175 4394
4396 0 461664 227584 23840 64 4395
4397 5 461664 227616 23800 71 4396
4398 0 461792 227744 23600 81 4397
4399 0 461824 227904 23400 124 4398
4400 0 461888 228032 23160 98 4399
4401 0 461792 228032 22920 32 4400
4402 5 461696 228032 22800 81 4401
4403 0 461536 227872 22680 91 4402
4404 0 461344 227680 22680 136 4403
4405 0 461152 227488 22800 128 4404
4406 0 460928 227392 22920 102 4405
4407 0 460704 227264 23000 86 4406
4408 0 460448 227200 23080 80 4407
4409 0 460224 227200 23200 45 4408
4410 5 460192 227168 23240 60 4409
4411 0 460032 227040 23440 32 4410
4412 0 459904 226880 23640 120 4411
4413 0 459840 226720 23840 75 4412
4414 0 459808 226592 24080 71 4413
4415 0 459808 226464 24320 60 4414
4416 5 459808 226304 24560 60 4415
4417 0 459680 226464 24400 75 4416
4418 0 459552 226592 24200 32 4417
4419 0 459392 226752 24000 32 4418
4420 0 459200 226944 23960 81 4419
4421 0 459008 227136 24040 60 4420
4422 0 458848 227296 24240 71 4421
4423 0 458752 227296 24480 115 4422
4424 0 458656 227296 24720 104 4423
4425 0 458592 227232 24960 154 4424
4426 0 458592 227104 25200 108 4425
4427 0 458560 226976 25440 98 4426
4428 0 458560 226752 25640 120 4427
4429 0 458560 226528 25840 101 4428
4430 0 458560 226272 25920 71 4429
4431 5 458560 226176 25960 86 4430
4432 0 458528 225920 26040 86 4431
4433 0 458528 225664 26040 124 4432
4434 5 458528 225632 26040 124 4433
4435 0 458528 225632 25760 32 4434
4436 5 458528 225536 25600 32 4435
4437 0 458688 225312 25640 40 4436
4438 0 458784 225056 25640 102 4437
4439 0 458816 224800 25640 80 4438
4440 0 458848 224608 25800 98 4439
4441 0 458976 224448 26000 101 4440
4442 0 459104 224224 26120 136 4441
4443 0 459104 224000 26280 139 4442
4444 0 459200 223840 26480 90 4443
4445 0 459200 223616 26600 45 4444
4446 0 459200 223392 26720 71 4445
4447 0 459200 223136 26720 71 4446
4448 0 459296 222880 26800 51 4447
4449 0 459296 222720 27000 32 4448
4450 0 459168 222560 27160 75 4449
4451 0 459040 222368 27280 91 4450
4452 0 458944 222112 27320 120 4451
4453 0 458784 221920 27400 81 4452
4454 0 458624 221760 27560 86 4453
4455 0 458464 221664 27760 98 4454
4456 0 458240 221568 27880 91 4455
4457 0 457984 221472 27880 115 4456
4458 0 457760 221312 27880 107 4457
4459 0 457568 221120 27920 71 4458
4460 0 457376 220960 27960 124 4459
4461 0 457152 220864 28040 98 4460
4462 0 457184 220864 28360 32 4461
4463 0 457056 220960 28560 32 4462
4464 0 457024 220832 28800 107 4463
4465 0 456896 220608 28840 40 4464
4466 0 456800 220352 28840 75 4465
4467 0 456864 220096 28920 80 4466
4468 0 456992 219904 29080 86 4467
4469 0 457216 219904 29200 60 4468
4470 6 457472 220000 29320 32 4469
4471 0 352750 153553 186920 0 3662
4472 0 352599 153514 187040 0 4471
4473 0 352615 153509 187120 0 4472
4474 0 352415 153517 187240 0 4473
4475 0 352098 153627 187360 0 4474
4476 0 351994 153665 187400 0 4475
4477 0 352007 153645 187520 0 4476
4478 0 351986 153717 187680 0 4477
4479 0 351918 153842 187720 0 4478
4480 0 351858 153934 187880 0 4479
4481 0 351913 154012 188160 0 4480
4482 0 351979 154137 188400 0 4481
4483 0 352115 154273 188520 0 4482
4484 0 352099 154302 188680 0 4483
4485 0 352241 154500 188960 0 4484
4486 0 352538 154750 189160 0 4485
4487 0 352650 154938 189280 0 4486
4488 0 352661 155008 189320 0 4487
4489 0 352632 155135 189360 0 4488
4490 0 352694 155237 189480 0 4489
4491 0 352896 155361 189600 0 4490
4492 5 353099 155581 189720 0 4491
4493 0 353119 155598 189800 0 4492
4494 0 353127 155572 189840 0 4493
4495 0 353159 155489 190080 0 4494
4496 0 353027 155629 190280 0 4495
4497 0 352992 155761 190400 0 4496
4498 0 352958 155893 190520 0 4497
4499 0 352946 156116 190600 0 4498
4500 0 352964 156267 190720 0 4499
4501 0 352964 156326 190800 0 4500
4502 0 352956 156441 190840 0 4501
4503 0 352999 156469 190880 0 4502
4504 5 353135 156560 190960 0 4503
4505 0 353152 156628 191040 0 4504
4506 0 353108 156730 191080 0 4505
4507 0 353057 156951 191200 0 4506
4508 0 353060 157022 191240 0 4507
4509 0 353058 157093 191280 0 4508
4510 0 353031 157249 191320 0 4509
4511 0 352987 157291 191360 0 4510
4512 0 353027 157305 191400 0 4511
4513 0 353049 157308 191440 0 4512
4514 0 353070 157307 191480 0 4513
4515 0 353156 157314 191640 0 4514
4516 0 353203 157329 191800 0 4515
4517 0 353216 157365 191960 0 4516
4518 0 353099 157426 192160 0 4517
4519 0 353121 157438 192280 0 4518
4520 0 353117 157460 192320 0 4519
4521 0 353101 157510 192440 0 4520
4522 0 353082 157509 192520 0 4521
4523 0 353113 157496 192560 0 4522
4524 0 353173 157551 192680 0 4523
4525 0 353227 157638 192760 0 4524
4526 0 353278 157720 192840 0 4525
4527 0 353258 157757 192920 0 4526
4528 0 353252 157782 192960 0 4527
4529 5 353243 157813 193080 0 4528
4530 0 353774 157229 193120 0 4529
4531 0 354154 157217 193160 0 4530
4532 0 354628 156955 193400 0 4531
4533 0 354878 156647 193560 0 4532
4534 0 355017 156440 193760 0 4533
4535 0 355173 156173 193920 0 4534
4536 0 355242 155859 194080 0 4535
4537 0 355233 155657 194240 0 4536
4538 0 355206 155480 194440 0 4537
4539 0 355266 155310 194600 0 4538
4540 0 355493 155095 194840 0 4539
4541 0 355671 154964 195000 0 4540
4542 0 355725 154874 195160 0 4541
4543 0 355754 154848 195280 0 4542
4544 0 355859 154893 195440 0 4543
4545 0 355920 154873 195640 0 4544
4546 0 355869 154777 195840 0 4545
4547 0 355977 154715 195960 0 4546
4548 0 356001 154630 196160 0 4547
4549 0 355985 154598 196240 0 4548
4550 0 355977 154580 196280 0 4549
4551 0 356073 154427 196440 0 4550
4552 0 356098 154266 196480 0 4551
4553 5 356162 154101 196520 0 4552
4554 0 356148 153980 196640 0 4553
4555 0 356058 153591 196680 0 4554
4556 5 355969 153203 196720 0 4555
4557 5 355394 152301 196800 0 4556
4558 5 354933 151367 196840 0 4557
4559 0 355031 150640 196880 0 4558
4560 5 355585 149941 196920 0 4559
4561 0 355995 149699 196960 0 4560
4562 0 355992 149685 197000 0 4561
4563 0 355911 149729 197040 0 4562
4564 5 355982 149729 197160 0 4563
4565 0 355142 149963 197200 0 4564
4566 0 355191 149897 197320 0 4565
4567 0 354830 149822 197480 0 4566
4568 0 354792 149692 197560 0 4567
4569 0 354828 149686 197680 0 4568
4570 0 355121 149919 197800 0 4569
4571 0 355013 149798 197920 0 4570
4572 0 354770 149851 198160 0 4571
4573 5 354508 149865 198320 0 4572
4574 0 354952 150139 198360 0 4573
4575 0 355011 150371 198560 0 4574
4576 0 355239 150292 198640 0 4575
4577 0 355390 150436 198720 0 4576
4578 0 355324 150341 198840 0 4577
4579 0 355320 150363 198960 0 4578
4580 0 355293 150356 199040 0 4579
4581 6 355200 150379 199080 0 4580
4582 0 461467 224224 31400 164 3337
4583 0 460256 223023 31400 139 4582
4584 5 460360 223008 31560 139 4583
4585 0 460096 222432 31640 32 4584
4586 0 459904 222240 31680 71 4585
4587 5 459712 222176 31720 178 4586
4588 0 459584 221952 31800 148 4587
4589 0 459520 221696 31720 154 4588
4590 0 459392 221440 31720 32 4589
4591 0 459136 221344 31800 60 4590
4592 5 459040 221344 31840 80 4591
4593 0 458784 221344 31840 81 4592
4594 0 458752 221504 32040 32 4593
4595 0 458656 221664 32240 32 4594
4596 5 458656 221696 32320 32 4595
4597 0 458656 221856 32520 32 4596
4598 0 458592 222016 32720 143 4597
4599 0 458464 222080 32960 230 4598
4600 0 458448 222096 33000 221 4599
4601 0 458368 222176 33200 181 4600
4602 0 458368 222176 33480 122 4601
4603 0 458464 222176 33720 60 4602
4604 0 458464 222176 34000 75 4603
4605 0 458464 222176 34280 175 4604
4606 0 458304 222112 34520 279 4605
4607 0 458240 222112 34600 317 4606
4608 0 458432 222144 34760 331 4607
4609 5 458592 222304 34840 349 4608
4610 0 458208 222112 34640 329 4609
4611 0 458048 221952 34840 275 4610
4612 0 457888 222016 35040 139 4611
4613 0 457824 222016 35320 96 4612
4614 0 457760 221984 35600 60 4613
4615 5 457632 221952 35760 128 4614
4616 5 457568 221920 35840 204 4615
4617 5 457408 221920 36040 275 4616
4618 0 457376 221728 36200 286 4617
4619 0 457376 221472 36200 317 4618
4620 0 457280 221248 36080 339 4619
4621 0 457184 220992 36120 280 4620
4622 0 457120 220736 36160 284 4621
4623 5 456992 220544 36240 343 4622
4624 0 457024 220704 36440 160 4623
4625 0 457120 220864 36640 32 4624
4626 0 457088 221088 36840 32 4625
4627 0 456864 220992 36920 64 4626
4628 0 456672 220800 36800 60 4627
4629 0 456480 220608 36720 71 4628
4630 0 456256 220480 36640 86 4629
4631 0 456096 220320 36520 75 4630
4632 0 455936 220160 36320 150 4631
4633 0 455776 220128 36120 156 4632
4634 0 455520 220096 36080 108 4633
4635 0 455264 220096 36040 51 4634
4636 0 455104 220096 35840 122 4635
4637 5 454944 220128 35680 75 4636
4638 0 454720 220320 35680 75 4637
4639 0 454528 220512 35640 128 4638
4640 0 454400 220672 35480 32 4639
4641 0 454208 220864 35400 196 4640
4642 0 454048 221024 35240 60 4641
4643 0 453888 221120 35040 32 4642
4644 0 453728 221216 34840 141 4643
4645 5 453696 221248 34760 96 4644
4646 5 453568 221408 34560 32 4645
4647 0 453408 221568 34360 128 4646
4648 0 453248 221728 34200 124 4647
4649 5 453216 221760 34160 139 4648
4650 0 452992 221824 34040 150 4649
4651 0 452768 221824 33880 150 4650
4652 0 452512 221888 33880 153 4651
4653 0 452256 221888 33880 200 4652
4654 5 452192 221888 33880 200 4653
4655 0 451968 221792 34000 198 4654
4656 0 451712 221760 34080 217 4655
4657 0 451488 221632 34160 205 4656
4658 0 451264 221472 34120 240 4657
4659 0 451104 221312 34000 209 4658
4660 0 450912 221152 33960 200 4659
4661 0 450656 221088 33880 175 4660
4662 0 450592 221088 33880 181 4661
4663 0 450368 221088 33720 172 4662
4664 0 450144 221088 33560 141 4663
4665 5 450112 221120 33520 139 4664
4666 0 449952 221280 33320 51 4665
4667 0 449792 221280 33080 32 4666
4668 0 449664 221216 32840 102 4667
4669 0 449664 221216 32560 96 4668
4670 0 449664 221184 32280 60 4669
4671 0 449504 221152 32080 80 4670
4672 0 449312 221056 31920 102 4671
4673 0 449056 220992 31800 120 4672
4674 0 448832 220832 31680 102 4673
4675 5 448736 220736 31560 104 4674
4676 0 448640 220544 31400 141 4675
4677 0 448672 220288 31360 107 4676
4678 0 448704 220032 31360 71 4677
4679 0 448672 219776 31240 45 4678
4680 0 448736 219648 31000 32 4679
4681 0 448576 219488 30880 40 4680
4682 0 448448 219264 30800 120 4681
4683 0 448256 219072 30920 71 4682
4684 6 448256 219040 30960 64 4683
4685 0 430309 143132 189360 0 2482
4686 0 430082 143459 189400 0 4685
4687 0 429890 143769 189440 0 4686
4688 0 429633 144110 189480 0 4687
4689 0 429519 144227 189520 0 4688
4690 0 429433 144306 189560 0 4689
4691 0 429413 144344 189600 0 4690
4692 0 429380 144394 189640 0 4691
4693 0 429348 144431 189680 0 4692
4694 0 429308 144485 189720 0 4693
4695 0 429253 144527 189760 0 4694
4696 0 429201 144563 189800 0 4695
4697 0 429174 144623 189840 0 4696
4698 0 429147 144681 189880 0 4697
4699 0 429100 144744 189920 0 4698
4700 0 429050 144794 189960 0 4699
4701 0 429037 144827 190000 0 4700
4702 0 429007 144874 190040 0 4701
4703 0 429001 144905 190080 0 4702
4704 0 428960 144941 190120 0 4703
4705 0 428942 144962 190160 0 4704
4706 0 428923 145003 190200 0 4705
4707 0 428931 145034 190240 0 4706
4708 0 428898 145092 190280 0 4707
4709 0 428877 145141 190320 0 4708
4710 0 428864 145142 190360 0 4709
4711 0 428857 145156 190400 0 4710
4712 0 428844 145172 190440 0 4711
4713 0 428834 145191 190480 0 4712
4714 0 428834 145227 190520 0 4713
4715 0 428831 145249 190560 0 4714
4716 0 428828 145282 190600 0 4715
4717 0 428829 145324 190640 0 4716
4718 0 428824 145371 190680 0 4717
4719 0 428818 145412 190720 0 4718
4720 0 428807 145458 190760 0 4719
4721 0 428776 145498 190800 0 4720
4722 0 428767 145546 190840 0 4721
4723 0 428763 145601 190880 0 4722
4724 0 428640 145640 190920 0 4723
4725 0 428528 145698 190960 0 4724
4726 0 428373 145793 191000 0 4725
4727 5 427160 147330 191000 0 4726
4728 0 427089 147446 190960 0 4727
4729 0 427021 147440 190920 0 4728
4730 0 426990 147434 190880 0 4729
4731 0 426950 147428 190840 0 4730
4732 0 426943 147406 190800 0 4731
4733 0 426906 147401 190760 0 4732
4734 0 426863 147398 190720 0 4733
4735 0 426858 147394 190680 0 4734
4736 0 426852 147382 190640 0 4735
4737 0 426837 147353 190600 0 4736
4738 0 426833 147338 190560 0 4737
4739 0 426819 147322 190520 0 4738
4740 0 426759 147333 190480 0 4739
4741 0 426714 147351 190440 0 4740
4742 0 426690 147337 190400 0 4741
4743 0 426657 147321 190360 0 4742
4744 0 426652 147309 190320 0 4743
4745 0 426655 147285 190280 0 4744
4746 0 426667 147250 190240 0 4745
4747 0 426661 147227 190200 0 4746
4748 0 426678 147192 190160 0 4747
4749 5 426664 147180 190120 0 4748
4750 0 426725 147179 190080 0 4749
4751 0 426766 147184 190040 0 4750
4752 0 426847 147141 190000 0 4751
4753 0 426897 147121 189960 0 4752
4754 0 426922 147063 189920 0 4753
4755 0 426969 147016 189880 0 4754
4756 0 427056 147010 189840 0 4755
4757 0 427147 147004 189800 0 4756
4758 0 427173 146979 189760 0 4757
4759 5 427203 146996 189720 0 4758
4760 0 427248 146990 189680 0 4759
4761 0 427291 147099 189640 0 4760
4762 0 427335 147185 189600 0 4761
4763 0 427353 147164 189560 0 4762
4764 0 427375 147139 189520 0 4763
4765 0 427401 147138 189480 0 4764
4766 0 427436 147130 189440 0 4765
4767 5 427449 147106 189400 0 4766
4768 0 427478 147077 189360 0 4767
4769 0 427504 147058 189320 0 4768
4770 0 427520 147040 189280 0 4769
4771 0 427520 147014 189240 0 4770
4772 0 427506 147011 189200 0 4771
4773 0 427522 146962 189160 0 4772
4774 0 427549 146910 189120 0 4773
4775 0 427552 146871 189080 0 4774
4776 0 427575 146820 189040 0 4775
4777 0 427577 146794 189000 0 4776
4778 5 427604 146776 188960 0 4777
4779 0 427987 147139 188960 0 4778
4780 0 427974 147537 188960 0 4779
4781 0 427947 147651 188920 0 4780
4782 0 427902 147677 188880 0 4781
4783 0 427796 147684 188840 0 4782
4784 0 427789 147671 188800 0 4783
4785 6 427790 147678 188760 0 4784
4786 0 460706 226932 30960 0 4360
4787 5 458577 227601 30960 0 4786
4788 0 459006 227756 30520 296 4787
4789 5 456916 228160 29680 226 4788
4790 0 456810 228167 29640 244 4789
4791 0 456704 228174 29600 244 4790
4792 0 455250 228652 29440 0 4791
4793 5 455202 228654 29400 0 4792
4794 0 455153 228655 29360 0 4793
4795 0 454915 228680 29160 0 4794
4796 0 454472 228682 29000 0 4795
4797 0 453466 228694 28440 32 4796
4798 0 453218 228730 28240 32 4797
4799 0 453159 228753 28160 0 4798
4800 0 453140 228778 28080 0 4799
4801 0 453174 229009 27880 0 4800
4802 0 453057 228982 27640 0 4801
4803 0 452469 229174 27240 0 4802
4804 0 452207 229311 27080 0 4803
4805 0 451742 229666 26880 0 4804
4806 0 451069 230071 26560 0 4805
4807 5 450176 229792 26360 102 4806
4808 0 449952 229632 26400 107 4807
4809 0 449760 229440 26400 120 4808
4810 0 449568 229248 26400 102 4809
4811 5 449376 229056 26400 102 4810
4812 0 449312 228992 26400 102 4811
4813 0 449184 228832 26200 139 4812
4814 5 449184 228576 26120 157 4813
4815 0 449056 228544 26200 124 4814
4816 0 448832 228544 26360 40 4815
4817 5 448640 228448 26560 60 4816
4818 0 448480 228288 26560 86 4817
4819 0 448288 228096 26640 140 4818
4820 0 448256 227840 26680 120 4819
4821 0 448224 227648 26840 172 4820
4822 0 448192 227424 26960 200 4821
4823 0 448192 227200 27080 212 4822
4824 0 448128 226944 27120 156 4823
4825 0 448000 226720 27160 150 4824
4826 5 448000 226496 27360 189 4825
4827 0 447968 226432 27360 186 4826
4828 0 447936 226176 27400 163 4827
4829 5 447936 225920 27400 186 4828
4830 0 447680 225920 27280 124 4829
4831 0 447520 225760 27080 203 4830
4832 0 447360 225600 26880 148 4831
4833 0 447264 225376 26800 175 4832
4834 0 447104 225216 26680 128 4833
4835 0 446912 225056 26600 81 4834
4836 0 446688 224928 26480 98 4835
4837 0 446496 224768 26360 108 4836
4838 5 446336 224608 26240 98 4837
4839 0 446144 224416 26200 80 4838
4840 0 445952 224224 26240 107 4839
4841 0 445824 224000 26280 86 4840
4842 5 445824 223968 26280 80 4841
4843 0 445760 223712 26320 90 4842
4844 0 445760 223456 26440 102 4843
4845 0 445760 223232 26600 80 4844
4846 0 445792 222976 26680 172 4845
4847 0 445824 222752 26800 150 4846
4848 0 445824 222528 27000 150 4847
4849 0 445888 222368 27200 86 4848
4850 0 446048 222336 27400 45 4849
4851 0 446176 222336 27640 32 4850
4852 0 446176 222400 27920 45 4851
4853 5 446176 222496 28040 51 4852
4854 5 446176 222656 28280 45 4853
4855 0 446304 222496 28480 141 4854
4856 0 446368 222336 28680 163 4855
4857 0 446368 222112 28800 124 4856
4858 0 446496 221888 28960 51 4857
4859 0 446752 221856 29040 51 4858
4860 0 446976 221760 29120 40 4859
4861 0 447104 221536 29120 32 4860
4862 0 447360 221536 29240 80 4861
4863 0 447616 221504 29280 86 4862
4864 0 447872 221440 29360 51 4863
4865 0 448128 221344 29440 32 4864
4866 5 448352 221184 29440 51 4865
4867 0 448384 220928 29440 104 4866
4868 0 448352 220672 29520 40 4867
4869 0 448224 220448 29400 60 4868
4870 0 448064 220288 29240 32 4869
4871 0 447904 220160 29080 75 4870
4872 0 447744 220000 28920 81 4871
4873 0 447584 219968 28720 96 4872
4874 0 447424 219936 28520 104 4873
4875 0 447200 219808 28400 91 4874
4876 6 447040 219712 28240 101 4875
4877 0 378048 138033 190360 0 2592
4878 0 378051 138039 190440 0 4877
4879 0 377865 138291 190600 0 4878
4880 0 377817 138354 190640 0 4879
4881 0 377657 138411 190760 0 4880
4882 0 377503 138470 190880 0 4881
4883 0 377498 138581 191040 0 4882
4884 0 377499 138662 191160 0 4883
4885 0 377387 138850 191400 0 4884
4886 0 377174 139022 191600 0 4885
4887 0 377130 139056 191640 0 4886
4888 0 376692 138965 191880 0 4887
4889 0 376506 139103 192280 0 4888
4890 5 376391 139192 192400 0 4889
4891 0 376207 139346 192600 0 4890
4892 0 375766 139500 192800 0 4891
4893 0 375668 139525 192840 0 4892
4894 0 375279 139749 193040 0 4893
4895 0 375198 139793 193080 0 4894
4896 0 374989 139866 193280 0 4895
4897 0 374701 139947 193520 0 4896
4898 0 374664 139948 193560 0 4897
4899 0 374424 139926 193800 0 4898
4900 0 374346 139965 193920 0 4899
4901 0 374237 140013 194080 0 4900
4902 0 374166 140114 194200 0 4901
4903 0 374112 140177 194280 0 4902
4904 0 374088 140211 194320 0 4903
4905 0 374098 140961 194320 0 4904
4906 0 373939 141077 194320 0 4905
4907 5 373460 142264 194320 0 4906
4908 5 373438 142368 194400 0 4907
4909 0 373401 142367 194440 0 4908
4910 0 373271 142365 194600 0 4909
4911 0 373240 142365 194640 0 4910
4912 5 373139 142358 194760 0 4911
4913 5 373029 142318 194880 0 4912
4914 0 372988 142300 194920 0 4913
4915 0 372909 142205 194960 0 4914
4916 0 372830 142113 195000 0 4915
4917 0 372678 141916 195080 0 4916
4918 0 372585 141855 195160 0 4917
4919 0 372395 141725 195320 0 4918
4920 0 372265 141701 195400 0 4919
4921 5 372130 141670 195480 0 4920
4922 5 372065 141656 195520 0 4921
4923 0 371170 141551 195560 0 4922
4924 0 370886 141410 195640 0 4923
4925 0 370748 141394 195760 0 4924
4926 0 370459 141350 195880 0 4925
4927 5 369912 141104 196080 0 4926
4928 0 369177 140901 196280 0 4927
4929 0 368946 140812 196520 0 4928
4930 5 368730 140810 196720 0 4929
4931 0 368593 140743 196880 0 4930
4932 0 368559 140726 196920 0 4931
4933 0 368525 140710 196960 0 4932
4934 0 368114 140707 197160 0 4933
4935 5 367311 140883 197160 0 4934
4936 0 367152 141187 197160 0 4935
4937 5 366184 140820 197160 0 4936
4938 0 366201 140790 197200 0 4937
4939 0 366236 140732 197280 0 4938
4940 0 366271 140674 197360 0 4939
4941 0 366288 140643 197400 0 4940
4942 0 366265 140669 197440 0 4941
4943 0 366239 140694 197480 0 4942
4944 0 366211 140713 197520 0 4943
4945 0 366189 140741 197560 0 4944
4946 0 366145 140804 197640 0 4945
4947 0 365922 140861 197720 0 4946
4948 5 365812 140892 197760 0 4947
4949 0 365252 140507 197760 0 4948
4950 0 365215 140556 197920 0 4949
4951 0 365170 140530 197960 0 4950
4952 0 364765 140756 198000 0 4951
4953 0 364795 140851 198120 0 4952
4954 0 364653 140864 198200 0 4953
4955 5 364588 140868 198240 0 4954
4956 0 364310 140779 198200 0 4955
4957 0 364149 140648 198000 0 4956
4958 0 363987 140491 197880 0 4957
4959 0 364022 140336 197720 0 4958
4960 6 364232 140168 197640 0 4959
4961 0 454476 218010 36200 205 3359
4962 0 455273 218109 36760 40 4961
4963 0 455134 218037 37040 32 4962
4964 0 454386 218125 37320 98 4963
4965 0 454019 218268 37520 32 4964
4966 5 454011 218626 37640 32 4965
4967 0 454115 217961 37840 115 4966
4968 0 454123 217994 37960 60 4967
4969 0 454219 218091 38040 60 4968
4970 5 454410 218651 38120 181 4969
4971 0 454162 219099 38120 32 4970
4972 0 454099 219154 37960 32 4971
4973 0 454027 219418 37840 71 4972
4974 0 454018 219483 37720 71 4973
4975 0 453956 219580 37600 102 4974
4976 0 453965 219887 37360 80 4975
4977 0 454265 220390 37160 80 4976
4978 0 454367 220600 37000 75 4977
4979 5 454638 220909 36920 0 4978
4980 0 454220 220933 36840 0 4979
4981 0 453846 220966 36760 0 4980
4982 0 453259 220902 36600 0 4981
4983 0 452584 220864 36440 122 4982
4984 0 452306 220977 36320 124 4983
4985 0 451937 221091 36160 91 4984
4986 0 451635 221147 36000 136 4985
4987 0 451404 221296 35840 150 4986
4988 0 451204 221343 35720 128 4987
4989 0 451116 221365 35600 128 4988
4990 0 450859 221371 35480 98 4989
4991 0 450650 221417 35360 86 4990
4992 0 450546 221354 35240 115 4991
4993 0 450467 221370 35080 115 4992
4994 0 450419 221393 34960 64 4993
4995 0 450363 221441 34760 64 4994
4996 0 450098 221457 34640 32 4995
4997 0 449947 221426 34520 32 4996
4998 0 449682 221489 34360 32 4997
4999 0 449499 221433 34080 32 4998
5000 0 449306 221378 33880 0 4999
5001 0 449154 221433 33720 0 5000
5002 0 449188 221490 33560 0 5001
5003 0 449266 221625 33440 0 5002
5004 0 449123 221633 33240 0 5003
5005 0 448898 221521 33160 32 5004
5006 0 448509 221568 33040 32 5005
5007 0 448274 221689 32720 32 5006
5008 0 448036 221931 32440 32 5007
5009 0 447986 222050 32240 32 5008
5010 0 447739 222089 32000 107 5009
5011 0 447606 222151 31800 0 5010
5012 0 447483 222151 31640 32 5011
5013 0 447443 222204 31480 32 5012
5014 0 447220 222281 31240 32 5013
5015 0 447314 222483 31120 81 5014
5016 5 447505 223030 30840 120 5015
5017 0 447532 223108 30800 120 5016
5018 0 447564 223148 30440 124 5017
5019 0 447404 223300 30200 51 5018
5020 5 447320 223412 30160 51 5019
5021 0 447723 223035 30080 60 5020
5022 0 447803 223002 29920 80 5021
5023 0 447689 222867 29760 80 5022
5024 0 447626 222786 29640 128 5023
5025 0 447586 222706 29560 128 5024
5026 0 447408 222601 29320 102 5025
5027 0 447782 222631 28880 64 5026
5028 0 448120 222566 28640 104 5027
5029 5 448697 222905 28480 91 5028
5030 0 449699 223299 28480 136 5029
5031 0 450032 223517 28720 175 5030
5032 0 450407 223839 28960 172 5031
5033 0 450439 223977 29120 224 5032
5034 5 450527 223996 29320 136 5033
5035 0 450543 224000 29360 136 5034
5036 0 450753 223981 29440 136 5035
5037 0 450903 224110 29560 107 5036
5038 0 450943 224109 29680 107 5037
5039 0 450958 224167 29760 0 5038
5040 6 451013 224173 29840 0 5039
5041 0 466250 141804 179080 0 1602
5042 0 466615 141206 179080 0 5041
5043 0 466717 141015 179120 0 5042
5044 0 466942 140694 179160 0 5043
5045 0 468003 139553 179160 0 5044
5046 0 468786 138251 179160 0 5045
5047 0 468793 138156 179120 0 5046
5048 0 468779 138080 179080 0 5047
5049 0 468781 137999 179040 0 5048
5050 0 469246 136661 179000 0 5049
5051 5 469703 134290 179000 0 5050
5052 5 469245 131275 179000 0 5051
5053 0 469237 131250 179040 0 5052
5054 0 469218 131287 179080 0 5053
5055 0 469194 131321 179120 0 5054
5056 0 469180 131354 179160 0 5055
5057 0 469127 131357 179200 0 5056
5058 0 469082 131355 179240 0 5057
5059 0 469066 131338 179280 0 5058
5060 0 469051 131314 179320 0 5059
5061 0 469006 131243 179440 0 5060
5062 0 469026 131190 179480 0 5061
5063 5 469066 131114 179520 0 5062
5064 0 469080 131055 179560 0 5063
5065 0 468952 130908 179600 0 5064
5066 0 468958 130901 179640 0 5065
5067 5 468861 130912 179680 0 5066
5068 5 468832 130890 179720 0 5067
5069 5 468902 130850 179760 0 5068
5070 0 469256 132076 179760 0 5069
5071 0 469301 132193 179800 0 5070
5072 0 469354 132319 179840 0 5071
5073 0 469388 132360 179880 0 5072
5074 0 469400 132416 179920 0 5073
5075 0 469423 132468 179960 0 5074
5076 0 469433 132421 180000 0 5075
5077 0 469418 132376 180040 0 5076
5078 0 469421 132227 180080 0 5077
5079 0 469396 132175 180120 0 5078
5080 0 469373 132130 180160 0 5079
5081 0 469369 132114 180200 0 5080
5082 0 469349 132120 180240 0 5081
5083 0 469400 132046 180280 0 5082
5084 0 469433 131981 180320 0 5083
5085 0 469475 131919 180360 0 5084
5086 0 469519 131835 180400 0 5085
5087 0 469476 131925 180440 0 5086
5088 0 469430 132031 180480 0 5087
5089 0 469380 132132 180520 0 5088
5090 0 469407 132086 180560 0 5089
5091 0 469409 132052 180600 0 5090
5092 0 469458 132004 180640 0 5091
5093 0 469484 131944 180680 0 5092
5094 0 469458 131953 180720 0 5093
5095 0 469434 131951 180760 0 5094
5096 0 469410 131961 180800 0 5095
5097 0 469391 131951 180840 0 5096
5098 0 469357 131955 180880 0 5097
5099 0 469319 131958 180920 0 5098
5100 0 469265 131963 180960 0 5099
5101 0 469242 131961 181000 0 5100
5102 0 469242 131989 181040 0 5101
5103 0 469245 132007 181080 0 5102
5104 0 469238 132007 181120 0 5103
5105 0 469245 132008 181160 0 5104
5106 0 469291 132012 181200 0 5105
5107 0 469483 132090 181240 0 5106
5108 0 469526 132241 181280 0 5107
5109 0 469486 132239 181320 0 5108
5110 0 469518 132121 181360 0 5109
5111 0 469464 132074 181400 0 5110
5112 0 469414 132031 181440 0 5111
5113 0 469358 131992 181480 0 5112
5114 0 469211 131991 181520 0 5113
5115 0 469294 132025 181560 0 5114
5116 0 469346 132132 181600 0 5115
5117 0 469338 132185 181640 0 5116
5118 6 469319 132242 181680 0 5117
5119 0 352598 159842 182080 0 3511
5120 0 352548 159904 182120 0 5119
5121 0 352497 159967 182160 0 5120
5122 0 352393 160090 182240 0 5121
5123 0 352370 160202 182280 0 5122
5124 0 352238 160281 182360 0 5123
5125 0 352079 160372 182400 0 5124
5126 0 351918 160464 182440 0 5125
5127 0 351654 160574 182480 0 5126
5128 0 351595 160571 182520 0 5127
5129 0 351471 160567 182600 0 5128
5130 0 351286 160638 182720 0 5129
5131 0 351191 160714 182840 0 5130
5132 0 351131 160682 182920 0 5131
5133 5 350926 160631 183000 0 5132
5134 0 350874 160609 183120 0 5133
5135 0 350823 160520 183280 0 5134
5136 0 350847 160697 183440 0 5135
5137 0 350816 160866 183600 0 5136
5138 0 350826 161003 183720 0 5137
5139 0 350795 161159 183840 0 5138
5140 0 350823 161285 183960 0 5139
5141 0 350846 161452 184120 0 5140
5142 0 350959 161766 184320 0 5141
5143 0 351070 162016 184520 0 5142
5144 0 351170 162268 184720 0 5143
5145 0 351275 162357 184800 0 5144
5146 0 351304 162464 184880 0 5145
5147 0 351218 162626 185000 0 5146
5148 0 351152 162760 185120 0 5147
5149 0 351063 162869 185240 0 5148
5150 0 351043 163047 185360 0 5149
5151 0 351064 163266 185480 0 5150
5152 0 351072 163338 185560 0 5151
5153 0 351070 163448 185640 0 5152
5154 0 350975 163631 185800 0 5153
5155 0 350923 163766 185920 0 5154
5156 0 350931 163806 186000 0 5155
5157 0 350916 163905 186080 0 5156
5158 0 350911 163988 186120 0 5157
5159 0 350904 164145 186200 0 5158
5160 0 351096 164410 186400 0 5159
5161 0 351224 164464 186640 0 5160
5162 0 351228 164491 186760 0 5161
5163 0 351230 164507 186840 0 5162
5164 0 351232 164517 186880 0 5163
5165 0 351259 164589 187080 0 5164
5166 0 351266 164635 187160 0 5165
5167 0 351278 164703 187280 0 5166
5168 0 351273 164583 187320 0 5167
5169 0 351262 164637 187400 0 5168
5170 0 351255 164668 187440 0 5169
5171 0 351254 164701 187480 0 5170
5172 0 351269 164739 187520 0 5171
5173 5 351300 164815 187600 0 5172
5174 5 351883 164956 187640 0 5173
5175 0 351946 164955 187800 0 5174
5176 0 351963 164957 187840 0 5175
5177 0 351995 164958 187920 0 5176
5178 5 352027 164958 188000 0 5177
5179 0 352058 164958 188080 0 5178
5180 0 352074 164959 188120 0 5179
5181 0 352141 165002 188240 0 5180
5182 5 352232 165060 188400 0 5181
5183 0 352514 164864 188480 0 5182
5184 0 352983 164817 188600 0 5183
5185 0 353083 164832 188760 0 5184
5186 0 353176 164871 188840 0 5185
5187 0 353232 164989 188920 0 5186
5188 0 353338 165223 189080 0 5187
5189 0 353292 165354 189280 0 5188
5190 0 353067 165325 189320 0 5189
5191 0 352880 165425 189360 0 5190
5192 0 352867 165512 189440 0 5191
5193 6 352879 165569 189560 0 5192
5194 0 338448 157757 186440 0 3674
5195 0 338112 157616 186600 0 5194
5196 0 337708 157443 186720 0 5195
5197 0 337628 157396 186840 0 5196
5198 5 337420 157311 186960 0 5197
5199 0 337108 157207 187040 0 5198
5200 0 336761 156948 187280 0 5199
5201 5 336338 156801 187480 0 5200
5202 0 336362 156800 187680 0 5201
5203 5 336172 156700 187760 0 5202
5204 0 336158 156523 187920 0 5203
5205 0 336080 156377 188080 0 5204
5206 0 335887 156289 188160 0 5205
5207 0 335831 156140 188200 0 5206
5208 5 335795 156112 188280 0 5207
5209 0 335659 155965 188440 0 5208
5210 0 335656 155937 188480 0 5209
5211 0 335552 155893 188640 0 5210
5212 0 335557 155851 188920 0 5211
5213 0 335339 155633 189080 0 5212
5214 0 335291 155652 189280 0 5213
5215 0 335261 155647 189440 0 5214
5216 0 335136 155586 189720 0 5215
5217 0 334986 155512 189960 0 5216
5218 0 334856 155225 190240 0 5217
5219 0 334476 154664 190280 0 5218
5220 5 334659 154254 190400 0 5219
5221 0 334655 154252 190440 0 5220
5222 0 334664 154113 190520 0 5221
5223 5 334669 154044 190560 0 5222
5224 0 334846 153887 190840 0 5223
5225 0 334930 153833 190960 0 5224
5226 0 334991 153902 191040 0 5225
5227 0 335220 153473 191400 0 5226
5228 0 335436 153336 191560 0 5227
5229 5 335433 153289 191640 0 5228
5230 0 335648 153492 191720 0 5229
5231 0 336145 153449 191800 0 5230
5232 5 336426 153551 191880 0 5231
5233 0 336547 153484 192040 0 5232
5234 0 336676 153464 192240 0 5233
5235 0 336882 153410 192440 0 5234
5236 0 337087 153429 192640 0 5235
5237 0 337451 153433 193000 0 5236
5238 0 337664 153359 193200 0 5237
5239 0 337868 153194 193440 0 5238
5240 0 338008 152981 193600 0 5239
5241 0 338043 152787 193720 0 5240
5242 0 338052 152724 193760 0 5241
5243 0 338068 152421 193920 0 5242
5244 0 338074 152321 194160 0 5243
5245 5 338172 152293 194240 0 5244
5246 0 338269 152240 194400 0 5245
5247 0 338388 152179 194480 0 5246
5248 0 338490 152159 194560 0 5247
5249 0 338537 152128 194600 0 5248
5250 0 338683 152073 194720 0 5249
5251 5 338705 152009 194800 0 5250
5252 0 338728 151936 194880 0 5251
5253 0 338722 151925 194920 0 5252
5254 0 338627 151950 195000 0 5253
5255 0 338528 151961 195040 0 5254
5256 0 338419 151925 195080 0 5255
5257 0 338304 151957 195400 0 5256
5258 0 338484 152092 195600 0 5257
5259 6 338508 152381 195680 0 5258
5260 0 462766 227058 28760 0 4369
5261 5 462679 226907 28400 0 5260
5262 0 461518 227399 28080 398 5261
5263 0 461221 227599 27400 32 5262
5264 5 460981 227866 27200 163 5263
5265 0 459480 228760 26480 275 5264
5266 5 459056 228775 26320 0 5265
5267 5 457416 228390 25560 0 5266
5268 0 458570 229891 25560 0 5267
5269 0 458396 230098 25440 0 5268
5270 0 458247 230208 25240 0 5269
5271 0 458174 230387 25040 0 5270
5272 0 458314 230180 24840 0 5271
5273 5 456784 230636 24840 229 5272
5274 0 456114 231029 24520 309 5273
5275 0 455989 231220 24280 289 5274
5276 0 455997 231428 24080 279 5275
5277 0 455632 231544 23880 277 5276
5278 5 454453 231647 23680 122 5277
5279 0 454748 231633 23560 241 5278
5280 0 454659 231758 23400 241 5279
5281 0 454707 231685 23200 241 5280
5282 5 454692 231693 23160 366 5281
5283 0 452684 230331 23160 205 5282
5284 0 452651 230239 23360 185 5283
5285 0 452179 229967 23600 32 5284
5286 0 451752 229461 23800 0 5285
5287 5 451990 229382 23960 163 5286
5288 0 452226 228085 23960 260 5287
5289 0 452073 227360 23720 200 5288
5290 0 452368 226654 23560 0 5289
5291 0 452596 226570 23360 0 5290
5292 0 453051 226607 23160 172 5291
5293 0 453248 226409 23000 0 5292
5294 0 453524 226814 22800 136 5293
5295 0 453952 226368 22560 128 5294
5296 0 454144 226208 22480 124 5295
5297 5 454240 226112 22480 102 5296
5298 0 454400 225952 22320 172 5297
5299 0 454592 225760 22280 124 5298
5300 0 454688 225536 22200 172 5299
5301 0 454720 225280 22120 163 5300
5302 0 454720 225024 22080 136 5301
5303 0 454720 224768 22080 115 5302
5304 0 454784 224512 21960 140 5303
5305 5 454784 224416 21960 186 5304
5306 0 454816 224160 21960 124 5305
5307 0 454976 223968 22000 81 5306
5308 0 454976 223808 22200 45 5307
5309 0 454944 223616 22360 60 5308
5310 0 454816 223360 22400 98 5309
5311 0 454656 223200 22600 71 5310
5312 0 454496 223168 22800 32 5311
5313 0 454336 223104 23000 120 5312
5314 0 454176 222944 23160 122 5313
5315 0 454016 222816 23360 128 5314
5316 0 453920 222688 23560 104 5315
5317 0 453920 222528 23760 107 5316
5318 5 453984 222336 23880 140 5317
5319 0 454464 222400 23760 32 5318
5320 0 454560 222400 23520 32 5319
5321 0 455168 222944 23520 32 5320
5322 0 455680 222464 23160 32 5321
5323 0 455968 223008 22720 32 5322
5324 0 456064 223232 21760 181 5323
5325 6 456320 222496 21480 32 5324
5326 0 470228 232466 40560 0 3319
5327 0 469826 231734 40240 0 5326
5328 0 469441 230912 39960 0 5327
5329 0 469377 230678 39760 0 5328
5330 0 469219 230442 39560 0 5329
5331 0 469102 230233 39440 0 5330
5332 0 469024 230093 39360 0 5331
5333 0 468595 229711 39080 0 5332
5334 0 468294 229196 38880 0 5333
5335 0 468022 228870 38680 0 5334
5336 0 467468 228544 38520 0 5335
5337 0 467069 228265 38360 0 5336
5338 0 467081 228243 38200 0 5337
5339 0 466585 228141 38200 0 5338
5340 0 466136 227724 38200 0 5339
5341 0 465459 227325 38200 0 5340
5342 0 464940 227034 38040 0 5341
5343 0 464832 226903 37880 0 5342
5344 0 464663 226803 37720 0 5343
5345 0 464507 226655 37560 0 5344
5346 0 464301 226543 37400 0 5345
5347 0 464271 226304 37200 0 5346
5348 0 464430 226245 37000 0 5347
5349 0 464599 226288 36800 0 5348
5350 0 463958 225808 36560 0 5349
5351 0 463576 225565 36320 0 5350
5352 0 463401 225174 36120 0 5351
5353 0 462964 224806 35880 71 5352
5354 0 462402 224142 35560 102 5353
5355 0 462392 223701 35360 122 5354
5356 0 462324 223345 35120 90 5355
5357 0 462578 223155 35080 32 5356
5358 0 462531 223048 34920 32 5357
5359 0 462703 223022 34720 115 5358
5360 0 462703 222957 34560 115 5359
5361 0 462709 222867 34320 86 5360
5362 0 462877 222748 34160 71 5361
5363 0 463151 222707 33920 45 5362
5364 0 463388 222511 33680 75 5363
5365 0 463624 222422 33520 102 5364
5366 0 463596 222449 33480 102 5365
5367 0 463622 222453 33440 154 5366
5368 0 463703 222472 33320 154 5367
5369 0 463997 222547 33160 107 5368
5370 0 464313 222606 32960 71 5369
5371 0 464368 222663 32800 71 5370
5372 0 464457 222630 32640 140 5371
5373 0 464560 222628 32480 137 5372
5374 0 464788 222589 32320 143 5373
5375 0 464892 222514 32160 80 5374
5376 0 465368 222414 32000 122 5375
5377 0 465456 222021 31760 163 5376
5378 0 465415 221909 31560 181 5377
5379 0 465236 221730 31360 150 5378
5380 5 464822 221591 31280 148 5379
5381 5 465042 221861 30760 71 5380
5382 0 465002 221826 30480 71 5381
5383 0 464934 221767 30000 166 5382
5384 0 465264 221672 29880 32 5383
5385 0 465390 222130 29680 32 5384
5386 0 465853 222489 29520 148 5385
5387 0 465252 221551 29000 51 5386
5388 0 465197 221426 28880 51 5387
5389 0 465020 221342 28480 104 5388
5390 6 464930 221404 28080 75 5389
5391 5 458951 225819 29480 128 4366
5392 0 458752 225632 29920 154 5391
5393 0 458816 225792 30120 197 5392
5394 0 458912 225952 30320 128 5393
5395 0 458944 226048 30560 115 5394
5396 0 458848 226048 30800 120 5395
5397 5 458784 226048 30920 107 5396
5398 0 458624 225984 31160 122 5397
5399 0 458496 225888 31360 218 5398
5400 0 458336 225728 31480 256 5399
5401 0 458176 225728 31680 185 5400
5402 5 458048 225632 31840 209 5401
5403 0 457824 225632 32000 186 5402
5404 0 457600 225536 32080 219 5403
5405 0 457376 225376 32160 256 5404
5406 0 457184 225184 32200 172 5405
5407 0 456928 225152 32200 45 5406
5408 0 456768 225248 32400 32 5407
5409 0 456544 225248 32560 128 5408
5410 0 456320 225120 32560 90 5409
5411 0 456064 225088 32560 91 5410
5412 0 455872 224896 32560 128 5411
5413 0 455616 224800 32640 163 5412
5414 0 455360 224768 32640 202 5413
5415 0 455168 224608 32600 226 5414
5416 5 454944 224544 32520 150 5415
5417 0 454784 224736 32480 60 5416
5418 0 454656 224928 32320 60 5417
5419 0 454496 225088 32160 80 5418
5420 5 454464 225088 32160 75 5419
5421 0 454208 225088 32160 166 5420
5422 0 453952 225120 32160 194 5421
5423 0 453696 225120 32080 229 5422
5424 0 453472 225024 32000 196 5423
5425 0 453216 224928 32000 190 5424
5426 0 452960 224832 31920 172 5425
5427 0 452704 224768 31840 150 5426
5428 0 452480 224672 31760 172 5427
5429 0 452224 224672 31720 104 5428
5430 0 451968 224672 31720 98 5429
5431 5 451712 224768 31720 75 5430
5432 0 451520 224960 31680 91 5431
5433 0 451360 225120 31560 137 5432
5434 0 451104 225184 31520 153 5433
5435 5 450912 225216 31480 86 5434
5436 0 450720 225376 31320 32 5435
5437 0 450592 225600 31160 81 5436
5438 0 450592 225760 30960 60 5437
5439 0 450592 225920 30760 64 5438
5440 0 450560 226080 30560 96 5439
5441 0 450432 226272 30400 32 5440
5442 0 450240 226304 30200 40 5441
5443 0 450016 226176 30080 86 5442
5444 0 449824 225984 30080 32 5443
5445 0 449664 225792 30000 86 5444
5446 0 449664 225536 30000 104 5445
5447 0 449600 225280 30000 115 5446
5448 0 449600 225024 29880 32 5447
5449 0 449664 224864 29680 32 5448
5450 0 449888 224736 29600 102 5449
5451 0 450112 224640 29520 120 5450
5452 0 450304 224576 29360 32 5451
5453 0 450272 224576 29000 32 5452
5454 6 450144 224544 29080 32 5453
5455 0 329319 153527 178800 0 3725
5456 0 329360 153788 178520 0 5455
5457 0 329368 153770 178360 0 5456
5458 0 329400 153871 178120 0 5457
5459 0 329339 154138 177840 0 5458
5460 0 329208 154395 177560 0 5459
5461 0 329198 154420 177520 0 5460
5462 0 329158 154544 177320 0 5461
5463 0 329180 154520 177240 0 5462
5464 0 329155 154568 177080 0 5463
5465 0 329031 154450 176840 0 5464
5466 0 329067 154386 176640 0 5465
5467 0 329127 154491 176560 0 5466
5468 0 329044 154661 176240 0 5467
5469 0 328956 154908 176080 0 5468
5470 0 328919 154980 176040 0 5469
5471 0 328825 155119 176000 0 5470
5472 0 328838 155123 175960 0 5471
5473 0 328882 155135 175800 0 5472
5474 0 328886 155124 175680 0 5473
5475 0 328971 155036 175520 0 5474
5476 0 329133 155021 175320 0 5475
5477 0 328820 154488 175280 0 5476
5478 0 329020 155180 175120 0 5477
5479 0 329132 155191 174600 0 5478
5480 0 329073 155138 174240 0 5479
5481 0 329120 155030 174040 0 5480
5482 0 329098 154893 173840 0 5481
5483 0 328796 155000 173640 0 5482
5484 0 328577 155188 173520 0 5483
5485 0 328596 155322 173360 0 5484
5486 0 328604 155366 173080 0 5485
5487 0 328820 155400 172960 0 5486
5488 0 329056 155375 172800 0 5487
5489 0 329072 155409 172680 0 5488
5490 0 329188 155480 172520 0 5489
5491 0 329614 155552 172440 0 5490
5492 0 329506 155400 172360 0 5491
5493 0 329557 155464 172120 0 5492
5494 0 329778 155571 171920 0 5493
5495 5 330148 155936 171800 0 5494
5496 0 330160 155863 171600 0 5495
5497 5 330178 155847 171520 0 5496
5498 0 329876 155481 171400 0 5497
5499 0 329605 155158 171200 0 5498
5500 0 329471 154999 170920 0 5499
5501 0 329536 154951 170680 0 5500
5502 5 329653 154911 170640 0 5501
5503 0 329602 154911 170520 0 5502
5504 0 329348 154962 170280 0 5503
5505 0 329385 155008 170160 0 5504
5506 0 329417 154975 170080 0 5505
5507 0 329404 154932 170000 0 5506
5508 5 329434 154827 169880 0 5507
5509 0 329206 155317 169840 0 5508
5510 6 329297 155383 169680 0 5509
5511 0 357938 139360 159400 0 3006
5512 5 358258 138671 159440 0 5511
5513 0 358307 138443 159520 0 5512
5514 0 358341 138303 159640 0 5513
5515 0 358495 138189 159720 0 5514
5516 5 358550 137929 159800 0 5515
5517 0 358675 137726 159760 0 5516
5518 0 359001 137255 159600 0 5517
5519 0 359597 136645 159480 0 5518
5520 0 359912 136477 159320 0 5519
5521 0 360225 136174 159160 0 5520
5522 0 360372 135678 159000 0 5521
5523 0 360795 134971 158840 0 5522
5524 0 361059 134611 158680 0 5523
5525 0 361297 134430 158520 0 5524
5526 0 361356 134381 158480 0 5525
5527 0 361397 134306 158400 0 5526
5528 0 361346 134013 158240 0 5527
5529 0 361351 133948 158160 0 5528
5530 0 361316 133780 158000 0 5529
5531 0 361430 133616 157800 0 5530
5532 0 361400 133482 157680 0 5531
5533 0 361342 133433 157600 0 5532
5534 0 361326 133380 157520 0 5533
5535 0 361281 133256 157320 0 5534
5536 0 361215 133230 157280 0 5535
5537 0 361082 133166 157200 0 5536
5538 0 361031 133056 157120 0 5537
5539 0 361003 132890 157080 0 5538
5540 5 360978 132720 157040 0 5539
5541 0 360914 132806 156960 0 5540
5542 0 360879 132850 156920 0 5541
5543 0 360433 133038 156760 0 5542
5544 0 360256 133006 156640 0 5543
5545 0 360170 133070 156480 0 5544
5546 0 360100 133122 156200 0 5545
5547 0 360101 133232 156000 0 5546
5548 0 360203 133454 155760 0 5547
5549 0 359949 133604 155280 0 5548
5550 0 359812 133742 155000 0 5549
5551 0 359699 133867 154760 0 5550
5552 0 359685 133945 154520 0 5551
5553 0 359527 133946 154440 0 5552
5554 0 359519 134074 154280 0 5553
5555 0 359507 134093 154200 0 5554
5556 0 359559 134142 154000 0 5555
5557 0 359591 134280 153880 0 5556
5558 0 359622 134370 153760 0 5557
5559 0 359556 134682 153480 0 5558
5560 0 359504 134661 153200 0 5559
5561 6 359443 134706 152920 0 5560
5562 0 457408 222176 36040 81 4617
5563 0 457408 222432 36080 75 5562
5564 0 457408 222688 36080 91 5563
5565 5 457408 222816 36080 71 5564
5566 0 457408 223072 36080 98 5565
5567 0 457216 223264 36080 40 5566
5568 5 457024 223456 36040 32 5567
5569 5 456896 223584 36080 51 5568
5570 0 456800 223840 36080 51 5569
5571 0 456736 224096 36080 139 5570
5572 0 456576 224320 36000 122 5571
5573 0 456480 224576 35960 101 5572
5574 0 456384 224832 35880 137 5573
5575 0 456288 225056 35760 156 5574
5576 0 456096 225248 35680 202 5575
5577 0 455840 225280 35680 124 5576
5578 0 455616 225344 35520 120 5577
5579 0 455360 225408 35400 128 5578
5580 0 455136 225472 35280 176 5579
5581 0 454880 225504 35200 98 5580
5582 0 454656 225600 35120 40 5581
5583 0 454400 225664 35040 91 5582
5584 0 454208 225760 34840 134 5583
5585 0 454144 225824 34600 96 5584
5586 0 454080 225920 34360 45 5585
5587 0 454016 226080 34160 32 5586
5588 0 453920 226240 33960 71 5587
5589 0 453920 226400 33760 101 5588
5590 0 453920 226528 33520 60 5589
5591 0 453792 226688 33320 128 5590
5592 0 453632 226816 33120 141 5591
5593 0 453472 226976 32960 51 5592
5594 5 453376 227072 32840 45 5593
5595 0 453216 227072 32640 81 5594
5596 0 453056 227104 32400 101 5595
5597 0 452928 227104 32160 120 5596
5598 0 452992 227104 31880 137 5597
5599 0 452800 227008 31720 108 5598
5600 0 452640 226880 31560 136 5599
5601 0 452480 226688 31480 64 5600
5602 0 452320 226528 31280 75 5601
5603 5 452224 226432 31160 91 5602
5604 0 452064 226240 31080 71 5603
5605 0 451904 226048 31040 164 5604
5606 0 451840 225952 30800 194 5605
5607 0 451744 225920 30520 96 5606
5608 0 451616 225856 30280 122 5607
5609 0 451456 225728 30120 90 5608
5610 0 451264 225568 30160 81 5609
5611 6 451168 224896 30120 32 5610
5612 0 451168 219648 28800 157 3425
5613 0 451264 219424 28720 160 5612
5614 0 451328 219168 28720 136 5613
5615 0 451488 218976 28680 135 5614
5616 5 451584 218880 28680 148 5615
5617 0 451744 218656 28640 163 5616
5618 0 451936 218432 28640 196 5617
5619 0 451968 218176 28640 175 5618
5620 0 451968 217920 28560 175 5619
5621 0 451968 217664 28520 200 5620
5622 0 452032 217408 28520 163 5621
5623 0 452224 217184 28520 172 5622
5624 0 452384 217024 28640 209 5623
5625 0 452576 216896 28760 240 5624
5626 0 452832 216896 28760 245 5625
5627 5 453024 216960 28640 228 5626
5628 0 453184 216960 28440 148 5627
5629 0 453344 217120 28240 101 5628
5630 0 453472 217280 28080 60 5629
5631 0 453472 217472 27880 51 5630
5632 0 453472 217568 27640 71 5631
5633 5 453472 217632 27560 32 5632
5634 0 453312 217792 27360 98 5633
5635 0 453152 217888 27160 45 5634
5636 0 452992 218048 27000 120 5635
5637 0 452832 218208 26880 124 5636
5638 5 452704 218336 26760 71 5637
5639 0 452544 218496 26640 71 5638
5640 0 452320 218624 26480 81 5639
5641 0 452128 218720 26320 91 5640
5642 0 451872 218784 26200 75 5641
5643 0 451616 218816 26120 75 5642
5644 0 451360 218816 26120 75 5643
5645 0 451136 218816 25960 81 5644
5646 0 450912 218784 25840 51 5645
5647 5 450688 218784 25720 32 5646
5648 0 450624 218304 26160 32 5647
5649 0 450752 218080 26280 32 5648
5650 0 450880 217856 26400 81 5649
5651 0 451008 217632 26520 98 5650
5652 0 451072 217408 26640 136 5651
5653 0 451104 217184 26760 154 5652
5654 0 450976 216992 26880 154 5653
5655 0 451200 216832 26960 102 5654
5656 5 451264 216800 27040 108 5655
5657 0 451232 216800 27480 32 5656
5658 0 450592 217056 28320 32 5657
5659 0 451200 216928 29720 32 5658
5660 6 451104 217152 29880 32 5659
5661 0 463424 226208 30400 32 4361
5662 0 463232 225920 30720 32 5661
5663 0 463264 226176 31120 32 5662
5664 0 463040 226048 31520 32 5663
5665 0 462848 226176 31720 32 5664
5666 0 462464 226080 31640 32 5665
5667 0 462400 226144 31880 32 5666
5668 0 462176 226368 32280 350 5667
5669 0 462176 226240 32520 358 5668
5670 0 462080 226080 32720 341 5669
5671 0 462016 225920 32960 298 5670
5672 0 461888 225728 33160 194 5671
5673 0 461696 225536 33160 40 5672
5674 5 461504 225344 33160 45 5673
5675 0 461440 225248 33400 40 5674
5676 0 461280 225248 33600 221 5675
5677 0 461056 225248 33720 358 5676
5678 5 461024 225248 33720 358 5677
5679 0 460800 225152 33840 373 5678
5680 0 460576 225184 33960 373 5679
5681 0 460672 225248 34200 292 5680
5682 0 460672 225408 34400 122 5681
5683 0 460768 225568 34600 96 5682
5684 5 460896 225696 34760 164 5683
5685 0 461056 225696 34960 154 5684
5686 5 461248 225696 35040 175 5685
5687 0 461408 225728 35240 40 5686
5688 0 461568 225824 35440 64 5687
5689 0 461664 225856 35680 96 5688
5690 0 461824 225952 35920 140 5689
5691 0 461984 226016 36120 256 5690
5692 0 462176 226016 36320 289 5691
5693 0 462336 226016 36520 164 5692
5694 0 462560 226080 36640 160 5693
5695 0 462816 226080 36640 200 5694
5696 0 463072 226144 36720 204 5695
5697 0 463296 226144 36840 108 5696
5698 0 463392 226176 37080 80 5697
5699 0 463168 226176 37240 80 5698
5700 0 462912 226112 37320 80 5699
5701 0 462656 226080 37360 102 5700
5702 0 462432 225984 37440 107 5701
5703 0 462176 225952 37480 75 5702
5704 6 462080 225920 37480 51 5703
5705 0 469237 131169 178920 0 5052
5706 0 469231 130945 178760 0 5705
5707 0 469239 130924 178720 0 5706
5708 5 469461 130733 178560 0 5707
5709 0 469743 130521 178520 0 5708
5710 5 469763 130585 178480 0 5709
5711 0 469796 130628 178440 0 5710
5712 0 469795 130504 178400 0 5711
5713 0 469792 130391 178360 0 5712
5714 0 469781 130273 178320 0 5713
5715 0 469762 130160 178280 0 5714
5716 0 469743 130061 178240 0 5715
5717 0 469722 129956 178200 0 5716
5718 0 469722 130003 178160 0 5717
5719 0 469714 130081 178120 0 5718
5720 0 469675 130157 178080 0 5719
5721 0 469661 130158 178040 0 5720
5722 0 469645 130156 178000 0 5721
5723 0 469638 130142 177960 0 5722
5724 0 469633 130123 177920 0 5723
5725 0 469608 130196 177880 0 5724
5726 0 469582 130255 177840 0 5725
5727 0 469556 130330 177800 0 5726
5728 0 469597 130344 177760 0 5727
5729 0 469600 130373 177720 0 5728
5730 0 469613 130403 177680 0 5729
5731 0 469625 130438 177640 0 5730
5732 0 469663 130624 177600 0 5731
5733 0 469707 130791 177560 0 5732
5734 0 469709 130821 177520 0 5733
5735 0 469738 130852 177480 0 5734
5736 0 469748 130888 177440 0 5735
5737 0 469733 130952 177400 0 5736
5738 0 469724 131016 177360 0 5737
5739 0 469704 131089 177320 0 5738
5740 0 469719 131057 177280 0 5739
5741 0 469738 131032 177240 0 5740
5742 0 469737 131063 177200 0 5741
5743 0 469740 131061 177160 0 5742
5744 0 469691 131136 177120 0 5743
5745 0 469657 131179 177080 0 5744
5746 6 469631 131184 177040 0 5745
5747 0 457728 221984 36040 204 4616
5748 0 457888 221984 36240 224 5747
5749 0 458048 222016 36440 128 5748
5750 0 458208 222048 36640 108 5749
5751 5 458368 222048 36840 98 5750
5752 0 458400 222016 37120 32 5751
5753 0 458208 221824 37200 75 5752
5754 0 457984 221664 37280 80 5753
5755 0 457728 221600 37400 75 5754
5756 0 457504 221504 37560 71 5755
5757 0 457280 221376 37600 122 5756
5758 0 457088 221216 37680 189 5757
5759 0 456928 221056 37800 256 5758
5760 5 456864 220992 37840 269 5759
5761 0 456704 221024 38040 153 5760
5762 0 456544 221024 38240 104 5761
5763 0 456384 221088 38440 32 5762
5764 0 456160 221088 38600 75 5763
5765 0 456000 221120 38800 115 5764
5766 5 455872 221248 38960 32 5765
5767 0 456000 221376 39160 51 5766
5768 0 456160 221504 39360 102 5767
5769 0 456320 221504 39560 120 5768
5770 0 456480 221472 39760 96 5769
5771 5 456523 221451 39840 90 5770
5772 0 456184 222207 39840 0 5771
5773 0 455381 222038 40000 0 5772
5774 5 455373 222090 40080 0 5773
5775 0 455347 222272 40360 0 5774
5776 0 455385 222310 40720 0 5775
5777 0 455371 222208 40800 0 5776
5778 0 455351 222054 40920 0 5777
5779 0 455205 222005 41120 0 5778
5780 0 455176 221991 41360 0 5779
5781 0 454972 221956 41560 0 5780
5782 5 454496 221600 41800 124 5781
5783 0 454240 221664 41800 143 5782
5784 0 453984 221696 41800 160 5783
5785 0 453728 221664 41880 154 5784
5786 0 453472 221600 41920 96 5785
5787 0 453216 221536 41960 64 5786
5788 6 453184 221536 41960 64 5787
5789 0 453978 218748 37680 32 4966
5790 0 453787 219177 37760 71 5789
5791 0 453852 219730 37800 137 5790
5792 0 454059 220192 37920 178 5791
5793 0 454088 220708 38080 98 5792
5794 0 454103 220966 38160 102 5793
5795 5 454239 221302 38400 189 5794
5796 0 453696 221376 38320 168 5795
5797 0 453536 221344 38120 176 5796
5798 0 453408 221504 37920 98 5797
5799 0 453312 221664 37720 96 5798
5800 0 453280 221888 37600 32 5799
5801 0 453440 222048 37400 32 5800
5802 0 453632 222240 37320 40 5801
5803 0 453792 222368 37160 64 5802
5804 0 453920 222592 37080 40 5803
5805 0 453824 222656 36840 51 5804
5806 0 453600 222624 36720 75 5805
5807 0 453344 222560 36640 60 5806
5808 0 453088 222496 36520 81 5807
5809 0 452896 222560 36360 141 5808
5810 0 452672 222656 36200 166 5809
5811 0 452544 222848 36080 108 5810
5812 0 452416 223040 35880 60 5811
5813 0 452288 223136 35640 60 5812
5814 0 452128 223136 35440 168 5813
5815 0 452224 223072 35200 108 5814
5816 0 452320 223040 34960 157 5815
5817 0 452256 222880 34760 209 5816
5818 5 452224 222880 34760 208 5817
5819 0 452128 222784 34520 178 5818
5820 0 452256 222944 34320 136 5819
5821 0 452384 223168 34360 71 5820
5822 0 452480 223424 34360 98 5821
5823 0 452672 223616 34320 104 5822
5824 0 452864 223776 34280 122 5823
5825 0 453088 223968 34320 178 5824
5826 0 453312 224128 34320 139 5825
5827 0 453376 224160 34080 102 5826
5828 0 453408 224288 33840 96 5827
5829 0 453408 224448 33640 86 5828
5830 6 453344 224544 33560 40 5829
5831 0 464863 226197 31240 156 4359
5832 0 464000 225440 31040 71 5831
5833 0 464160 225568 30840 71 5832
5834 0 464320 225728 30640 51 5833
5835 0 464320 225760 30360 51 5834
5836 5 464320 225760 30080 90 5835
5837 0 464320 225760 30040 98 5836
5838 0 464192 225632 29840 160 5837
5839 0 464128 225568 29560 122 5838
5840 0 463938 225467 29280 51 5839
5841 0 463802 225283 29040 0 5840
5842 0 463412 225077 28960 0 5841
5843 0 463257 224893 28760 81 5842
5844 5 463264 224800 28800 75 5843
5845 0 463072 224576 28800 135 5844
5846 0 462912 224384 28720 141 5845
5847 0 462720 224192 28680 71 5846
5848 0 462560 224032 28520 90 5847
5849 0 462336 223840 28520 81 5848
5850 0 462112 223648 28520 91 5849
5851 0 461920 223456 28520 120 5850
5852 0 461728 223264 28520 90 5851
5853 0 461536 223072 28480 81 5852
5854 5 461472 223008 28480 81 5853
5855 0 461280 222816 28480 40 5854
5856 0 461088 222624 28480 98 5855
5857 0 460896 222432 28480 115 5856
5858 0 460640 222400 28480 124 5857
5859 0 460416 222272 28480 64 5858
5860 0 460224 222080 28480 80 5859
5861 0 459968 222048 28480 32 5860
5862 0 459712 221952 28440 51 5861
5863 0 459520 221952 28240 96 5862
5864 0 459328 221792 28200 86 5863
5865 0 459136 221600 28200 80 5864
5866 5 459072 221408 28200 122 5865
5867 0 458880 221312 28040 108 5866
5868 0 458848 221312 27760 96 5867
5869 0 458848 221472 27560 64 5868
5870 0 458848 221632 27360 71 5869
5871 6 458848 221792 27160 75 5870
5872 0 381182 141038 186880 0 2857
5873 0 381172 141046 186800 0 5872
5874 0 381143 141070 186560 0 5873
5875 0 381127 141062 186440 0 5874
5876 0 380844 141154 186240 0 5875
5877 0 380787 141175 186200 0 5876
5878 0 380707 141220 186080 0 5877
5879 0 380631 141359 185960 0 5878
5880 5 380621 141369 185920 0 5879
5881 0 380589 141405 185800 0 5880
5882 0 380689 141478 185720 0 5881
5883 0 381015 141508 185680 0 5882
5884 0 380972 141240 185400 0 5883
5885 0 381066 141282 185160 0 5884
5886 0 381237 141345 184800 0 5885
5887 0 381407 141169 184560 0 5886
5888 0 381465 141111 184480 0 5887
5889 0 381598 141066 184320 0 5888
5890 0 381720 140857 184120 0 5889
5891 0 381829 140744 183960 0 5890
5892 0 381813 140702 183920 0 5891
5893 0 381771 140689 183880 0 5892
5894 0 381818 140617 183800 0 5893
5895 5 381884 140511 183680 0 5894
5896 0 381855 140259 183600 0 5895
5897 0 381914 140089 183560 0 5896
5898 5 381972 139925 183520 0 5897
5899 0 382030 139758 183480 0 5898
5900 0 382075 139778 183400 0 5899
5901 0 382139 139789 183200 0 5900
5902 0 381987 139929 183160 0 5901
5903 0 381814 140030 183120 0 5902
5904 0 381624 140147 183080 0 5903
5905 0 381444 140246 183040 0 5904
5906 5 381328 140268 183000 0 5905
5907 0 381214 140289 182960 0 5906
5908 5 380881 140306 182920 0 5907
5909 0 380452 140024 182880 0 5908
5910 6 380485 139990 182840 0 5909
5911 0 468804 130805 179800 0 5069
5912 0 468818 130725 179840 0 5911
5913 0 468840 130637 179880 0 5912
5914 0 468859 130550 179920 0 5913
5915 0 468825 130401 179960 0 5914
5916 0 468820 130220 180000 0 5915
5917 0 468782 130046 180040 0 5916
5918 0 468762 129813 180080 0 5917
5919 0 468723 129741 180120 0 5918
5920 0 468655 129680 180160 0 5919
5921 0 468584 129635 180200 0 5920
5922 0 468585 129694 180240 0 5921
5923 5 468586 129745 180280 0 5922
5924 0 468576 129800 180320 0 5923
5925 0 468584 129854 180360 0 5924
5926 0 468581 129896 180400 0 5925
5927 0 468643 129862 180440 0 5926
5928 0 468711 129837 180480 0 5927
5929 5 468763 129807 180520 0 5928
5930 0 468815 129768 180560 0 5929
5931 0 468842 129782 180600 0 5930
5932 0 468881 129795 180640 0 5931
5933 0 468917 129791 180680 0 5932
5934 0 468937 129797 180720 0 5933
5935 0 468978 129789 180760 0 5934
5936 0 469012 129770 180800 0 5935
5937 0 469019 129742 180840 0 5936
5938 0 469045 129713 180880 0 5937
5939 0 469069 129680 180920 0 5938
5940 0 469088 129647 180960 0 5939
5941 0 468950 129716 181000 0 5940
5942 0 468812 129780 181040 0 5941
5943 0 468682 129821 181080 0 5942
5944 0 468562 129844 181120 0 5943
5945 0 468491 129916 181160 0 5944
5946 0 468428 129972 181200 0 5945
5947 0 468494 129845 181240 0 5946
5948 0 468360 130101 181320 0 5947
5949 6 468214 130169 181360 0 5948
5950 0 356512 148522 177840 0 2929
5951 0 356455 149029 177720 0 5950
5952 0 356636 149217 177520 0 5951
5953 0 356696 149354 177440 0 5952
5954 0 356621 150052 177400 0 5953
5955 0 356737 150526 177200 0 5954
5956 0 357115 150426 177000 0 5955
5957 0 357127 150403 176960 0 5956
5958 0 357135 150389 176920 0 5957
5959 0 357275 150357 176840 0 5958
5960 5 357327 150360 176760 0 5959
5961 0 357407 150505 176680 0 5960
5962 0 357578 150726 176600 0 5961
5963 5 357569 150705 176560 0 5962
5964 0 357832 151608 176520 0 5963
5965 0 357897 152002 176480 0 5964
5966 0 357792 152470 176440 0 5965
5967 0 357852 152721 176400 0 5966
5968 0 357985 152968 176320 0 5967
5969 0 358125 153358 176240 0 5968
5970 0 358289 153676 176200 0 5969
5971 0 358465 153680 176160 0 5970
5972 0 358465 153803 176120 0 5971
5973 0 358593 154090 175920 0 5972
5974 0 358653 154249 175680 0 5973
5975 0 358593 154418 175440 0 5974
5976 0 358538 154660 175200 0 5975
5977 0 358488 154823 174920 0 5976
5978 0 358460 154973 174560 0 5977
5979 5 358807 155293 174400 0 5978
5980 0 359043 155349 174200 0 5979
5981 0 359140 155406 174080 0 5980
5982 5 359435 155761 173920 0 5981
5983 0 359175 155618 173880 0 5982
5984 0 359005 155632 173840 0 5983
5985 0 358902 155677 173760 0 5984
5986 0 358898 155641 173680 0 5985
5987 6 358882 155617 173600 0 5986
5988 0 447774 218511 26840 60 3407
5989 5 447801 218737 26760 60 5988
5990 0 447829 218955 26680 128 5989
5991 0 447775 219258 26560 120 5990
5992 0 447527 219565 26440 120 5991
5993 0 447285 219934 26320 163 5992
5994 5 447208 220133 26120 163 5993
5995 0 447296 220790 26000 136 5994
5996 0 447709 221409 25920 0 5995
5997 5 447681 221431 25880 0 5996
5998 0 447656 221448 25840 0 5997
5999 0 447254 221566 25560 0 5998
6000 5 447018 221643 25400 98 5999
6001 0 446833 221703 25280 98 6000
6002 0 446460 221751 25160 102 6001
6003 0 446438 221806 25080 102 6002
6004 0 446214 221887 24960 40 6003
6005 0 446049 221937 24720 60 6004
6006 0 445985 221963 24560 120 6005
6007 0 446102 221980 24440 120 6006
6008 0 446262 221680 24400 102 6007
6009 0 446267 221522 24320 102 6008
6010 0 446415 221448 24200 128 6009
6011 0 446463 221313 24120 81 6010
6012 5 446607 221295 24040 81 6011
6013 5 447106 221454 23880 40 6012
6014 0 447364 221481 23960 98 6013
6015 0 447423 221388 24080 98 6014
6016 0 447475 221292 24200 115 6015
6017 0 447462 221349 24240 115 6016
6018 0 447493 221454 24320 115 6017
6019 0 447522 221555 24400 115 6018
6020 0 447498 221579 24520 115 6019
6021 0 447467 221530 24640 115 6020
6022 0 447491 221384 24720 0 6021
6023 0 447452 221448 24800 0 6022
6024 0 447427 221477 24920 0 6023
6025 6 447466 221485 24960 0 6024
6026 0 347016 163366 179520 0 3543
6027 0 346764 163531 179840 0 6026
6028 0 346615 163667 179960 0 6027
6029 0 346555 163826 180160 0 6028
6030 5 346668 164342 180320 0 6029
6031 0 346672 164396 180520 0 6030
6032 0 346620 164582 180640 0 6031
6033 0 346651 164697 180680 0 6032
6034 0 346656 164717 180760 0 6033
6035 0 346604 164861 181000 0 6034
6036 5 346596 165034 181080 0 6035
6037 0 346598 165134 181160 0 6036
6038 0 346541 165219 181360 0 6037
6039 5 346572 165636 181440 0 6038
6040 5 346595 165642 181520 0 6039
6041 0 346627 165713 181640 0 6040
6042 0 346615 165700 181720 0 6041
6043 0 346623 165786 181760 0 6042
6044 0 346616 165770 181880 0 6043
6045 0 346628 165706 181960 0 6044
6046 5 346634 165648 182000 0 6045
6047 0 346625 165587 182040 0 6046
6048 0 346644 165291 182200 0 6047
6049 0 346656 165305 182240 0 6048
6050 0 346677 165314 182320 0 6049
6051 5 346688 165319 182360 0 6050
6052 0 347007 165628 182400 0 6051
6053 0 346767 165909 182480 0 6052
6054 0 346576 166077 182560 0 6053
6055 0 346664 166072 182640 0 6054
6056 0 346704 166033 182800 0 6055
6057 0 346773 165995 182880 0 6056
6058 0 346885 165930 182960 0 6057
6059 5 346707 166018 183040 0 6058
6060 0 346992 165697 183080 0 6059
6061 0 347172 165574 183160 0 6060
6062 6 347108 165605 183240 0 6061
6063 0 426988 147423 191040 0 4727
6064 0 427021 147482 191080 0 6063
6065 0 427050 147545 191120 0 6064
6066 0 427063 147564 191160 0 6065
6067 5 427072 147632 191200 0 6066
6068 5 426871 147483 191240 0 6067
6069 0 427519 146666 191240 0 6068
6070 0 427749 146535 191280 0 6069
6071 0 427888 146441 191320 0 6070
6072 0 427930 146400 191360 0 6071
6073 0 427969 146337 191400 0 6072
6074 0 427962 146357 191440 0 6073
6075 0 427965 146356 191480 0 6074
6076 0 427927 146373 191520 0 6075
6077 0 427924 146331 191560 0 6076
6078 0 427903 146292 191600 0 6077
6079 0 427796 146230 191640 0 6078
6080 0 427741 146101 191680 0 6079
6081 0 427724 146062 191720 0 6080
6082 0 427759 145995 191760 0 6081
6083 0 427736 146011 191800 0 6082
6084 0 427741 146022 191840 0 6083
6085 0 427755 146029 191880 0 6084
6086 0 427779 146010 191920 0 6085
6087 0 427802 145989 191960 0 6086
6088 0 427671 145939 192000 0 6087
6089 0 427539 145896 192040 0 6088
6090 0 427492 145893 192080 0 6089
6091 0 427447 145897 192120 0 6090
6092 0 427408 145929 192160 0 6091
6093 5 427369 145965 192200 0 6092
6094 0 427271 145950 192240 0 6093
6095 0 427165 145917 192280 0 6094
6096 0 427100 145781 192320 0 6095
6097 0 427048 145647 192360 0 6096
6098 6 427075 145627 192400 0 6097
6099 0 423553 129431 190240 0 4277
6100 0 424449 129910 190240 0 6099
6101 0 424519 129986 190200 0 6100
6102 0 424503 130041 190160 0 6101
6103 0 424532 130101 190120 0 6102
6104 0 424545 130150 190080 0 6103
6105 0 424599 130156 190040 0 6104
6106 0 424632 130139 190000 0 6105
6107 0 424746 130135 189960 0 6106
6108 0 424761 130149 189920 0 6107
6109 0 424773 130161 189880 0 6108
6110 0 424826 130192 189840 0 6109
6111 0 424846 130245 189800 0 6110
6112 0 424899 130267 189760 0 6111
6113 0 424937 130296 189720 0 6112
6114 0 424974 130328 189680 0 6113
6115 0 425008 130362 189640 0 6114
6116 0 425012 130313 189600 0 6115
6117 0 425017 130253 189560 0 6116
6118 0 425017 130202 189520 0 6117
6119 0 425241 130156 189480 0 6118
6120 0 425361 130199 189440 0 6119
6121 0 425413 130164 189400 0 6120
6122 0 425440 130141 189360 0 6121
6123 0 425460 130100 189320 0 6122
6124 0 425474 130058 189280 0 6123
6125 0 425451 130037 189240 0 6124
6126 0 425444 130007 189200 0 6125
6127 0 425501 130007 189160 0 6126
6128 0 425558 130000 189120 0 6127
6129 0 425595 130003 189080 0 6128
6130 0 425606 130013 189040 0 6129
6131 0 425648 129991 189000 0 6130
6132 0 425697 129974 188960 0 6131
6133 6 425815 129958 188920 0 6132
6134 0 384942 125380 181640 0 2648
6135 0 385283 125508 181600 0 6134
6136 0 385624 125636 181560 0 6135
6137 0 386159 125804 181480 0 6136
6138 0 386320 125917 181440 0 6137
6139 0 386774 125998 181320 0 6138
6140 0 387095 125873 181200 0 6139
6141 0 387123 125844 181160 0 6140
6142 0 387199 125772 181040 0 6141
6143 0 387356 125566 180720 0 6142
6144 0 387575 125703 180520 0 6143
6145 0 387943 126015 180400 0 6144
6146 0 388116 126193 180280 0 6145
6147 0 388196 126249 180200 0 6146
6148 0 388224 126280 180160 0 6147
6149 0 388337 125956 180040 0 6148
6150 0 388373 126065 180000 0 6149
6151 0 388308 126379 179920 0 6150
6152 0 388241 126614 179880 0 6151
6153 0 388242 126747 179800 0 6152
6154 0 388248 126815 179720 0 6153
6155 0 388211 126913 179600 0 6154
6156 0 388122 126945 179520 0 6155
6157 0 388110 126991 179480 0 6156
6158 0 388090 127237 179480 0 6157
6159 0 388027 127411 179400 0 6158
6160 0 387971 127718 179320 0 6159
6161 0 387963 127782 179280 0 6160
6162 0 387905 127861 179240 0 6161
6163 0 387848 127917 179200 0 6162
6164 0 387822 127941 179120 0 6163
6165 0 387767 127929 179040 0 6164
6166 6 387727 127934 179000 0 6165
6167 0 456503 226590 26320 0 5266
6168 5 455212 226468 25880 183 6167
6169 0 455648 226880 25880 163 6168
6170 0 455904 226976 25880 172 6169
6171 5 456096 227168 25880 186 6170
6172 0 456352 227168 25920 163 6171
6173 0 456576 227264 26000 175 6172
6174 0 456768 227456 26040 200 6173
6175 5 456928 227552 26040 189 6174
6176 5 457024 227648 26040 189 6175
6177 0 457248 227808 26040 200 6176
6178 0 457440 227968 26160 175 6177
6179 0 457696 228000 26120 274 6178
6180 0 457952 228064 26080 352 6179
6181 0 458144 228288 26080 328 6180
6182 0 458272 228544 26000 300 6181
6183 0 458464 228736 25920 224 6182
6184 0 458624 228960 25960 224 6183
6185 0 458816 229152 25960 251 6184
6186 5 458880 229280 25960 290 6185
6187 0 459008 229504 25840 309 6186
6188 0 459232 229664 25800 371 6187
6189 0 459360 229536 25600 150 6188
6190 0 459488 229344 25440 40 6189
6191 0 459680 229152 25480 51 6190
6192 0 459872 228960 25560 75 6191
6193 0 460064 228768 25680 101 6192
6194 5 460256 228704 25760 91 6193
6195 5 460544 229216 25320 32 6194
6196 0 461088 229312 25440 32 6195
6197 0 461248 229120 25520 81 6196
6198 0 461600 229184 25640 60 6197
6199 6 461600 229280 25600 51 6198
6200 0 447936 225792 27560 102 4829
6201 0 447936 225536 27640 163 6200
6202 0 447936 225280 27640 124 6201
6203 0 447936 225024 27680 157 6202
6204 0 447904 224768 27680 228 6203
6205 0 447872 224512 27680 189 6204
6206 5 447872 224256 27680 154 6205
6207 0 447968 224000 27680 90 6206
6208 0 448096 223776 27640 153 6207
6209 0 448288 223584 27520 115 6208
6210 0 448512 223552 27400 102 6209
6211 0 448768 223552 27400 102 6210
6212 0 449337 223630 27280 0 6211
6213 5 449813 223467 27120 128 6212
6214 0 449760 223520 27080 139 6213
6215 0 449536 223520 26960 124 6214
6216 0 449312 223648 26880 86 6215
6217 0 449088 223648 26720 156 6216
6218 0 448864 223648 26560 136 6217
6219 0 448704 223680 26360 137 6218
6220 0 448480 223744 26200 124 6219
6221 0 448256 223776 26080 107 6220
6222 0 448032 223808 25960 156 6221
6223 0 447808 223872 25840 164 6222
6224 0 447616 224000 25640 131 6223
6225 0 447456 224160 25520 75 6224
6226 0 447296 224320 25360 32 6225
6227 0 447104 224512 25240 60 6226
6228 0 446784 224192 25240 32 6227
6229 0 446560 224224 25120 32 6228
6230 0 446481 224312 25000 0 6229
6231 6 446272 224264 24880 0 6230
6232 0 454427 218481 38440 160 4970
6233 0 454554 218529 38680 160 6232
6234 0 455259 218994 38920 0 6233
6235 0 455331 219250 39040 0 6234
6236 0 455479 219501 39360 226 6235
6237 0 455511 219605 39600 326 6236
6238 0 455499 219671 39640 326 6237
6239 5 455486 219733 39680 326 6238
6240 0 454982 219376 39920 226 6239
6241 0 454951 219462 40120 278 6240
6242 5 454918 219550 40320 278 6241
6243 0 454927 219670 40560 32 6242
6244 5 454959 219717 40640 32 6243
6245 0 455543 220213 40640 91 6244
6246 0 455571 220290 40720 91 6245
6247 0 455599 220365 40800 71 6246
6248 0 455639 220445 41000 71 6247
6249 0 455822 220478 41160 131 6248
6250 0 455566 220469 41320 131 6249
6251 0 455506 220475 41400 131 6250
6252 0 455484 220481 41480 150 6251
6253 0 455406 220503 41760 45 6252
6254 0 455487 220846 41920 32 6253
6255 0 455438 221002 42000 32 6254
6256 5 455606 221182 42240 115 6255
6257 0 455879 221358 42480 128 6256
6258 0 455950 221438 42960 288 6257
6259 0 456041 221467 43080 245 6258
6260 0 456071 221477 43120 245 6259
6261 0 456175 221758 43440 160 6260
6262 0 456175 221926 43720 148 6261
6263 6 456303 221975 43800 148 6262
6264 0 457344 230528 24880 137 5273
6265 0 457600 230528 24800 148 6264
6266 0 457760 230560 24600 181 6265
6267 0 457888 230688 24400 166 6266
6268 0 457888 230848 24200 102 6267
6269 5 457888 230880 24160 102 6268
6270 0 457888 231040 23960 108 6269
6271 0 457952 231200 23760 102 6270
6272 0 457952 231424 23560 108 6271
6273 0 457984 231584 23360 75 6272
6274 5 457984 231648 23280 64 6273
6275 0 458240 231648 23240 122 6274
6276 0 458496 231648 23160 98 6275
6277 0 458752 231648 23080 75 6276
6278 0 459008 231648 23080 51 6277
6279 0 459264 231648 23080 40 6278
6280 0 459520 231680 23080 40 6279
6281 0 459872 231904 22920 120 6280
6282 0 460128 231872 22920 134 6281
6283 0 460384 231872 22920 124 6282
6284 0 460640 231776 22920 60 6283
6285 0 460864 231648 22960 64 6284
6286 0 461120 231648 23000 60 6285
6287 0 461376 231648 23000 40 6286
6288 0 461632 231648 23000 51 6287
6289 0 461824 231680 22840 71 6288
6290 0 462080 231584 22800 102 6289
6291 0 462304 231552 22640 107 6290
6292 0 462464 231680 22440 124 6291
6293 0 462656 231552 22320 96 6292
6294 0 462912 231488 22240 81 6293
6295 6 463008 231456 22160 64 6294
6296 0 378578 135152 190040 0 2594
6297 0 378481 134856 190200 0 6296
6298 5 378433 134784 190320 0 6297
6299 0 378250 134673 190600 0 6298
6300 0 378250 134682 190680 0 6299
6301 0 378254 134832 190760 0 6300
6302 0 378257 134981 190840 0 6301
6303 0 378123 135160 190960 0 6302
6304 0 377986 135258 191040 0 6303
6305 0 377765 135072 191200 0 6304
6306 0 377624 135002 191280 0 6305
6307 0 377492 134995 191400 0 6306
6308 0 377447 134992 191440 0 6307
6309 0 377262 134936 191560 0 6308
6310 0 377006 134663 191720 0 6309
6311 5 376748 134452 191840 0 6310
6312 0 376581 134479 191960 0 6311
6313 0 376309 134536 192120 0 6312
6314 5 376135 134500 192200 0 6313
6315 0 375734 134297 192360 0 6314
6316 5 375657 134303 192480 0 6315
6317 0 375606 134460 192640 0 6316
6318 0 375519 134443 192720 0 6317
6319 0 375431 134430 192800 0 6318
6320 0 375235 134233 192840 0 6319
6321 0 375164 134389 192880 0 6320
6322 0 375315 134618 192960 0 6321
6323 0 375407 134735 193040 0 6322
6324 0 375342 134760 193120 0 6323
6325 0 375184 134715 193240 0 6324
6326 6 375128 134694 193320 0 6325
6327 0 352735 158233 193120 0 4529
6328 0 352353 158465 193240 0 6327
6329 0 352288 158778 193280 0 6328
6330 0 352362 159152 193360 0 6329
6331 0 352340 159172 193440 0 6330
6332 5 352324 159173 193480 0 6331
6333 5 352422 159361 193600 0 6332
6334 5 352580 159821 193640 0 6333
6335 0 352735 160141 193960 0 6334
6336 0 352911 160240 194080 0 6335
6337 0 353053 160173 194160 0 6336
6338 0 353195 160178 194240 0 6337
6339 0 353155 160161 194280 0 6338
6340 0 352952 160146 194360 0 6339
6341 0 352952 160158 194440 0 6340
6342 0 353023 160097 194600 0 6341
6343 0 353035 159985 194760 0 6342
6344 0 353185 159878 194920 0 6343
6345 0 353195 159856 195080 0 6344
6346 0 353250 159796 195320 0 6345
6347 0 353255 159800 195400 0 6346
6348 0 353313 159750 195640 0 6347
6349 0 353424 159676 195920 0 6348
6350 0 353606 159539 196120 0 6349
6351 0 353882 159381 196400 0 6350
6352 0 354015 159009 196680 0 6351
6353 0 354246 158733 196880 0 6352
6354 0 354475 158549 196920 0 6353
6355 0 354483 158561 197000 0 6354
6356 6 354469 158695 197040 0 6355
6357 0 458656 222560 34920 329 4609
6358 0 458688 222752 35080 303 6357
6359 0 458656 222784 35360 298 6358
6360 0 458752 222880 35600 202 6359
6361 0 458912 223040 35800 197 6360
6362 5 458976 223136 35920 198 6361
6363 0 459008 223360 36120 261 6362
6364 0 459200 223488 36280 286 6363
6365 0 459360 223488 36480 245 6364
6366 0 459616 223552 36600 196 6365
6367 0 459776 223712 36760 122 6366
6368 5 459808 223744 36800 160 6367
6369 0 459936 223744 37040 32 6368
6370 0 459936 223808 37320 51 6369
6371 0 459936 223808 37600 163 6370
6372 0 459936 223904 37880 203 6371
6373 5 459936 223968 37960 209 6372
6374 0 460096 224064 38160 230 6373
6375 5 460192 224064 38280 198 6374
6376 0 460352 224192 38080 288 6375
6377 0 460544 224224 37920 295 6376
6378 0 460736 224192 37720 350 6377
6379 0 460896 224128 37520 278 6378
6380 0 461088 224160 37360 217 6379
6381 0 461312 224288 37360 156 6380
6382 0 461568 224352 37360 115 6381
6383 0 461824 224352 37360 40 6382
6384 0 462080 224352 37320 40 6383
6385 0 462336 224352 37240 40 6384
6386 6 462496 224352 37160 51 6385
6387 0 453120 216960 28880 186 5627
6388 0 453120 216800 29120 202 6387
6389 0 453248 216704 29320 166 6388
6390 0 453408 216672 29520 163 6389
6391 0 453440 216640 29800 104 6390
6392 5 453440 216672 30040 131 6391
6393 0 453440 216672 30320 157 6392
6394 0 453472 216672 30600 172 6393
6395 0 453632 216736 30800 163 6394
6396 0 453792 216768 31000 261 6395
6397 0 453952 216832 31200 226 6396
6398 0 454080 216960 31400 156 6397
6399 0 454272 217152 31480 208 6398
6400 0 454400 217312 31640 214 6399
6401 0 454272 217472 31960 32 6400
6402 0 454208 217760 32720 32 6401
6403 0 454400 217536 32800 32 6402
6404 0 454272 217280 32840 32 6403
6405 0 453696 217696 33320 80 6404
6406 0 453664 217600 33600 32 6405
6407 0 453472 217504 33760 45 6406
6408 0 453504 217632 34000 32 6407
6409 0 453344 217760 34160 40 6408
6410 0 453152 217824 34360 51 6409
6411 0 452992 218528 34600 32 6410
6412 0 452864 218720 34720 81 6411
6413 0 452672 218752 34880 108 6412
6414 6 452672 218784 34960 91 6413
6415 0 427057 148536 191200 0 6067
6416 0 427136 148719 191240 0 6415
6417 0 427296 148836 191280 0 6416
6418 0 427446 148950 191320 0 6417
6419 0 427425 148998 191360 0 6418
6420 0 427438 149026 191400 0 6419
6421 0 427449 149078 191440 0 6420
6422 0 427484 149103 191480 0 6421
6423 5 427867 149091 191520 0 6422
6424 0 427442 149131 191560 0 6423
6425 0 427161 149031 191600 0 6424
6426 0 426874 148939 191640 0 6425
6427 0 426846 148930 191680 0 6426
6428 0 426807 148914 191720 0 6427
6429 0 426778 148900 191760 0 6428
6430 0 426813 148948 191800 0 6429
6431 0 426857 148987 191840 0 6430
6432 0 426857 149006 191880 0 6431
6433 0 426847 149030 191920 0 6432
6434 0 426835 149051 191960 0 6433
6435 0 426819 149070 192000 0 6434
6436 0 426769 149062 192040 0 6435
6437 0 426565 149038 192080 0 6436
6438 0 426564 149029 192120 0 6437
6439 0 426538 148987 192160 0 6438
6440 0 426510 148900 192200 0 6439
6441 6 426487 148827 192240 0 6440
6442 0 454848 221664 28760 153 3442
6443 0 455072 221696 28880 164 6442
6444 0 455328 221696 28880 108 6443
6445 0 455520 221792 29040 32 6444
6446 5 455584 221856 29040 32 6445
6447 0 455776 222048 29080 122 6446
6448 0 455776 222272 29200 64 6447
6449 0 455840 222432 29400 134 6448
6450 0 456000 222592 29600 148 6449
6451 5 456032 222624 29640 154 6450
6452 0 456032 222848 29800 156 6451
6453 0 456128 223072 29920 163 6452
6454 0 456096 223296 30040 160 6453
6455 0 456032 223456 30240 153 6454
6456 0 456096 223616 30440 108 6455
6457 0 456192 223776 30640 186 6456
6458 0 456192 223872 30920 186 6457
6459 0 456224 224032 31160 163 6458
6460 0 456256 224192 31360 163 6459
6461 0 456320 224384 31560 140 6460
6462 0 456352 224576 31720 153 6461
6463 0 456512 224800 31800 172 6462
6464 0 456384 225024 31560 32 6463
6465 0 456416 225344 31880 32 6464
6466 0 456096 225280 31960 32 6465
6467 0 455936 225152 31720 32 6466
6468 6 455808 224992 31480 32 6467
6469 0 454649 231705 23120 277 5282
6470 5 454191 231273 22880 277 6469
6471 5 454502 231964 22400 297 6470
6472 5 452297 232536 22400 178 6471
6473 0 450983 231528 21960 168 6472
6474 0 450614 231483 21800 102 6473
6475 0 450577 231461 21680 102 6474
6476 5 449906 230926 21680 153 6475
6477 0 449952 230901 21440 0 6476
6478 0 450027 230725 21280 0 6477
6479 0 450180 230615 21240 0 6478
6480 0 449454 231071 21160 0 6479
6481 0 449382 231054 21160 0 6480
6482 0 449483 230865 20920 0 6481
6483 0 449454 230786 20760 0 6482
6484 0 449541 230616 20640 0 6483
6485 5 449622 230251 20480 0 6484
6486 0 449821 229222 20480 0 6485
6487 0 449742 229161 20720 0 6486
6488 0 449756 228912 20920 0 6487
6489 0 449622 228473 21120 0 6488
6490 0 450384 227800 21240 0 6489
6491 0 450145 227752 21280 0 6490
6492 0 449905 227854 21320 0 6491
6493 0 449766 227679 21440 0 6492
6494 0 449531 227654 21640 0 6493
6495 6 449478 227613 21680 0 6494
6496 0 342470 157159 187000 0 3669
6497 0 342503 157157 187160 0 6496
6498 0 342511 157158 187200 0 6497
6499 5 342536 157158 187320 0 6498
6500 0 342554 157157 187400 0 6499
6501 0 342571 157185 187440 0 6500
6502 5 342633 157296 187600 0 6501
6503 0 342665 157351 187680 0 6502
6504 0 342728 157462 187840 0 6503
6505 0 342759 157519 187920 0 6504
6506 0 342733 157560 188360 0 6505
6507 0 342731 157564 188400 0 6506
6508 0 342907 157519 188960 0 6507
6509 0 343128 157422 189360 0 6508
6510 0 343350 157272 189760 0 6509
6511 0 343343 157085 190000 0 6510
6512 0 343312 156837 190240 0 6511
6513 0 343380 156655 190480 0 6512
6514 0 343363 156510 190640 0 6513
6515 0 343358 156473 190680 0 6514
6516 5 343510 156442 190840 0 6515
6517 0 344012 156027 190800 0 6516
6518 0 344070 155778 190760 0 6517
6519 0 344397 155685 190680 0 6518
6520 0 344581 155549 190520 0 6519
6521 6 344578 155471 190400 0 6520
6522 0 449536 228896 26560 124 4811
6523 0 449696 228736 26760 71 6522
6524 0 449856 228576 26960 32 6523
6525 0 450048 228384 27040 51 6524
6526 0 450208 228192 27120 107 6525
6527 0 450336 227968 27160 80 6526
6528 0 450496 227776 27200 128 6527
6529 0 450720 227584 27240 140 6528
6530 0 450880 227424 27400 160 6529
6531 0 450976 227200 27480 164 6530
6532 5 450976 227040 27600 175 6531
6533 0 450848 226784 27600 224 6532
6534 0 450688 226592 27640 217 6533
6535 0 450592 226336 27640 226 6534
6536 0 450400 226144 27640 150 6535
6537 0 450208 225952 27600 75 6536
6538 0 450112 225696 27560 128 6537
6539 0 449920 225504 27560 40 6538
6540 0 449728 225312 27560 120 6539
6541 0 449600 225088 27600 107 6540
6542 0 449408 224896 27600 108 6541
6543 0 449376 224640 27680 131 6542
6544 0 449344 224448 27840 148 6543
6545 0 449344 224256 28040 108 6544
6546 0 449344 224160 28280 115 6545
6547 6 449344 224160 28400 90 6546
6548 0 456096 227200 25600 137 6171
6549 0 456096 227072 25360 139 6548
6550 0 456096 226912 25160 246 6549
6551 0 456096 227008 24880 214 6550
6552 0 456128 227168 24680 178 6551
6553 5 456096 227200 24400 131 6552
6554 0 456096 227328 24160 124 6553
6555 0 456160 227488 23920 122 6554
6556 0 456192 227648 23680 175 6555
6557 0 456192 227776 23440 128 6556
6558 0 456288 227936 23200 128 6557
6559 0 456288 227936 22920 71 6558
6560 5 456288 227968 22760 60 6559
6561 0 456416 228128 22560 98 6560
6562 0 456448 228192 22280 153 6561
6563 0 456448 228416 22120 277 6562
6564 0 456352 228576 21920 75 6563
6565 0 456160 228672 21720 71 6564
6566 0 455968 228672 21520 71 6565
6567 0 455744 228576 21440 101 6566
6568 0 455488 228576 21400 80 6567
6569 0 455296 228736 21280 32 6568
6570 0 454176 229120 21360 40 6569
6571 0 454080 228928 21560 124 6570
6572 0 454464 229152 22880 32 6571
6573 6 454400 228992 23000 32 6572
6574 0 464158 223868 28960 237 4371
6575 0 463502 222444 28960 0 6574
6576 5 463672 222462 29120 214 6575
6577 0 463911 222120 29320 202 6576
6578 0 463990 222263 29800 32 6577
6579 0 463996 222269 30000 32 6578
6580 0 463879 222018 30280 32 6579
6581 0 463887 221876 30520 32 6580
6582 5 463914 221789 30680 32 6581
6583 0 463807 221461 30720 32 6582
6584 5 463430 221067 30800 32 6583
6585 0 463383 220872 30960 0 6584
6586 0 463489 220807 31000 0 6585
6587 0 463560 220726 31040 0 6586
6588 0 463561 220697 31120 0 6587
6589 0 463640 220677 31200 0 6588
6590 0 463680 220608 31280 0 6589
6591 0 463726 220522 31360 0 6590
6592 0 463805 220484 31440 0 6591
6593 0 463921 220216 31440 0 6592
6594 0 463985 220127 31520 0 6593
6595 0 463919 220067 31640 0 6594
6596 0 464036 220068 31720 0 6595
6597 5 464050 220015 31760 0 6596
6598 0 464064 219962 31800 0 6597
6599 6 464101 219898 31840 0 6598
6600 0 422980 131250 189680 0 4264
6601 0 423002 131225 189640 0 6600
6602 0 423021 131189 189600 0 6601
6603 0 423159 131094 189560 0 6602
6604 0 423242 131076 189520 0 6603
6605 0 423313 131056 189480 0 6604
6606 0 423290 131001 189440 0 6605
6607 0 423269 130949 189400 0 6606
6608 0 423261 130897 189360 0 6607
6609 0 423273 130837 189320 0 6608
6610 0 423282 130772 189280 0 6609
6611 0 423440 130783 189240 0 6610
6612 0 423539 130798 189200 0 6611
6613 0 423466 130471 189160 0 6612
6614 0 423364 130396 189120 0 6613
6615 0 423279 130305 189080 0 6614
6616 0 423230 130237 189040 0 6615
6617 0 423215 130278 189000 0 6616
6618 0 423206 130324 188960 0 6617
6619 0 423205 130374 188920 0 6618
6620 0 423344 130425 188880 0 6619
6621 0 423276 130504 188840 0 6620
6622 0 423285 130494 188800 0 6621
6623 0 423245 130492 188760 0 6622
6624 6 423237 130476 188720 0 6623
6625 0 467949 129430 180280 0 5923
6626 0 468149 128692 180280 0 6625
6627 0 468052 128564 180320 0 6626
6628 0 468039 128528 180360 0 6627
6629 0 468009 128487 180400 0 6628
6630 0 467987 128549 180440 0 6629
6631 0 467965 128622 180480 0 6630
6632 0 467931 128688 180520 0 6631
6633 0 467887 128753 180560 0 6632
6634 0 467837 128725 180600 0 6633
6635 0 467822 128798 180640 0 6634
6636 0 467775 128812 180680 0 6635
6637 0 467702 128839 180720 0 6636
6638 0 467663 128848 180760 0 6637
6639 0 467675 128881 180800 0 6638
6640 0 467642 128909 180840 0 6639
6641 0 467636 128933 180880 0 6640
6642 0 467608 128986 180920 0 6641
6643 0 467579 129041 180960 0 6642
6644 0 467555 129092 181000 0 6643
6645 0 467591 129078 181040 0 6644
6646 0 467594 129105 181080 0 6645
6647 0 467626 129117 181120 0 6646
6648 0 467602 129144 181160 0 6647
6649 6 467587 129148 181200 0 6648
6650 0 452160 222144 33880 153 4654
6651 0 451968 222336 33880 124 6650
6652 5 451936 222400 33880 122 6651
6653 0 451776 222560 33720 204 6652
6654 0 451744 222752 33560 172 6653
6655 0 451744 222912 33320 124 6654
6656 0 451744 223040 33080 104 6655
6657 0 451584 223104 32840 137 6656
6658 0 451520 223104 32560 32 6657
6659 0 451648 223264 32400 128 6658
6660 0 451648 223520 32360 136 6659
6661 0 451616 223552 32080 128 6660
6662 0 451360 223616 32160 150 6661
6663 0 451200 223744 32360 90 6662
6664 0 451040 223904 32520 75 6663
6665 0 450848 223936 32680 102 6664
6666 0 450624 223936 32800 32 6665
6667 0 450432 223968 32960 51 6666
6668 0 450176 223968 33080 45 6667
6669 0 449920 223968 33120 60 6668
6670 0 449696 223808 33120 40 6669
6671 0 449568 223584 33120 32 6670
6672 0 449568 223328 33120 40 6671
6673 0 449760 223104 33120 75 6672
6674 6 449984 223008 33080 32 6673
6675 0 452081 229352 24000 163 5287
6676 0 452099 228788 24160 168 6675
6677 0 451686 228888 24360 0 6676
6678 0 451959 229006 24520 0 6677
6679 0 452378 229009 24760 0 6678
6680 0 452805 229084 25000 0 6679
6681 0 453153 228883 25160 0 6680
6682 0 453840 228934 25400 0 6681
6683 0 454248 228827 25560 0 6682
6684 0 454624 228800 25760 32 6683
6685 0 455008 228544 25880 32 6684
6686 5 454848 228384 26560 32 6685
6687 5 455136 228416 26640 32 6686
6688 0 455168 227904 26280 32 6687
6689 0 455264 227648 26360 32 6688
6690 0 455008 227552 26480 32 6689
6691 5 454912 227232 26680 32 6690
6692 0 454920 227072 26800 32 6691
6693 0 454944 226592 27160 32 6692
6694 5 455136 226624 28040 80 6693
6695 0 454976 226496 28200 163 6694
6696 0 454720 226560 28160 32 6695
6697 0 454464 226528 28160 96 6696
6698 0 454208 226496 28240 71 6697
6699 6 454176 226464 28240 64 6698
6700 0 463072 224992 28800 32 5844
6701 0 462816 225056 28800 71 6700
6702 0 462592 225120 28680 136 6701
6703 0 462432 225280 28520 148 6702
6704 0 462272 225440 28320 98 6703
6705 0 462272 225632 28120 71 6704
6706 0 462272 225792 27920 102 6705
6707 5 462336 225984 27760 108 6706
6708 0 462528 226176 27720 64 6707
6709 0 462720 226368 27680 135 6708
6710 0 462880 226528 27560 156 6709
6711 0 463072 226720 27520 120 6710
6712 0 463168 226944 27440 90 6711
6713 5 463168 227072 27360 71 6712
6714 0 463168 227296 27160 51 6713
6715 0 463168 227456 26960 136 6714
6716 0 463168 227648 26760 101 6715
6717 5 463168 227840 26720 75 6716
6718 0 463040 228096 26720 120 6717
6719 5 463008 228128 26720 108 6718
6720 0 462976 228384 26720 75 6719
6721 0 462944 228640 26680 51 6720
6722 0 462880 228864 26560 40 6721
6723 0 462752 229024 26400 32 6722
6724 6 462688 229088 26320 45 6723
6725 0 351404 158060 193480 0 6332
6726 0 351314 158074 193600 0 6725
6727 0 351098 157985 193760 0 6726
6728 0 351000 157743 193920 0 6727
6729 0 350802 157284 194000 0 6728
6730 0 350445 156907 194080 0 6729
6731 0 350309 156808 194240 0 6730
6732 0 350277 156785 194280 0 6731
6733 5 350292 156809 194360 0 6732
6734 0 350241 156713 194480 0 6733
6735 5 350224 156685 194520 0 6734
6736 0 350204 156648 194560 0 6735
6737 0 350032 156582 194680 0 6736
6738 0 350042 156563 194760 0 6737
6739 5 350043 156544 194800 0 6738
6740 0 349734 156315 194840 0 6739
6741 0 349715 156216 194920 0 6740
6742 0 349650 156180 194960 0 6741
6743 0 349521 156109 195040 0 6742
6744 0 349458 156081 195080 0 6743
6745 0 349304 155970 195200 0 6744
6746 0 349501 156095 195400 0 6745
6747 0 349585 156095 195480 0 6746
6748 6 349609 156052 195520 0 6747
6749 0 384054 123844 181640 0 2648
6750 0 384064 123900 181560 0 6749
6751 0 384126 123939 181480 0 6750
6752 0 384142 123945 181440 0 6751
6753 0 384158 124047 181360 0 6752
6754 0 384182 124054 181320 0 6753
6755 5 384294 123827 181200 0 6754
6756 0 383622 123357 181160 0 6755
6757 0 383607 123268 181040 0 6756
6758 0 383703 123253 180960 0 6757
6759 0 383946 123267 180920 0 6758
6760 0 383976 123444 180840 0 6759
6761 0 383960 123446 180720 0 6760
6762 0 383911 123374 180560 0 6761
6763 0 383875 123328 180400 0 6762
6764 0 383844 123189 180320 0 6763
6765 0 383784 123137 180200 0 6764
6766 0 383744 123130 180160 0 6765
6767 0 383519 123096 180040 0 6766
6768 0 383491 123053 179920 0 6767
6769 0 383466 123049 179760 0 6768
6770 0 383551 123197 179560 0 6769
6771 0 383532 123305 179480 0 6770
6772 6 383367 123306 179440 0 6771
6773 0 365249 148242 184200 0 3133
6774 0 365465 148138 184120 0 6773
6775 0 365680 148031 184040 0 6774
6776 0 365729 147907 183960 0 6775
6777 5 365433 147954 183840 0 6776
6778 0 365225 147634 183800 0 6777
6779 0 365249 147330 183640 0 6778
6780 0 365282 147178 183560 0 6779
6781 0 365232 147058 183480 0 6780
6782 0 365209 147011 183320 0 6781
6783 0 365184 147043 183200 0 6782
6784 0 365305 147035 183080 0 6783
6785 0 365344 146993 182920 0 6784
6786 0 365504 147019 182840 0 6785
6787 0 365729 146946 182760 0 6786
6788 0 365825 146898 182680 0 6787
6789 0 365959 146857 182560 0 6788
6790 0 365937 146924 182400 0 6789
6791 0 366060 146954 182240 0 6790
6792 0 366329 147013 182080 0 6791
6793 0 366437 147050 181960 0 6792
6794 0 366544 147055 181800 0 6793
6795 0 366884 146905 181680 0 6794
6796 6 366901 146938 181600 0 6795
6797 0 335279 156648 181840 0 3705
6798 0 335469 157252 181680 0 6797
6799 0 335377 157388 181600 0 6798
6800 0 335445 157868 181520 0 6799
6801 0 335448 157817 181440 0 6800
6802 0 335454 157741 181320 0 6801
6803 0 335371 157648 181240 0 6802
6804 0 335171 157711 181160 0 6803
6805 0 335213 158008 181080 0 6804
6806 0 335165 158019 180920 0 6805
6807 0 335153 158100 180760 0 6806
6808 5 335133 158280 180640 0 6807
6809 0 334906 158432 180600 0 6808
6810 0 334854 158467 180480 0 6809
6811 0 334758 158539 180360 0 6810
6812 0 334813 158549 180240 0 6811
6813 0 334842 158588 180160 0 6812
6814 0 334821 158699 180080 0 6813
6815 0 334776 158729 180040 0 6814
6816 0 334735 158756 180000 0 6815
6817 0 334635 158764 179960 0 6816
6818 0 334530 158684 179920 0 6817
6819 6 334508 158691 179840 0 6818
6820 0 458368 225696 25400 51 4436
6821 0 458208 225856 25200 107 6820
6822 0 458048 225920 25000 181 6821
6823 0 457984 225792 24760 241 6822
6824 0 458080 225696 24520 181 6823
6825 0 458208 225568 24320 164 6824
6826 0 458144 225472 24080 101 6825
6827 0 458048 225312 23880 90 6826
6828 5 458048 225248 23680 32 6827
6829 0 458048 225152 23440 32 6828
6830 5 458016 225120 23160 51 6829
6831 5 457984 225088 23120 32 6830
6832 0 457888 224832 23080 75 6831
6833 0 457728 224640 23120 60 6832
6834 0 457568 224416 23120 71 6833
6835 0 457376 224224 23200 98 6834
6836 0 457216 224096 23360 81 6835
6837 0 457056 223936 23520 81 6836
6838 0 456896 223776 23680 98 6837
6839 0 456672 223648 23800 51 6838
6840 0 456448 223648 24000 96 6839
6841 0 456320 223648 24240 115 6840
6842 6 456256 223552 24440 75 6841
6843 0 459808 226144 24760 122 4416
6844 0 459840 226080 25000 102 6843
6845 0 459936 225952 25200 102 6844
6846 0 460096 225920 25440 91 6845
6847 0 460256 225888 25680 71 6846
6848 0 460416 225888 25880 51 6847
6849 0 460576 225984 26080 60 6848
6850 0 460768 226176 26200 86 6849
6851 0 460960 226368 26240 80 6850
6852 0 461184 226496 26280 40 6851
6853 0 461440 226496 26320 40 6852
6854 0 461696 226496 26400 51 6853
6855 0 461920 226368 26240 32 6854
6856 0 461824 226560 26080 51 6855
6857 0 461856 226784 25920 45 6856
6858 5 461952 226848 25880 80 6857
6859 0 462208 226912 25920 45 6858
6860 0 462432 226944 26040 51 6859
6861 0 462656 227040 26160 51 6860
6862 0 462880 227104 26320 81 6861
6863 0 463040 226976 26480 75 6862
6864 0 463200 226784 26600 40 6863
6865 6 463296 226656 26760 60 6864
6866 5 454944 220032 35480 40 4637
6867 0 454784 219872 35280 101 6866
6868 5 454720 219808 35200 108 6867
6869 0 454656 219808 34920 45 6868
6870 0 454592 219872 34680 51 6869
6871 0 454656 219904 34440 32 6870
6872 0 454752 219904 34200 32 6871
6873 0 454944 219712 34080 96 6872
6874 0 455072 219520 33960 71 6873
6875 0 455232 219360 33800 101 6874
6876 5 455264 219328 33760 75 6875
6877 0 455264 219392 33480 122 6876
6878 5 455200 219456 33360 128 6877
6879 5 455168 219488 33320 96 6878
6880 0 455008 219648 33120 32 6879
6881 0 454848 219776 32960 186 6880
6882 0 454624 219904 32960 153 6881
6883 0 454432 220096 32880 90 6882
6884 0 454240 220192 32720 81 6883
6885 0 453984 220224 32640 98 6884
6886 0 453792 220320 32480 115 6885
6887 0 453568 220416 32360 131 6886
6888 6 453440 220544 32200 120 6887
6889 0 450368 229952 26320 136 4807
6890 0 450560 230144 26320 136 6889
6891 0 450752 230336 26320 156 6890
6892 0 450976 230368 26160 40 6891
6893 0 450880 230336 25920 81 6892
6894 0 450656 230336 25760 45 6893
6895 5 450464 230336 25560 51 6894
6896 0 450272 230336 25360 86 6895
6897 0 450080 230400 25160 120 6896
6898 0 449856 230464 25040 122 6897
6899 0 449696 230528 24840 98 6898
6900 0 449536 230528 24640 107 6899
6901 0 449312 230528 24520 115 6900
6902 0 449120 230496 24360 108 6901
6903 0 448896 230400 24240 101 6902
6904 0 448736 230400 24040 60 6903
6905 0 448576 230400 23840 32 6904
6906 0 448416 230496 23640 128 6905
6907 0 448512 230624 23440 98 6906
6908 0 448736 230784 23320 81 6907
6909 0 448960 230880 23160 75 6908
6910 0 449184 230976 23080 80 6909
6911 6 449344 231072 23040 91 6910
6912 0 454086 226367 25520 189 6168
6913 5 454356 226736 25320 260 6912
6914 0 452067 225152 25320 256 6913
6915 0 452501 225652 25160 251 6914
6916 5 450628 224759 24800 240 6915
6917 0 450235 224549 24720 0 6916
6918 0 450118 224707 24320 256 6917
6919 5 450118 224743 24240 256 6918
6920 0 450043 224867 23960 157 6919
6921 5 449352 224852 23920 168 6920
6922 5 449380 224966 23520 32 6921
6923 0 449037 224941 23200 32 6922
6924 5 449219 225318 22960 32 6923
6925 0 448913 225732 22960 0 6924
6926 0 447973 225885 22960 32 6925
6927 0 448086 226021 22680 134 6926
6928 0 448242 226232 22520 32 6927
6929 5 448512 226567 22440 32 6928
6930 0 447594 226622 22640 136 6929
6931 0 447057 226468 22760 104 6930
6932 0 447171 226424 22920 104 6931
6933 6 446797 226409 23080 81 6932
6934 5 368679 148860 185120 0 2878
6935 5 368960 148901 185080 0 6934
6936 5 369954 149752 185080 0 6935
6937 0 370176 149653 184920 0 6936
6938 0 370287 149602 184840 0 6937
6939 5 370376 149755 184800 0 6938
6940 0 372533 151012 184800 0 6939
6941 0 372618 151141 184960 0 6940
6942 0 372748 151340 185200 0 6941
6943 0 372780 151372 185240 0 6942
6944 0 372814 151403 185280 0 6943
6945 0 373046 151626 185560 0 6944
6946 0 373197 151725 185680 0 6945
6947 0 373247 151760 185720 0 6946
6948 0 373348 151827 185800 0 6947
6949 0 373365 151881 185920 0 6948
6950 0 373386 151947 186080 0 6949
6951 5 373373 151908 186360 0 6950
6952 0 373635 152203 186360 0 6951
6953 0 373826 152096 186400 0 6952
6954 6 373827 152115 186480 0 6953
6955 5 448348 221910 25400 32 6000
6956 0 448424 222165 25000 32 6955
6957 0 448672 222268 24800 32 6956
6958 5 448903 222397 24640 0 6957
6959 0 448734 222349 24440 0 6958
6960 0 448759 222321 24320 0 6959
6961 0 448727 222384 24200 0 6960
6962 0 448725 222309 24080 0 6961
6963 0 448789 221821 24040 0 6962
6964 0 448727 221836 23800 0 6963
6965 0 449114 222134 23600 0 6964
6966 0 449507 222319 23440 0 6965
6967 0 449837 222343 23200 0 6966
6968 0 450169 222283 23200 0 6967
6969 0 450323 222353 23120 0 6968
6970 0 450557 222412 23040 0 6969
6971 0 450635 222443 23000 0 6970
6972 0 450755 222512 22960 0 6971
6973 0 450898 222553 22840 0 6972
6974 6 451010 222621 22720 0 6973
6975 0 441496 164786 213160 0 2452
6976 0 441775 165393 213160 0 6975
6977 0 441815 165396 213200 0 6976
6978 0 441908 165446 213240 0 6977
6979 0 441956 165468 213280 0 6978
6980 0 442001 165502 213320 0 6979
6981 0 442031 165516 213360 0 6980
6982 0 442066 165551 213400 0 6981
6983 0 442119 165563 213440 0 6982
6984 0 442115 165612 213480 0 6983
6985 0 442109 165644 213520 0 6984
6986 0 442126 165677 213560 0 6985
6987 0 442155 165712 213600 0 6986
6988 0 442193 165754 213640 0 6987
6989 0 442222 165797 213680 0 6988
6990 0 442230 165818 213720 0 6989
6991 0 442232 165832 213760 0 6990
6992 0 442244 165790 213800 0 6991
6993 6 442281 165755 213840 0 6992
6994 0 439899 167518 209600 0 4065
6995 0 439962 167636 209640 0 6994
6996 0 439974 167691 209680 0 6995
6997 0 439999 167710 209720 0 6996
6998 0 439975 167699 209760 0 6997
6999 0 439987 167739 209800 0 6998
7000 0 440011 167767 209840 0 6999
7001 0 440077 167731 209880 0 7000
7002 0 440112 167703 209920 0 7001
7003 0 440133 167685 209960 0 7002
7004 0 440160 167657 210000 0 7003
7005 0 440153 167667 210040 0 7004
7006 0 440145 167678 210080 0 7005
7007 0 440146 167647 210120 0 7006
7008 0 440162 167610 210160 0 7007
7009 0 440615 167929 210160 0 7008
7010 0 440840 167842 210160 0 7009
7011 0 440883 167840 210200 0 7010
7012 6 440934 167825 210240 0 7011
7013 0 403796 137804 186480 0 2548
7014 0 403673 138388 186440 0 7013
7015 0 403931 138556 186280 0 7014
7016 0 404091 138508 186200 0 7015
7017 0 404203 138547 186120 0 7016
7018 0 404260 138634 186080 0 7017
7019 0 404179 138710 185960 0 7018
7020 0 403953 138668 185600 0 7019
7021 0 403826 138671 185480 0 7020
7022 0 403827 138647 185320 0 7021
7023 0 403949 138489 185240 0 7022
7024 0 404012 138414 185200 0 7023
7025 5 404083 138364 185120 0 7024
7026 0 404131 138636 185080 0 7025
7027 0 404027 138694 185040 0 7026
7028 0 404006 138605 184960 0 7027
7029 0 403935 138492 184840 0 7028
7030 0 403842 138464 184760 0 7029
7031 6 403826 138418 184720 0 7030
7032 0 426673 147370 191280 0 6068
7033 0 426596 147373 191320 0 7032
7034 0 426514 147386 191360 0 7033
7035 0 426472 147405 191400 0 7034
7036 0 426419 147447 191440 0 7035
7037 0 426375 147478 191480 0 7036
7038 0 426301 147516 191520 0 7037
7039 0 426376 147744 191560 0 7038
7040 0 426360 147794 191600 0 7039
7041 0 426318 147841 191640 0 7040
7042 0 426233 147860 191680 0 7041
7043 0 426206 147882 191720 0 7042
7044 0 426206 147897 191760 0 7043
7045 0 426176 147924 191800 0 7044
7046 0 426154 147949 191840 0 7045
7047 0 426079 147948 191880 0 7046
7048 0 426001 147886 191920 0 7047
7049 0 425920 147845 191960 0 7048
7050 6 425908 147861 192000 0 7049
7051 0 456640 223456 36120 64 5569
7052 0 456448 223264 36200 45 7051
7053 0 456224 223104 36240 60 7052
7054 0 456000 222976 36240 40 7053
7055 0 455744 222944 36240 32 7054
7056 5 455712 222912 36200 32 7055
7057 0 455456 222912 36200 32 7056
7058 0 455200 222912 36200 71 7057
7059 0 454944 223008 36200 115 7058
7060 0 454784 223040 36400 71 7059
7061 5 454688 223008 36520 32 7060
7062 0 454912 222944 36680 80 7061
7063 0 455168 222944 36760 91 7062
7064 0 455392 222880 36920 32 7063
7065 0 455456 222720 37120 40 7064
7066 0 455456 222464 37240 80 7065
7067 0 455456 222208 37320 32 7066
7068 0 455424 221952 37360 51 7067
7069 6 455392 221824 37400 60 7068
7070 0 454944 224288 32600 120 5416
7071 5 454848 224096 32640 136 7070
7072 0 454688 223904 32680 163 7071
7073 0 454496 223712 32600 148 7072
7074 0 454272 223520 32600 156 7073
7075 0 454080 223328 32520 51 7074
7076 0 453920 223168 32320 150 7075
7077 0 453760 223072 32120 124 7076
7078 0 453504 223168 31720 32 7077
7079 5 453440 223008 31560 32 7078
7080 5 453472 222784 31680 32 7079
7081 0 452864 222528 32040 32 7080
7082 0 452800 222304 31880 32 7081
7083 0 452416 222016 31920 32 7082
7084 0 452000 221472 31520 32 7083
7085 0 451936 221280 30880 32 7084
7086 0 451680 221440 30680 32 7085
7087 0 451744 221504 30440 32 7086
7088 6 451776 221472 30440 32 7087
7089 0 441382 163788 212240 0 2430
7090 0 441328 163931 212200 0 7089
7091 0 441284 164025 212160 0 7090
7092 5 441274 164138 212120 0 7091
7093 0 441381 164474 212080 0 7092
7094 0 441421 164549 212040 0 7093
7095 0 441512 164651 212000 0 7094
7096 0 441516 164672 211960 0 7095
7097 0 441511 164687 211920 0 7096
7098 0 441594 164685 211880 0 7097
7099 0 441650 164687 211840 0 7098
7100 0 441652 164690 211800 0 7099
7101 0 441662 164676 211760 0 7100
7102 0 441573 164557 211720 0 7101
7103 0 441488 164438 211680 0 7102
7104 0 441472 164436 211640 0 7103
7105 0 441454 164420 211600 0 7104
7106 6 441428 164371 211560 0 7105
7107 0 458880 226176 25920 32 4431
7108 0 459168 226176 26000 32 7107
7109 0 459296 225952 25880 45 7108
7110 0 459520 226080 25920 75 7109
7111 0 459712 225984 26080 98 7110
7112 0 459968 225888 26200 86 7111
7113 0 460192 225760 26360 81 7112
7114 0 460352 225632 26520 71 7113
7115 0 460512 225472 26680 32 7114
7116 0 460736 225376 26760 80 7115
7117 0 460928 225216 26920 71 7116
7118 0 461120 225056 27080 81 7117
7119 0 461312 225056 27280 81 7118
7120 0 461568 224992 27320 107 7119
7121 5 461824 225024 27320 107 7120
7122 0 462016 225184 27280 51 7121
7123 0 462112 225376 27040 32 7122
7124 6 462048 225568 26880 45 7123
7125 0 460367 223250 31760 139 4584
7126 0 459358 223541 31920 124 7125
7127 0 459089 224056 32120 163 7126
7128 0 459019 224149 32360 32 7127
7129 0 458931 224168 32560 32 7128
7130 5 458626 223727 32800 0 7129
7131 0 458157 223690 33000 0 7130
7132 0 458155 223594 33080 0 7131
7133 0 458152 223449 33200 0 7132
7134 0 457940 223465 33400 0 7133
7135 0 457727 223254 33640 32 7134
7136 0 457407 223063 33880 32 7135
7137 0 457136 223006 33960 0 7136
7138 0 456849 222726 34160 0 7137
7139 5 456585 222639 34360 0 7138
7140 0 456480 222606 34440 0 7139
7141 0 456040 222695 34560 0 7140
7142 6 455848 222515 34760 32 7141
7143 5 333681 152403 190600 0 5223
7144 5 333554 152202 190520 0 7143
7145 5 333113 151871 190560 0 7144
7146 0 333049 151672 190600 0 7145
7147 5 332528 151369 190640 0 7146
7148 0 332213 151055 190560 0 7147
7149 0 332055 151161 190280 0 7148
7150 0 332004 151190 190200 0 7149
7151 0 331976 151225 190120 0 7150
7152 0 331973 151241 190040 0 7151
7153 0 331975 151248 190000 0 7152
7154 0 331914 151342 189880 0 7153
7155 0 331951 151362 189720 0 7154
7156 0 332003 151351 189600 0 7155
7157 0 331780 151288 189440 0 7156
7158 0 331618 151220 189240 0 7157
7159 6 331551 151212 189120 0 7158
7160 0 449920 220928 33520 120 4665
7161 0 449760 220704 33520 75 7160
7162 0 449696 220480 33360 71 7161
7163 5 449696 220448 33360 80 7162
7164 0 449632 220288 33160 60 7163
7165 0 449632 220032 33080 150 7164
7166 0 449568 219872 32880 120 7165
7167 0 449536 219712 32680 81 7166
7168 0 449440 219552 32480 115 7167
7169 0 449280 219392 32280 80 7168
7170 0 449120 219328 32040 140 7169
7171 0 449152 219072 31960 102 7170
7172 0 449056 219072 31720 197 7171
7173 0 448992 219104 31440 189 7172
7174 0 449184 219328 31480 80 7173
7175 0 449248 219552 31600 75 7174
7176 6 449248 219648 31720 102 7175
7177 5 448672 228576 26720 32 4817
7178 0 448928 228384 26800 32 7177
7179 0 448960 228672 26720 32 7178
7180 0 449024 228928 26720 32 7179
7181 0 448928 229248 26520 32 7180
7182 0 449056 229696 26040 32 7181
7183 0 448704 229856 25960 32 7182
7184 0 448416 229920 25680 32 7183
7185 0 448000 229664 25560 32 7184
7186 0 447968 229728 24920 32 7185
7187 0 448128 229408 24960 32 7186
7188 0 448416 229600 25120 32 7187
7189 0 448736 229216 25120 32 7188
7190 0 448992 228928 24120 32 7189
7191 0 449120 228992 23760 32 7190
7192 0 449152 229056 23360 32 7191
7193 6 449792 229344 22840 32 7192
7194 0 449172 224484 24800 32 6916
7195 0 449425 224532 25080 32 7194
7196 0 449842 224547 25440 0 7195
7197 5 449927 224599 25600 0 7196
7198 0 450363 224200 25840 0 7197
7199 0 451008 223724 26120 0 7198
7200 0 451244 223489 26280 0 7199
7201 0 451356 223289 26440 0 7200
7202 0 451436 222782 26600 0 7201
7203 0 451315 222541 26640 0 7202
7204 0 451155 222242 26800 0 7203
7205 0 451136 222049 26960 0 7204
7206 0 451185 222037 27120 0 7205
7207 0 451068 222002 27200 32 7206
7208 0 451095 221797 27320 0 7207
7209 0 451164 221673 27440 0 7208
7210 6 451183 221683 27520 0 7209
7211 0 433520 143396 192960 0 3893
7212 0 434037 143476 193000 0 7211
7213 0 433913 143421 193040 0 7212
7214 0 433416 143513 193080 0 7213
7215 0 433323 143661 193120 0 7214
7216 0 433206 143684 193160 0 7215
7217 0 433082 143724 193200 0 7216
7218 0 432955 143753 193240 0 7217
7219 0 432920 143693 193280 0 7218
7220 0 432883 143622 193320 0 7219
7221 0 432846 143561 193360 0 7220
7222 0 432893 143546 193400 0 7221
7223 0 432943 143524 193440 0 7222
7224 0 432976 143493 193480 0 7223
7225 0 433017 143476 193520 0 7224
7226 6 433063 143476 193560 0 7225
7227 0 461760 228192 22600 131 4402
7228 0 461824 228448 22560 96 7227
7229 0 461920 228672 22400 148 7228
7230 0 461920 228896 22280 96 7229
7231 0 461888 229152 22280 40 7230
7232 0 461728 229312 22400 40 7231
7233 0 461600 229440 22600 32 7232
7234 0 461440 229600 22800 75 7233
7235 0 461216 229696 22920 148 7234
7236 0 460960 229696 22960 51 7235
7237 0 460736 229792 22880 32 7236
7238 0 460704 229952 22680 32 7237
7239 0 460800 230112 22480 32 7238
7240 0 460800 230272 22240 40 7239
7241 0 460736 230496 22120 64 7240
7242 6 460672 230592 22080 45 7241
7243 0 457824 231808 23120 75 6274
7244 0 457664 231968 22960 71 7243
7245 5 457504 232032 22800 164 7244
7246 0 457280 231968 22680 200 7245
7247 0 457088 231776 22680 175 7246
7248 0 456960 231520 22760 160 7247
7249 0 456960 231296 22880 90 7248
7250 0 456960 231040 22960 80 7249
7251 5 456960 230912 22960 60 7250
7252 0 456992 230688 23080 32 7251
7253 0 457056 230624 23680 32 7252
7254 0 457216 230496 23920 51 7253
7255 5 457088 230688 23960 51 7254
7256 0 457120 230848 23760 32 7255
7257 0 457152 231008 23560 45 7256
7258 6 457184 231040 23520 40 7257
7259 5 458624 230720 23960 32 6269
7260 0 458784 230592 24120 64 7259
7261 0 458976 230496 24320 32 7260
7262 0 459104 230496 24560 45 7261
7263 0 459072 230496 24840 64 7262
7264 0 459040 230528 25120 98 7263
7265 5 459104 230656 25160 60 7264
7266 0 459040 230912 25200 32 7265
7267 0 458784 230976 25280 45 7266
7268 0 458528 231104 25320 51 7267
7269 0 458304 231232 25320 40 7268
7270 0 458048 231360 25320 40 7269
7271 0 457824 231456 25200 91 7270
7272 0 457568 231552 25200 98 7271
7273 0 457312 231680 25200 102 7272
7274 6 457184 231808 25080 32 7273
7275 0 459213 225737 29240 32 5391
7276 0 459339 225244 28760 185 7275
7277 0 459473 224973 28440 202 7276
7278 5 459310 224822 28280 219 7277
7279 5 460499 225426 28280 181 7278
7280 0 460608 225088 28880 40 7279
7281 0 460672 224928 29120 40 7280
7282 0 460832 224928 29320 81 7281
7283 0 460992 224928 29520 120 7282
7284 0 461152 224896 29720 148 7283
7285 0 461312 224928 29920 150 7284
7286 0 461568 225024 29960 203 7285
7287 0 461824 225056 29960 120 7286
7288 0 462080 225056 29960 80 7287
7289 0 462304 225120 29840 32 7288
7290 6 462336 225120 29840 32 7289
7291 0 440067 165383 208160 0 4031
7292 0 440040 165415 208120 0 7291
7293 5 440028 165448 208080 0 7292
7294 0 439928 165370 208040 0 7293
7295 5 439821 165279 208000 0 7294
7296 0 440890 164259 208000 0 7295
7297 0 440934 164185 207960 0 7296
7298 0 441296 164132 207960 0 7297
7299 0 441394 164035 207920 0 7298
7300 0 441516 163847 207880 0 7299
7301 0 441597 163800 207840 0 7300
7302 0 441748 163807 207800 0 7301
7303 0 441777 163821 207760 0 7302
7304 0 441785 163828 207720 0 7303
7305 6 441868 163875 207680 0 7304
7306 0 357370 149131 197200 0 4564
7307 0 357404 149104 197320 0 7306
7308 0 357756 149143 197400 0 7307
7309 0 358073 148897 197520 0 7308
7310 0 358281 148866 197600 0 7309
7311 5 358932 148883 197640 0 7310
7312 0 358890 148965 197760 0 7311
7313 5 358998 149096 197800 0 7312
7314 0 359368 149161 197840 0 7313
7315 5 359754 149167 197920 0 7314
7316 0 359782 149539 197920 0 7315
7317 0 359466 149742 197960 0 7316
7318 0 359301 149712 198000 0 7317
7319 0 359261 149604 198080 0 7318
7320 6 359253 149637 198120 0 7319
7321 0 356258 153835 196800 0 4556
7322 0 356250 153839 196880 0 7321
7323 0 356250 153838 196920 0 7322
7324 0 356252 153819 196960 0 7323
7325 0 356252 153804 197120 0 7324
7326 0 356312 153882 197280 0 7325
7327 0 355937 154266 197400 0 7326
7328 0 355757 154235 197480 0 7327
7329 0 355633 154255 197640 0 7328
7330 5 355715 154309 197680 0 7329
7331 0 355946 154436 197800 0 7330
7332 0 356139 154545 197920 0 7331
7333 5 356095 154705 198080 0 7332
7334 0 356005 154667 198120 0 7333
7335 6 355980 154672 198160 0 7334
7336 0 345738 163794 175600 0 3577
7337 0 345734 164214 175600 0 7336
7338 0 345990 164783 175600 0 7337
7339 5 347049 165379 175600 0 7338
7340 0 347228 165633 175480 0 7339
7341 0 347255 165855 175400 0 7340
7342 0 347280 165958 175360 0 7341
7343 0 347248 166133 175200 0 7342
7344 0 347339 166225 175080 0 7343
7345 0 347363 166308 175000 0 7344
7346 0 347380 166382 174880 0 7345
7347 0 347360 166514 174720 0 7346
7348 0 347393 166498 174640 0 7347
7349 0 347444 166409 174480 0 7348
7350 6 347442 166504 174400 0 7349
7351 0 387613 139619 187440 0 2568
7352 0 388000 139763 187200 0 7351
7353 0 388258 139858 187040 0 7352
7354 5 388511 139952 186880 0 7353
7355 0 388640 139998 186800 0 7354
7356 0 388857 140024 186760 0 7355
7357 0 388801 140070 186560 0 7356
7358 0 388721 140127 186520 0 7357
7359 0 388856 140079 186480 0 7358
7360 0 388873 140063 186400 0 7359
7361 0 388898 140039 186280 0 7360
7362 0 388969 140002 186120 0 7361
7363 0 388840 139919 185960 0 7362
7364 0 388776 139888 185840 0 7363
7365 6 388720 139871 185800 0 7364
7366 0 421483 133187 189280 0 4252
7367 0 421753 133102 189240 0 7366
7368 0 421757 133047 189200 0 7367
7369 0 421769 132991 189160 0 7368
7370 0 421775 132933 189120 0 7369
7371 0 421669 132929 189080 0 7370
7372 0 421559 132921 189040 0 7371
7373 0 421448 132918 189000 0 7372
7374 0 421181 132832 188960 0 7373
7375 0 421056 132962 188920 0 7374
7376 0 421057 132828 188880 0 7375
7377 0 420997 132839 188840 0 7376
7378 0 421081 132934 188800 0 7377
7379 0 421088 132980 188760 0 7378
7380 6 421017 132940 188720 0 7379
7381 0 452178 232329 22680 228 6472
7382 0 452100 232272 22960 228 7381
7383 0 451837 231952 23240 160 7382
7384 0 451608 231769 23480 134 7383
7385 0 451394 231484 23760 115 7384
7386 0 451158 231381 24000 141 7385
7387 0 451193 231249 24240 124 7386
7388 0 451104 231090 24480 104 7387
7389 0 451218 230977 24760 102 7388
7390 0 451426 230924 25040 124 7389
7391 0 451718 230863 25320 81 7390
7392 5 451913 230673 25600 139 7391
7393 0 452128 230839 25800 75 7392
7394 0 452202 230736 26040 32 7393
7395 6 452101 230307 26280 32 7394
7396 0 449408 228576 26000 122 4814
7397 0 449664 228576 26000 104 7396
7398 0 449920 228640 26000 115 7397
7399 0 450176 228512 26080 185 7398
7400 0 450432 228480 26120 102 7399
7401 0 450688 228480 26120 75 7400
7402 0 450944 228576 26120 51 7401
7403 0 451168 228736 26120 51 7402
7404 0 451360 228928 26160 71 7403
7405 0 451520 229088 26280 40 7404
7406 0 451680 229152 26480 51 7405
7407 0 451840 228992 26680 81 7406
7408 0 452000 228832 26880 75 7407
7409 0 452160 228672 27000 40 7408
7410 6 452224 228608 27040 32 7409
7411 0 464576 225760 30080 102 5836
7412 0 464832 225760 30000 107 7411
7413 0 465088 225696 30000 245 7412
7414 0 465344 225696 30000 270 7413
7415 0 465600 225664 30000 120 7414
7416 0 465856 225632 30000 64 7415
7417 0 466112 225632 30000 150 7416
7418 5 466368 225632 30000 153 7417
7419 0 466624 225536 30120 176 7418
7420 0 466880 225504 30200 71 7419
7421 0 467040 225504 30400 32 7420
7422 0 467200 225408 30600 32 7421
7423 0 467360 225408 30800 102 7422
7424 0 467616 225408 30800 124 7423
7425 6 467648 225440 30840 98 7424
7426 0 354837 151418 196760 0 4558
7427 0 354785 151436 196720 0 7426
7428 0 354784 151438 196640 0 7427
7429 0 354665 151339 196560 0 7428
7430 0 354502 151241 196480 0 7429
7431 0 354448 151164 196400 0 7430
7432 0 353728 151222 196360 0 7431
7433 0 353601 151345 196320 0 7432
7434 0 353600 151350 196280 0 7433
7435 0 353601 151354 196200 0 7434
7436 0 353698 151394 196080 0 7435
7437 0 353637 151375 195920 0 7436
7438 0 353541 151326 195840 0 7437
7439 6 353521 151326 195800 0 7438
7440 0 449920 223360 27200 107 6213
7441 0 450112 223232 27320 98 7440
7442 0 450272 223072 27440 120 7441
7443 0 450368 222976 27480 124 7442
7444 0 450624 222912 27560 164 7443
7445 0 450880 222912 27560 124 7444
7446 0 451136 222880 27560 140 7445
7447 0 451392 222912 27440 51 7446
7448 0 451520 223072 27280 32 7447
7449 0 451648 223232 27120 60 7448
7450 0 451776 223424 26960 51 7449
7451 0 451776 223680 26840 51 7450
7452 0 451776 223936 26800 40 7451
7453 6 451776 224064 26800 40 7452
7454 0 454080 231712 24040 71 5278
7455 5 454048 231744 24080 96 7454
7456 0 454048 231840 24320 96 7455
7457 0 454048 231808 24600 122 7456
7458 0 453984 231744 24840 128 7457
7459 0 453952 231680 25080 102 7458
7460 0 453952 231584 25360 102 7459
7461 0 453952 231424 25560 32 7460
7462 0 453952 231360 25840 51 7461
7463 0 454016 231200 26040 75 7462
7464 0 454080 231040 26240 136 7463
7465 0 454080 230816 26440 128 7464
7466 0 453952 230624 26600 32 7465
7467 6 453888 230560 26640 40 7466
7468 0 455396 228593 29680 0 4789
7469 0 455806 228276 29960 150 7468
7470 0 455923 228185 30040 150 7469
7471 0 455885 228193 30120 185 7470
7472 0 455788 228207 30320 206 7471
7473 0 455588 227909 30520 206 7472
7474 0 455797 227886 30680 163 7473
7475 0 455746 227704 30880 137 7474
7476 0 456145 227534 31040 71 7475
7477 0 456505 227345 31240 86 7476
7478 0 456741 227236 31400 75 7477
7479 0 457101 227273 31560 40 7478
7480 0 457491 227336 31600 80 7479
7481 6 457988 227374 31640 45 7480
7482 0 325378 143608 171960 0 3787
7483 5 325459 143389 172000 0 7482
7484 5 325543 143166 172040 0 7483
7485 0 325452 143516 172080 0 7484
7486 0 325437 143469 172160 0 7485
7487 0 325371 143435 172280 0 7486
7488 0 325335 143426 172360 0 7487
7489 0 325263 143423 172400 0 7488
7490 0 325260 143419 172440 0 7489
7491 0 325255 143407 172480 0 7490
7492 0 325241 143412 172520 0 7491
7493 0 325211 143421 172600 0 7492
7494 6 325186 143422 172640 0 7493
7495 0 352227 161480 181880 0 3513
7496 0 352171 161662 181800 0 7495
7497 0 352154 161763 181720 0 7496
7498 0 352182 161833 181640 0 7497
7499 0 352165 161888 181600 0 7498
7500 0 352167 161911 181560 0 7499
7501 0 352076 162083 181520 0 7500
7502 0 352067 162156 181480 0 7501
7503 0 352074 162270 181400 0 7502
7504 0 352158 162383 181320 0 7503
7505 0 352177 162358 181240 0 7504
7506 0 352310 162471 181200 0 7505
7507 6 352337 162487 181160 0 7506
7508 0 344170 156378 187320 0 6499
7509 0 344407 156294 187520 0 7508
7510 0 344482 156303 187680 0 7509
7511 0 344607 156451 187840 0 7510
7512 0 344647 156567 187880 0 7511
7513 0 344763 156723 188000 0 7512
7514 0 344878 156705 188160 0 7513
7515 0 344899 156689 188200 0 7514
7516 0 344835 156799 188360 0 7515
7517 0 345068 156726 188400 0 7516
7518 0 345122 156721 188480 0 7517
7519 0 345132 156646 188600 0 7518
7520 6 345174 156642 188640 0 7519
7521 5 374108 144734 194400 0 4908
7522 0 374002 144564 194440 0 7521
7523 0 373964 144561 194480 0 7522
7524 0 373935 144559 194520 0 7523
7525 0 373906 144563 194560 0 7524
7526 0 373851 144571 194640 0 7525
7527 0 373689 144644 194800 0 7526
7528 0 373678 144672 194840 0 7527
7529 0 373610 144752 194920 0 7528
7530 0 373700 144738 195040 0 7529
7531 0 373618 144758 195160 0 7530
7532 0 373658 144723 195280 0 7531
7533 6 373688 144708 195360 0 7532
7534 0 393474 139137 187600 0 2566
7535 0 392873 139374 187640 0 7534
7536 0 392665 139407 187680 0 7535
7537 0 392453 139448 187720 0 7536
7538 0 392245 139485 187760 0 7537
7539 0 392034 139519 187800 0 7538
7540 0 391995 139524 187840 0 7539
7541 0 391964 139531 187880 0 7540
7542 0 391873 139504 187920 0 7541
7543 0 391764 139458 187960 0 7542
7544 0 391755 139465 188000 0 7543
7545 0 391730 139464 188040 0 7544
7546 6 391725 139474 188080 0 7545
7547 0 469492 132097 178480 0 5710
7548 0 469478 132282 178440 0 7547
7549 0 469435 132350 178400 0 7548
7550 0 469377 132353 178360 0 7549
7551 0 469355 132319 178320 0 7550
7552 0 469249 132315 178280 0 7551
7553 0 469131 132313 178240 0 7552
7554 5 469102 132292 178200 0 7553
7555 0 469062 131948 178160 0 7554
7556 0 469079 131928 178120 0 7555
7557 0 469063 131911 178080 0 7556
7558 0 469064 131930 178040 0 7557
7559 6 469055 131994 178000 0 7558
7560 0 469544 133897 178560 0 5708
7561 0 469557 134072 178520 0 7560
7562 0 469574 134054 178480 0 7561
7563 0 469584 134028 178440 0 7562
7564 0 469619 134033 178400 0 7563
7565 0 469657 134035 178360 0 7564
7566 0 469566 134027 178320 0 7565
7567 0 469480 134029 178280 0 7566
7568 0 469450 134032 178240 0 7567
7569 0 469422 134033 178200 0 7568
7570 0 469410 134030 178160 0 7569
7571 0 469397 134024 178120 0 7570
7572 6 469393 134003 178080 0 7571
7573 0 453632 230976 22640 230 6470
7574 5 453600 230976 22600 218 7573
7575 0 453440 230880 22400 148 7574
7576 0 453280 230880 22200 150 7575
7577 0 453088 230752 22040 102 7576
7578 0 452896 230560 22040 124 7577
7579 0 452704 230336 22040 178 7578
7580 5 452576 230112 22040 189 7579
7581 0 452384 229920 22120 81 7580
7582 5 452160 229792 22120 71 7581
7583 0 451968 229600 22040 71 7582
7584 0 451808 229408 21880 98 7583
7585 6 451616 229216 21840 40 7584
7586 0 439393 165922 209240 0 4057
7587 0 439602 165428 209240 0 7586
7588 0 440119 165059 209280 0 7587
7589 0 440211 164997 209320 0 7588
7590 0 440281 164908 209360 0 7589
7591 0 440352 164823 209400 0 7590
7592 0 440297 164736 209440 0 7591
7593 0 440236 164657 209480 0 7592
7594 0 440230 164667 209520 0 7593
7595 0 440245 164670 209560 0 7594
7596 0 440248 164695 209600 0 7595
7597 6 440236 164695 209640 0 7596
7598 0 324639 147922 177760 0 3742
7599 0 324589 147704 177840 0 7598
7600 0 324582 147650 177880 0 7599
7601 0 324547 147626 177920 0 7600
7602 0 324566 147925 178240 0 7601
7603 0 324651 148377 178480 0 7602
7604 5 324831 148548 178560 0 7603
7605 0 325415 148756 178560 0 7604
7606 0 325527 148917 178640 0 7605
7607 0 325674 148975 178720 0 7606
7608 0 325763 149101 178800 0 7607
7609 6 325887 149167 178880 0 7608
7610 5 352579 161217 193600 0 6334
7611 0 352403 161941 193560 0 7610
7612 0 352372 162033 193520 0 7611
7613 0 352475 162009 193400 0 7612
7614 0 352524 162011 193320 0 7613
7615 0 352617 161521 193240 0 7614
7616 0 352593 161375 193160 0 7615
7617 0 352515 161330 193120 0 7616
7618 0 352281 161358 193040 0 7617
7619 0 352162 161346 192960 0 7618
7620 0 352083 161309 192920 0 7619
7621 6 352082 161281 192880 0 7620
7622 0 425828 148075 191000 0 4727
7623 0 425003 148261 191000 0 7622
7624 0 424747 147898 191040 0 7623
7625 0 424653 147851 191080 0 7624
7626 5 424557 147808 191120 0 7625
7627 0 424042 147416 191120 0 7626
7628 0 423995 147438 191160 0 7627
7629 0 423999 147477 191200 0 7628
7630 0 423926 147233 191240 0 7629
7631 0 423854 147029 191280 0 7630
7632 0 423853 147004 191320 0 7631
7633 6 423846 147016 191360 0 7632
7634 0 455104 219136 33840 139 6876
7635 0 454944 218944 33760 160 7634
7636 0 454880 218688 33640 32 7635
7637 0 455072 218624 33440 98 7636
7638 0 455232 218624 33240 96 7637
7639 0 455392 218624 33040 75 7638
7640 0 455552 218656 32840 148 7639
7641 0 455552 218560 32560 202 7640
7642 0 455424 218400 32360 190 7641
7643 0 455264 218304 32160 256 7642
7644 0 455104 218144 32040 239 7643
7645 6 455040 218048 32040 219 7644
7646 0 460000 223936 36760 101 6368
7647 0 460192 224128 36680 185 7646
7648 0 460320 224352 36600 40 7647
7649 0 460352 224608 36520 51 7648
7650 0 460384 224864 36440 91 7649
7651 0 460416 225120 36320 124 7650
7652 0 460416 225376 36240 80 7651
7653 0 460416 225632 36240 32 7652
7654 0 460384 225856 36360 32 7653
7655 0 460672 225920 36560 32 7654
7656 0 460800 225632 37360 32 7655
7657 6 460768 225600 37360 32 7656
7658 0 461312 223168 28280 86 5854
7659 0 461184 223328 28120 150 7658
7660 0 461184 223552 27960 91 7659
7661 5 461120 223680 27800 45 7660
7662 0 461024 223744 27560 51 7661
7663 0 461024 223840 27320 40 7662
7664 0 460928 224000 27120 32 7663
7665 0 460896 224160 26920 75 7664
7666 0 460864 224384 26800 40 7665
7667 0 460768 224608 26680 32 7666
7668 0 460640 224800 26520 32 7667
7669 6 460640 224832 26520 32 7668
7670 0 443120 164463 212520 0 2436
7671 0 443297 164508 212480 0 7670
7672 0 443352 164516 212440 0 7671
7673 0 443415 164522 212400 0 7672
7674 0 443415 164529 212360 0 7673
7675 0 443412 164510 212320 0 7674
7676 0 443338 164557 212280 0 7675
7677 0 443328 164586 212240 0 7676
7678 0 443349 164601 212200 0 7677
7679 0 443351 164584 212160 0 7678
7680 6 443337 164550 212120 0 7679
7681 0 324854 148687 177320 0 3748
7682 0 324783 148599 177240 0 7681
7683 0 324791 148595 177200 0 7682
7684 0 324787 148569 177160 0 7683
7685 0 324811 148752 177040 0 7684
7686 0 324797 148814 176960 0 7685
7687 0 325042 148899 176760 0 7686
7688 5 325142 148762 176680 0 7687
7689 0 325192 148815 176640 0 7688
7690 0 325283 148886 176480 0 7689
7691 6 325326 148929 176320 0 7690
7692 0 351224 165412 188120 0 5178
7693 5 350688 165714 188200 0 7692
7694 5 350447 165562 188280 0 7693
7695 0 350151 165624 188240 0 7694
7696 0 349999 165665 188040 0 7695
7697 0 349892 165657 188000 0 7696
7698 0 349708 165585 187840 0 7697
7699 0 349555 165426 187720 0 7698
7700 0 349440 165445 187560 0 7699
7701 0 349584 165519 187480 0 7700
7702 6 349617 165526 187440 0 7701
7703 5 331047 149608 190600 0 7147
7704 0 331240 148674 190640 0 7703
7705 0 330788 147883 190680 0 7704
7706 0 330615 147422 190840 0 7705
7707 5 330554 147314 190880 0 7706
7708 0 331490 148078 190880 0 7707
7709 0 331595 148266 190960 0 7708
7710 5 331717 148381 191120 0 7709
7711 0 331703 147981 191120 0 7710
7712 0 331722 148009 191200 0 7711
7713 6 331739 147967 191240 0 7712
7714 0 371300 150274 184720 0 6939
7715 0 371319 150238 184640 0 7714
7716 0 371328 150219 184600 0 7715
7717 5 371452 150253 184560 0 7716
7718 0 371009 150086 184520 0 7717
7719 0 371132 149921 184400 0 7718
7720 0 371152 149636 184240 0 7719
7721 0 371044 149532 184160 0 7720
7722 0 370991 149481 184120 0 7721
7723 0 370960 149387 184000 0 7722
7724 6 370886 149380 183960 0 7723
7725 0 368042 147410 185040 0 2878
7726 0 368132 147312 185000 0 7725
7727 0 368410 147028 184880 0 7726
7728 5 368286 147010 184640 0 7727
7729 5 368272 146980 184600 0 7728
7730 0 367698 146907 184560 0 7729
7731 0 367335 146914 184440 0 7730
7732 0 367136 146889 184400 0 7731
7733 0 366921 146891 184360 0 7732
7734 0 366808 146834 184320 0 7733
7735 6 366826 146696 184280 0 7734
7736 0 372250 144710 186680 0 2863
7737 0 372270 144786 186840 0 7736
7738 0 372292 144870 187000 0 7737
7739 5 372227 144887 187040 0 7738
7740 5 372475 144927 187120 0 7739
7741 0 373025 144737 187160 0 7740
7742 0 372897 144451 187560 0 7741
7743 0 372826 144415 187720 0 7742
7744 0 372986 144446 187880 0 7743
7745 0 373102 144582 188040 0 7744
7746 6 373041 144464 188160 0 7745
7747 0 457152 227264 26560 32 6175
7748 0 457280 226720 26720 32 7747
7749 0 457440 226752 27080 32 7748
7750 0 457728 226720 26760 32 7749
7751 5 457792 226688 26680 40 7750
7752 0 457824 226592 27080 32 7751
7753 0 457792 226368 27280 32 7752
7754 5 457536 226144 27360 32 7753
7755 0 457696 225920 27400 32 7754
7756 0 457856 225536 27760 32 7755
7757 6 457856 225440 27640 32 7756
7758 0 461696 226688 29960 335 4365
7759 0 461440 226624 29960 303 7758
7760 0 461184 226592 29880 254 7759
7761 5 460992 226560 29800 226 7760
7762 0 460736 226464 29760 234 7761
7763 0 460480 226400 29760 208 7762
7764 0 460288 226304 29600 196 7763
7765 0 460064 226240 29720 157 7764
7766 0 460000 226240 30000 104 7765
7767 0 459936 226240 30280 75 7766
7768 6 459872 226240 30400 51 7767
7769 0 463456 224256 32240 327 3338
7770 0 463680 224224 32120 229 7769
7771 0 463872 224064 31960 81 7770
7772 0 464096 223904 31960 60 7771
7773 0 464352 223872 31960 40 7772
7774 0 464608 223872 31960 71 7773
7775 0 464864 223968 31960 75 7774
7776 0 465088 224096 31960 32 7775
7777 0 465280 224288 31960 163 7776
7778 0 465536 224384 31880 108 7777
7779 6 465792 224384 31840 51 7778
7780 0 354280 128953 153160 0 3079
7781 0 354336 129046 153120 0 7780
7782 0 354260 129117 153080 0 7781
7783 0 354215 129153 153040 0 7782
7784 0 353955 129676 153000 0 7783
7785 0 354078 129718 152920 0 7784
7786 0 354116 129368 152880 0 7785
7787 0 354232 129418 152800 0 7786
7788 0 354183 129583 152680 0 7787
7789 6 354199 129573 152640 0 7788
7790 0 353208 131034 153320 0 3076
7791 5 353532 130961 153440 0 7790
7792 0 353571 130957 153560 0 7791
7793 0 353594 130702 153600 0 7792
7794 0 353629 130572 153640 0 7793
7795 5 353662 130661 153680 0 7794
7796 0 354088 130863 153680 0 7795
7797 0 354287 130938 153720 0 7796
7798 0 354286 131012 153800 0 7797
7799 6 354258 131017 153880 0 7798
7800 0 374770 118463 172200 0 2719
7801 0 374432 118398 172000 0 7800
7802 0 374390 118359 171960 0 7801
7803 0 374279 118291 171840 0 7802
7804 0 374185 118272 171760 0 7803
7805 0 373999 118065 171520 0 7804
7806 0 373907 118071 171400 0 7805
7807 0 373869 118058 171240 0 7806
7808 0 373819 118009 171080 0 7807
7809 6 373823 118002 171040 0 7808
7810 5 341624 157712 186600 0 3672
7811 0 342471 157476 186640 0 7810
7812 0 342636 157363 186720 0 7811
7813 0 342932 157624 186760 0 7812
7814 0 343380 157947 186720 0 7813
7815 0 343427 158044 186640 0 7814
7816 5 343482 158059 186560 0 7815
7817 0 343449 157944 186520 0 7816
7818 0 343466 157927 186440 0 7817
7819 6 343417 157925 186360 0 7818
7820 0 374083 144806 194320 0 7521
7821 0 373994 145047 194040 0 7820
7822 0 373982 145088 194000 0 7821
7823 0 373947 145152 193880 0 7822
7824 5 373937 145178 193840 0 7823
7825 0 373926 145200 193800 0 7824
7826 0 373865 145214 193520 0 7825
7827 0 373960 145043 193320 0 7826
7828 0 374059 145036 193000 0 7827
7829 6 373993 144918 192880 0 7828
7830 0 422682 129256 192480 0 4332
7831 0 422582 129257 192520 0 7830
7832 0 422480 129261 192560 0 7831
7833 0 422187 129304 192600 0 7832
7834 0 422079 129337 192640 0 7833
7835 0 421966 129358 192680 0 7834
7836 0 421857 129395 192720 0 7835
7837 0 421801 129321 192760 0 7836
7838 0 421777 129144 192800 0 7837
7839 6 421768 129180 192840 0 7838
7840 0 371493 145187 186120 0 2867
7841 0 370893 145649 186080 0 7840
7842 0 370949 145516 186000 0 7841
7843 0 371021 145481 185960 0 7842
7844 0 371111 145402 185920 0 7843
7845 0 371181 145339 185880 0 7844
7846 5 371110 145140 185840 0 7845
7847 0 370894 145107 185680 0 7846
7848 0 370268 145626 185600 0 7847
7849 6 370460 145340 185400 0 7848
7850 0 423571 129744 190800 0 4290
7851 0 423466 129767 190840 0 7850
7852 0 423368 129795 190880 0 7851
7853 0 423308 129873 190920 0 7852
7854 0 423243 129944 190960 0 7853
7855 0 423190 130021 191000 0 7854
7856 0 423119 130080 191040 0 7855
7857 0 423072 130144 191080 0 7856
7858 0 423024 130204 191120 0 7857
7859 6 422965 130266 191160 0 7858
7860 0 447235 223523 30120 60 5020
7861 0 447202 223666 29960 71 7860
7862 0 447185 223795 29760 71 7861
7863 0 447371 223885 29360 96 7862
7864 0 447216 223815 29040 75 7863
7865 0 447136 223819 28920 75 7864
7866 0 447562 223987 28880 75 7865
7867 0 447556 224018 28720 75 7866
7868 0 447409 223974 28560 75 7867
7869 6 447352 223905 28360 0 7868
7870 0 455072 224416 21880 32 5305
7871 0 455136 224672 21840 32 7870
7872 0 455200 224768 22440 32 7871
7873 5 455712 225056 23120 32 7872
7874 0 455936 224544 22880 32 7873
7875 5 456256 224640 22640 32 7874
7876 0 456672 224800 22440 32 7875
7877 0 456928 224928 21760 45 7876
7878 0 456416 225632 22000 32 7877
7879 6 456512 225920 21920 32 7878
7880 0 454519 220063 38400 286 5795
7881 0 454735 220215 38800 160 7880
7882 0 454703 220230 38920 160 7881
7883 0 454807 220429 38960 71 7882
7884 0 455047 220662 39040 64 7883
7885 0 454943 220670 39160 64 7884
7886 0 454967 220622 39240 64 7885
7887 0 455087 220661 39360 64 7886
7888 0 455222 220694 39480 64 7887
7889 6 455231 220694 39560 64 7888
7890 0 325337 149867 177680 0 3739
7891 0 325435 149956 177520 0 7890
7892 0 325492 149719 177400 0 7891
7893 0 325475 149590 177360 0 7892
7894 0 325292 149598 177200 0 7893
7895 0 325159 149560 177120 0 7894
7896 0 324989 149594 176960 0 7895
7897 0 324986 149502 176840 0 7896
7898 6 324982 149402 176680 0 7897
7899 0 330455 149130 190800 0 7703
7900 0 330583 149170 191000 0 7899
7901 0 331046 149409 191280 0 7900
7902 0 330911 149131 191480 0 7901
7903 0 330391 148457 191520 0 7902
7904 0 330404 148219 191840 0 7903
7905 0 330389 148439 192080 0 7904
7906 0 330405 148520 192160 0 7905
7907 6 330423 148619 192240 0 7906
7908 5 365797 153932 179200 0 3174
7909 0 366089 154148 179080 0 7908
7910 0 366155 154452 178880 0 7909
7911 0 366522 154958 178800 0 7910
7912 0 366608 155068 178720 0 7911
7913 0 366670 155165 178520 0 7912
7914 0 366655 155000 178440 0 7913
7915 0 366499 154655 178280 0 7914
7916 6 366474 154668 178240 0 7915
7917 0 369670 140017 196720 0 4930
7918 0 369727 139960 196640 0 7917
7919 0 369774 139916 196560 0 7918
7920 0 369998 139953 196520 0 7919
7921 0 370113 139981 196360 0 7920
7922 0 370129 139930 196240 0 7921
7923 0 370244 139965 196040 0 7922
7924 0 370239 139911 195880 0 7923
7925 6 370243 139829 195720 0 7924
7926 0 363292 150095 184920 0 2885
7927 5 363181 149990 185040 0 7926
7928 0 363172 150128 185080 0 7927
7929 0 363172 150351 185160 0 7928
7930 0 363112 150454 185240 0 7929
7931 0 362899 150744 185400 0 7930
7932 0 362892 150831 185520 0 7931
7933 0 362845 150884 185600 0 7932
7934 6 362807 150886 185640 0 7933
7935 5 390275 140165 186880 0 7354
7936 5 390597 140222 186760 0 7935
7937 0 390021 140508 186720 0 7936
7938 5 389934 140702 186640 0 7937
7939 0 389789 140867 186560 0 7938
7940 0 389773 140925 186480 0 7939
7941 0 389757 140901 186400 0 7940
7942 0 389726 140940 186320 0 7941
7943 6 389742 140917 186280 0 7942
7944 0 425455 147971 190120 0 4749
7945 0 425334 148071 190080 0 7944
7946 0 425230 148097 190040 0 7945
7947 0 425197 148166 190000 0 7946
7948 0 425140 148255 189960 0 7947
7949 0 425126 148415 189920 0 7948
7950 0 425110 148445 189880 0 7949
7951 0 425122 148462 189840 0 7950
7952 6 425122 148461 189800 0 7951
7953 0 468329 130823 178560 0 5708
7954 0 468329 130831 178480 0 7953
7955 0 468326 130845 178400 0 7954
7956 0 468268 131111 178160 0 7955
7957 0 468209 131141 178040 0 7956
7958 0 468159 131172 177920 0 7957
7959 0 468178 131130 177880 0 7958
7960 0 468148 131120 177840 0 7959
7961 6 468159 131188 177640 0 7960
7962 0 454432 223552 27520 32 3453
7963 5 454368 223648 27400 32 7962
7964 0 453888 223648 27440 32 7963
7965 5 453376 224224 27920 32 7964
7966 0 453152 224640 27960 32 7965
7967 0 453120 224736 28240 32 7966
7968 0 452448 224640 28760 32 7967
7969 0 452192 224704 29000 32 7968
7970 6 452192 224704 29080 32 7969
7971 0 456672 220768 37880 80 5760
7972 0 456480 220576 37920 75 7971
7973 5 456448 220544 37920 51 7972
7974 0 456288 220320 37920 60 7973
7975 0 456160 220096 37880 150 7974
7976 0 456160 219872 37760 71 7975
7977 0 456192 219648 37640 71 7976
7978 0 456320 219424 37640 120 7977
7979 6 456480 219200 37720 71 7978
7980 0 460192 224064 38560 81 6375
7981 0 460352 224064 38760 32 7980
7982 0 460576 224064 38960 96 7981
7983 0 460832 224064 38960 71 7982
7984 0 461024 224160 39120 107 7983
7985 0 461184 224256 39320 60 7984
7986 0 461344 224384 39480 71 7985
7987 0 461504 224544 39640 75 7986
7988 6 461568 224608 39680 60 7987
7989 0 459744 223936 38120 101 6373
7990 0 459584 223840 38320 51 7989
7991 0 459424 223808 38520 32 7990
7992 0 459264 223872 38720 64 7991
7993 0 459040 223872 38880 124 7992
7994 0 458784 223872 39000 108 7993
7995 0 458624 223840 39200 51 7994
7996 0 458432 223648 39240 32 7995
7997 6 458272 223488 39360 32 7996
7998 0 447833 224438 23520 0 6922
7999 0 447234 223702 23520 0 7998
8000 0 447060 223579 23720 32 7999
8001 0 446961 223325 23880 32 8000
8002 0 446998 223275 24000 40 8001
8003 0 447004 223166 24160 40 8002
8004 0 446656 223278 24160 40 8003
8005 0 445885 223078 24160 221 8004
8006 6 445964 223000 24400 221 8005
8007 0 440840 166008 208080 0 7293
8008 0 440831 165989 208040 0 8007
8009 0 440810 165963 208000 0 8008
8010 0 440797 165941 207960 0 8009
8011 0 440837 165990 207920 0 8010
8012 0 440872 166022 207880 0 8011
8013 0 440893 166016 207840 0 8012
8014 6 440900 165977 207800 0 8013
8015 0 440581 167809 208240 0 4032
8016 0 440240 168177 208240 0 8015
8017 0 439523 168303 208240 0 8016
8018 0 439290 168404 208200 0 8017
8019 0 439102 168481 208160 0 8018
8020 0 438942 168504 208120 0 8019
8021 0 438903 168513 208080 0 8020
8022 6 438868 168524 208040 0 8021
8023 0 362785 151602 170560 0 3236
8024 0 363113 151591 170520 0 8023
8025 0 363048 151450 170400 0 8024
8026 0 362980 151358 170320 0 8025
8027 0 362673 151310 170080 0 8026
8028 0 362680 151298 170040 0 8027
8029 0 362744 151274 170000 0 8028
8030 6 362833 151294 169960 0 8029
8031 0 350600 157113 194800 0 6739
8032 0 350713 157084 194880 0 8031
8033 0 350684 157072 194960 0 8032
8034 0 350575 157270 195080 0 8033
8035 0 350545 157503 195160 0 8034
8036 0 350514 157580 195280 0 8035
8037 0 350609 157625 195440 0 8036
8038 6 350640 157661 195560 0 8037
8039 0 345356 161753 176560 0 3569
8040 0 345012 161433 176560 0 8039
8041 0 344908 161183 176600 0 8040
8042 0 344840 161183 176640 0 8041
8043 0 344750 160934 176720 0 8042
8044 0 344690 160866 176760 0 8043
8045 0 344718 160848 176840 0 8044
8046 6 344791 160902 176920 0 8045
8047 0 380538 120990 177720 0 2674
8048 5 380734 120982 177640 0 8047
8049 0 381154 120977 177520 0 8048
8050 0 381239 120926 177480 0 8049
8051 0 381150 121005 177400 0 8050
8052 0 381104 121046 177360 0 8051
8053 0 381100 120874 177080 0 8052
8054 6 381238 120742 177040 0 8053
8055 0 349931 160626 180360 0 3535
8056 0 350079 160567 180200 0 8055
8057 0 350166 160524 180120 0 8056
8058 0 350210 160503 180080 0 8057
8059 0 350271 160546 180000 0 8058
8060 0 350290 160569 179920 0 8059
8061 0 350326 160582 179840 0 8060
8062 6 350189 160719 179720 0 8061
8063 0 423489 128912 192440 0 4333
8064 0 423653 128721 192480 0 8063
8065 0 423701 128757 192520 0 8064
8066 0 423750 128797 192560 0 8065
8067 0 423807 128797 192600 0 8066
8068 0 423823 128806 192640 0 8067
8069 0 423807 128822 192680 0 8068
8070 6 423712 128840 192720 0 8069
8071 0 378421 137697 189600 0 2585
8072 0 378480 137720 189560 0 8071
8073 0 378540 137739 189520 0 8072
8074 0 378581 137730 189440 0 8073
8075 0 378594 137728 189400 0 8074
8076 0 378604 137714 189360 0 8075
8077 0 378636 137716 189280 0 8076
8078 6 378300 137849 189200 0 8077
8079 0 469605 133881 179520 0 5063
8080 5 469640 133964 179560 0 8079
8081 0 469730 134748 179560 0 8080
8082 0 469751 134839 179600 0 8081
8083 0 469963 134992 179640 0 8082
8084 0 470044 134970 179680 0 8083
8085 0 470061 134922 179720 0 8084
8086 6 470011 134921 179760 0 8085
8087 0 450464 218784 25520 86 5647
8088 0 450240 218816 25360 140 8087
8089 0 449984 218944 25280 86 8088
8090 0 449824 219104 25120 51 8089
8091 0 449664 219200 24920 51 8090
8092 0 449536 219232 24680 40 8091
8093 0 449504 219424 24480 51 8092
8094 6 449504 219456 24480 51 8093
8095 0 453792 221152 29240 32 3438
8096 0 453920 221440 29400 32 8095
8097 5 453600 221664 29680 32 8096
8098 5 453408 221920 29840 32 8097
8099 0 452800 221984 29880 32 8098
8100 0 452320 222240 29080 32 8099
8101 0 451520 221504 28600 32 8100
8102 6 451360 221504 28360 32 8101
8103 0 451744 219168 29000 32 5616
8104 0 451872 219200 29240 32 8103
8105 0 452064 219392 29200 32 8104
8106 5 452160 219488 29160 32 8105
8107 0 452384 219616 29320 32 8106
8108 0 452672 219584 29520 32 8107
8109 0 452512 219200 30120 32 8108
8110 6 452512 219200 30160 32 8109
8111 0 449191 221948 25880 32 5997
8112 0 449306 222502 26040 32 8111
8113 0 449656 222260 26480 32 8112
8114 0 450029 222099 26760 32 8113
8115 0 450096 221971 27000 32 8114
8116 0 450373 222057 27120 80 8115
8117 0 450765 222487 27160 0 8116
8118 6 450621 221852 27360 32 8117
8119 0 448480 225297 24240 256 6919
8120 0 448430 225291 24400 256 8119
8121 5 447771 225212 24760 134 8120
8122 0 447492 225076 25080 32 8121
8123 0 447432 225069 25240 32 8122
8124 0 447755 225083 25400 32 8123
8125 0 447963 225102 25520 0 8124
8126 6 448154 225050 25680 0 8125
8127 0 439796 165104 207960 0 7295
8128 0 439824 165054 207920 0 8127
8129 0 440040 164980 207880 0 8128
8130 0 440183 164891 207840 0 8129
8131 0 440212 164812 207800 0 8130
8132 0 440235 164747 207760 0 8131
8133 6 440330 164714 207720 0 8132
8134 0 357859 150341 159560 0 3307
8135 0 357754 150178 159440 0 8134
8136 5 357866 149956 159320 0 8135
8137 0 357898 149857 159240 0 8136
8138 0 357876 149857 159120 0 8137
8139 0 357660 149750 159000 0 8138
8140 6 357583 149714 158920 0 8139
8141 0 361273 131898 157080 0 5540
8142 0 361100 131664 157160 0 8141
8143 0 360979 131637 157280 0 8142
8144 0 360962 131608 157360 0 8143
8145 0 360952 131513 157560 0 8144
8146 0 360864 131541 157680 0 8145
8147 6 360851 131588 157720 0 8146
8148 0 330466 156407 171520 0 5497
8149 0 330640 156885 171480 0 8148
8150 0 330639 156595 171360 0 8149
8151 0 330637 156302 171240 0 8150
8152 5 330949 156758 171120 0 8151
8153 0 330550 156945 171160 0 8152
8154 6 330434 156950 171120 0 8153
8155 0 371841 151587 173360 0 4215
8156 5 371696 151617 173560 0 8155
8157 0 371563 151633 173640 0 8156
8158 0 371488 151726 173760 0 8157
8159 0 371500 151756 173840 0 8158
8160 0 371466 151746 173920 0 8159
8161 6 371461 151747 173960 0 8160
8162 0 343754 162959 175160 0 3582
8163 0 343543 163006 175200 0 8162
8164 0 343453 162941 175320 0 8163
8165 0 343460 163025 175440 0 8164
8166 0 343318 163012 175560 0 8165
8167 0 343136 163058 175680 0 8166
8168 6 343037 163036 175760 0 8167
8169 0 378311 120266 174720 0 2694
8170 0 378465 120314 174680 0 8169
8171 0 378617 120371 174640 0 8170
8172 0 378654 120367 174600 0 8171
8173 0 378690 120372 174560 0 8172
8174 0 378714 120356 174520 0 8173
8175 6 378751 120357 174480 0 8174
8176 0 358574 147087 166000 0 2977
8177 0 358729 147284 165960 0 8176
8178 0 358820 147394 165880 0 8177
8179 0 358873 147471 165840 0 8178
8180 0 358929 147539 165760 0 8179
8181 0 359074 147630 165680 0 8180
8182 6 359255 147690 165600 0 8181
8183 0 352730 162004 193880 0 7610
8184 0 352762 161968 194000 0 8183
8185 0 352550 161960 194080 0 8184
8186 0 352231 161735 194160 0 8185
8187 0 352170 161713 194200 0 8186
8188 0 352267 161600 194280 0 8187
8189 6 352344 161498 194320 0 8188
8190 0 346431 166702 181400 0 6039
8191 0 346272 166734 181200 0 8190
8192 5 346263 166706 181160 0 8191
8193 0 346316 166649 181120 0 8192
8194 0 346379 166712 181040 0 8193
8195 0 346420 166649 180960 0 8194
8196 6 346412 166597 180880 0 8195
8197 0 346809 164889 180280 0 6030
8198 0 346586 165036 180120 0 8197
8199 0 346356 164856 179960 0 8198
8200 0 346432 164549 179720 0 8199
8201 0 346808 164970 179520 0 8200
8202 0 346761 164992 179480 0 8201
8203 6 346643 165040 179400 0 8202
8204 0 330038 149305 190480 0 7703
8205 0 329732 149087 190400 0 8204
8206 0 329295 148736 190280 0 8205
8207 0 329016 148973 189920 0 8206
8208 0 328815 149307 189600 0 8207
8209 0 328559 149498 189200 0 8208
8210 6 328313 149362 189000 0 8209
8211 0 335196 154808 190440 0 5220
8212 0 335451 154810 190560 0 8211
8213 0 335768 154712 190640 0 8212
8214 0 336145 154472 190680 0 8213
8215 0 336277 154298 190760 0 8214
8216 0 336319 154280 190840 0 8215
8217 6 336349 154263 190920 0 8216
8218 0 377219 139551 192440 0 4890
8219 5 377545 139711 192520 0 8218
8220 0 377546 139846 192600 0 8219
8221 0 377441 139830 192680 0 8220
8222 0 377398 139840 192760 0 8221
8223 0 377354 139930 193040 0 8222
8224 6 377250 139916 193200 0 8223
8225 0 372081 150670 184520 0 7717
8226 0 372176 150699 184440 0 8225
8227 0 372297 150578 184280 0 8226
8228 0 372272 150256 184120 0 8227
8229 0 372197 150096 184080 0 8228
8230 0 372058 149908 183960 0 8229
8231 6 372010 149810 183920 0 8230
8232 0 382571 140563 183680 0 5895
8233 0 382958 140647 183640 0 8232
8234 0 382747 140377 183480 0 8233
8235 0 382812 140369 183400 0 8234
8236 0 382814 140259 183280 0 8235
8237 0 382830 140359 183080 0 8236
8238 6 382636 140398 183040 0 8237
8239 0 370221 149802 185160 0 6936
8240 0 369809 149679 185360 0 8239
8241 0 369633 149596 185440 0 8240
8242 0 369653 149632 185480 0 8241
8243 0 369537 149687 185680 0 8242
8244 0 369688 149868 185880 0 8243
8245 6 369724 149980 186000 0 8244
8246 0 427583 146778 188920 0 4778
8247 0 427576 146720 188880 0 8246
8248 0 427586 146654 188840 0 8247
8249 0 427580 146662 188800 0 8248
8250 0 427553 146671 188760 0 8249
8251 0 427557 146671 188720 0 8250
8252 6 427576 146681 188680 0 8251
8253 0 468787 130588 180560 0 5929
8254 0 468804 130634 180600 0 8253
8255 0 468812 130662 180640 0 8254
8256 0 468825 130688 180680 0 8255
8257 0 468852 130661 180720 0 8256
8258 0 468840 130601 180760 0 8257
8259 6 468848 130612 180800 0 8258
8260 0 469549 132682 179680 0 5067
8261 0 470101 132925 179680 0 8260
8262 0 470156 132954 179720 0 8261
8263 0 470263 132991 179760 0 8262
8264 0 470330 132928 179800 0 8263
8265 0 470397 132954 179840 0 8264
8266 6 470472 133033 179880 0 8265
8267 0 452928 223136 26080 80 3464
8268 0 452736 223328 26080 102 8267
8269 0 452576 223552 26000 136 8268
8270 0 452448 223744 25840 128 8269
8271 0 452416 224000 25840 101 8270
8272 0 452288 224192 25720 91 8271
8273 6 452160 224416 25560 148 8272
8274 5 453024 218464 26280 32 5638
8275 0 452928 218720 26040 32 8274
8276 5 453088 218848 25920 32 8275
8277 0 453408 218848 25760 32 8276
8278 0 453408 219008 25520 32 8277
8279 0 453152 218944 25400 32 8278
8280 6 453024 218816 25360 32 8279
8281 0 458368 225184 23080 32 6830
8282 5 458368 225248 23040 32 8281
8283 0 458912 225088 22320 32 8282
8284 0 459072 225504 21760 218 8283
8285 0 459168 225664 21560 178 8284
8286 0 459296 225888 21480 80 8285
8287 6 459456 226080 21400 40 8286
8288 0 452064 226560 31320 120 5603
8289 0 451840 226688 31480 32 8288
8290 0 451744 226912 31600 75 8289
8291 0 451744 227168 31600 75 8290
8292 0 451808 227424 31600 80 8291
8293 0 451968 227648 31640 40 8292
8294 6 452032 227744 31640 40 8293
8295 5 460000 226848 22840 96 4410
8296 0 459840 226688 23000 91 8295
8297 0 459776 226176 23040 40 8296
8298 5 459840 226112 23040 32 8297
8299 0 460032 225920 22920 32 8298
8300 0 460192 225984 22720 51 8299
8301 6 460128 226112 22600 75 8300
8302 0 449635 230116 20320 0 6485
8303 0 449733 229927 20080 0 8302
8304 0 449968 230012 19800 0 8303
8305 0 450191 229879 19480 0 8304
8306 0 450475 229847 19160 0 8305
8307 0 450507 229945 18840 0 8306
8308 6 450597 230162 18520 0 8307
8309 0 457632 232224 22680 120 7245
8310 0 457728 232448 22520 208 8309
8311 0 457856 232640 22360 166 8310
8312 0 458112 232640 22240 150 8311
8313 0 458368 232640 22160 185 8312
8314 0 458560 232672 21960 168 8313
8315 6 458624 232672 21920 135 8314
8316 0 466199 221573 31280 0 5380
8317 0 466322 221534 31120 0 8316
8318 0 466572 221672 31040 0 8317
8319 0 466723 221757 30880 0 8318
8320 0 466843 221977 30680 0 8319
8321 0 466942 222111 30600 0 8320
8322 6 466993 222283 30560 0 8321
8323 0 454035 232347 22000 258 6471
8324 0 453332 232547 21680 344 8323
8325 0 453255 232587 21520 0 8324
8326 0 453258 232655 21320 0 8325
8327 0 453178 232556 21280 0 8326
8328 0 453248 232595 21240 0 8327
8329 6 452383 232897 21160 0 8328
8330 0 461525 228764 27200 102 5264
8331 0 461920 228854 27040 71 8330
8332 0 462316 228943 26880 40 8331
8333 0 462014 229320 26680 0 8332
8334 0 461827 229626 26480 0 8333
8335 0 461786 229561 26440 0 8334
8336 6 461658 229537 26400 0 8335
8337 5 463360 227232 29800 447 4363
8338 0 463488 227136 29600 456 8337
8339 0 463552 226944 29440 371 8338
8340 0 463616 226688 29440 209 8339
8341 0 463712 226432 29400 139 8340
8342 0 463840 226208 29360 163 8341
8343 6 463872 225952 29360 102 8342
8344 0 441960 163487 213800 0 2467
8345 0 441927 163428 213840 0 8344
8346 0 441945 163383 213880 0 8345
8347 0 441992 163340 213920 0 8346
8348 0 441882 163322 213960 0 8347
8349 6 441898 163257 214000 0 8348
8350 0 441902 163987 213800 0 2467
8351 0 441761 164028 213840 0 8350
8352 0 441687 164084 213880 0 8351
8353 0 441640 164144 213920 0 8352
8354 0 441637 164155 213960 0 8353
8355 6 441633 164121 214000 0 8354
8356 0 441332 163843 212080 0 7092
8357 0 441339 163767 212040 0 8356
8358 0 441350 163703 212000 0 8357
8359 0 441379 163699 211960 0 8358
8360 0 441399 163690 211920 0 8359
8361 6 441406 163662 211880 0 8360
8362 0 439884 165997 208000 0 7295
8363 5 439890 165988 207960 0 8362
8364 0 439869 165952 207920 0 8363
8365 0 439820 165926 207880 0 8364
8366 0 439797 165921 207840 0 8365
8367 6 439825 165938 207800 0 8366
8368 0 353737 134227 154920 0 3058
8369 0 353776 134054 154960 0 8368
8370 0 353740 133932 155040 0 8369
8371 0 353698 133720 155200 0 8370
8372 0 353670 133667 155240 0 8371
8373 6 353705 133681 155280 0 8372
8374 0 354448 136401 155040 0 3053
8375 0 354351 136516 155000 0 8374
8376 0 354292 136606 154920 0 8375
8377 0 354266 136644 154840 0 8376
8378 0 354276 136644 154760 0 8377
8379 6 354262 136638 154720 0 8378
8380 0 325513 142841 172080 0 7484
8381 0 325843 142674 172040 0 8380
8382 0 325982 142542 171920 0 8381
8383 0 325985 142232 171800 0 8382
8384 0 326108 142167 171760 0 8383
8385 6 326204 142037 171640 0 8384
8386 0 358604 149152 197840 0 7313
8387 0 358432 149126 197960 0 8386
8388 0 358419 149127 198000 0 8387
8389 0 358329 149352 198080 0 8388
8390 0 358265 149369 198120 0 8389
8391 6 358322 149404 198200 0 8390
8392 0 325051 147279 176800 0 3753
8393 0 324900 147669 176760 0 8392
8394 0 325020 147927 176600 0 8393
8395 0 325062 148021 176520 0 8394
8396 0 325125 147892 176400 0 8395
8397 6 325162 147811 176280 0 8396
8398 0 355524 149935 196840 0 4560
8399 0 355504 149895 196760 0 8398
8400 0 355464 149820 196640 0 8399
8401 0 355364 149906 196520 0 8400
8402 0 355221 149953 196480 0 8401
8403 6 355061 150000 196400 0 8402
8404 0 354642 151470 196880 0 4558
8405 0 354520 151489 197040 0 8404
8406 0 354514 151564 197200 0 8405
8407 0 354461 151639 197320 0 8406
8408 0 354368 151766 197440 0 8407
8409 6 354179 151814 197600 0 8408
8410 0 358618 144930 165000 0 2986
8411 0 358836 144834 165120 0 8410
8412 5 358987 144653 165200 0 8411
8413 0 359190 144526 165160 0 8412
8414 0 358933 144372 165000 0 8413
8415 6 358955 144416 164880 0 8414
8416 0 375109 151752 174640 0 4204
8417 0 375029 151762 174480 0 8416
8418 0 374989 151739 174360 0 8417
8419 0 374949 151788 174320 0 8418
8420 0 374992 151867 174200 0 8419
8421 6 375085 151839 174040 0 8420
8422 0 352888 165496 187640 0 5174
8423 0 352847 165480 187600 0 8422
8424 0 352953 165459 187440 0 8423
8425 0 353098 165379 187240 0 8424
8426 0 353199 165303 187200 0 8425
8427 6 353303 165236 187160 0 8426
8428 0 352665 164498 187600 0 5173
8429 0 352708 164502 187560 0 8428
8430 0 352724 164519 187520 0 8429
8431 0 352792 164557 187440 0 8430
8432 0 352820 164561 187360 0 8431
8433 6 352821 164563 187320 0 8432
8434 0 352240 158993 193640 0 6333
8435 0 352012 158917 193920 0 8434
8436 0 351501 158940 194040 0 8435
8437 0 351175 158914 194160 0 8436
8438 0 351138 158932 194240 0 8437
8439 6 351160 158844 194360 0 8438
8440 0 351312 159467 193440 0 6332
8441 0 351137 159760 193400 0 8440
8442 5 351073 159795 193360 0 8441
8443 0 351007 159830 193320 0 8442
8444 0 350952 159829 193280 0 8443
8445 6 350940 159820 193240 0 8444
8446 5 335309 158368 180520 0 6808
8447 0 335618 158668 180600 0 8446
8448 0 335542 158896 180520 0 8447
8449 0 335523 158923 180400 0 8448
8450 0 335510 158941 180320 0 8449
8451 6 335337 159029 180240 0 8450
8452 0 336619 153686 191840 0 5232
8453 0 336612 153747 191720 0 8452
8454 0 336543 153784 191600 0 8453
8455 0 336568 153833 191480 0 8454
8456 0 336556 153967 191280 0 8455
8457 6 336588 154019 191200 0 8456
8458 0 333968 152087 191000 0 7143
8459 0 334000 152004 191080 0 8458
8460 0 334100 151757 191320 0 8459
8461 0 334185 151612 191400 0 8460
8462 0 334227 151540 191440 0 8461
8463 6 334047 151508 191520 0 8462
8464 0 357535 150630 176440 0 5963
8465 0 357477 150510 176280 0 8464
8466 5 357517 150627 176240 0 8465
8467 0 357584 150686 176160 0 8466
8468 0 357592 150757 176000 0 8467
8469 6 357709 150839 175920 0 8468
8470 0 353022 159710 181640 0 3516
8471 0 353346 159524 181560 0 8470
8472 0 353491 159571 181400 0 8471
8473 0 353440 159616 181320 0 8472
8474 0 353555 159484 181200 0 8473
8475 6 353675 159535 181080 0 8474
8476 0 343111 156666 187640 0 6502
8477 0 343202 156644 187720 0 8476
8478 0 343519 156839 187840 0 8477
8479 0 343510 156886 187920 0 8478
8480 0 343543 156895 188000 0 8479
8481 6 343560 156911 188080 0 8480
8482 0 358757 153711 183760 0 3493
8483 0 358581 153904 183640 0 8482
8484 0 358550 153863 183560 0 8483
8485 0 358366 153974 183400 0 8484
8486 0 358357 154207 183360 0 8485
8487 6 358350 154247 183320 0 8486
8488 0 376405 134228 191800 0 6311
8489 0 376304 134184 191640 0 8488
8490 0 376405 134001 191560 0 8489
8491 0 376439 133952 191480 0 8490
8492 0 376580 133912 191360 0 8491
8493 6 376641 133915 191280 0 8492
8494 5 368903 148066 184640 0 7728
8495 0 368981 148755 184600 0 8494
8496 0 369046 149052 184520 0 8495
8497 0 368992 149146 184440 0 8496
8498 0 368917 148968 184320 0 8497
8499 6 368938 148904 184280 0 8498
8500 0 453248 218496 26440 32 8274
8501 0 453632 218272 26880 32 8500
8502 0 454240 218784 26560 102 8501
8503 0 454400 218624 27000 32 8502
8504 0 454528 218528 27280 32 8503
8505 6 454432 219488 28160 32 8504
8506 0 451904 222528 34160 32 6652
8507 0 451712 222688 34280 60 8506
8508 0 451520 222784 34480 81 8507
8509 0 451296 222944 34560 90 8508
8510 0 451072 223040 34680 96 8509
8511 6 451008 223008 34720 96 8510
8512 0 446016 222816 28440 40 4854
8513 0 445824 223008 28320 115 8512
8514 0 445760 223168 28120 64 8513
8515 0 445792 223328 27920 71 8514
8516 0 445824 223456 27680 60 8515
8517 6 445824 223520 27480 64 8516
8518 0 455488 219584 33200 32 6878
8519 0 456224 220032 33280 32 8518
8520 0 456256 220032 33000 32 8519
8521 5 456320 220064 32960 32 8520
8522 0 456544 220352 33000 32 8521
8523 6 456896 220512 33040 32 8522
8524 0 451648 224704 31240 32 5431
8525 0 451488 224192 31480 32 8524
8526 0 451136 224416 31120 32 8525
8527 0 451008 224128 30720 32 8526
8528 0 451200 223968 30680 32 8527
8529 6 451232 223968 30680 32 8528
8530 0 457088 220320 36320 354 4623
8531 0 457184 220096 36400 235 8530
8532 0 457216 219840 36400 163 8531
8533 0 457344 219648 36280 60 8532
8534 0 457344 219488 36080 32 8533
8535 6 457344 219456 36040 32 8534
8536 0 453760 231072 22400 236 7574
8537 0 453920 231040 22200 150 8536
8538 0 454080 231040 22000 71 8537
8539 0 454240 230912 21800 75 8538
8540 0 454496 230816 21800 40 8539
8541 6 454752 230816 21800 90 8540
8542 0 454944 223840 31880 32 7071
8543 0 454912 223680 31680 64 8542
8544 0 454880 223520 31480 51 8543
8545 0 454976 223296 31360 122 8544
8546 0 455008 223072 31520 32 8545
8547 6 455488 222784 32040 32 8546
8548 0 463274 220659 30800 0 6584
8549 0 463114 220475 30800 0 8548
8550 0 462897 220177 30840 0 8549
8551 0 462696 219980 30880 0 8550
8552 0 462484 219784 30880 0 8551
8553 6 462260 219704 30880 0 8552
8554 0 454192 227411 25160 124 6913
8555 0 454008 227390 25000 124 8554
8556 0 453988 227440 24800 32 8555
8557 0 454117 227532 24680 32 8556
8558 0 453905 227552 24560 32 8557
8559 6 453805 227603 24440 32 8558
8560 0 458976 226240 30960 128 5397
8561 0 459136 226464 30960 154 8560
8562 0 459200 226720 30960 160 8561
8563 0 459328 226944 30840 189 8562
8564 0 459328 227200 30840 75 8563
8565 6 459424 227424 30760 228 8564
8566 0 459040 221088 31800 80 4592
8567 0 459040 220896 31600 86 8566
8568 0 459008 220704 31440 71 8567
8569 0 458944 220448 31400 32 8568
8570 0 458912 220480 31120 40 8569
8571 6 458976 220544 31040 60 8570
8572 0 462618 224615 33120 45 3340
8573 0 462422 224217 33560 176 8572
8574 0 462681 224222 33920 32 8573
8575 0 462530 223637 34240 0 8574
8576 0 462151 223525 34440 0 8575
8577 6 461849 223438 34600 0 8576
8578 0 359381 119672 156360 0 2818
8579 0 359319 119756 156440 0 8578
8580 0 359264 119784 156520 0 8579
8581 0 359137 119836 156560 0 8580
8582 6 359286 119938 156680 0 8581
8583 0 366711 115771 162200 0 2776
8584 0 366523 115863 162200 0 8583
8585 0 366724 115881 162400 0 8584
8586 0 366790 115988 162520 0 8585
8587 6 366801 116019 162600 0 8586
8588 0 376378 120385 173400 0 2707
8589 0 376354 120345 173320 0 8588
8590 0 376314 120306 173280 0 8589
8591 0 376367 120253 173160 0 8590
8592 6 376411 120378 173040 0 8591
8593 0 347258 165718 175640 0 7339
8594 0 347357 165764 175800 0 8593
8595 0 347493 165676 175920 0 8594
8596 0 347600 165537 176000 0 8595
8597 6 347591 165530 176080 0 8596
8598 0 377312 119672 174160 0 2699
8599 0 377724 119820 174160 0 8598
8600 0 377785 119901 174000 0 8599
8601 0 377831 119911 173960 0 8600
8602 6 377810 119946 173880 0 8601
8603 0 346699 165321 182400 0 6051
8604 0 346591 164986 182480 0 8603
8605 0 346608 164851 182520 0 8604
8606 0 346624 164716 182560 0 8605
8607 6 346675 164645 182600 0 8606
8608 0 326678 151348 178440 0 3734
8609 0 326828 151417 178320 0 8608
8610 0 327091 151536 178160 0 8609
8611 0 327107 151618 178080 0 8610
8612 6 327073 151605 178000 0 8611
8613 0 346429 166639 182040 0 6046
8614 0 346368 166748 182080 0 8613
8615 0 346388 167071 182120 0 8614
8616 0 346427 167044 182200 0 8615
8617 6 346470 167012 182280 0 8616
8618 0 377069 149236 176400 0 4191
8619 0 377169 149152 176240 0 8618
8620 0 377183 149146 176160 0 8619
8621 0 377180 149239 176120 0 8620
8622 6 377184 149312 176080 0 8621
8623 0 376476 148696 176760 0 4187
8624 0 376709 148560 176600 0 8623
8625 0 376801 148579 176480 0 8624
8626 0 377054 148744 176360 0 8625
8627 6 377108 148762 176320 0 8626
8628 0 346562 165537 181040 0 6036
8629 0 346420 165553 180960 0 8628
8630 0 346323 165509 180800 0 8629
8631 0 346456 165494 180720 0 8630
8632 6 346500 165491 180640 0 8631
8633 0 375521 148238 178480 0 4175
8634 0 375517 148265 178520 0 8633
8635 0 375516 148296 178560 0 8634
8636 0 375496 148344 178640 0 8635
8637 6 375524 148343 178680 0 8636
8638 0 384775 124061 181160 0 6755
8639 0 384799 123980 181080 0 8638
8640 0 384680 123811 181000 0 8639
8641 0 384687 123780 180960 0 8640
8642 6 384798 123739 180920 0 8641
8643 0 351190 160697 180680 0 3531
8644 0 351330 160710 180560 0 8643
8645 0 351387 160813 180400 0 8644
8646 0 351352 160815 180320 0 8645
8647 6 351310 160802 180280 0 8646
8648 0 353452 156764 190920 0 4504
8649 0 353500 156808 190840 0 8648
8650 0 353544 156965 190760 0 8649
8651 0 353672 157353 190760 0 8650
8652 6 353668 157419 190720 0 8651
8653 0 384490 124954 181840 0 2646
8654 0 384598 125221 181920 0 8653
8655 0 384732 125438 182000 0 8654
8656 0 384800 125623 182120 0 8655
8657 6 384768 125610 182200 0 8656
8658 0 343618 156415 190960 0 6516
8659 0 343653 156408 191000 0 8658
8660 0 343674 156346 191080 0 8659
8661 0 343696 156287 191160 0 8660
8662 6 343395 156253 191200 0 8661
8663 0 357588 147454 178720 0 2925
8664 5 357939 147386 178720 0 8663
8665 0 358016 147462 178600 0 8664
8666 0 358164 147574 178480 0 8665
8667 6 358208 147605 178440 0 8666
8668 0 341678 157736 186560 0 7810
8669 0 341699 158016 186400 0 8668
8670 0 341659 158031 186320 0 8669
8671 0 341255 157801 186280 0 8670
8672 6 341122 157607 186200 0 8671
8673 0 373540 142965 194280 0 4907
8674 0 373504 142961 194160 0 8673
8675 0 373572 143005 194000 0 8674
8676 0 373747 142935 193880 0 8675
8677 6 373908 142925 193840 0 8676
8678 0 374915 133751 192440 0 6316
8679 5 374706 133586 192360 0 8678
8680 0 374541 133369 192280 0 8679
8681 0 374558 133319 192240 0 8680
8682 6 374690 133401 192200 0 8681
8683 0 363856 149984 185080 0 7927
8684 0 364260 149843 185120 0 8683
8685 0 364149 150055 185320 0 8684
8686 0 364176 150195 185400 0 8685
8687 6 364260 150490 185480 0 8686
8688 0 368078 147700 185800 0 2870
8689 0 367933 147924 185960 0 8688
8690 0 367991 147921 186080 0 8689
8691 0 368078 147930 186160 0 8690
8692 6 368183 147906 186280 0 8691
8693 0 380698 141852 185960 0 5880
8694 0 380666 142193 186080 0 8693
8695 0 380595 142435 186120 0 8694
8696 0 380594 142490 186160 0 8695
8697 6 380602 142524 186200 0 8696
8698 0 391002 140137 186720 0 7936
8699 0 391213 140045 186640 0 8698
8700 0 391268 140133 186520 0 8699
8701 0 391393 140037 186400 0 8700
8702 6 391470 140040 186320 0 8701
8703 0 426980 146757 189400 0 4767
8704 0 426209 146946 189400 0 8703
8705 0 426107 146940 189360 0 8704
8706 0 426095 146897 189320 0 8705
8707 6 426069 146865 189280 0 8706
8708 0 428008 146032 192240 0 6093
8709 0 428047 146039 192280 0 8708
8710 0 428057 146081 192320 0 8709
8711 0 428047 146072 192360 0 8710
8712 6 428101 146067 192400 0 8711
8713 0 424549 147831 191160 0 7626
8714 0 424537 147900 191200 0 8713
8715 0 424563 148069 191240 0 8714
8716 0 424697 148098 191280 0 8715
8717 6 424739 148077 191320 0 8716
8718 0 452960 222624 25800 32 3466
8719 5 452480 222592 25040 32 8718
8720 0 452160 222464 24600 32 8719
8721 0 451872 222400 24680 32 8720
8722 6 451712 222464 24720 32 8721
8723 0 450936 223648 29320 107 5034
8724 0 451206 223622 29480 64 8723
8725 0 451391 223479 29520 51 8724
8726 0 451599 223334 29600 81 8725
8727 6 451646 223254 29640 81 8726
8728 0 452032 223008 34880 128 5818
8729 0 451776 223104 34880 115 8728
8730 0 451520 223104 34960 51 8729
8731 0 451328 223232 35080 51 8730
8732 6 451360 223232 35200 45 8731
8733 0 455008 220288 35200 32 6866
8734 0 455008 220064 34800 32 8733
8735 0 455296 220064 34960 32 8734
8736 0 455712 219776 34920 32 8735
8737 6 455680 219616 34480 32 8736
8738 0 454799 219543 40880 32 6244
8739 0 454814 219390 41160 32 8738
8740 0 454766 219271 41360 32 8739
8741 0 454703 219230 41480 32 8740
8742 6 454726 219270 41560 32 8741
8743 0 448704 226496 28000 32 4826
8744 5 448736 226496 28000 32 8743
8745 0 448992 226400 27960 64 8744
8746 0 449024 226144 27880 96 8745
8747 6 449024 226080 27880 75 8746
8748 0 451488 227040 27760 32 6532
8749 0 451680 226656 27920 32 8748
8750 0 452128 226720 27760 32 8749
8751 0 452352 226752 28080 32 8750
8752 6 452800 226624 27960 32 8751
8753 0 458752 229536 26240 32 6186
8754 0 458560 229792 26120 32 8753
8755 0 458208 229440 25920 32 8754
8756 0 457792 229504 25640 32 8755
8757 6 457760 229536 25600 32 8756
8758 0 456640 227840 22760 32 6560
8759 0 456576 227680 22560 32 8758
8760 0 455904 227232 21760 131 8759
8761 0 455776 227136 21520 45 8760
8762 6 455808 227072 21520 32 8761
8763 0 463456 227840 26360 32 6717
8764 0 463552 227584 26320 32 8763
8765 0 463776 227424 26240 124 8764
8766 0 463808 227168 26200 86 8765
8767 6 463936 226912 26280 80 8766
8768 0 457132 228752 25320 0 5267
8769 0 457048 228856 25120 0 8768
8770 0 456710 228870 24960 0 8769
8771 0 456519 228843 24760 0 8770
8772 6 456650 229058 24600 0 8771
8773 0 464715 225284 27800 0 4374
8774 0 464972 225430 27640 0 8773
8775 0 465008 225532 27520 0 8774
8776 0 464936 225651 27320 0 8775
8777 6 464798 225802 27160 0 8776
8778 0 462400 224576 32120 45 3338
8779 0 462208 224640 32320 51 8778
8780 0 462016 224800 32480 192 8779
8781 0 461952 224864 32560 275 8780
8782 6 461760 225056 32680 256 8781
8783 0 354587 127473 153760 0 3086
8784 0 354656 127493 153680 0 8783
8785 0 354780 127488 153640 0 8784
8786 6 354859 127408 153600 0 8785
8787 0 351887 131879 153440 0 7791
8788 0 351831 131778 153600 0 8787
8789 0 351841 131737 153640 0 8788
8790 6 351846 131737 153680 0 8789
8791 0 367434 115456 160840 0 2784
8792 0 367349 115269 160800 0 8791
8793 0 367286 115307 160640 0 8792
8794 6 367240 115283 160560 0 8793
8795 0 354522 135514 155320 0 3050
8796 0 354555 135574 155480 0 8795
8797 0 354587 135560 155560 0 8796
8798 6 354537 135628 155640 0 8797
8799 0 325482 143073 171960 0 7483
8800 0 325418 143059 171840 0 8799
8801 0 325360 143055 171760 0 8800
8802 6 325337 143032 171720 0 8801
8803 0 358300 138641 159400 0 5512
8804 0 358376 138738 159320 0 8803
8805 0 358341 138810 159280 0 8804
8806 6 358357 138819 159200 0 8805
8807 0 343304 163457 173600 0 3599
8808 0 343343 163498 173560 0 8807
8809 0 343387 163542 173520 0 8808
8810 6 343453 163529 173440 0 8809
8811 0 354175 149837 198400 0 4573
8812 0 353933 149619 198480 0 8811
8813 0 353983 149608 198560 0 8812
8814 6 353992 149654 198640 0 8813
8815 0 376406 119174 172720 0 2718
8816 0 376590 118978 172720 0 8815
8817 0 376622 119018 172640 0 8816
8818 6 376659 119022 172600 0 8817
8819 0 372033 151519 173600 0 8156
8820 0 372092 151711 173680 0 8819
8821 0 372120 151823 173720 0 8820
8822 6 372001 151902 173760 0 8821
8823 0 373831 152104 173400 0 4213
8824 0 373845 152150 173360 0 8823
8825 0 373860 152192 173280 0 8824
8826 6 373685 152310 173040 0 8825
8827 0 351440 164868 188440 0 5182
8828 0 351215 164889 188600 0 8827
8829 0 351223 164960 188680 0 8828
8830 6 351449 164902 188720 0 8829
8831 0 357839 146642 165600 0 2980
8832 0 358029 146680 165520 0 8831
8833 0 357843 146802 165400 0 8832
8834 6 357790 146868 165360 0 8833
8835 0 350119 167019 188120 0 7693
8836 0 349976 167135 188040 0 8835
8837 0 349964 167151 188000 0 8836
8838 6 349927 167196 187880 0 8837
8839 0 351492 156980 194360 0 6733
8840 0 351833 156930 194400 0 8839
8841 0 351825 156945 194480 0 8840
8842 6 351825 156962 194520 0 8841
8843 0 375071 151201 175800 0 4196
8844 0 374839 151289 175800 0 8843
8845 0 374835 151580 175880 0 8844
8846 6 374727 151591 175960 0 8845
8847 0 326962 151541 179280 0 3728
8848 0 326968 151477 179440 0 8847
8849 0 326744 151504 179600 0 8848
8850 6 326602 151321 179720 0 8849
8851 0 347531 165581 181520 0 6040
8852 0 347915 165669 181480 0 8851
8853 0 348028 165589 181400 0 8852
8854 6 348028 165529 181320 0 8853
8855 0 335393 158348 180440 0 8446
8856 0 335390 158335 180360 0 8855
8857 0 335290 158429 180280 0 8856
8858 6 335245 158477 180240 0 8857
8859 0 330474 147158 190960 0 7707
8860 0 330414 146976 191200 0 8859
8861 0 330287 145525 191280 0 8860
8862 6 330258 145489 191240 0 8861
8863 0 348896 161280 180160 32 3537
8864 0 348928 161536 180240 91 8863
8865 0 348800 161760 180280 131 8864
8866 6 348576 161888 180240 115 8865
8867 0 366115 140521 197120 0 4937
8868 0 366080 140336 197040 0 8867
8869 0 366078 140167 196960 0 8868
8870 6 365979 140146 196840 0 8869
8871 0 367579 140213 197160 0 4935
8872 0 367630 140045 197040 0 8871
8873 0 367529 140110 196960 0 8872
8874 6 367516 140150 196920 0 8873
8875 0 365337 153553 179160 0 7908
8876 0 365321 153508 179000 0 8875
8877 0 365295 153497 178880 0 8876
8878 6 365433 153477 178840 0 8877
8879 0 350722 160667 183000 0 5133
8880 0 350446 160555 183000 0 8879
8881 0 350478 160578 182800 0 8880
8882 6 350530 160590 182720 0 8881
8883 0 353191 155974 189680 0 4492
8884 0 353167 156029 189640 0 8883
8885 0 353126 156033 189560 0 8884
8886 6 353070 155989 189480 0 8885
8887 0 336004 156737 187400 0 5201
8888 0 335927 156736 187360 0 8887
8889 0 335646 156748 187240 0 8888
8890 6 335624 156753 187160 0 8889
8891 0 337906 157447 187000 0 5198
8892 0 337937 157484 187080 0 8891
8893 0 337888 157564 187160 0 8892
8894 6 337825 157528 187240 0 8893
8895 0 374505 145239 193840 0 7824
8896 0 374613 145268 193760 0 8895
8897 0 374618 145379 193640 0 8896
8898 6 374599 145398 193600 0 8897
8899 0 373617 142698 194800 0 4912
8900 0 373700 142830 194840 0 8899
8901 0 373811 142735 194920 0 8900
8902 6 373865 142746 195000 0 8901
8903 0 375101 144698 183320 0 4126
8904 0 375285 144461 183320 0 8903
8905 0 375368 144410 183360 0 8904
8906 6 375373 144406 183400 0 8905
8907 0 350794 154166 186840 0 3663
8908 0 350871 154269 186600 0 8907
8909 0 350903 154274 186480 0 8908
8910 6 350934 154259 186440 0 8909
8911 0 381284 140668 182960 0 5906
8912 0 381328 140842 182840 0 8911
8913 0 381510 140715 182760 0 8912
8914 6 381659 140717 182680 0 8913
8915 0 368626 149048 185040 0 6935
8916 0 368538 149258 185080 0 8915
8917 0 368577 149376 185120 0 8916
8918 6 368601 149392 185160 0 8917
8919 0 366198 148427 185160 0 2879
8920 0 366214 148467 185240 0 8919
8921 0 366133 148835 185320 0 8920
8922 6 366206 149035 185400 0 8921
8923 0 368457 148831 185280 0 6934
8924 0 368349 149030 185360 0 8923
8925 0 368221 149153 185440 0 8924
8926 6 368172 149227 185520 0 8925
8927 0 432720 142145 193880 0 3916
8928 0 432751 142131 193920 0 8927
8929 0 432764 142141 193960 0 8928
8930 6 432799 142160 194000 0 8929
8931 0 374930 145210 185480 0 4099
8932 0 375225 145142 185360 0 8931
8933 0 375222 145168 185240 0 8932
8934 6 375218 145160 185160 0 8933
8935 0 390691 140294 187600 0 2567
8936 0 390594 140401 187720 0 8935
8937 0 390346 140409 187840 0 8936
8938 6 390330 140419 187880 0 8937
8939 0 422965 129354 190080 0 4273
8940 0 423168 129092 190040 0 8939
8941 0 423325 128940 190000 0 8940
8942 6 423324 128932 189960 0 8941
8943 0 468570 128554 179720 0 5068
8944 0 468572 128461 179680 0 8943
8945 0 468570 128418 179640 0 8944
8946 6 468515 128442 179600 0 8945
8947 0 469112 132401 178160 0 7554
8948 0 469115 132427 178120 0 8947
8949 0 469125 132413 178080 0 8948
8950 6 469134 132423 178040 0 8949
8951 0 468383 129127 179000 0 5052
8952 0 468463 129069 178840 0 8951
8953 0 468478 128987 178800 0 8952
8954 6 468411 128898 178520 0 8953
8955 0 453568 217440 27240 32 5633
8956 0 453376 217120 27400 32 8955
8957 0 453024 216768 26920 32 8956
8958 6 452896 216928 26760 51 8957
8959 0 448768 221440 29960 32 4866
8960 5 449440 221600 30280 32 8959
8961 0 449856 221056 30920 32 8960
8962 6 450368 221248 30920 32 8961
8963 5 454656 221440 41920 124 5782
8964 0 454560 221504 42280 131 8963
8965 0 455040 221984 42360 45 8964
8966 6 454976 222048 42360 32 8965
8967 0 446496 222336 28000 32 4853
8968 0 446432 222048 27720 32 8967
8969 0 446656 221856 27840 32 8968
8970 6 446656 221568 27920 32 8969
8971 0 453760 227616 32400 32 5594
8972 0 453824 227616 32040 32 8971
8973 0 454112 227616 32160 32 8972
8974 6 454208 227648 32440 32 8973
8975 0 454048 222112 24000 120 5318
8976 0 454048 221952 24200 32 8975
8977 0 454080 221792 24400 51 8976
8978 6 454048 221664 24400 32 8977
8979 0 455712 225312 23240 32 7873
8980 0 455520 224960 23800 32 8979
8981 0 455296 225216 23840 32 8980
8982 6 455168 225312 23840 32 8981
8983 0 456606 221390 42240 0 6256
8984 0 456863 221430 42200 0 8983
8985 0 457047 221511 42120 0 8984
8986 6 457118 221598 41960 0 8985
8987 0 450752 224896 31720 32 5435
8988 0 450464 224672 31640 32 8987
8989 0 450208 224960 31520 32 8988
8990 6 450080 224928 31520 32 8989
8991 0 460032 226976 22600 104 8295
8992 0 460064 227008 22320 181 8991
8993 0 460032 227040 22040 137 8992
8994 6 460128 227072 21800 148 8993
8995 0 455456 228640 26600 32 6687
8996 0 455424 228896 26320 32 8995
8997 0 455040 229280 26080 32 8996
8998 6 454912 229248 26240 32 8997
8999 0 460320 228832 24760 32 6195
9000 0 460192 229024 24480 32 8999
9001 0 460320 229120 23920 32 9000
9002 6 459936 229216 23680 32 9001
9003 0 456704 230848 22880 32 7251
9004 0 456512 230656 22840 40 9003
9005 0 456320 230464 22840 32 9004
9006 6 456160 230304 22920 60 9005
9007 0 458880 221600 36520 32 5751
9008 0 459776 221568 36360 32 9007
9009 0 459776 221824 36280 102 9008
9010 6 459776 221920 36280 128 9009
9011 0 465854 221572 30760 75 5381
9012 0 465822 221034 30920 0 9011
9013 0 465709 221018 31080 0 9012
9014 6 465564 220983 31160 0 9013
9015 0 454496 225376 32040 32 5420
9016 0 454816 226016 31480 32 9015
9017 0 454720 225792 30960 32 9016
9018 6 454656 225760 30920 32 9017
9019 0 459232 221408 28000 115 5866
9020 0 459360 221472 27760 96 9019
9021 0 459488 221632 27600 75 9020
9022 6 459360 221696 27440 86 9021
9023 0 459520 223232 35760 32 6362
9024 0 459616 223328 35360 32 9023
9025 0 459744 223712 35240 32 9024
9026 6 459104 223680 35320 32 9025
9027 0 458560 230368 22960 32 7259
9028 0 458720 230464 22760 40 9027
9029 0 458912 230656 22720 32 9028
9030 6 458944 230688 22720 32 9029
9031 5 457952 226720 26720 32 7751
9032 0 458400 226592 27000 32 9031
9033 0 458592 226464 27120 32 9032
9034 6 458528 226368 27200 32 9033
9035 0 450688 230432 25680 107 6895
9036 0 450912 230432 25800 71 9035
9037 0 451168 230432 25880 80 9036
9038 6 451360 230432 26080 104 9037
9039 0 446841 225940 24760 0 8121
9040 0 446976 225948 25080 32 9039
9041 0 447003 225941 25240 32 9040
9042 6 447078 226027 25360 32 9041
9043 0 448702 225818 23920 0 6921
9044 0 448863 226636 23680 0 9043
9045 0 448975 226852 23520 0 9044
9046 6 449115 227011 23360 0 9045
9047 0 461504 225632 34680 32 5686
9048 0 461888 225600 34760 32 9047
9049 0 462688 225632 34160 32 9048
9050 6 462688 225728 34160 60 9049
9051 0 453775 225736 25880 32 6168
9052 0 454361 225686 26120 0 9051
9053 0 454263 225421 26280 0 9052
9054 6 454753 225079 26640 32 9053
9055 0 466569 225595 29840 0 7418
9056 0 466547 225544 29800 0 9055
9057 0 466072 225637 29160 0 9056
9058 6 466042 225643 29120 0 9057
9059 0 459242 224515 27720 189 7278
9060 0 458922 224328 27360 32 9059
9061 0 458981 224496 27160 139 9060
9062 6 458738 224609 27000 137 9061
9063 0 460992 226656 29480 32 7761
9064 0 461184 226848 29560 32 9063
9065 0 461568 227040 29520 32 9064
9066 6 461472 227104 29280 32 9065
9067 0 459680 222112 31440 104 4587
9068 0 459616 222080 31200 51 9067
9069 0 459456 222080 30960 153 9068
9070 6 459456 221856 30960 32 9069
9071 0 440311 166471 207960 0 8363
9072 0 440288 166604 207920 0 9071
9073 6 440273 166575 207880 0 9072
9074 0 357367 119150 154520 0 2831
9075 0 357315 119158 154400 0 9074
9076 6 357325 119166 154360 0 9075
9077 0 362907 118938 157720 0 2807
9078 0 362925 118902 157640 0 9077
9079 6 362951 118970 157600 0 9078
9080 0 353368 130596 153680 0 7795
9081 0 353311 130613 153760 0 9080
9082 6 353305 130559 153800 0 9081
9083 0 358469 149224 159320 0 8136
9084 0 358598 149138 159160 0 9083
9085 6 358703 149077 159040 0 9084
9086 0 357927 151037 159640 0 3307
9087 0 358015 151193 159760 0 9086
9088 6 358023 151253 159840 0 9087
9089 0 371251 116530 169440 0 2738
9090 0 371392 116451 169240 0 9089
9091 6 371105 116309 169120 0 9090
9092 0 330458 156559 171840 0 5495
9093 0 330502 156567 171920 0 9092
9094 6 330489 156583 172000 0 9093
9095 0 358314 148629 197800 0 7313
9096 0 358267 148261 197800 0 9095
9097 6 358180 148279 197840 0 9096
9098 0 375748 118726 172440 0 2719
9099 0 376067 119118 172400 0 9098
9100 6 376184 119181 172360 0 9099
9101 0 359848 149052 197600 0 7311
9102 0 359912 149104 197400 0 9101
9103 6 359894 149071 197200 0 9102
9104 0 355412 154362 197720 0 7330
9105 0 355354 154416 197800 0 9104
9106 6 355388 154450 197840 0 9105
9107 0 374014 118042 172960 0 2711
9108 0 374014 117670 173000 0 9107
9109 6 373982 117661 173080 0 9108
9110 0 344748 163061 174840 0 3584
9111 0 344863 163302 174800 0 9110
9112 6 344851 163365 174760 0 9111
9113 0 324691 148241 178800 0 7604
9114 0 324731 147743 178920 0 9113
9115 6 324730 147694 179080 0 9114
9116 0 346830 165198 175640 0 7339
9117 0 346765 165109 175720 0 9116
9118 6 346824 164860 175840 0 9117
9119 0 356399 153688 196480 0 4553
9120 0 356593 153669 196240 0 9119
9121 6 356665 153652 196120 0 9120
9122 0 348981 156156 194480 0 6735
9123 0 348901 156163 194360 0 9122
9124 6 348916 156228 194280 0 9123
9125 0 351231 159798 193320 0 8442
9126 0 351268 159824 193240 0 9125
9127 6 351366 159814 193200 0 9126
9128 0 345988 166757 181120 0 8192
9129 0 345906 166757 181040 0 9128
9130 6 345876 166717 180960 0 9129
9131 0 359819 155802 173880 0 5982
9132 0 359900 155848 173800 0 9131
9133 6 359848 155897 173720 0 9132
9134 0 359167 155441 174440 0 5979
9135 0 359174 155441 174560 0 9134
9136 6 359158 155474 174640 0 9135
9137 0 380938 120725 177640 0 8048
9138 0 380978 120674 177720 0 9137
9139 6 380975 120641 177760 0 9138
9140 0 366694 140931 197800 0 4948
9141 0 366752 140966 197880 0 9140
9142 6 366748 141212 198160 0 9141
9143 0 333097 151590 190440 0 7145
9144 0 332968 151613 190400 0 9143
9145 6 332875 151661 190360 0 9144
9146 0 357630 150058 176200 0 8466
9147 0 357491 149762 176160 0 9146
9148 6 357437 149934 176080 0 9147
9149 0 358251 150176 176760 0 5960
9150 0 358395 150160 176760 0 9149
9151 6 358459 150293 176640 0 9150
9152 0 336451 156695 188240 0 5208
9153 0 336547 156651 188280 0 9152
9154 6 336561 156713 188360 0 9153
9155 0 336123 156819 188280 0 5208
9156 0 336121 156971 188360 0 9155
9157 6 336072 157061 188440 0 9156
9158 0 336432 157268 187760 0 5203
9159 0 336309 157522 187840 0 9158
9160 6 336308 157581 187880 0 9159
9161 0 372221 141512 195560 0 4922
9162 0 372186 141489 195680 0 9161
9163 6 372145 141491 195720 0 9162
9164 0 372323 142198 195520 0 4921
9165 0 372292 142252 195560 0 9164
9166 6 372120 142194 195640 0 9165
9167 0 364701 153097 180720 0 3162
9168 0 364853 153156 180800 0 9167
9169 6 364918 153220 180840 0 9168
9170 0 381990 123453 182960 0 2633
9171 0 382049 123359 183080 0 9170
9172 6 382180 123244 183160 0 9171
9173 0 374885 133477 192320 0 8679
9174 0 374973 133473 192280 0 9173
9175 6 375006 133555 192240 0 9174
9176 0 375403 133977 192200 0 6314
9177 0 375367 133713 192080 0 9176
9178 6 375377 133692 192040 0 9177
9179 0 377649 139927 192520 0 8219
9180 0 377801 139980 192560 0 9179
9181 6 377798 140014 192600 0 9180
9182 0 382498 139625 183560 0 5898
9183 0 382529 139635 183680 0 9182
9184 6 382666 139652 183760 0 9183
9185 0 380056 134356 190360 0 6298
9186 0 380201 134288 190320 0 9185
9187 6 380224 134256 190240 0 9186
9188 0 372537 145154 187240 0 7740
9189 0 372469 145194 187360 0 9188
9190 6 372406 145214 187480 0 9189
9191 0 389989 140355 186600 0 7938
9192 0 390133 140221 186520 0 9191
9193 6 390173 140238 186440 0 9192
9194 0 390267 140893 186880 0 7935
9195 0 390364 140909 186960 0 9194
9196 6 390447 140813 187040 0 9195
9197 0 403995 138220 185080 0 7025
9198 0 403890 138045 184960 0 9197
9199 6 403867 137810 184800 0 9198
9200 0 427035 146034 189720 0 4759
9201 0 427111 145863 189680 0 9200
9202 6 427129 145850 189640 0 9201
9203 0 452992 222240 26480 32 3467
9204 0 453440 221760 26840 32 9203
9205 6 453760 221440 26880 32 9204
9206 0 452960 219072 25880 32 8276
9207 0 452640 219200 26120 32 9206
9208 6 452672 219424 26000 32 9207
9209 0 453664 222176 30040 32 8098
9210 0 454048 222048 29920 32 9209
9211 6 454912 221280 30080 32 9210
9212 0 447249 221620 23720 40 6013
9213 0 447795 221801 23640 0 9212
9214 6 447929 221893 23520 0 9213
9215 0 448847 222983 28440 71 5029
9216 0 449110 223278 28160 108 9215
9217 6 449153 223707 27680 128 9216
9218 0 461824 224768 27400 60 7121
9219 0 461792 224576 27560 51 9218
9220 6 461664 224544 27600 64 9219
9221 0 449005 220893 25400 0 6955
9222 0 449180 220785 25720 0 9221
9223 6 449336 220703 25840 0 9222
9224 0 447292 219663 25920 0 5994
9225 0 447336 219720 25840 0 9224
9226 6 447454 219720 25800 0 9225
9227 5 458528 225600 26160 101 4434
9228 0 458144 225536 26400 32 9227
9229 6 457408 225376 26080 32 9228
9230 0 461856 226944 25640 86 6858
9231 0 461760 227072 25400 45 9230
9232 6 461728 227072 25360 51 9231
9233 0 453952 221376 34800 32 4645
9234 0 454080 221120 34720 32 9233
9235 6 454304 221120 34600 32 9234
9236 0 456608 221408 40000 80 5771
9237 0 456608 221376 40280 32 9236
9238 6 456640 221376 40560 108 9237
9239 0 445920 223808 26080 32 4842
9240 0 445984 223488 26160 32 9239
9241 6 446048 223488 26240 32 9240
9242 5 447820 224491 27880 0 6206
9243 0 448515 224793 27960 0 9242
9244 6 448749 225162 28040 0 9243
9245 0 456224 220576 37800 32 7973
9246 0 455840 220672 37440 40 9245
9247 6 455840 220704 37440 40 9246
9248 0 454560 228480 26640 32 6686
9249 0 454464 228192 27000 32 9248
9250 6 454336 227872 27080 32 9249
9251 0 452015 230331 25600 32 7392
9252 5 453250 230394 25600 75 9251
9253 6 453153 230842 25320 40 9252
9254 0 454144 225920 22640 32 5297
9255 0 453536 225152 23400 32 9254
9256 6 452864 225536 23720 32 9255
9257 0 451904 230400 22200 71 7582
9258 0 451712 230592 22240 64 9257
9259 6 451712 230688 22280 32 9258
9260 0 460416 228640 25960 51 6194
9261 0 460576 228512 26160 51 9260
9262 6 460608 228512 26160 51 9261
9263 0 448590 226711 22400 0 6929
9264 0 448388 226762 22360 32 9263
9265 6 448037 226850 22280 96 9264
9266 0 459360 230624 25240 91 7265
9267 0 459616 230528 25280 120 9266
9268 6 459840 230304 25040 32 9267
9269 0 462688 227840 26520 32 6719
9270 0 462080 227776 26480 32 9269
9271 6 461696 227648 26760 32 9270
9272 0 449373 225255 22840 0 6924
9273 0 449376 225213 22640 0 9272
9274 6 449319 225368 22480 0 9273
9275 0 453856 231904 23920 32 7455
9276 0 453888 232160 23800 32 9275
9277 6 454016 232224 23720 32 9276
9278 0 460896 223744 28160 32 7661
9279 0 460896 223648 28440 32 9278
9280 6 460160 223520 28840 32 9279
9281 0 456000 226880 24080 32 6553
9282 0 456128 226848 23720 32 9281
9283 6 455904 227200 23240 32 9282
9284 0 450468 225515 25600 0 7197
9285 0 450865 225419 25840 0 9284
9286 6 451040 225364 26080 0 9285
9287 0 460544 226208 34520 32 5684
9288 0 461280 226208 33960 32 9287
9289 6 461280 226208 33920 32 9288
9290 0 461227 220972 34200 168 3348
9291 0 461507 220331 34200 0 9290
9292 6 461755 220179 34200 0 9291
9293 0 329397 154472 169800 0 5508
9294 6 329540 154338 169640 0 9293
9295 0 358521 137951 159880 0 5516
9296 6 358513 138015 160040 0 9295
9297 0 331119 156925 171040 0 8152
9298 6 331240 156965 170960 0 9297
9299 0 330325 154799 170640 0 5502
9300 6 330316 154762 170680 0 9299
9301 0 372920 117743 172120 0 2723
9302 6 372809 117823 172280 0 9301
9303 0 360140 149089 197960 0 7315
9304 6 360200 149084 198000 0 9303
9305 0 359524 149091 197960 0 7315
9306 6 359498 149079 198000 0 9305
9307 0 356245 154775 198120 0 7333
9308 6 356365 154780 198240 0 9307
9309 0 325132 148576 176600 0 7688
9310 6 325134 148553 176520 0 9309
9311 0 359058 144638 165280 0 8412
9312 6 359037 144653 165320 0 9311
9313 0 346333 166150 183080 0 6059
9314 6 346216 166082 183160 0 9313
9315 0 350318 165428 188480 0 7694
9316 6 350382 165500 188600 0 9315
9317 0 339696 152323 194800 0 5251
9318 6 339848 152336 194880 0 9317
9319 0 378692 120704 175640 0 2686
9320 6 378615 120813 175720 0 9319
9321 0 338730 151714 194200 0 5245
9322 6 338749 151691 194080 0 9321
9323 0 345835 161834 178360 0 3551
9324 6 345839 161787 178440 0 9323
9325 0 331746 148409 191160 0 7710
9326 6 331775 148469 191240 0 9325
9327 0 364460 140876 198320 0 4955
9328 6 364382 140892 198440 0 9327
9329 0 335116 152945 191680 0 5229
9330 6 335012 152900 191720 0 9329
9331 0 333510 152167 190440 0 7144
9332 6 333459 152136 190360 0 9331
9333 0 350176 161265 180600 0 3532
9334 6 350387 161358 180640 0 9333
9335 0 369142 140802 196040 0 4927
9336 6 369035 140749 196000 0 9335
9337 0 336975 157040 183960 0 3685
9338 6 337130 157126 184000 0 9337
9339 0 343509 158068 186520 0 7816
9340 6 343598 158099 186440 0 9339
9341 0 371803 142721 194880 0 4913
9342 6 371571 142801 194960 0 9341
9343 0 365541 148174 183800 0 6777
9344 6 365297 148363 183720 0 9343
9345 0 373394 151957 186480 0 6951
9346 6 373401 151972 186520 0 9345
9347 0 381541 140149 182880 0 5908
9348 6 381500 140138 182840 0 9347
9349 0 368464 147178 184480 0 7729
9350 6 368401 147027 184360 0 9349
9351 0 368862 147960 184560 0 8494
9352 6 368828 147862 184440 0 9351
9353 0 365765 148172 185280 0 2879
9354 6 365677 148155 185360 0 9353
9355 0 432326 141441 193840 0 3915
9356 6 432323 141494 193880 0 9355
9357 0 372214 145108 185800 0 7846
9358 6 372246 145124 185760 0 9357
9359 0 371561 144662 187080 0 7739
9360 6 371557 144751 187200 0 9359
9361 0 379338 138753 189000 0 2581
9362 6 379315 138681 188920 0 9361
9363 0 427946 149024 191640 0 6423
9364 6 427973 149001 191680 0 9363
9365 0 451360 216704 27280 60 5656
9366 6 451776 216768 27520 32 9365
9367 0 452864 223072 25040 32 8719
9368 6 453184 223456 24520 32 9367
9369 0 453536 224352 28200 32 7965
9370 6 453696 224288 28200 32 9369
9371 0 454528 223520 27040 32 7963
9372 6 454528 223456 27040 32 9371
9373 0 456768 222816 28520 32 6451
9374 6 457120 222784 28480 32 9373
9375 0 455872 221568 29000 32 6446
9376 6 456000 221696 29000 32 9375
9377 0 453856 216928 30160 32 6392
9378 6 453824 217024 30200 32 9377
9379 0 451936 219616 29280 32 8106
9380 6 451872 219840 29400 32 9379
9381 0 457632 225120 23640 32 6831
9382 6 457376 225216 23800 32 9381
9383 0 449207 222605 24640 0 6958
9384 6 449272 222806 24640 0 9383
9385 0 458688 225472 26360 128 9227
9386 6 458816 225312 26560 71 9385
9387 0 454688 221408 41920 120 8963
9388 6 454880 221216 41920 86 9387
9389 0 453408 222112 34000 32 4649
9390 6 453600 221888 33280 32 9389
9391 0 456000 224512 21760 60 7875
9392 6 456000 224512 21720 64 9391
9393 0 454752 219616 35400 32 6868
9394 6 454240 219008 35520 32 9393
9395 0 455392 226624 28040 40 6694
9396 6 455520 226528 28040 32 9395
9397 0 455872 221376 38720 32 5766
9398 6 455872 221280 38040 32 9397
9399 0 454368 222912 36160 32 7061
9400 6 453792 222496 36000 32 9399
9401 0 446208 224864 25920 32 4838
9402 6 445984 225120 25920 32 9401
9403 0 447618 224427 28040 0 9242
9404 6 447367 224427 28240 0 9403
9405 0 456928 230528 24080 45 7255
9406 6 456832 230560 23960 45 9405
9407 0 453536 222464 31200 32 7080
9408 6 453504 222464 31160 32 9407
9409 0 455478 220134 40320 122 6242
9410 6 454995 220495 40360 0 9409
9411 0 457248 222816 36280 32 5565
9412 6 457088 222592 36160 32 9411
9413 0 464073 220066 31800 0 6597
9414 6 464085 220118 31880 0 9413
9415 0 448128 228544 26720 32 7177
9416 6 448064 228576 26680 32 9415
9417 0 457376 222112 35520 32 4615
9418 6 457152 222176 35440 32 9417
9419 0 457280 225984 27480 32 7754
9420 6 457280 225472 27560 32 9419
9421 0 458176 227040 26520 32 9031
9422 6 458432 227136 26560 32 9421
9423 0 458784 222176 34680 256 4609
9424 6 458944 221984 34640 186 9423
9425 0 457312 227360 25360 32 6176
9426 6 457216 227168 25360 51 9425
9427 0 461927 226302 27600 0 6707
9428 6 461883 226488 27360 0 9427
9429 0 460736 225440 33120 32 5678
9430 6 460744 225563 32880 32 9429
9431 0 458240 225408 32080 32 5402
9432 6 458304 225088 31840 32 9431
9433 0 460363 225408 28040 0 7279
9434 6 460860 225661 27880 0 9433
9435 0 464279 226919 28400 32 5261
9436 6 463947 226951 28040 0 9435
9437 0 459268 224591 32800 32 7130
9438 6 459333 224372 33000 32 9437
9439 0 458898 227448 31240 0 4787
9440 6 459052 227552 31440 0 9439
9441 6 356774 151233 159760 0 3310
9442 6 354929 153134 196800 0 4557
9443 6 357992 147368 178800 0 8664
9444 6 362988 149744 185080 0 7927
9445 6 365113 148923 185200 0 2880
9446 6 378288 136471 190240 0 2593
9447 6 469758 133966 179680 0 8080
9448 6 469690 134113 178800 0 5051
9449 6 453312 221728 29520 32 8097
9450 6 446783 220902 24040 80 6012
9451 6 447936 220928 31840 32 4675
9452 6 458336 225440 23120 32 8282
9453 6 450336 220128 34000 32 7163
9454 6 458080 225632 23600 32 6828
9455 6 449248 221632 30680 32 8960
9456 6 448589 222686 25400 0 6955
9457 6 447020 223596 30840 51 5016
9458 6 456480 219744 33000 32 8521
9459 6 448261 219594 26760 0 5989
9460 6 454848 219296 32960 32 6879
9461 6 448642 216729 28000 0 3403
9462 6 453728 221248 34200 32 4646
9463 6 455137 221744 40080 0 5774
9464 6 454752 227136 26480 32 6691
9465 6 459616 225856 23160 32 8298
9466 6 453516 230228 25760 60 9252
9467 6 455808 222848 35400 32 7056
9468 6 448736 226400 29400 32 8744
9469 6 452704 230080 21760 120 7580
9470 6 457088 223392 36360 32 5568
9471 6 453760 223008 31560 32 7079
9472 6 449890 230933 21800 153 6476
9473 6 455292 220745 36920 0 4979
9474 6 456654 219822 39680 0 6239
9475 6 461280 228160 24280 32 4397
9476 6 454350 221533 38680 175 5795
9477 6 463456 227072 27400 32 6713
9478 6 464158 222429 30680 0 6582
9479 6 454720 226944 26080 32 6168
9480 6 457264 222781 34360 0 7139
9481 6 461504 225344 33080 32 5674
9482 6 458112 221536 32400 32 4596
9483 6 463256 222110 29120 0 6576
9484 6 461513 222410 34240 91 3349
9485 6 456380 227551 29400 0 4793
9486 6 463360 227264 30040 445 8337
```
