## Supplementary material for "Complete connectomic reconstruction of olfactory projection neurons in the fly brain": neuron skeletons: 41308.swc

```
# SWC format file
# based on specifications at http://research.mssm.edu/cnic/swc.html
# Created by pymaid (https://github.com/schlegelp/PyMaid)
# PointNo Label X Y Z Radius Parent
# Labels:
# 0 = undefined
# 1 = soma
# 5 = fork point
# 6 = end point
1 1 455879 278925 31840 2787 -1
2 0 455584 279378 31000 0 1
3 0 457301 278503 30440 0 2
4 0 457794 277639 30080 0 3
5 0 457803 277765 29760 0 4
6 0 457957 276671 29360 0 5
7 0 458219 276048 29080 0 6
8 0 457854 276234 28680 0 7
9 0 458174 275510 28240 0 8
10 0 459719 275194 27840 0 9
11 0 460024 275012 27560 0 10
12 0 460910 275280 27240 0 11
13 0 461016 276151 26680 0 12
14 0 461175 275485 26400 0 13
15 0 461608 275310 26000 0 14
16 0 460821 275417 25600 0 15
17 0 460332 275364 25360 0 16
18 0 460312 274927 25080 0 17
19 0 460504 274453 24840 0 18
20 0 460953 273977 24640 0 19
21 0 461564 273818 24440 0 20
22 0 462596 273430 24400 0 21
23 0 463444 273000 24360 0 22
24 0 463718 272704 24200 0 23
25 0 463630 272423 24080 0 24
26 0 463861 271867 23640 0 25
27 0 463731 271835 23600 0 26
28 0 464588 271676 23320 0 27
29 0 465124 271259 23000 0 28
30 0 465583 270893 22760 0 29
31 0 466181 270458 22440 0 30
32 0 466347 270080 22200 0 31
33 0 466709 269865 21960 0 32
34 0 466788 269663 21760 0 33
35 0 466820 269203 21680 0 34
36 0 466976 268770 21480 0 35
37 0 467495 268414 21440 0 36
38 0 467671 268399 21400 0 37
39 0 467763 268466 21360 0 38
40 0 467797 268396 21320 0 39
41 0 467646 268243 21280 0 40
42 0 467453 267751 21240 0 41
43 0 467416 267375 21160 0 42
44 0 467590 267330 21160 0 43
45 0 467620 267125 20800 0 44
46 0 467788 266733 20560 0 45
47 0 467648 266419 20280 0 46
48 0 467974 265942 20080 0 47
49 0 467975 265842 19880 0 48
50 0 468728 265241 19760 0 49
51 0 469018 265021 19680 0 50
52 0 469279 264828 19640 0 51
53 0 469683 264491 19600 0 52
54 0 469700 264429 19520 0 53
55 0 470181 264019 19440 0 54
56 0 470580 263682 19280 0 55
57 0 470611 263594 19200 0 56
58 0 470968 262916 19080 0 57
59 0 471041 262602 19040 0 58
60 0 471166 262340 18960 0 59
61 0 471696 262062 18960 0 60
62 0 472167 262232 18960 0 61
63 0 475102 260005 18960 0 62
64 0 475796 259423 19240 0 63
65 0 476218 258553 19520 0 64
66 0 476964 258248 19800 0 65
67 0 477924 258022 19960 0 66
68 0 479235 257419 20000 0 67
69 0 479646 257026 20200 0 68
70 0 479811 256796 20480 0 69
71 0 480117 256952 20760 0 70
72 0 480820 256498 20920 120 71
73 0 481072 256163 21040 176 72
74 0 481252 256026 21120 160 73
75 0 481277 255908 21160 160 74
76 0 481312 255838 21160 160 75
77 0 482247 256244 21280 206 76
78 0 482376 256225 21440 206 77
79 0 482823 256162 21640 120 78
80 0 482810 256083 21680 120 79
81 0 483425 256221 21760 175 80
82 0 483638 256078 21880 186 81
83 0 484184 255832 22160 120 82
84 0 484509 255758 22320 120 83
85 0 484780 255594 22440 81 84
86 0 484841 255488 22480 148 85
87 0 484918 255421 22520 148 86
88 0 484932 255225 22800 128 87
89 0 484772 255042 23080 104 88
90 0 484699 254897 23320 128 89
91 0 484845 254550 23680 75 90
92 0 485074 254280 24040 234 91
93 0 485313 253985 24320 206 92
94 0 485365 253920 24440 204 93
95 0 485385 253752 24720 218 94
96 0 485767 253595 25000 157 95
97 0 486145 253507 25280 128 96
98 0 486230 253266 25480 96 97
99 0 486490 252940 25720 40 98
100 0 486822 252579 26000 75 99
101 0 487208 252110 26240 40 100
102 0 487748 251596 26560 51 101
103 0 488124 251145 26840 75 102
104 0 488294 250774 27080 86 103
105 0 488355 250577 27200 71 104
106 0 488357 250427 27280 45 105
107 0 488365 250450 27320 45 106
108 0 488452 250247 27440 124 107
109 0 488639 249829 27800 98 108
110 0 488618 249681 28080 134 109
111 0 488636 249743 28360 108 110
112 0 489001 249799 28680 143 111
113 0 489203 249819 29000 108 112
114 0 489287 249848 29360 32 113
115 0 489505 249837 29720 32 114
116 0 489585 249661 30080 90 115
117 0 489589 249523 30400 75 116
118 0 489577 249463 30680 115 117
119 0 489605 249440 30960 101 118
120 0 489672 249277 31280 60 119
121 0 489684 249295 31560 98 120
122 0 489680 249452 31800 98 121
123 0 489730 249537 32040 81 122
124 0 489758 249539 32200 154 123
125 0 489692 249523 32240 154 124
126 0 489698 249521 32480 154 125
127 0 489752 249602 32760 128 126
128 0 489906 249618 33120 148 127
129 0 489920 249647 33440 160 128
130 0 489973 249675 33760 148 129
131 0 489800 249760 34040 86 130
132 0 489741 249680 34320 160 131
133 0 489748 249677 34640 160 132
134 0 489618 249759 35000 137 133
135 0 489648 249692 35080 96 134
136 0 489823 249724 35120 96 135
137 0 489634 249561 35160 96 136
138 0 489672 249613 35200 96 137
139 0 489634 249610 35240 96 138
140 0 489601 249639 35280 96 139
141 0 489549 249537 35320 96 140
142 0 489456 249555 35600 102 141
143 0 489502 249592 35920 122 142
144 0 489503 249583 36240 140 143
145 0 489639 249564 36520 128 144
146 0 490044 249560 36800 102 145
147 0 490018 249428 37120 115 146
148 0 489614 249121 37480 135 147
149 0 489606 248902 37800 168 148
150 0 489792 248720 38160 107 149
151 0 489929 248667 38440 90 150
152 0 489983 248580 38800 101 151
153 0 489928 248523 39080 150 152
154 0 489876 248423 39360 196 153
155 0 489845 248354 39680 229 154
156 0 489852 248372 40000 128 155
157 0 490094 248440 40280 45 156
158 0 490212 248400 40600 164 157
159 0 490391 248523 40960 135 158
160 0 490534 248447 41280 128 159
161 0 490599 248315 41680 96 160
162 0 490790 248137 42040 122 161
163 0 490840 248092 42360 137 162
164 0 491062 248066 42680 81 163
165 0 491163 248040 43040 135 164
166 0 491272 248036 43360 104 165
167 0 491409 248024 43680 140 166
168 0 491469 248008 43960 139 167
169 0 491567 247985 44280 128 168
170 0 491639 247992 44640 160 169
171 0 491709 247977 44920 163 170
172 0 491762 247972 45080 128 171
173 0 491807 247924 45120 128 172
174 0 491806 248006 45160 128 173
175 0 491838 247968 45200 128 174
176 0 491794 247976 45240 128 175
177 0 491909 247913 45400 134 176
178 0 492043 247909 45760 228 177
179 0 492130 247809 46000 219 178
180 0 492179 247865 46120 219 179
181 0 492198 248377 46120 86 180
182 5 493147 249032 46120 197 181
183 0 493105 248844 46200 0 182
184 0 492807 247807 46480 0 183
185 0 492815 248208 46520 108 184
186 0 492832 248103 46560 0 185
187 0 492919 248034 46760 0 186
188 0 492950 247843 46800 0 187
189 0 493135 247267 46880 0 188
190 0 493054 246846 47240 346 189
191 0 492956 246854 47560 346 190
192 0 492690 246853 47680 290 191
193 0 492562 246874 47720 290 192
194 0 492777 246723 47760 290 193
195 0 492817 246643 47800 290 194
196 0 492837 246645 47840 290 195
197 0 492572 246620 47880 221 196
198 0 492760 246448 47920 221 197
199 0 492619 246342 47960 243 198
200 0 493166 246593 48320 208 199
201 0 493398 246504 48640 276 200
202 0 493331 246397 49000 208 201
203 0 493175 246273 49320 96 202
204 0 492830 246104 49600 96 203
205 0 492430 245997 49880 203 204
206 5 492432 245762 50040 205 205
207 0 492562 245726 50120 205 206
208 0 492479 245719 50320 205 207
209 0 492284 245644 50360 277 208
210 0 492441 245713 50400 205 209
211 0 492342 245700 50440 277 210
212 5 492133 245698 50720 0 211
213 0 492062 245766 50800 0 212
214 0 492013 245721 50840 0 213
215 0 492123 245630 50880 0 214
216 0 492433 247649 50920 0 215
217 0 492080 245688 50960 0 216
218 0 492005 245612 51000 0 217
219 0 492164 245430 51120 212 218
220 0 491931 245162 51320 277 219
221 0 491900 244940 51520 322 220
222 0 491687 244798 51760 280 221
223 0 491563 244644 52120 300 222
224 0 491366 244507 52320 0 223
225 0 491279 244447 52400 0 224
226 0 491094 244200 52640 0 225
227 0 490583 243946 52920 189 226
228 0 490528 243923 52960 189 227
229 0 490603 244121 53000 0 228
230 0 490340 243952 53040 200 229
231 0 490202 243850 53120 200 230
232 0 490024 243703 53200 198 231
233 0 489671 243463 53520 217 232
234 0 489337 243264 53800 235 233
235 0 488991 243254 54120 271 234
236 0 488839 243238 54440 0 235
237 0 488609 243122 54760 0 236
238 0 488669 242939 55080 0 237
239 0 488584 242790 55360 0 238
240 0 488160 242569 55680 0 239
241 0 487707 242391 55960 0 240
242 5 486954 242121 56240 237 241
243 0 486526 241976 56560 249 242
244 0 486088 241823 56760 178 243
245 0 485851 241736 56880 157 244
246 0 485513 241275 57120 256 245
247 0 485495 240938 57360 98 246
248 0 485432 240756 57680 98 247
249 0 485358 240534 57960 98 248
250 0 485428 240364 58280 0 249
251 0 485347 240229 58600 0 250
252 0 485376 240207 58880 0 251
253 0 485610 240056 59080 0 252
254 0 485664 239997 59440 0 253
255 0 485989 240085 59760 0 254
256 0 486377 240240 60040 0 255
257 0 486357 240320 60080 0 256
258 0 486369 240219 60120 0 257
259 0 487067 240010 60720 0 258
260 0 487298 239382 61080 0 259
261 0 487491 238945 61520 0 260
262 0 487839 238733 61920 0 261
263 0 487779 238585 62400 0 262
264 0 488214 238375 62920 0 263
265 0 488089 238141 63400 0 264
266 0 488070 237500 64160 0 265
267 0 487925 237439 64880 0 266
268 0 488138 237087 65560 0 267
269 0 489262 236833 66880 0 268
270 0 489865 236548 67680 131 269
271 0 491185 236107 68720 256 270
272 0 491801 236166 69600 305 271
273 0 491966 236669 70280 0 272
274 0 492813 236450 71440 245 273
275 0 493303 235709 72240 300 274
276 0 493538 235596 73080 327 275
277 0 493723 235971 73720 307 276
278 0 494248 235894 74400 262 277
279 0 494842 236040 75240 163 278
280 0 495346 236304 76080 81 279
281 0 495981 236195 77040 366 280
282 0 496039 236131 77800 292 281
283 0 496273 236098 78200 303 282
284 0 496535 235962 78280 249 283
285 0 496313 235995 78640 298 284
286 0 496897 236129 79520 317 285
287 0 496891 236155 80040 292 286
288 0 497284 235907 80520 221 287
289 0 497642 235544 81280 96 288
290 0 498401 235467 81760 261 289
291 0 498846 235442 82240 229 290
292 0 499321 235343 82600 120 291
293 0 499264 235249 83040 212 292
294 0 499429 234700 83480 197 293
295 0 499379 234333 84160 208 294
296 0 499723 234017 84760 160 295
297 0 500276 233738 85400 186 296
298 0 500350 233457 86040 32 297
299 0 500612 232914 86680 107 298
300 0 500744 232634 87440 160 299
301 0 500886 232405 87760 212 300
302 0 500911 232255 88040 197 301
303 0 501020 232025 88360 176 302
304 0 501073 231916 88520 150 303
305 0 500988 231902 88560 150 304
306 0 501068 231868 88600 150 305
307 0 501095 231739 88640 150 306
308 0 499219 229908 88680 0 307
309 0 501451 231852 88720 124 308
310 0 501354 231671 88760 124 309
311 0 501193 231425 89200 197 310
312 0 501375 231153 89800 0 311
313 0 501674 230961 90320 0 312
314 0 502427 230976 90680 0 313
315 0 502900 229945 91000 0 314
316 0 502750 229898 91320 0 315
317 0 502112 229863 91360 0 316
318 0 503042 229734 91400 0 317
319 0 502767 229429 91960 0 318
320 0 502569 228907 92400 0 319
321 0 502517 228481 92880 0 320
322 0 502425 227868 93280 0 321
323 0 502452 227314 94040 0 322
324 0 502297 226402 95240 0 323
325 0 502419 225936 95920 0 324
326 0 502186 225173 96560 0 325
327 0 502185 224939 97560 0 326
328 0 502167 224571 97880 0 327
329 0 501932 224239 98160 0 328
330 0 501704 223846 98480 0 329
331 0 501501 223441 98760 0 330
332 0 501445 223106 99080 0 331
333 0 501209 222545 99400 0 332
334 0 501158 222229 99720 0 333
335 0 501405 221996 100040 0 334
336 0 501491 221759 100400 0 335
337 0 501597 221173 100760 0 336
338 0 501635 220720 101120 0 337
339 0 501702 220438 101400 0 338
340 0 501697 220221 101640 0 339
341 0 501602 220130 101880 0 340
342 0 501568 220054 102160 0 341
343 0 501385 219850 102440 0 342
344 0 501351 219666 102760 0 343
345 0 501410 219632 103080 0 344
346 0 501403 219359 103320 0 345
347 0 501528 219204 103640 0 346
348 0 501605 218964 103960 0 347
349 0 501581 218728 104240 0 348
350 0 501515 218501 104520 0 349
351 0 501422 218369 104800 0 350
352 0 501376 218279 105120 0 351
353 0 501277 217994 105400 0 352
354 0 490298 215665 105440 0 353
355 0 501103 218191 105480 0 354
356 0 501068 218035 105840 0 355
357 0 501431 217498 106080 0 356
358 0 501648 217000 106400 0 357
359 0 501514 216519 106600 0 358
360 0 501482 216104 106880 0 359
361 0 501456 215519 107160 0 360
362 0 501480 215042 107520 0 361
363 0 501573 214635 107880 0 362
364 0 501829 214352 108160 0 363
365 0 502061 214184 108520 0 364
366 0 501930 214001 108880 0 365
367 0 501536 213269 109200 0 366
368 0 501436 213169 109520 0 367
369 0 501332 212935 109800 0 368
370 0 501279 212696 110160 0 369
371 0 501227 212713 110480 0 370
372 0 501222 212649 110800 0 371
373 0 501199 212571 111120 0 372
374 0 501209 212553 111400 0 373
375 0 501178 212079 111640 0 374
376 0 501240 211541 111920 0 375
377 0 501178 211089 112240 0 376
378 0 501081 210392 112520 0 377
379 0 500973 209819 112840 0 378
380 0 500970 209845 113120 0 379
381 0 500969 209932 113480 0 380
382 0 500952 209893 113840 0 381
383 0 500778 209573 114200 0 382
384 0 500797 209323 114560 0 383
385 0 501146 208997 114840 0 384
386 0 501196 208740 115160 0 385
387 0 501105 208580 115440 0 386
388 0 501068 208534 115760 0 387
389 0 501182 208467 116040 0 388
390 0 501282 208510 116440 0 389
391 0 501299 208291 116720 0 390
392 0 501336 207878 117040 0 391
393 0 501643 207020 117360 0 392
394 0 501675 206492 117600 0 393
395 0 501751 206498 117960 0 394
396 0 501601 206483 118280 0 395
397 0 501233 206169 118560 0 396
398 0 500867 205113 118840 0 397
399 0 500528 204098 119040 0 398
400 0 500558 203935 119360 0 399
401 0 500676 203883 119720 0 400
402 0 500829 203728 120000 0 401
403 0 500950 203545 120280 0 402
404 0 500847 203201 120520 0 403
405 0 500670 203039 120800 0 404
406 0 500707 203016 121120 0 405
407 0 500659 202915 121320 0 406
408 0 500586 202786 121560 0 407
409 0 500549 202653 121800 0 408
410 0 500457 202461 122120 0 409
411 0 500352 202160 122360 0 410
412 0 500152 201816 122640 0 411
413 0 499912 201497 122920 0 412
414 0 499821 201185 123160 0 413
415 0 499847 200981 123400 0 414
416 0 499834 200906 123640 0 415
417 0 500027 200714 123880 0 416
418 0 500158 200501 124400 0 417
419 0 500087 200424 124560 0 418
420 0 500039 199993 124800 0 419
421 0 499937 199666 125120 0 420
422 0 499936 199380 125480 0 421
423 0 499962 199207 125800 0 422
424 0 499841 198994 125960 0 423
425 0 499768 198730 126280 0 424
426 0 499788 198610 126640 0 425
427 0 499818 198317 126880 0 426
428 0 499706 197736 127240 0 427
429 0 499563 197382 127560 0 428
430 0 499422 197451 127880 0 429
431 0 499313 197270 128160 0 430
432 0 499260 197017 128480 0 431
433 0 499056 196740 128800 0 432
434 0 498890 196332 129080 0 433
435 0 498871 196023 129320 0 434
436 0 498853 195719 129560 0 435
437 0 498800 195546 129840 0 436
438 0 498689 195399 130160 0 437
439 0 498546 195299 130440 0 438
440 0 498584 195222 130720 0 439
441 0 498570 194929 131000 0 440
442 0 498625 194630 131320 0 441
443 0 498632 194469 131520 0 442
444 0 498939 193785 131840 0 443
445 0 498967 193467 132160 0 444
446 0 498954 193529 132440 0 445
447 0 498844 193090 132640 0 446
448 0 498732 192834 132920 0 447
449 0 498677 192481 133200 0 448
450 0 498561 192100 133480 0 449
451 0 498380 191846 133800 0 450
452 0 498318 191683 134080 0 451
453 0 498264 191474 134400 0 452
454 0 498329 191301 134720 0 453
455 0 498354 191257 134960 0 454
456 0 498112 190471 135200 0 455
457 0 498004 189741 135480 0 456
458 0 498050 189429 135760 0 457
459 0 498075 189281 136040 0 458
460 0 498244 189225 136280 0 459
461 0 498283 189029 136600 0 460
462 0 498239 188964 136800 0 461
463 0 498150 188540 137080 0 462
464 0 498087 188029 137320 0 463
465 0 497973 187594 137600 0 464
466 0 497997 187409 137880 0 465
467 0 498183 187350 138040 0 466
468 0 498195 187301 138080 0 467
469 0 498201 187256 138120 0 468
470 0 498198 187228 138160 0 469
471 0 498212 187160 138200 0 470
472 0 498228 187122 138240 0 471
473 0 498230 187078 138280 0 472
474 0 498231 187053 138320 0 473
475 0 498245 187018 138360 0 474
476 0 498253 186979 138400 0 475
477 0 498254 186975 138440 0 476
478 0 498257 186943 138480 0 477
479 0 498257 186933 138520 0 478
480 0 498258 186919 138560 0 479
481 0 498256 186903 138600 0 480
482 0 498280 186895 138640 0 481
483 0 498308 186891 138680 0 482
484 0 498331 186889 138720 0 483
485 0 498356 186902 138760 0 484
486 0 498388 186900 138800 0 485
487 0 498365 186863 138840 0 486
488 0 498346 186822 138880 0 487
489 0 498328 186787 138920 0 488
490 0 498301 186737 138960 0 489
491 0 498278 186693 139000 0 490
492 0 498285 186685 139040 0 491
493 0 498284 186667 139080 0 492
494 0 498288 186648 139120 0 493
495 0 498290 186636 139160 0 494
496 0 498290 186620 139200 0 495
497 0 498282 186600 139240 0 496
498 0 498423 186788 139280 0 497
499 0 498417 186766 139320 0 498
500 0 498428 186762 139360 0 499
501 0 498410 186745 139400 0 500
502 0 498396 186733 139440 0 501
503 0 498376 186718 139480 0 502
504 0 498369 186702 139520 0 503
505 0 498350 186688 139560 0 504
506 0 498341 186676 139600 0 505
507 0 498372 186643 139640 0 506
508 0 498396 186601 139680 0 507
509 0 498427 186562 139720 0 508
510 0 498457 186524 139760 0 509
511 0 498481 186478 139800 0 510
512 0 498504 186395 139840 0 511
513 0 498519 186311 139880 0 512
514 0 498542 186232 139920 0 513
515 0 498543 186150 139960 0 514
516 0 498551 186070 140000 0 515
517 0 498526 185979 140040 0 516
518 0 498519 185888 140080 0 517
519 0 498483 185825 140120 0 518
520 0 498483 185731 140160 0 519
521 0 498484 185615 140200 0 520
522 0 498467 185555 140240 0 521
523 0 498455 185486 140280 0 522
524 0 498451 185430 140320 0 523
525 0 498434 185359 140360 0 524
526 0 498415 185291 140400 0 525
527 0 498428 185242 140440 0 526
528 0 498440 185183 140480 0 527
529 0 498449 185130 140520 0 528
530 0 498461 185084 140560 0 529
531 0 498471 185032 140600 0 530
532 0 498467 185011 140640 0 531
533 0 498470 184986 140680 0 532
534 0 498471 184951 140720 0 533
535 0 498467 184928 140760 0 534
536 0 498461 184913 140800 0 535
537 0 498459 184893 140840 0 536
538 0 498457 184879 140880 0 537
539 0 498453 184878 140920 0 538
540 0 498450 184848 140960 0 539
541 0 498449 184832 141000 0 540
542 0 498448 184798 141040 0 541
543 0 498455 184770 141080 0 542
544 0 498458 184734 141120 0 543
545 0 498462 184713 141160 0 544
546 0 498463 184691 141200 0 545
547 0 498462 184629 141240 0 546
548 0 498453 184586 141280 0 547
549 0 498448 184534 141320 0 548
550 0 498448 184482 141360 0 549
551 0 498444 184426 141400 0 550
552 0 498442 184363 141440 0 551
553 0 498438 184307 141480 0 552
554 0 498432 184246 141520 0 553
555 0 498431 184189 141560 0 554
556 0 498425 184124 141600 0 555
557 0 498409 184067 141640 0 556
558 0 498394 184026 141680 0 557
559 0 498377 183979 141720 0 558
560 0 498360 183936 141760 0 559
561 0 498356 183897 141800 0 560
562 0 498351 183818 141840 0 561
563 0 498354 183743 141880 0 562
564 0 498357 183677 141920 0 563
565 0 498371 183606 141960 0 564
566 0 498349 183521 142000 0 565
567 0 498329 183437 142040 0 566
568 0 498313 183344 142080 0 567
569 0 498287 183255 142120 0 568
570 0 498288 183167 142160 0 569
571 0 498305 183073 142200 0 570
572 0 498323 182977 142240 0 571
573 0 498339 182883 142280 0 572
574 0 498413 182820 142320 0 573
575 0 498497 182746 142360 0 574
576 0 498573 182678 142400 0 575
577 0 498645 182623 142440 0 576
578 0 498714 182552 142480 0 577
579 0 498731 182521 142520 0 578
580 0 498758 182486 142560 0 579
581 0 498773 182494 142600 0 580
582 0 498803 182454 142640 0 581
583 0 498831 182386 142680 0 582
584 0 498866 182312 142720 0 583
585 0 498893 182259 142760 0 584
586 0 498919 182203 142800 0 585
587 0 498963 182152 142840 0 586
588 0 498917 182234 142880 0 587
589 0 498967 182158 142920 0 588
590 0 499000 182117 142960 0 589
591 0 499041 182044 143000 0 590
592 0 499059 182029 143040 0 591
593 0 499073 182013 143080 0 592
594 0 499095 182000 143120 0 593
595 0 499124 181992 143160 0 594
596 0 499228 181781 143200 0 595
597 0 499212 181801 143240 0 596
598 0 499217 181787 143280 0 597
599 0 499220 181757 143320 0 598
600 0 499214 181735 143360 0 599
601 0 499216 181712 143400 0 600
602 0 499193 181658 143440 0 601
603 0 499172 181618 143480 0 602
604 0 499148 181554 143520 0 603
605 0 499138 181491 143560 0 604
606 0 499116 181444 143600 0 605
607 0 499118 181411 143640 0 606
608 0 499130 181360 143680 0 607
609 0 499137 181314 143720 0 608
610 0 499133 181257 143760 0 609
611 0 499202 181009 143920 0 610
612 0 499180 180945 143960 0 611
613 0 499173 180892 144000 0 612
614 0 499177 180840 144040 0 613
615 0 499181 180790 144080 0 614
616 0 499228 180883 144120 0 615
617 0 499174 180781 144160 0 616
618 0 499123 180685 144200 0 617
619 0 499057 180584 144240 0 618
620 0 498999 180496 144280 0 619
621 0 498993 180479 144320 0 620
622 0 498989 180461 144360 0 621
623 0 498982 180444 144400 0 622
624 0 498973 180428 144440 0 623
625 0 498976 180420 144480 0 624
626 0 498992 180398 144520 0 625
627 0 499005 180392 144560 0 626
628 0 499014 180384 144600 0 627
629 0 499022 180366 144640 0 628
630 0 499040 180349 144680 0 629
631 0 499050 180331 144720 0 630
632 0 499066 180306 144760 0 631
633 0 499075 180288 144800 0 632
634 0 499087 180274 144840 0 633
635 0 499085 180222 144880 0 634
636 0 499085 180190 144920 0 635
637 0 499084 180147 144960 0 636
638 0 499077 180104 145000 0 637
639 0 499076 180070 145040 0 638
640 0 499064 180033 145080 0 639
641 0 499050 179991 145120 0 640
642 0 499038 179962 145160 0 641
643 0 499023 179926 145200 0 642
644 0 499011 179887 145240 0 643
645 0 499003 179873 145280 0 644
646 0 498998 179873 145320 0 645
647 0 498975 179808 145360 0 646
648 0 498945 179759 145400 0 647
649 0 498914 179698 145440 0 648
650 0 498896 179646 145480 0 649
651 0 498887 179608 145520 0 650
652 0 498890 179571 145560 0 651
653 0 498879 179542 145600 0 652
654 0 498881 179511 145640 0 653
655 0 498889 179506 145680 0 654
656 0 498900 179532 145720 0 655
657 0 498875 179700 145760 0 656
658 0 498807 179416 145800 0 657
659 0 498815 179287 145840 0 658
660 0 498810 179212 145880 0 659
661 0 498797 179195 145920 0 660
662 0 498782 179156 145960 0 661
663 0 498766 179141 146000 0 662
664 0 498751 179126 146040 0 663
665 0 498737 179103 146080 0 664
666 0 498654 179040 146120 0 665
667 0 498565 178974 146160 0 666
668 0 498522 178893 146200 0 667
669 0 498479 178824 146240 0 668
670 0 498436 178750 146280 0 669
671 0 498392 178685 146320 0 670
672 0 498345 178619 146360 0 671
673 0 498312 178583 146400 0 672
674 0 498288 178545 146440 0 673
675 0 498318 178508 146480 0 674
676 0 498342 178460 146520 0 675
677 0 498462 178347 146560 0 676
678 0 498471 178320 146600 0 677
679 0 498477 178294 146640 0 678
680 0 498122 177588 146640 0 679
681 0 498435 178284 146720 0 680
682 0 498437 178247 146760 0 681
683 0 498439 178209 146800 0 682
684 0 498439 178200 146840 0 683
685 0 498432 178169 146880 0 684
686 0 498422 178158 146920 0 685
687 0 498408 178150 146960 0 686
688 0 498402 178129 147000 0 687
689 0 498408 178114 147040 0 688
690 0 498411 178105 147080 0 689
691 0 498417 178094 147120 0 690
692 0 498424 178087 147160 0 691
693 0 498432 178021 147200 0 692
694 0 498429 177958 147240 0 693
695 0 498446 177903 147280 0 694
696 0 498425 177896 147320 0 695
697 0 498415 177883 147360 0 696
698 0 498398 177880 147400 0 697
699 0 498386 177875 147440 0 698
700 0 498374 177873 147480 0 699
701 0 498367 177876 147520 0 700
702 0 498354 177861 147560 0 701
703 0 498348 177861 147600 0 702
704 0 498339 177850 147640 0 703
705 0 498334 177853 147680 0 704
706 0 498327 177850 147720 0 705
707 0 498322 177833 147760 0 706
708 0 498311 177816 147800 0 707
709 0 498303 177810 147840 0 708
710 0 498295 177776 147880 0 709
711 0 498291 177758 147920 0 710
712 0 498297 177757 147960 0 711
713 0 498301 177767 148000 0 712
714 0 498301 177782 148040 0 713
715 0 498280 177718 148080 0 714
716 0 498258 177653 148120 0 715
717 0 498225 177578 148160 0 716
718 0 498194 177513 148200 0 717
719 0 498134 177430 148240 0 718
720 0 498146 177424 148280 0 719
721 0 498141 177437 148320 0 720
722 0 498127 177406 148360 0 721
723 0 498110 177380 148400 0 722
724 0 498081 177341 148440 0 723
725 0 498055 177309 148480 0 724
726 0 498034 177288 148520 0 725
727 0 498001 177225 148560 0 726
728 0 497975 177137 148640 0 727
729 0 497946 177090 148680 0 728
730 0 497930 177047 148720 0 729
731 0 497905 176995 148760 0 730
732 0 497871 176954 148800 0 731
733 0 497848 176942 148840 0 732
734 0 497816 176909 148880 0 733
735 0 497796 176886 148920 0 734
736 0 497768 176860 148960 0 735
737 0 497736 176829 149000 0 736
738 0 497704 176789 149040 0 737
739 0 497678 176760 149080 0 738
740 0 497651 176717 149120 0 739
741 0 497627 176695 149160 0 740
742 0 497610 176668 149200 0 741
743 0 497606 176654 149240 0 742
744 0 497600 176646 149280 0 743
745 0 497593 176629 149320 0 744
746 0 497589 176620 149360 0 745
747 0 497556 176612 149400 0 746
748 0 497515 176570 149440 0 747
749 0 497514 176578 149480 0 748
750 0 497502 176569 149520 0 749
751 0 497496 176572 149560 0 750
752 0 497508 176636 149600 0 751
753 0 497528 176698 149640 0 752
754 0 497516 176723 149680 0 753
755 0 497514 176764 149720 0 754
756 0 497511 176774 149760 0 755
757 0 497499 176775 149800 0 756
758 0 497484 176789 149840 0 757
759 0 497484 176813 149880 0 758
760 0 497483 176841 149920 0 759
761 0 497481 176832 149960 0 760
762 0 497467 176833 150000 0 761
763 0 497471 176704 150040 0 762
764 0 497531 176926 150080 0 763
765 0 497467 176898 150120 0 764
766 0 497470 176862 150160 0 765
767 0 497462 176825 150200 0 766
768 0 497458 176792 150240 0 767
769 0 497458 176718 150280 0 768
770 0 497452 176661 150320 0 769
771 0 497439 176584 150360 0 770
772 0 497438 176495 150400 0 771
773 0 497438 176389 150440 0 772
774 0 497425 176232 150480 0 773
775 0 497417 176102 150520 0 774
776 0 497414 175972 150560 0 775
777 0 497402 175845 150600 0 776
778 0 497388 175725 150640 0 777
779 0 497380 175603 150680 0 778
780 0 497366 175459 150720 0 779
781 0 497357 175372 150760 0 780
782 0 497339 175295 150800 0 781
783 0 497335 175259 150840 0 782
784 0 497324 175226 150880 0 783
785 0 497322 175183 150920 0 784
786 0 497318 175133 150960 0 785
787 0 497298 175110 151000 0 786
788 0 497295 175091 151040 0 787
789 0 497180 174990 151080 0 788
790 0 497064 174882 151120 0 789
791 0 496949 174789 151160 0 790
792 0 496827 174687 151200 0 791
793 0 496707 174589 151240 0 792
794 0 496643 174537 151280 0 793
795 0 496585 174485 151320 0 794
796 0 496522 174433 151360 0 795
797 0 496464 174397 151400 0 796
798 0 496406 174349 151440 0 797
799 0 496337 174290 151480 0 798
800 0 496296 174240 151520 0 799
801 0 496257 174191 151560 0 800
802 0 496220 174143 151600 0 801
803 0 496183 174106 151640 0 802
804 0 496145 174058 151680 0 803
805 0 496105 174020 151720 0 804
806 0 496087 173999 151760 0 805
807 0 496069 173982 151800 0 806
808 0 496055 173948 151840 0 807
809 0 496020 173901 151880 0 808
810 0 495992 173870 151920 0 809
811 0 495964 173818 151960 0 810
812 0 495937 173761 152000 0 811
813 0 495915 173705 152040 0 812
814 0 495886 173648 152080 0 813
815 0 495860 173595 152120 0 814
816 0 495847 173594 152160 0 815
817 0 495829 173586 152200 0 816
818 0 495808 173576 152240 0 817
819 0 495794 173582 152280 0 818
820 0 495775 173559 152320 0 819
821 0 495795 173530 152360 0 820
822 0 495820 173502 152400 0 821
823 0 495841 173472 152440 0 822
824 0 495859 173441 152480 0 823
825 0 495883 173420 152520 0 824
826 0 495906 173386 152560 0 825
827 0 495955 173355 152600 0 826
828 0 495999 173311 152640 0 827
829 0 496040 173267 152680 0 828
830 0 496080 173215 152720 0 829
831 0 496111 173159 152760 0 830
832 0 496110 173102 152800 0 831
833 0 496098 173030 152840 0 832
834 0 496084 172944 152880 0 833
835 0 496070 172869 152920 0 834
836 0 496051 172787 152960 0 835
837 0 496041 172731 153000 0 836
838 0 496020 172660 153040 0 837
839 0 496004 172604 153080 0 838
840 0 495986 172523 153120 0 839
841 0 495966 172459 153160 0 840
842 0 495949 172393 153200 0 841
843 0 495924 172361 153240 0 842
844 0 495908 172320 153280 0 843
845 0 495893 172286 153320 0 844
846 0 495861 172242 153360 0 845
847 0 495846 172202 153400 0 846
848 0 495830 172175 153440 0 847
849 0 495808 172168 153480 0 848
850 0 495794 172131 153520 0 849
851 0 495769 172115 153560 0 850
852 0 495752 172096 153600 0 851
853 0 495725 172063 153640 0 852
854 0 495691 172032 153680 0 853
855 0 495652 172006 153720 0 854
856 0 495614 171979 153760 0 855
857 0 495579 171969 153800 0 856
858 0 495552 171951 153840 0 857
859 0 495533 171921 153880 0 858
860 0 495503 171897 153920 0 859
861 0 495468 171861 153960 0 860
862 0 495445 171844 154000 0 861
863 0 495420 171793 154040 0 862
864 0 495401 171747 154080 0 863
865 0 495389 171691 154120 0 864
866 0 495383 171638 154160 0 865
867 0 495368 171580 154200 0 866
868 0 495349 171525 154240 0 867
869 0 495336 171472 154280 0 868
870 0 495318 171463 154320 0 869
871 0 495299 171449 154360 0 870
872 0 495285 171444 154400 0 871
873 0 495260 171428 154440 0 872
874 0 495246 171414 154480 0 873
875 0 495239 171401 154520 0 874
876 0 495229 171384 154560 0 875
877 0 495220 171366 154600 0 876
878 0 495210 171347 154640 0 877
879 0 495195 171324 154680 0 878
880 0 495178 171301 154720 0 879
881 0 495173 171284 154760 0 880
882 0 495164 171263 154800 0 881
883 0 495143 171224 154840 0 882
884 0 495130 171206 154880 0 883
885 0 495114 171138 154920 0 884
886 0 495093 171058 154960 0 885
887 0 495072 170992 155000 0 886
888 0 495055 170927 155040 0 887
889 0 495036 170846 155080 0 888
890 0 495009 170779 155120 0 889
891 0 494982 170737 155160 0 890
892 0 494954 170682 155200 0 891
893 0 494923 170634 155240 0 892
894 0 494907 170575 155280 0 893
895 0 494877 170517 155320 0 894
896 0 494858 170479 155360 0 895
897 0 494840 170428 155400 0 896
898 0 494834 170390 155440 0 897
899 0 494819 170337 155480 0 898
900 0 494802 170291 155520 0 899
901 0 494789 170253 155560 0 900
902 0 494783 170226 155600 0 901
903 0 494767 170192 155640 0 902
904 0 494762 170145 155680 0 903
905 0 494746 170110 155720 0 904
906 0 494695 170041 155760 0 905
907 0 494635 169949 155800 0 906
908 0 494574 169857 155840 0 907
909 0 494509 169783 155880 0 908
910 0 494431 169720 155920 0 909
911 0 494419 169627 155960 0 910
912 0 494420 169571 156000 0 911
913 0 494398 169519 156040 0 912
914 0 494378 169440 156080 0 913
915 0 494356 169346 156120 0 914
916 0 494336 169264 156160 0 915
917 0 494319 169229 156200 0 916
918 0 494293 169184 156240 0 917
919 0 494279 169144 156280 0 918
920 0 494263 169103 156320 0 919
921 0 494236 169083 156360 0 920
922 0 494233 169032 156400 0 921
923 0 494226 168984 156440 0 922
924 0 494216 168935 156480 0 923
925 0 494212 168881 156520 0 924
926 0 494205 168843 156560 0 925
927 0 494199 168787 156600 0 926
928 0 494189 168727 156640 0 927
929 0 494176 168691 156680 0 928
930 0 494163 168652 156720 0 929
931 0 494155 168594 156760 0 930
932 0 494149 168517 156800 0 931
933 0 494140 168445 156840 0 932
934 0 494139 168364 156880 0 933
935 0 494130 168293 156920 0 934
936 0 494120 168229 156960 0 935
937 0 494114 168151 157000 0 936
938 0 494122 168087 157040 0 937
939 0 494114 168009 157080 0 938
940 0 494109 167951 157120 0 939
941 0 494113 167876 157160 0 940
942 0 494100 167816 157200 0 941
943 0 494086 167750 157240 0 942
944 0 494097 167708 157280 0 943
945 0 494103 167682 157320 0 944
946 0 494110 167654 157360 0 945
947 0 494111 167600 157400 0 946
948 0 494114 167570 157440 0 947
949 0 494106 167452 157480 0 948
950 0 494101 167331 157520 0 949
951 0 494094 167215 157560 0 950
952 0 494093 167096 157600 0 951
953 0 494073 167046 157640 0 952
954 0 494043 167058 157680 0 953
955 0 494022 167022 157720 0 954
956 0 494005 166999 157760 0 955
957 0 493981 166981 157800 0 956
958 0 493977 166906 157840 0 957
959 0 493967 166827 157880 0 958
960 0 493948 166752 157920 0 959
961 0 493931 166704 157960 0 960
962 0 493914 166654 158000 0 961
963 0 493902 166599 158040 0 962
964 0 493885 166561 158080 0 963
965 0 493866 166532 158120 0 964
966 0 493860 166522 158160 0 965
967 0 493859 166520 158200 0 966
968 0 493853 166480 158240 0 967
969 0 493847 166476 158280 0 968
970 0 493842 166446 158320 0 969
971 0 493843 166436 158360 0 970
972 0 493847 166388 158400 0 971
973 0 493848 166371 158440 0 972
974 0 493857 166333 158480 0 973
975 0 493856 166323 158520 0 974
976 0 493834 166269 158560 0 975
977 0 493832 166230 158600 0 976
978 0 493809 166189 158640 0 977
979 0 493803 166149 158680 0 978
980 0 493795 166125 158720 0 979
981 0 493791 166104 158760 0 980
982 0 493789 166094 158800 0 981
983 0 493784 166070 158840 0 982
984 0 493781 166054 158880 0 983
985 0 493788 166039 158920 0 984
986 0 493773 165994 158960 0 985
987 0 493770 165965 159000 0 986
988 0 493756 165934 159040 0 987
989 0 493751 165883 159080 0 988
990 0 493740 165838 159120 0 989
991 0 493735 165780 159160 0 990
992 0 493726 165742 159200 0 991
993 0 493709 165715 159240 0 992
994 0 493691 165675 159280 0 993
995 0 493666 165630 159320 0 994
996 0 493646 165589 159360 0 995
997 0 493650 165522 159400 0 996
998 0 493659 165495 159440 0 997
999 0 493648 165460 159480 0 998
1000 0 493656 165407 159520 0 999
1001 0 493666 165357 159560 0 1000
1002 0 493666 165308 159600 0 1001
1003 0 493657 165258 159640 0 1002
1004 0 493630 165216 159680 0 1003
1005 0 493627 165183 159720 0 1004
1006 0 493615 165130 159760 0 1005
1007 0 493592 165053 159800 0 1006
1008 0 493559 164969 159840 0 1007
1009 0 493532 164898 159880 0 1008
1010 0 493501 164817 159920 0 1009
1011 0 493480 164752 159960 0 1010
1012 0 493454 164715 160000 0 1011
1013 0 493444 164647 160040 0 1012
1014 0 493438 164618 160080 0 1013
1015 0 493423 164569 160120 0 1014
1016 0 493418 164507 160160 0 1015
1017 0 493411 164481 160200 0 1016
1018 0 493405 164420 160240 0 1017
1019 0 493396 164366 160280 0 1018
1020 0 493394 164300 160320 0 1019
1021 0 493387 164260 160360 0 1020
1022 0 493383 164152 160400 0 1021
1023 0 493382 164039 160440 0 1022
1024 0 493368 163921 160480 0 1023
1025 0 493357 163789 160520 0 1024
1026 0 493352 163764 160560 0 1025
1027 0 493342 163738 160600 0 1026
1028 0 493326 163715 160640 0 1027
1029 0 493326 163704 160680 0 1028
1030 0 493311 163654 160720 0 1029
1031 0 493312 163592 160760 0 1030
1032 0 493309 163557 160800 0 1031
1033 0 493302 163502 160840 0 1032
1034 0 493266 163473 160880 0 1033
1035 0 493211 163460 160920 0 1034
1036 0 493176 163436 160960 0 1035
1037 0 493125 163401 161000 0 1036
1038 0 493088 163382 161040 0 1037
1039 0 493059 163327 161080 0 1038
1040 0 493027 163273 161120 0 1039
1041 0 492989 163231 161160 0 1040
1042 0 492955 163166 161200 0 1041
1043 0 492941 163083 161240 0 1042
1044 0 492920 163014 161280 0 1043
1045 0 492889 162950 161320 0 1044
1046 0 492871 162880 161360 0 1045
1047 0 492851 162809 161400 0 1046
1048 0 492840 162789 161440 0 1047
1049 0 492812 162759 161480 0 1048
1050 0 492784 162739 161520 0 1049
1051 0 492764 162720 161560 0 1050
1052 0 492747 162694 161600 0 1051
1053 0 492715 162681 161640 0 1052
1054 0 492724 162592 161680 0 1053
1055 0 492716 162521 161720 0 1054
1056 0 492708 162447 161760 0 1055
1057 0 492699 162379 161800 0 1056
1058 0 492654 162308 161840 0 1057
1059 0 492610 162231 161880 0 1058
1060 0 492576 162145 161920 0 1059
1061 0 492524 162065 161960 0 1060
1062 0 492494 162029 162000 0 1061
1063 0 492472 161993 162040 0 1062
1064 0 492445 161953 162080 0 1063
1065 0 492402 161939 162120 0 1064
1066 0 492366 161815 162160 0 1065
1067 0 492306 161697 162200 0 1066
1068 0 492244 161573 162240 0 1067
1069 0 492198 161440 162280 0 1068
1070 0 492145 161313 162320 0 1069
1071 0 492090 161285 162360 0 1070
1072 0 492021 161266 162400 0 1071
1073 0 491973 161210 162440 0 1072
1074 0 491916 161172 162480 0 1073
1075 0 491874 161120 162520 0 1074
1076 0 491840 160984 162560 0 1075
1077 0 491792 160860 162600 0 1076
1078 0 491749 160722 162640 0 1077
1079 0 491709 160592 162680 0 1078
1080 0 491662 160466 162720 0 1079
1081 0 491580 160429 162760 0 1080
1082 0 491501 160373 162800 0 1081
1083 0 491429 160313 162840 0 1082
1084 0 491350 160268 162880 0 1083
1085 0 491271 160218 162920 0 1084
1086 0 491176 160130 162960 0 1085
1087 0 491104 160013 163000 0 1086
1088 0 491032 159880 163040 0 1087
1089 0 490959 159734 163080 0 1088
1090 0 490899 159584 163120 0 1089
1091 0 490848 159549 163160 0 1090
1092 0 490778 159501 163200 0 1091
1093 0 490695 159480 163240 0 1092
1094 0 490613 159482 163280 0 1093
1095 0 490543 159478 163320 0 1094
1096 0 490450 159328 163360 0 1095
1097 0 490379 159195 163400 0 1096
1098 0 490300 159073 163440 0 1097
1099 0 490229 158961 163480 0 1098
1100 0 490139 158540 163520 0 1099
1101 0 490112 158435 163560 0 1100
1102 0 490064 158335 163600 0 1101
1103 0 490032 158256 163640 0 1102
1104 0 489992 158145 163680 0 1103
1105 0 489973 158065 163720 0 1104
1106 0 489956 157955 163760 0 1105
1107 0 489930 157858 163800 0 1106
1108 0 489912 157754 163840 0 1107
1109 0 489871 157733 163880 0 1108
1110 0 489838 157691 163920 0 1109
1111 0 489821 157633 163960 0 1110
1112 0 489802 157581 164000 0 1111
1113 0 489771 157514 164040 0 1112
1114 0 489743 157442 164080 0 1113
1115 0 489659 157381 164120 0 1114
1116 0 489574 157292 164160 0 1115
1117 0 489486 157219 164200 0 1116
1118 0 489395 157133 164240 0 1117
1119 0 489315 157067 164280 0 1118
1120 0 489201 156878 164320 0 1119
1121 0 489092 156681 164360 0 1120
1122 0 489005 156474 164400 0 1121
1123 0 488906 156245 164440 0 1122
1124 0 488816 156035 164480 0 1123
1125 0 488738 155900 164520 0 1124
1126 0 488648 155758 164560 0 1125
1127 0 488571 155611 164600 0 1126
1128 0 488475 155507 164640 0 1127
1129 0 488389 155365 164680 0 1128
1130 0 488339 155288 164720 0 1129
1131 0 488269 155227 164760 0 1130
1132 0 488206 155149 164800 0 1131
1133 0 488148 155049 164840 0 1132
1134 0 488058 154834 164880 0 1133
1135 0 487950 154657 164920 0 1134
1136 0 487865 154431 164960 0 1135
1137 0 487799 154195 165000 0 1136
1138 0 487746 154093 165040 0 1137
1139 0 487696 153964 165080 0 1138
1140 0 487654 153862 165120 0 1139
1141 0 487618 153744 165160 0 1140
1142 0 487592 153629 165200 0 1141
1143 0 487551 153541 165240 0 1142
1144 0 487509 153464 165280 0 1143
1145 0 487472 153392 165320 0 1144
1146 0 487429 153315 165360 0 1145
1147 0 487394 153221 165400 0 1146
1148 0 487312 153136 165440 0 1147
1149 0 487233 153036 165480 0 1148
1150 0 487147 152941 165520 0 1149
1151 0 487056 152855 165560 0 1150
1152 0 486986 152729 165600 0 1151
1153 0 486906 152631 165640 0 1152
1154 0 486824 152512 165680 0 1153
1155 0 486736 152393 165720 0 1154
1156 0 486657 152274 165760 0 1155
1157 0 486613 152121 165800 0 1156
1158 0 486553 151971 165840 0 1157
1159 0 486498 151819 165880 0 1158
1160 0 486430 151635 165920 0 1159
1161 0 486385 151459 165960 0 1160
1162 0 486273 151366 166000 0 1161
1163 0 486158 151284 166040 0 1162
1164 0 486063 151190 166080 0 1163
1165 0 485989 151080 166120 0 1164
1166 0 485904 151014 166160 0 1165
1167 0 485824 150894 166200 0 1166
1168 0 485753 150797 166240 0 1167
1169 0 485674 150666 166280 0 1168
1170 0 485583 150522 166320 0 1169
1171 0 485498 150415 166360 0 1170
1172 0 485417 150316 166400 0 1171
1173 0 485331 150144 166440 0 1172
1174 0 485252 149980 166480 0 1173
1175 0 485166 149879 166520 0 1174
1176 0 485060 149774 166560 0 1175
1177 0 484970 149641 166600 0 1176
1178 0 484923 149521 166640 0 1177
1179 0 484878 149415 166680 0 1178
1180 0 484838 149313 166720 0 1179
1181 0 484789 149204 166760 0 1180
1182 0 484761 149101 166800 0 1181
1183 0 484710 149031 166840 0 1182
1184 0 484660 148972 166880 0 1183
1185 0 484605 148912 166920 0 1184
1186 0 484557 148840 166960 0 1185
1187 0 484516 148759 167000 0 1186
1188 0 484487 148678 167040 0 1187
1189 0 484456 148612 167080 0 1188
1190 0 484421 148532 167120 0 1189
1191 0 484390 148452 167160 0 1190
1192 0 484357 148381 167200 0 1191
1193 0 484268 148286 167240 0 1192
1194 0 484190 148166 167280 0 1193
1195 0 484104 148056 167320 0 1194
1196 0 484011 147966 167360 0 1195
1197 0 483919 147875 167400 0 1196
1198 0 483786 147668 167440 0 1197
1199 0 483682 147479 167480 0 1198
1200 0 483560 147291 167520 0 1199
1201 0 483457 147106 167560 0 1200
1202 0 483333 146925 167600 0 1201
1203 0 483220 146871 167640 0 1202
1204 0 482968 146739 167720 0 1203
1205 0 482850 146569 167760 0 1204
1206 0 482727 146412 167800 0 1205
1207 0 482606 146228 167840 0 1206
1208 0 482484 146056 167880 0 1207
1209 0 482358 145895 167920 0 1208
1210 0 482334 145815 167960 0 1209
1211 0 482259 145742 168000 0 1210
1212 0 482202 145656 168040 0 1211
1213 0 482155 145560 168080 0 1212
1214 0 482081 145470 168120 0 1213
1215 0 482027 145363 168160 0 1214
1216 0 481983 145303 168200 0 1215
1217 0 481961 145224 168240 0 1216
1218 0 481921 145170 168280 0 1217
1219 0 481890 145106 168320 0 1218
1220 0 481865 145040 168360 0 1219
1221 0 481823 144978 168400 0 1220
1222 0 481717 144944 168440 0 1221
1223 0 481628 144880 168480 0 1222
1224 0 481547 144816 168520 0 1223
1225 0 481459 144756 168560 0 1224
1226 0 481372 144695 168600 0 1225
1227 0 481297 144620 168640 0 1226
1228 0 481231 144565 168680 0 1227
1229 0 481157 144490 168720 0 1228
1230 0 481089 144407 168760 0 1229
1231 0 481025 144324 168800 0 1230
1232 0 480967 144226 168840 0 1231
1233 0 480910 144120 168880 0 1232
1234 0 480848 144014 168920 0 1233
1235 0 480764 143897 168960 0 1234
1236 0 480694 143760 169000 0 1235
1237 0 480611 143636 169040 0 1236
1238 0 480536 143528 169080 0 1237
1239 0 480477 143457 169120 0 1238
1240 0 480419 143382 169160 0 1239
1241 0 480359 143313 169200 0 1240
1242 0 480288 143255 169240 0 1241
1243 0 480216 143208 169280 0 1242
1244 0 480141 143150 169320 0 1243
1245 0 480039 143060 169360 0 1244
1246 0 479963 143002 169400 0 1245
1247 0 479868 142946 169440 0 1246
1248 0 479771 142891 169480 0 1247
1249 0 479673 142832 169520 0 1248
1250 0 479583 142782 169560 0 1249
1251 0 479462 142677 169600 0 1250
1252 0 479331 142586 169640 0 1251
1253 0 479218 142489 169680 0 1252
1254 0 479101 142394 169720 0 1253
1255 0 478952 142295 169760 0 1254
1256 0 478860 142204 169800 0 1255
1257 0 478633 142058 169840 0 1256
1258 0 478418 141898 169880 0 1257
1259 0 478175 141762 169920 0 1258
1260 0 477956 141594 169960 0 1259
1261 0 477743 141443 170000 0 1260
1262 0 477653 141356 170040 0 1261
1263 0 477552 141279 170080 0 1262
1264 0 477462 141185 170120 0 1263
1265 0 477384 141096 170160 0 1264
1266 0 477301 141002 170200 0 1265
1267 0 477208 140927 170240 0 1266
1268 0 477136 140874 170280 0 1267
1269 0 477058 140816 170320 0 1268
1270 0 477005 140777 170360 0 1269
1271 0 476921 140734 170400 0 1270
1272 0 476861 140687 170440 0 1271
1273 0 476799 140631 170480 0 1272
1274 0 476709 140605 170520 0 1273
1275 0 476660 140575 170560 0 1274
1276 0 476557 140555 170600 0 1275
1277 0 476480 140527 170640 0 1276
1278 0 476410 140506 170680 0 1277
1279 0 476338 140474 170720 0 1278
1280 0 476293 140424 170760 0 1279
1281 0 476247 140365 170800 0 1280
1282 0 476199 140306 170840 0 1281
1283 0 476145 140257 170880 0 1282
1284 0 476120 140199 170920 0 1283
1285 0 476034 140132 170960 0 1284
1286 0 475978 140047 171000 0 1285
1287 0 475914 139977 171040 0 1286
1288 0 475847 139897 171080 0 1287
1289 0 475783 139817 171120 0 1288
1290 0 475728 139733 171160 0 1289
1291 0 475640 139732 171200 0 1290
1292 0 475547 139738 171240 0 1291
1293 0 475478 139734 171280 0 1292
1294 0 475408 139731 171320 0 1293
1295 0 475302 139735 171360 0 1294
1296 0 475229 139736 171400 0 1295
1297 0 475115 139712 171440 0 1296
1298 0 475026 139694 171480 0 1297
1299 0 474890 139685 171520 0 1298
1300 0 474779 139670 171560 0 1299
1301 0 474656 139656 171600 0 1300
1302 0 474549 139602 171640 0 1301
1303 0 474496 139585 171680 0 1302
1304 0 474402 139546 171720 0 1303
1305 0 474335 139501 171760 0 1304
1306 0 474280 139509 171800 0 1305
1307 0 474219 139501 171840 0 1306
1308 0 474152 139509 171880 0 1307
1309 0 474108 139493 171920 0 1308
1310 0 474037 139489 171960 0 1309
1311 0 473976 139459 172000 0 1310
1312 0 473920 139440 172040 0 1311
1313 0 473879 139414 172080 0 1312
1314 0 473837 139366 172120 0 1313
1315 0 473782 139336 172160 0 1314
1316 0 473568 139154 172200 0 1315
1317 0 473359 138977 172240 0 1316
1318 0 473251 138863 172280 0 1317
1319 0 473168 138734 172320 0 1318
1320 0 473043 138608 172360 0 1319
1321 0 472931 138446 172400 0 1320
1322 0 472790 138302 172440 0 1321
1323 0 472693 138130 172480 0 1322
1324 0 472562 138006 172520 0 1323
1325 0 472436 137856 172560 0 1324
1326 0 472328 137704 172600 0 1325
1327 0 472173 137606 172640 0 1326
1328 0 472031 137499 172680 0 1327
1329 0 471884 137391 172720 0 1328
1330 0 471722 137294 172760 0 1329
1331 0 471584 137177 172800 0 1330
1332 0 471348 136973 172840 0 1331
1333 0 471083 136782 172880 0 1332
1334 0 470835 136609 172920 0 1333
1335 0 470595 136422 172960 0 1334
1336 0 470347 136240 173000 0 1335
1337 0 470088 136034 173040 0 1336
1338 0 469849 135814 173080 0 1337
1339 0 469593 135622 173120 0 1338
1340 0 469345 135420 173160 0 1339
1341 0 469107 135197 173200 0 1340
1342 0 468927 135115 173240 0 1341
1343 0 468823 134918 173280 0 1342
1344 0 468659 134839 173320 0 1343
1345 0 468487 134750 173360 0 1344
1346 0 468318 134670 173400 0 1345
1347 0 468134 134585 173440 0 1346
1348 0 467966 134534 173480 0 1347
1349 0 467786 134488 173520 0 1348
1350 0 467612 134426 173560 0 1349
1351 0 467424 134379 173600 0 1350
1352 0 467260 134332 173640 0 1351
1353 0 467102 134294 173680 0 1352
1354 0 466936 134266 173720 0 1353
1355 0 466802 134220 173760 0 1354
1356 0 466625 134205 173800 0 1355
1357 0 466470 134182 173840 0 1356
1358 0 466332 134125 173880 0 1357
1359 0 466204 134045 173920 0 1358
1360 0 466075 133992 173960 0 1359
1361 0 465956 133924 174000 0 1360
1362 0 465754 133936 174040 0 1361
1363 0 465648 133911 174080 0 1362
1364 0 465485 133806 174160 0 1363
1365 0 465371 133805 174200 0 1364
1366 0 465272 133800 174240 0 1365
1367 0 465155 133802 174280 0 1366
1368 0 465067 133786 174320 0 1367
1369 0 464968 133781 174360 0 1368
1370 0 464887 133767 174400 0 1369
1371 0 464782 133762 174440 0 1370
1372 0 464677 133754 174480 0 1371
1373 0 464627 133767 174520 0 1372
1374 0 464566 133794 174560 0 1373
1375 0 464463 133845 174600 0 1374
1376 0 464400 133875 174640 0 1375
1377 0 464332 133890 174680 0 1376
1378 0 464266 133898 174720 0 1377
1379 0 464198 133898 174760 0 1378
1380 0 464132 133898 174800 0 1379
1381 0 464081 133885 174840 0 1380
1382 0 464032 133878 174880 0 1381
1383 0 463987 133853 174920 0 1382
1384 0 463935 133833 174960 0 1383
1385 0 463880 133820 175000 0 1384
1386 0 463827 133815 175040 0 1385
1387 0 463780 133815 175080 0 1386
1388 0 463737 133829 175120 0 1387
1389 0 463692 133830 175160 0 1388
1390 0 463660 133847 175200 0 1389
1391 0 463466 133775 175240 0 1390
1392 0 463418 133788 175280 0 1391
1393 0 463386 133746 175320 0 1392
1394 0 463375 133633 175360 0 1393
1395 0 463314 133651 175400 0 1394
1396 0 463269 133661 175440 0 1395
1397 0 463233 133646 175480 0 1396
1398 0 463215 133643 175520 0 1397
1399 0 463179 133631 175560 0 1398
1400 0 463168 133620 175600 0 1399
1401 0 463126 133629 175640 0 1400
1402 0 463088 133637 175680 0 1401
1403 0 463039 133647 175720 0 1402
1404 0 462987 133640 175760 0 1403
1405 0 462944 133629 175800 0 1404
1406 0 462910 133614 175840 0 1405
1407 0 462882 133597 175880 0 1406
1408 0 462850 133589 175920 0 1407
1409 0 462813 133588 175960 0 1408
1410 0 462801 133568 176000 0 1409
1411 0 462761 133574 176040 0 1410
1412 0 462696 133594 176080 0 1411
1413 0 462637 133590 176120 0 1412
1414 0 462584 133581 176160 0 1413
1415 0 462527 133559 176200 0 1414
1416 0 462477 133550 176240 0 1415
1417 0 462435 133524 176280 0 1416
1418 0 462392 133503 176320 0 1417
1419 0 462347 133478 176360 0 1418
1420 0 462315 133466 176400 0 1419
1421 0 462275 133435 176440 0 1420
1422 0 462180 133450 176480 0 1421
1423 0 462095 133432 176520 0 1422
1424 0 462027 133411 176560 0 1423
1425 0 461965 133402 176600 0 1424
1426 0 461807 133444 176640 0 1425
1427 0 461668 133590 176680 0 1426
1428 0 461525 133552 176720 0 1427
1429 0 461531 133456 176760 0 1428
1430 0 461569 133312 176800 0 1429
1431 0 461463 133377 176840 0 1430
1432 0 461435 133369 176880 0 1431
1433 0 461398 133390 176920 0 1432
1434 0 461376 133395 176960 0 1433
1435 0 461279 133423 177000 0 1434
1436 0 461195 133461 177040 0 1435
1437 0 461122 133488 177080 0 1436
1438 0 461076 133481 177120 0 1437
1439 0 460977 133493 177160 0 1438
1440 0 460894 133507 177200 0 1439
1441 0 460813 133533 177240 0 1440
1442 0 460754 133539 177280 0 1441
1443 0 460689 133540 177320 0 1442
1444 0 460643 133540 177360 0 1443
1445 0 460558 133547 177400 0 1444
1446 0 460457 133521 177440 0 1445
1447 0 460359 133496 177480 0 1446
1448 0 460258 133473 177520 0 1447
1449 0 460166 133454 177560 0 1448
1450 0 460112 133452 177600 0 1449
1451 0 460058 133431 177640 0 1450
1452 0 460006 133412 177680 0 1451
1453 0 459975 133380 177720 0 1452
1454 0 459891 133390 177760 0 1453
1455 0 459840 133400 177800 0 1454
1456 0 459799 133433 177840 0 1455
1457 0 459739 133510 177880 0 1456
1458 0 459680 133537 177920 0 1457
1459 0 459619 133571 177960 0 1458
1460 0 459517 133505 178000 0 1459
1461 0 459417 133401 178040 0 1460
1462 0 459333 133301 178080 0 1461
1463 0 459266 133327 178120 0 1462
1464 0 459213 133339 178160 0 1463
1465 0 459162 133362 178200 0 1464
1466 0 459107 133366 178240 0 1465
1467 0 459026 133349 178280 0 1466
1468 0 458937 133327 178320 0 1467
1469 0 458867 133312 178360 0 1468
1470 0 458782 133301 178400 0 1469
1471 0 458698 133288 178440 0 1470
1472 0 458640 133334 178480 0 1471
1473 0 458588 133361 178520 0 1472
1474 0 458533 133400 178560 0 1473
1475 0 458482 133451 178600 0 1474
1476 0 458431 133476 178640 0 1475
1477 0 458350 133439 178680 0 1476
1478 0 458287 133387 178720 0 1477
1479 0 458227 133331 178760 0 1478
1480 0 458174 133291 178800 0 1479
1481 0 458128 133300 178840 0 1480
1482 0 458108 133302 178880 0 1481
1483 0 458085 133305 178920 0 1482
1484 0 458054 133302 179000 0 1483
1485 0 458012 133263 179040 0 1484
1486 0 457977 133245 179080 0 1485
1487 0 457936 133205 179120 0 1486
1488 0 457896 133178 179160 0 1487
1489 0 457830 133174 179200 0 1488
1490 0 457778 133163 179240 0 1489
1491 0 457728 133151 179280 0 1490
1492 0 457663 133147 179320 0 1491
1493 0 457630 133127 179360 0 1492
1494 0 457578 133114 179400 0 1493
1495 0 457543 133092 179440 0 1494
1496 0 457485 133089 179480 0 1495
1497 0 457433 133007 179520 0 1496
1498 0 457367 132914 179560 0 1497
1499 0 457327 132885 179600 0 1498
1500 0 457307 132827 179640 0 1499
1501 0 457237 132799 179680 0 1500
1502 0 457191 132757 179720 0 1501
1503 0 457180 132731 179760 0 1502
1504 0 457123 132737 179800 0 1503
1505 0 457100 132778 179840 0 1504
1506 0 457085 132798 179880 0 1505
1507 0 457060 132830 179920 0 1506
1508 0 457035 132866 179960 0 1507
1509 0 456984 132880 180000 0 1508
1510 0 456907 132951 180040 0 1509
1511 0 456924 132978 180080 0 1510
1512 0 457010 132844 180120 0 1511
1513 0 456978 132860 180160 0 1512
1514 0 456975 132839 180200 0 1513
1515 0 456964 132811 180240 0 1514
1516 0 456953 132827 180280 0 1515
1517 0 456928 132836 180320 0 1516
1518 0 456916 132828 180360 0 1517
1519 0 456906 132812 180400 0 1518
1520 0 456846 132864 180440 0 1519
1521 0 456794 132917 180480 0 1520
1522 0 456737 132947 180520 0 1521
1523 0 456693 132978 180560 0 1522
1524 0 456639 133019 180600 0 1523
1525 0 456513 132863 180640 0 1524
1526 0 456375 132685 180680 0 1525
1527 0 456240 132508 180720 0 1526
1528 0 456147 132524 180760 0 1527
1529 0 456054 132554 180800 0 1528
1530 5 455960 132558 180840 0 1529
1531 0 455832 132572 180880 0 1530
1532 0 455709 132561 180920 0 1531
1533 0 455564 132568 180960 0 1532
1534 0 455450 132571 181000 0 1533
1535 0 455341 132547 181040 0 1534
1536 0 455326 132558 181080 0 1535
1537 0 455308 132537 181120 0 1536
1538 0 455303 132533 181160 0 1537
1539 0 455277 132512 181200 0 1538
1540 0 455172 132266 181240 0 1539
1541 0 454910 132258 181280 0 1540
1542 0 454834 132255 181320 0 1541
1543 0 454779 132197 181360 0 1542
1544 0 454708 132164 181400 0 1543
1545 0 454642 132129 181440 0 1544
1546 0 454535 132089 181480 0 1545
1547 0 454411 132059 181520 0 1546
1548 0 454309 132024 181560 0 1547
1549 0 454197 131993 181600 0 1548
1550 0 454079 131978 181640 0 1549
1551 0 453942 131922 181680 0 1550
1552 0 453843 131863 181720 0 1551
1553 0 453724 131811 181760 0 1552
1554 0 453598 131762 181800 0 1553
1555 0 453481 131706 181840 0 1554
1556 0 453393 131652 181880 0 1555
1557 0 453304 131597 181920 0 1556
1558 0 453219 131565 181960 0 1557
1559 0 453134 131513 182000 0 1558
1560 0 453029 131508 182040 0 1559
1561 0 452890 131509 182080 0 1560
1562 0 452755 131496 182120 0 1561
1563 0 452629 131481 182160 0 1562
1564 0 452485 131466 182200 0 1563
1565 0 452400 131426 182240 0 1564
1566 0 452189 131383 182280 0 1565
1567 0 452009 131339 182320 0 1566
1568 0 451833 131289 182360 0 1567
1569 0 451617 131243 182400 0 1568
1570 0 451471 131154 182440 0 1569
1571 0 451300 131078 182480 0 1570
1572 0 451151 130990 182520 0 1571
1573 0 450960 130920 182560 0 1572
1574 0 450911 130893 182600 0 1573
1575 0 450852 130887 182640 0 1574
1576 0 450795 130872 182680 0 1575
1577 0 450705 130857 182720 0 1576
1578 0 450601 130828 182760 0 1577
1579 0 450496 130810 182800 0 1578
1580 0 450431 130778 182840 0 1579
1581 0 450310 130762 182880 0 1580
1582 0 450169 130739 182920 0 1581
1583 0 450065 130688 182960 0 1582
1584 0 449915 130664 183000 0 1583
1585 0 449732 130706 183040 0 1584
1586 0 449611 130609 183080 0 1585
1587 0 449554 130557 183120 0 1586
1588 0 449537 130518 183160 0 1587
1589 0 449485 130503 183200 0 1588
1590 0 449439 130481 183240 0 1589
1591 0 449394 130475 183280 0 1590
1592 0 449367 130474 183320 0 1591
1593 0 449287 130491 183360 0 1592
1594 0 449214 130513 183400 0 1593
1595 0 449156 130528 183440 0 1594
1596 0 449086 130552 183480 0 1595
1597 0 449028 130568 183520 0 1596
1598 0 448970 130593 183560 0 1597
1599 0 448897 130645 183600 0 1598
1600 0 448834 130680 183640 0 1599
1601 0 448788 130717 183680 0 1600
1602 0 448700 130773 183720 0 1601
1603 0 448643 130759 183760 0 1602
1604 0 448572 130751 183800 0 1603
1605 0 448513 130737 183840 0 1604
1606 0 448444 130735 183880 0 1605
1607 0 448398 130723 183920 0 1606
1608 0 448302 130761 183960 0 1607
1609 0 448262 130796 184000 0 1608
1610 0 448169 130855 184040 0 1609
1611 0 448100 130865 184080 0 1610
1612 0 448059 130886 184120 0 1611
1613 0 448005 130954 184160 0 1612
1614 0 447953 131021 184200 0 1613
1615 0 447919 131075 184240 0 1614
1616 0 447837 131174 184280 0 1615
1617 0 447804 131236 184320 0 1616
1618 0 447786 131316 184360 0 1617
1619 0 447763 131362 184400 0 1618
1620 0 447754 131411 184440 0 1619
1621 0 447737 131446 184480 0 1620
1622 0 447686 131473 184520 0 1621
1623 0 447629 131508 184560 0 1622
1624 0 447594 131534 184600 0 1623
1625 0 447550 131555 184640 0 1624
1626 0 447492 131566 184680 0 1625
1627 0 447433 131577 184720 0 1626
1628 0 447387 131592 184760 0 1627
1629 0 447334 131591 184800 0 1628
1630 0 447267 131638 184840 0 1629
1631 0 447213 131691 184880 0 1630
1632 0 447161 131734 184920 0 1631
1633 0 447098 131785 184960 0 1632
1634 0 447045 131822 185000 0 1633
1635 0 446991 131829 185040 0 1634
1636 0 446916 131860 185080 0 1635
1637 0 446837 131897 185120 0 1636
1638 0 446789 131907 185160 0 1637
1639 0 446720 131921 185200 0 1638
1640 0 446605 131982 185240 0 1639
1641 0 446490 132049 185280 0 1640
1642 0 446371 132096 185320 0 1641
1643 0 446259 132147 185360 0 1642
1644 0 446175 132139 185400 0 1643
1645 0 446075 132148 185440 0 1644
1646 0 445992 132141 185480 0 1645
1647 0 445895 132156 185520 0 1646
1648 0 445759 132138 185560 0 1647
1649 0 445634 132116 185600 0 1648
1650 0 445487 132095 185640 0 1649
1651 0 445344 132061 185680 0 1650
1652 0 445265 132115 185720 0 1651
1653 0 445205 132170 185760 0 1652
1654 0 445142 132230 185800 0 1653
1655 0 445074 132280 185840 0 1654
1656 0 445040 132262 185880 0 1655
1657 0 445004 132243 185920 0 1656
1658 0 444980 132210 185960 0 1657
1659 0 444943 132206 186000 0 1658
1660 0 444893 132151 186080 0 1659
1661 0 444836 132135 186120 0 1660
1662 0 444661 132130 186160 0 1661
1663 0 444509 132110 186200 0 1662
1664 0 444358 132084 186240 0 1663
1665 0 444203 132063 186280 0 1664
1666 0 443159 131105 186280 0 1665
1667 0 443141 130742 186240 0 1666
1668 0 443064 130698 186200 0 1667
1669 0 442991 130649 186160 0 1668
1670 0 442929 130588 186120 0 1669
1671 0 442846 130534 186080 0 1670
1672 0 442687 130338 186000 0 1671
1673 0 442663 130204 185960 0 1672
1674 0 442592 130120 185920 0 1673
1675 0 442566 130002 185880 0 1674
1676 0 442520 129976 185840 0 1675
1677 0 442495 129939 185800 0 1676
1678 0 442441 129899 185760 0 1677
1679 0 442395 129861 185720 0 1678
1680 0 442248 129867 185680 0 1679
1681 0 442136 129864 185640 0 1680
1682 0 441991 129867 185600 0 1681
1683 0 441874 129856 185560 0 1682
1684 0 441725 129859 185520 0 1683
1685 0 441634 129857 185480 0 1684
1686 0 441535 129870 185440 0 1685
1687 0 441451 129878 185400 0 1686
1688 0 441354 129905 185360 0 1687
1689 0 441499 129682 185320 0 1688
1690 0 441415 129692 185280 0 1689
1691 0 441284 129711 185240 0 1690
1692 0 441164 129724 185200 0 1691
1693 0 441050 129756 185160 0 1692
1694 0 440964 129725 185120 0 1693
1695 0 440879 129676 185080 0 1694
1696 0 440800 129632 185040 0 1695
1697 0 440705 129613 185000 0 1696
1698 0 438591 130432 185000 0 1697
1699 0 438563 130432 185040 0 1698
1700 0 438521 130464 185080 0 1699
1701 0 438481 130497 185120 0 1700
1702 0 438449 130507 185160 0 1701
1703 0 438389 130548 185200 0 1702
1704 0 438328 130610 185240 0 1703
1705 0 438272 130670 185280 0 1704
1706 0 438195 130735 185320 0 1705
1707 0 438143 130782 185360 0 1706
1708 0 438063 130788 185400 0 1707
1709 0 437970 130818 185440 0 1708
1710 0 437904 130835 185480 0 1709
1711 0 437824 130864 185520 0 1710
1712 0 437775 130910 185560 0 1711
1713 0 437721 130963 185600 0 1712
1714 0 437667 131013 185640 0 1713
1715 0 437600 131056 185680 0 1714
1716 0 437570 131094 185720 0 1715
1717 0 437540 131143 185760 0 1716
1718 0 437518 131190 185800 0 1717
1719 0 437484 131222 185840 0 1718
1720 0 437407 131293 185880 0 1719
1721 0 437318 131362 185920 0 1720
1722 0 437270 131404 185960 0 1721
1723 0 437182 131486 186000 0 1722
1724 0 437138 131455 186080 0 1723
1725 0 437085 131514 186120 0 1724
1726 0 437002 131580 186160 0 1725
1727 0 436933 131635 186200 0 1726
1728 0 436854 131682 186240 0 1727
1729 0 436775 131724 186280 0 1728
1730 0 436691 131749 186320 0 1729
1731 0 436609 131764 186360 0 1730
1732 0 436386 131714 186400 0 1731
1733 0 436158 131672 186440 0 1732
1734 0 435937 131612 186480 0 1733
1735 0 435869 131581 186520 0 1734
1736 0 435806 131564 186560 0 1735
1737 0 435734 131547 186600 0 1736
1738 0 435643 131535 186640 0 1737
1739 0 435576 131510 186680 0 1738
1740 0 435164 131449 186720 0 1739
1741 0 434746 131394 186760 0 1740
1742 0 434331 131327 186800 0 1741
1743 0 434094 131373 186840 0 1742
1744 0 433851 131409 186880 0 1743
1745 0 433613 131442 186920 0 1744
1746 0 433368 131495 186960 0 1745
1747 0 432913 131497 187000 0 1746
1748 0 432438 131516 187040 0 1747
1749 0 432058 131508 187080 0 1748
1750 0 431706 131482 187120 0 1749
1751 0 431335 131477 187160 0 1750
1752 0 430965 131470 187200 0 1751
1753 0 430575 131465 187240 0 1752
1754 0 430323 131429 187280 0 1753
1755 0 430075 131387 187320 0 1754
1756 0 429855 131341 187360 0 1755
1757 5 429616 131298 187400 0 1756
1758 0 429581 131356 187440 0 1757
1759 0 429323 131399 187480 0 1758
1760 0 429119 131426 187520 0 1759
1761 0 428919 131456 187560 0 1760
1762 0 428755 131417 187600 0 1761
1763 0 428570 131363 187640 0 1762
1764 0 428384 131306 187680 0 1763
1765 0 428206 131245 187720 0 1764
1766 0 428026 131251 187760 0 1765
1767 0 427856 131250 187800 0 1766
1768 0 427642 131268 187840 0 1767
1769 0 427467 131271 187880 0 1768
1770 0 427269 131295 187920 0 1769
1771 0 427137 131318 187960 0 1770
1772 0 427005 131340 188000 0 1771
1773 0 426874 131357 188040 0 1772
1774 0 426747 131373 188080 0 1773
1775 0 426605 131387 188120 0 1774
1776 0 426364 131321 188160 0 1775
1777 0 426132 131254 188200 0 1776
1778 0 425891 131193 188240 0 1777
1779 0 425663 131129 188280 0 1778
1780 0 425464 131039 188320 0 1779
1781 0 425272 130938 188360 0 1780
1782 0 425164 130921 188400 0 1781
1783 0 425050 130903 188440 0 1782
1784 0 424946 130890 188480 0 1783
1785 0 424859 130875 188520 0 1784
1786 0 424756 130859 188560 0 1785
1787 0 424656 130855 188600 0 1786
1788 0 424558 130857 188640 0 1787
1789 0 424493 130850 188680 0 1788
1790 0 424399 130855 188720 0 1789
1791 0 424347 130860 188760 0 1790
1792 0 424227 130907 188800 0 1791
1793 0 424136 130936 188840 0 1792
1794 0 424063 130959 188880 0 1793
1795 0 423955 131006 188920 0 1794
1796 0 423854 131046 188960 0 1795
1797 0 423770 131096 189000 0 1796
1798 0 423689 131152 189040 0 1797
1799 0 423610 131204 189080 0 1798
1800 0 423374 131355 189120 0 1799
1801 0 423146 131491 189160 0 1800
1802 0 422994 131580 189200 0 1801
1803 0 422849 131673 189240 0 1802
1804 0 422767 131775 189280 0 1803
1805 0 422669 131888 189320 0 1804
1806 0 422571 131994 189360 0 1805
1807 0 422483 132093 189400 0 1806
1808 0 422452 132154 189440 0 1807
1809 0 422417 132219 189480 0 1808
1810 0 422408 132274 189520 0 1809
1811 0 422387 132328 189560 0 1810
1812 0 422364 132390 189600 0 1811
1813 0 422349 132439 189640 0 1812
1814 0 422333 132477 189680 0 1813
1815 0 422320 132524 189720 0 1814
1816 0 422298 132563 189760 0 1815
1817 0 422279 132599 189800 0 1816
1818 0 422281 132598 189840 0 1817
1819 0 422275 132612 189880 0 1818
1820 0 422292 132629 189920 0 1819
1821 0 422279 132643 189960 0 1820
1822 0 422258 132656 190000 0 1821
1823 0 422258 132678 190040 0 1822
1824 0 422235 132697 190080 0 1823
1825 0 422218 132707 190120 0 1824
1826 0 422197 132717 190160 0 1825
1827 0 422190 132728 190200 0 1826
1828 0 422180 132753 190240 0 1827
1829 0 422174 132778 190280 0 1828
1830 0 422177 132797 190320 0 1829
1831 0 422171 132817 190360 0 1830
1832 0 422170 132839 190400 0 1831
1833 0 422166 132868 190440 0 1832
1834 0 422147 132891 190480 0 1833
1835 0 422152 132934 190520 0 1834
1836 0 422156 132963 190560 0 1835
1837 0 422154 133016 190600 0 1836
1838 0 422141 133058 190640 0 1837
1839 0 422129 133105 190680 0 1838
1840 0 422117 133147 190720 0 1839
1841 0 422102 133185 190760 0 1840
1842 0 422093 133264 190800 0 1841
1843 0 422084 133331 190840 0 1842
1844 0 422068 133396 190880 0 1843
1845 0 422061 133478 190920 0 1844
1846 0 422044 133553 190960 0 1845
1847 0 422057 133601 191000 0 1846
1848 0 422053 133638 191040 0 1847
1849 0 422049 133682 191080 0 1848
1850 0 422058 133724 191120 0 1849
1851 0 422035 133758 191160 0 1850
1852 0 422037 133826 191200 0 1851
1853 0 422023 133752 191240 0 1852
1854 0 422018 133776 191280 0 1853
1855 0 421996 133815 191320 0 1854
1856 0 421986 133855 191360 0 1855
1857 0 421973 133909 191400 0 1856
1858 0 421977 133951 191440 0 1857
1859 0 421956 134002 191480 0 1858
1860 0 421953 134019 191520 0 1859
1861 0 421940 134044 191560 0 1860
1862 0 421929 134062 191600 0 1861
1863 0 421920 134081 191640 0 1862
1864 0 421893 134132 191680 0 1863
1865 0 421873 134179 191720 0 1864
1866 0 421851 134232 191760 0 1865
1867 0 421829 134282 191800 0 1866
1868 0 421827 134313 191840 0 1867
1869 0 421818 134346 191880 0 1868
1870 0 421807 134374 191920 0 1869
1871 0 421802 134399 191960 0 1870
1872 0 421794 134428 192000 0 1871
1873 0 421759 134484 192040 0 1872
1874 0 421724 134543 192080 0 1873
1875 0 421690 134600 192120 0 1874
1876 0 421659 134657 192160 0 1875
1877 0 421623 134715 192200 0 1876
1878 0 421601 134773 192240 0 1877
1879 0 421579 134815 192280 0 1878
1880 0 421568 134869 192320 0 1879
1881 0 421543 134922 192360 0 1880
1882 0 421511 134972 192400 0 1881
1883 0 421474 135028 192440 0 1882
1884 0 421436 135073 192480 0 1883
1885 0 421405 135129 192520 0 1884
1886 0 421362 135168 192560 0 1885
1887 0 421332 135188 192600 0 1886
1888 0 421294 135205 192640 0 1887
1889 0 421262 135229 192680 0 1888
1890 0 421225 135247 192720 0 1889
1891 0 421196 135316 192760 0 1890
1892 0 421162 135378 192800 0 1891
1893 0 421117 135429 192840 0 1892
1894 0 421075 135480 192880 0 1893
1895 0 421037 135533 192920 0 1894
1896 0 421000 135587 192960 0 1895
1897 0 420991 135654 193000 0 1896
1898 0 420969 135710 193040 0 1897
1899 0 420962 135763 193080 0 1898
1900 0 420940 135798 193120 0 1899
1901 0 420926 135830 193160 0 1900
1902 0 420916 135855 193200 0 1901
1903 0 420902 135873 193240 0 1902
1904 0 420899 135902 193280 0 1903
1905 0 420879 135909 193320 0 1904
1906 0 420893 135952 193360 0 1905
1907 0 420915 136002 193400 0 1906
1908 0 420928 136043 193440 0 1907
1909 0 420949 136092 193480 0 1908
1910 0 420969 136138 193520 0 1909
1911 0 420957 136184 193560 0 1910
1912 0 420949 136235 193600 0 1911
1913 0 420938 136277 193640 0 1912
1914 0 420921 136320 193680 0 1913
1915 0 420915 136372 193720 0 1914
1916 0 420872 136389 193760 0 1915
1917 0 420830 136422 193800 0 1916
1918 0 420788 136448 193840 0 1917
1919 0 420742 136470 193880 0 1918
1920 0 420716 136513 193920 0 1919
1921 0 420697 136552 193960 0 1920
1922 0 420677 136593 194000 0 1921
1923 0 420651 136627 194040 0 1922
1924 0 420633 136680 194080 0 1923
1925 0 420601 136701 194120 0 1924
1926 0 420582 136740 194160 0 1925
1927 0 420547 136775 194200 0 1926
1928 0 420508 136805 194240 0 1927
1929 0 420545 136824 194280 0 1928
1930 0 420572 136832 194320 0 1929
1931 0 420599 136959 194360 0 1930
1932 0 420624 137081 194400 0 1931
1933 0 420652 137218 194440 0 1932
1934 0 420670 137328 194480 0 1933
1935 0 420678 137362 194520 0 1934
1936 0 420691 137421 194560 0 1935
1937 0 420692 137462 194600 0 1936
1938 0 420696 137488 194640 0 1937
1939 0 420691 137581 194680 0 1938
1940 0 420679 137670 194720 0 1939
1941 0 420665 137751 194760 0 1940
1942 0 420652 137840 194800 0 1941
1943 0 420650 137929 194840 0 1942
1944 0 420646 138017 194880 0 1943
1945 0 420646 138112 194920 0 1944
1946 0 420637 138189 194960 0 1945
1947 0 420662 138242 195000 0 1946
1948 0 420677 138302 195040 0 1947
1949 0 420691 138353 195080 0 1948
1950 0 420714 138423 195120 0 1949
1951 0 420736 138390 195160 0 1950
1952 0 420756 138444 195200 0 1951
1953 0 420776 138592 195240 0 1952
1954 0 420801 138748 195280 0 1953
1955 0 420807 138831 195320 0 1954
1956 0 420817 138922 195360 0 1955
1957 0 420828 139020 195400 0 1956
1958 0 420830 139098 195440 0 1957
1959 0 420831 139179 195480 0 1958
1960 0 420841 139247 195520 0 1959
1961 0 420845 139300 195560 0 1960
1962 0 420852 139357 195600 0 1961
1963 0 420859 139416 195640 0 1962
1964 0 420862 139550 195680 0 1963
1965 0 420882 139701 195720 0 1964
1966 0 420893 139842 195760 0 1965
1967 0 420899 139975 195800 0 1966
1968 0 420852 140075 195840 0 1967
1969 0 420800 140178 195880 0 1968
1970 0 420746 140268 195920 0 1969
1971 0 420690 140361 195960 0 1970
1972 0 420289 141014 196000 0 1971
1973 0 420260 140980 196040 0 1972
1974 5 420256 140960 196080 0 1973
1975 0 420275 140968 196120 0 1974
1976 0 420265 140940 196160 0 1975
1977 0 420273 140947 196200 0 1976
1978 0 420290 140943 196240 0 1977
1979 0 420290 140935 196280 0 1978
1980 0 420246 140938 196320 0 1979
1981 0 420197 140936 196360 0 1980
1982 0 420154 140940 196400 0 1981
1983 0 420104 140932 196440 0 1982
1984 0 420058 140949 196480 0 1983
1985 0 420013 140970 196520 0 1984
1986 0 419956 140992 196560 0 1985
1987 0 419898 141005 196600 0 1986
1988 0 419850 141022 196640 0 1987
1989 0 419825 141017 196680 0 1988
1990 0 419795 141000 196720 0 1989
1991 0 419782 140999 196760 0 1990
1992 0 419759 140995 196800 0 1991
1993 0 419721 140983 196840 0 1992
1994 0 419696 140988 196880 0 1993
1995 0 419669 140984 196920 0 1994
1996 0 419633 140985 196960 0 1995
1997 0 419554 141012 197000 0 1996
1998 0 419478 141045 197040 0 1997
1999 0 419400 141079 197080 0 1998
2000 0 419351 141124 197120 0 1999
2001 0 419295 141163 197160 0 2000
2002 0 419247 141208 197200 0 2001
2003 0 419239 141238 197240 0 2002
2004 0 419224 141253 197280 0 2003
2005 0 419222 141287 197320 0 2004
2006 0 419204 141305 197360 0 2005
2007 0 419134 141388 197400 0 2006
2008 0 419019 141490 197440 0 2007
2009 0 418963 141516 197480 0 2008
2010 0 418908 141541 197520 0 2009
2011 0 418839 141573 197560 0 2010
2012 0 418804 141595 197600 0 2011
2013 0 418759 141620 197640 0 2012
2014 0 418717 141657 197680 0 2013
2015 0 418651 141712 197720 0 2014
2016 0 418579 141769 197760 0 2015
2017 0 418515 141825 197800 0 2016
2018 0 418452 141885 197840 0 2017
2019 0 418424 141944 197880 0 2018
2020 0 418405 142004 197920 0 2019
2021 0 418388 142067 197960 0 2020
2022 0 418377 142071 198000 0 2021
2023 0 418366 142083 198080 0 2022
2024 0 417985 142238 198120 0 2023
2025 0 417794 142424 198160 0 2024
2026 0 417597 142602 198200 0 2025
2027 0 417394 142768 198240 0 2026
2028 5 417190 142949 198280 0 2027
2029 0 417073 142956 198320 0 2028
2030 0 416953 143007 198360 0 2029
2031 0 416841 143062 198400 0 2030
2032 0 416707 143094 198440 0 2031
2033 0 416677 143159 198480 0 2032
2034 0 416650 143231 198520 0 2033
2035 0 416619 143297 198560 0 2034
2036 0 416591 143358 198600 0 2035
2037 0 416522 143369 198640 0 2036
2038 0 416454 143363 198680 0 2037
2039 0 416415 143397 198720 0 2038
2040 0 416375 143430 198760 0 2039
2041 0 416337 143465 198800 0 2040
2042 0 416260 143488 198840 0 2041
2043 0 416174 143516 198880 0 2042
2044 0 416096 143546 198920 0 2043
2045 0 416021 143577 198960 0 2044
2046 0 415971 143660 199000 0 2045
2047 0 415917 143747 199040 0 2046
2048 0 415860 143812 199080 0 2047
2049 0 415804 143880 199120 0 2048
2050 0 415747 143948 199160 0 2049
2051 0 415734 143958 199200 0 2050
2052 0 415714 143964 199240 0 2051
2053 0 415698 143967 199280 0 2052
2054 0 415679 143964 199320 0 2053
2055 0 415618 143868 199360 0 2054
2056 0 415555 143769 199400 0 2055
2057 0 415494 143665 199440 0 2056
2058 0 415533 143660 199480 0 2057
2059 0 415570 143650 199520 0 2058
2060 0 415619 143654 199560 0 2059
2061 0 415659 143656 199600 0 2060
2062 0 415708 143651 199640 0 2061
2063 0 415617 143676 199680 0 2062
2064 0 415520 143690 199720 0 2063
2065 0 415414 143710 199760 0 2064
2066 0 415313 143724 199800 0 2065
2067 0 415267 143776 199840 0 2066
2068 0 415213 143826 199880 0 2067
2069 0 415165 143877 199920 0 2068
2070 0 415120 143918 199960 0 2069
2071 0 415268 144237 200000 0 2070
2072 0 415265 144441 200040 0 2071
2073 0 415387 144526 200080 0 2072
2074 0 415507 144676 200120 0 2073
2075 0 415549 144779 200160 0 2074
2076 0 415629 144916 200200 0 2075
2077 0 415686 145053 200240 0 2076
2078 0 415739 145103 200280 0 2077
2079 0 415772 145133 200320 0 2078
2080 0 415798 145156 200360 0 2079
2081 0 415812 145156 200400 0 2080
2082 0 415107 145333 200480 0 2081
2083 0 414996 145364 200520 0 2082
2084 5 414845 145362 200560 0 2083
2085 0 414685 145364 200600 0 2084
2086 5 414547 145374 200640 0 2085
2087 0 414456 145317 200680 0 2086
2088 0 414382 145287 200720 0 2087
2089 0 414301 145241 200760 0 2088
2090 0 414222 145194 200800 0 2089
2091 0 414135 145157 200840 0 2090
2092 0 414098 145091 200880 0 2091
2093 0 414045 145035 200920 0 2092
2094 0 414002 144958 200960 0 2093
2095 0 413967 144897 201000 0 2094
2096 0 413941 144799 201040 0 2095
2097 0 413957 144809 201080 0 2096
2098 0 413953 144824 201120 0 2097
2099 0 413959 144821 201160 0 2098
2100 0 413959 144856 201200 0 2099
2101 0 413961 144878 201240 0 2100
2102 0 413969 144902 201280 0 2101
2103 0 413978 144937 201320 0 2102
2104 0 413996 144945 201360 0 2103
2105 0 413971 144971 201400 0 2104
2106 0 413934 145013 201440 0 2105
2107 0 413903 145033 201480 0 2106
2108 0 413869 145082 201520 0 2107
2109 0 413453 145089 201560 0 2108
2110 0 413420 145137 201600 0 2109
2111 0 413392 145182 201640 0 2110
2112 5 413374 145233 201680 0 2111
2113 0 413398 145254 201720 0 2112
2114 0 413435 145279 201760 0 2113
2115 0 413474 145280 201800 0 2114
2116 0 413533 145296 201840 0 2115
2117 0 413536 145327 201880 0 2116
2118 0 413544 145394 201920 0 2117
2119 0 413545 145475 201960 0 2118
2120 0 413557 145527 202000 0 2119
2121 0 413571 145611 202040 0 2120
2122 0 413576 145587 202080 0 2121
2123 0 413578 145568 202120 0 2122
2124 0 413578 145548 202160 0 2123
2125 0 413570 145511 202200 0 2124
2126 0 413577 145522 202240 0 2125
2127 0 413562 145562 202280 0 2126
2128 0 413559 145563 202320 0 2127
2129 0 413557 145585 202360 0 2128
2130 0 413539 145627 202400 0 2129
2131 0 413516 145656 202440 0 2130
2132 0 413486 145700 202480 0 2131
2133 0 413465 145735 202520 0 2132
2134 0 413453 145803 202560 0 2133
2135 0 413457 145838 202600 0 2134
2136 0 413465 145906 202640 0 2135
2137 0 413452 145945 202680 0 2136
2138 0 413461 145996 202720 0 2137
2139 0 413460 146045 202760 0 2138
2140 0 413440 146097 202800 0 2139
2141 0 413438 146138 202840 0 2140
2142 0 413427 146183 202880 0 2141
2143 0 413429 146219 202920 0 2142
2144 0 413424 146267 202960 0 2143
2145 0 413422 146268 203000 0 2144
2146 0 413394 146301 203040 0 2145
2147 0 413378 146336 203080 0 2146
2148 0 413359 146360 203120 0 2147
2149 0 413338 146374 203160 0 2148
2150 0 413322 146388 203200 0 2149
2151 0 413302 146404 203240 0 2150
2152 0 413278 146426 203280 0 2151
2153 0 413251 146440 203320 0 2152
2154 0 413246 146470 203360 0 2153
2155 0 413231 146481 203400 0 2154
2156 0 413218 146498 203440 0 2155
2157 0 413217 146518 203480 0 2156
2158 0 413203 146545 203520 0 2157
2159 0 413201 146568 203560 0 2158
2160 0 413189 146586 203600 0 2159
2161 0 413195 146605 203640 0 2160
2162 0 413166 146645 203680 0 2161
2163 0 413126 146691 203720 0 2162
2164 0 413146 146744 203760 0 2163
2165 0 413154 146794 203800 0 2164
2166 0 413170 146850 203840 0 2165
2167 0 413165 146887 203880 0 2166
2168 0 413154 146918 203920 0 2167
2169 0 413154 146961 203960 0 2168
2170 0 413132 146999 204000 0 2169
2171 0 413079 147041 204040 0 2170
2172 0 413025 147077 204080 0 2171
2173 0 412973 147126 204120 0 2172
2174 0 412976 147208 204160 0 2173
2175 0 412976 147292 204200 0 2174
2176 0 412968 147371 204240 0 2175
2177 0 413089 147439 204280 0 2176
2178 0 413215 147480 204320 0 2177
2179 5 413452 147963 204360 0 2178
2180 0 413467 148028 204400 0 2179
2181 0 413488 148097 204440 0 2180
2182 0 413506 148162 204480 0 2181
2183 0 413521 148229 204520 0 2182
2184 0 413525 148308 204560 0 2183
2185 0 413537 148406 204600 0 2184
2186 0 413543 148488 204640 0 2185
2187 0 413549 148573 204680 0 2186
2188 0 413604 148606 204720 0 2187
2189 0 413671 148642 204760 0 2188
2190 0 413727 148673 204800 0 2189
2191 0 413778 148710 204840 0 2190
2192 0 413760 148705 204880 0 2191
2193 0 413750 148728 204920 0 2192
2194 0 413734 148731 204960 0 2193
2195 0 413715 148756 205000 0 2194
2196 0 413712 148775 205040 0 2195
2197 0 413604 148800 205080 0 2196
2198 0 413507 148828 205120 0 2197
2199 0 413427 148898 205160 0 2198
2200 5 413343 148963 205200 0 2199
2201 0 413274 149037 205240 0 2200
2202 0 413264 149032 205280 0 2201
2203 0 413255 149032 205320 0 2202
2204 0 413285 149094 205360 0 2203
2205 0 413302 149156 205400 0 2204
2206 0 413295 149265 205440 0 2205
2207 0 413275 149366 205480 0 2206
2208 0 413257 149457 205520 0 2207
2209 0 413236 149545 205560 0 2208
2210 0 413217 149652 205600 0 2209
2211 5 413187 149741 205640 0 2210
2212 0 413147 149814 205680 0 2211
2213 0 413108 149902 205720 0 2212
2214 5 413076 149981 205760 0 2213
2215 0 413044 150240 205800 0 2214
2216 0 413051 150261 205880 0 2215
2217 5 412956 150380 205920 0 2216
2218 0 415176 149638 205920 0 2217
2219 0 415042 149532 205960 0 2218
2220 0 415073 149537 206000 0 2219
2221 0 415097 149539 206040 0 2220
2222 0 415117 149538 206080 0 2221
2223 0 415133 149531 206120 0 2222
2224 0 415109 149490 206160 0 2223
2225 0 415080 149454 206200 0 2224
2226 0 415092 149471 206240 0 2225
2227 0 415141 149451 206280 0 2226
2228 0 415196 149448 206320 0 2227
2229 0 415280 149330 206360 0 2228
2230 0 415263 149286 206400 0 2229
2231 0 415247 149249 206440 0 2230
2232 0 415247 149223 206480 0 2231
2233 0 415258 149230 206520 0 2232
2234 0 415275 149243 206560 0 2233
2235 0 415282 149255 206600 0 2234
2236 0 415315 149293 206640 0 2235
2237 0 415327 149305 206680 0 2236
2238 0 415345 149327 206720 0 2237
2239 0 415398 149344 206760 0 2238
2240 0 415449 149357 206800 0 2239
2241 0 415510 149375 206840 0 2240
2242 0 415571 149397 206880 0 2241
2243 0 415615 149417 206920 0 2242
2244 0 415682 149440 206960 0 2243
2245 0 415749 149467 207000 0 2244
2246 0 415816 149500 207040 0 2245
2247 0 415886 149540 207080 0 2246
2248 0 415960 149582 207120 0 2247
2249 0 416119 149594 207160 0 2248
2250 0 416276 149602 207200 0 2249
2251 0 416432 149604 207240 0 2250
2252 0 416435 149634 207280 0 2251
2253 0 416459 149656 207320 0 2252
2254 0 416466 149682 207360 0 2253
2255 0 416474 149701 207400 0 2254
2256 0 416487 149736 207440 0 2255
2257 0 416502 149767 207480 0 2256
2258 0 416511 149780 207520 0 2257
2259 0 416523 149816 207560 0 2258
2260 0 416557 149854 207600 0 2259
2261 0 416615 149880 207640 0 2260
2262 0 416660 149917 207680 0 2261
2263 0 416696 149934 207720 0 2262
2264 0 416844 150039 207760 0 2263
2265 0 417006 150129 207800 0 2264
2266 0 417154 150221 207840 0 2265
2267 0 417304 150309 207880 0 2266
2268 0 417309 150358 207920 0 2267
2269 0 417317 150405 207960 0 2268
2270 0 417325 150441 208000 0 2269
2271 0 417331 150494 208040 0 2270
2272 0 417343 150522 208080 0 2271
2273 0 417359 150548 208120 0 2272
2274 0 417371 150566 208160 0 2273
2275 0 417388 150590 208200 0 2274
2276 0 417412 150594 208240 0 2275
2277 0 417434 150584 208280 0 2276
2278 0 417464 150593 208320 0 2277
2279 0 417491 150595 208360 0 2278
2280 0 417497 150613 208400 0 2279
2281 0 417507 150642 208440 0 2280
2282 0 417515 150665 208480 0 2281
2283 0 417515 150699 208520 0 2282
2284 0 417530 150714 208560 0 2283
2285 0 417533 150733 208600 0 2284
2286 0 417546 150751 208640 0 2285
2287 0 417549 150769 208680 0 2286
2288 0 417554 150774 208720 0 2287
2289 0 417581 150777 208760 0 2288
2290 0 417622 150786 208800 0 2289
2291 0 417643 150766 208840 0 2290
2292 0 417672 150750 208880 0 2291
2293 0 417735 150829 208920 0 2292
2294 0 417751 150855 208960 0 2293
2295 0 417766 150870 209000 0 2294
2296 0 417761 150888 209040 0 2295
2297 0 417773 150902 209080 0 2296
2298 0 417731 150943 209120 0 2297
2299 0 417698 151004 209160 0 2298
2300 0 417661 151043 209200 0 2299
2301 0 417677 151082 209240 0 2300
2302 0 417676 151096 209280 0 2301
2303 0 417703 151049 209320 0 2302
2304 0 417756 151036 209360 0 2303
2305 0 417809 151028 209400 0 2304
2306 5 417853 151019 209440 0 2305
2307 0 417418 151279 209440 0 2306
2308 0 417398 151277 209480 0 2307
2309 0 417377 151238 209520 0 2308
2310 0 417397 151196 209560 0 2309
2311 0 417277 151197 209600 0 2310
2312 0 417241 151217 209640 0 2311
2313 0 417200 151215 209680 0 2312
2314 0 417194 151272 209720 0 2313
2315 0 417191 151307 209760 0 2314
2316 0 417183 151323 209800 0 2315
2317 0 417191 151344 209840 0 2316
2318 0 417166 151318 209880 0 2317
2319 0 417066 151309 209920 0 2318
2320 0 417029 151329 209960 0 2319
2321 0 416998 151373 210000 0 2320
2322 0 416973 151395 210040 0 2321
2323 0 416958 151422 210080 0 2322
2324 0 416985 151396 210120 0 2323
2325 0 416992 151367 210160 0 2324
2326 0 416996 151371 210200 0 2325
2327 0 416984 151394 210240 0 2326
2328 0 416978 151458 210280 0 2327
2329 0 416944 151517 210320 0 2328
2330 0 416921 151551 210360 0 2329
2331 0 416949 151532 210400 0 2330
2332 0 416991 151522 210440 0 2331
2333 0 416950 151525 210480 0 2332
2334 0 416922 151529 210520 0 2333
2335 0 416930 151556 210560 0 2334
2336 0 416939 151590 210600 0 2335
2337 0 416905 151596 210640 0 2336
2338 0 416861 151608 210680 0 2337
2339 0 416852 151603 210720 0 2338
2340 0 416862 151595 210760 0 2339
2341 0 416887 151625 210800 0 2340
2342 6 416878 151656 210840 0 2341
2343 0 456909 133299 180840 0 1530
2344 0 456821 133828 180840 0 2343
2345 0 456763 133919 180880 0 2344
2346 0 456717 133983 180920 0 2345
2347 0 456703 134046 180960 0 2346
2348 0 456713 134098 181000 0 2347
2349 0 456651 134116 181040 0 2348
2350 0 456587 134138 181080 0 2349
2351 0 456591 134158 181120 0 2350
2352 0 456616 134179 181160 0 2351
2353 0 456608 134214 181200 0 2352
2354 0 456653 134145 181240 0 2353
2355 0 456450 134426 181280 0 2354
2356 0 456435 134355 181320 0 2355
2357 0 456407 134381 181360 0 2356
2358 0 456352 134434 181400 0 2357
2359 0 456307 134486 181440 0 2358
2360 0 456298 134563 181480 0 2359
2361 0 456267 134655 181520 0 2360
2362 0 456271 134736 181560 0 2361
2363 0 456256 134738 181600 0 2362
2364 0 456243 134756 181640 0 2363
2365 0 456219 134770 181680 0 2364
2366 0 456212 134786 181720 0 2365
2367 0 456199 134805 181760 0 2366
2368 0 456155 134840 181800 0 2367
2369 0 456170 134839 181840 0 2368
2370 0 456151 134872 181880 0 2369
2371 0 456130 134910 181920 0 2370
2372 0 456098 134966 181960 0 2371
2373 0 456081 135033 182000 0 2372
2374 0 456059 135121 182040 0 2373
2375 0 456036 135174 182080 0 2374
2376 0 456026 135215 182120 0 2375
2377 0 456005 135258 182160 0 2376
2378 0 456012 135282 182200 0 2377
2379 0 455962 135319 182240 0 2378
2380 0 455912 135356 182280 0 2379
2381 0 455871 135377 182320 0 2380
2382 0 455831 135403 182360 0 2381
2383 0 455789 135421 182400 0 2382
2384 0 455773 135480 182440 0 2383
2385 0 455769 135543 182480 0 2384
2386 0 455760 135617 182520 0 2385
2387 0 455745 135684 182560 0 2386
2388 0 455742 135742 182600 0 2387
2389 0 455716 135800 182640 0 2388
2390 0 455706 135840 182680 0 2389
2391 0 455693 135889 182720 0 2390
2392 0 455667 135925 182760 0 2391
2393 0 455676 135903 182800 0 2392
2394 0 455685 135886 182840 0 2393
2395 0 455679 135867 182880 0 2394
2396 0 455700 135848 182920 0 2395
2397 0 455700 135820 182960 0 2396
2398 0 455693 135808 183000 0 2397
2399 0 455696 135815 183040 0 2398
2400 0 455661 135956 183080 0 2399
2401 0 455645 136039 183120 0 2400
2402 0 455647 136077 183160 0 2401
2403 0 455657 136110 183200 0 2402
2404 0 455625 136414 183240 0 2403
2405 0 455619 136721 183280 0 2404
2406 0 455558 137033 183320 0 2405
2407 0 455510 137238 183360 0 2406
2408 0 455472 137431 183400 0 2407
2409 0 455434 137622 183440 0 2408
2410 0 455391 137816 183480 0 2409
2411 0 455322 138051 183520 0 2410
2412 0 455217 138315 183560 0 2411
2413 0 455134 138579 183600 0 2412
2414 0 455060 138832 183640 0 2413
2415 0 455025 138903 183680 0 2414
2416 0 455014 138965 183720 0 2415
2417 0 454995 139004 183760 0 2416
2418 0 454989 139047 183800 0 2417
2419 0 454976 139114 183840 0 2418
2420 0 454949 139207 183880 0 2419
2421 0 454904 139294 183920 0 2420
2422 0 454884 139377 183960 0 2421
2423 0 454856 139477 184000 0 2422
2424 5 454768 139621 184040 0 2423
2425 0 454694 139712 184080 0 2424
2426 0 454619 139819 184120 0 2425
2427 0 454527 139941 184160 0 2426
2428 0 453936 140073 184200 0 2427
2429 0 453804 140174 184240 0 2428
2430 0 453674 140302 184280 0 2429
2431 0 453479 140402 184320 0 2430
2432 0 453255 140526 184360 0 2431
2433 0 453165 140581 184400 0 2432
2434 0 453060 140648 184440 0 2433
2435 0 452965 140737 184480 0 2434
2436 0 452876 140826 184520 0 2435
2437 0 452765 140949 184560 0 2436
2438 0 452656 140990 184600 0 2437
2439 0 452525 141031 184640 0 2438
2440 0 452416 141052 184680 0 2439
2441 0 452358 141118 184720 0 2440
2442 0 452293 141199 184760 0 2441
2443 0 452242 141254 184800 0 2442
2444 0 452182 141332 184840 0 2443
2445 0 452050 141372 184880 0 2444
2446 0 451910 141430 184920 0 2445
2447 0 451778 141475 184960 0 2446
2448 0 451683 141525 185000 0 2447
2449 0 451594 141592 185040 0 2448
2450 0 451499 141659 185080 0 2449
2451 0 451356 141714 185120 0 2450
2452 0 451220 141767 185160 0 2451
2453 0 451073 141822 185200 0 2452
2454 0 450982 141885 185240 0 2453
2455 0 450915 141942 185280 0 2454
2456 0 450860 141977 185320 0 2455
2457 0 450683 142055 185360 0 2456
2458 0 450517 142130 185400 0 2457
2459 0 450347 142202 185440 0 2458
2460 0 450165 142265 185480 0 2459
2461 0 449975 142224 185520 0 2460
2462 0 449946 142245 185560 0 2461
2463 0 449912 142267 185600 0 2462
2464 0 449895 142284 185640 0 2463
2465 0 449882 142281 185680 0 2464
2466 0 449830 142335 185720 0 2465
2467 0 449766 142390 185760 0 2466
2468 0 449736 142443 185800 0 2467
2469 0 449698 142488 185840 0 2468
2470 0 449637 142520 185880 0 2469
2471 0 449574 142550 185920 0 2470
2472 0 449517 142564 185960 0 2471
2473 0 449557 142568 186000 0 2472
2474 0 449385 142568 186080 0 2473
2475 0 449329 142614 186120 0 2474
2476 0 449278 142644 186160 0 2475
2477 0 449220 142685 186200 0 2476
2478 0 449164 142709 186240 0 2477
2479 0 449096 142770 186280 0 2478
2480 0 449027 142834 186320 0 2479
2481 0 448950 142890 186360 0 2480
2482 0 448878 142938 186400 0 2481
2483 0 448800 142985 186440 0 2482
2484 0 448726 143025 186480 0 2483
2485 0 448641 143072 186520 0 2484
2486 0 448433 143142 186560 0 2485
2487 0 448320 143157 186600 0 2486
2488 0 448209 143163 186640 0 2487
2489 0 448103 143155 186680 0 2488
2490 0 448044 143188 186720 0 2489
2491 0 447987 143230 186760 0 2490
2492 0 447926 143270 186800 0 2491
2493 0 447864 143306 186840 0 2492
2494 0 447763 143283 186880 0 2493
2495 0 447665 143252 186920 0 2494
2496 0 447565 143225 186960 0 2495
2497 0 447479 143274 187000 0 2496
2498 0 447424 143308 187040 0 2497
2499 0 447355 143357 187080 0 2498
2500 0 447269 143403 187120 0 2499
2501 0 447211 143418 187160 0 2500
2502 0 447193 143435 187200 0 2501
2503 0 447176 143445 187240 0 2502
2504 0 447146 143439 187280 0 2503
2505 0 447117 143426 187320 0 2504
2506 0 447076 143419 187360 0 2505
2507 0 447045 143400 187400 0 2506
2508 0 447012 143454 187440 0 2507
2509 0 446974 143504 187480 0 2508
2510 0 446927 143556 187520 0 2509
2511 0 446893 143570 187560 0 2510
2512 0 446853 143605 187600 0 2511
2513 0 446827 143635 187640 0 2512
2514 0 446800 143655 187680 0 2513
2515 0 446754 143684 187720 0 2514
2516 0 446718 143712 187760 0 2515
2517 0 446699 143745 187800 0 2516
2518 0 446670 143767 187840 0 2517
2519 0 446627 143823 187880 0 2518
2520 0 446590 143881 187920 0 2519
2521 0 446560 143903 187960 0 2520
2522 0 446516 143942 188000 0 2521
2523 0 446473 143994 188040 0 2522
2524 0 446448 144030 188080 0 2523
2525 0 446410 144073 188120 0 2524
2526 0 446363 144121 188160 0 2525
2527 0 446342 144132 188200 0 2526
2528 0 446315 144156 188240 0 2527
2529 0 446254 144193 188280 0 2528
2530 0 446200 144248 188320 0 2529
2531 0 446175 144274 188360 0 2530
2532 0 446164 144281 188400 0 2531
2533 0 446143 144290 188440 0 2532
2534 0 446144 144314 188480 0 2533
2535 0 446136 144339 188520 0 2534
2536 0 446163 144352 188560 0 2535
2537 0 446158 144393 188600 0 2536
2538 0 446134 144422 188640 0 2537
2539 0 446110 144451 188680 0 2538
2540 0 446085 144493 188720 0 2539
2541 0 446061 144531 188760 0 2540
2542 0 446019 144600 188800 0 2541
2543 0 445970 144659 188840 0 2542
2544 0 445929 144726 188880 0 2543
2545 0 445898 144791 188920 0 2544
2546 0 445889 144840 188960 0 2545
2547 0 445853 144897 189000 0 2546
2548 0 445828 144968 189040 0 2547
2549 0 445814 145108 189080 0 2548
2550 0 445845 145227 189120 0 2549
2551 0 445853 145344 189160 0 2550
2552 0 445865 145451 189200 0 2551
2553 0 445843 145595 189240 0 2552
2554 0 445804 145751 189280 0 2553
2555 0 445797 145881 189320 0 2554
2556 0 445774 146022 189360 0 2555
2557 0 445761 146080 189400 0 2556
2558 0 445770 146131 189440 0 2557
2559 0 445755 146191 189480 0 2558
2560 0 445751 146233 189520 0 2559
2561 0 445742 146298 189560 0 2560
2562 0 445745 146349 189600 0 2561
2563 0 445739 146398 189640 0 2562
2564 0 445726 146451 189680 0 2563
2565 0 445712 146510 189720 0 2564
2566 0 445700 146555 189760 0 2565
2567 0 445690 146597 189800 0 2566
2568 0 445636 146653 189840 0 2567
2569 0 445588 146705 189880 0 2568
2570 0 445529 146766 189920 0 2569
2571 0 445521 146848 189960 0 2570
2572 0 445551 146924 190000 0 2571
2573 0 445546 146999 190040 0 2572
2574 0 445557 147067 190080 0 2573
2575 0 445501 147182 190120 0 2574
2576 0 445480 147275 190160 0 2575
2577 0 445420 147389 190200 0 2576
2578 0 445382 147522 190240 0 2577
2579 0 445334 147657 190280 0 2578
2580 0 445288 147795 190320 0 2579
2581 0 445251 147939 190360 0 2580
2582 0 445190 148117 190400 0 2581
2583 0 445136 148314 190440 0 2582
2584 0 445098 148703 190480 0 2583
2585 0 445088 148831 190520 0 2584
2586 0 445088 148950 190560 0 2585
2587 0 445082 149074 190600 0 2586
2588 0 445059 149211 190640 0 2587
2589 0 445036 149347 190680 0 2588
2590 0 445007 149465 190720 0 2589
2591 0 444976 149630 190760 0 2590
2592 0 444942 149799 190800 0 2591
2593 0 444900 149958 190840 0 2592
2594 0 444918 150073 190880 0 2593
2595 0 444913 150173 190920 0 2594
2596 0 444909 150282 190960 0 2595
2597 0 444895 150569 191000 0 2596
2598 0 444873 150854 191040 0 2597
2599 0 444841 151122 191080 0 2598
2600 0 444784 151229 191120 0 2599
2601 0 444726 151322 191160 0 2600
2602 0 444673 151437 191200 0 2601
2603 0 444609 151510 191240 0 2602
2604 0 444642 151532 191280 0 2603
2605 0 444660 151557 191320 0 2604
2606 0 444673 151590 191360 0 2605
2607 0 444766 151687 191400 0 2606
2608 0 444812 151799 191440 0 2607
2609 0 444906 151887 191480 0 2608
2610 0 444935 151958 191520 0 2609
2611 0 444963 152029 191560 0 2610
2612 0 444995 152100 191600 0 2611
2613 0 445100 152332 191640 0 2612
2614 0 445124 152426 191680 0 2613
2615 0 445159 152511 191720 0 2614
2616 0 445177 152603 191760 0 2615
2617 0 445223 152627 191800 0 2616
2618 0 445215 152702 191840 0 2617
2619 0 445192 152791 191880 0 2618
2620 0 445210 152858 191920 0 2619
2621 0 445205 152933 191960 0 2620
2622 0 445216 153002 192000 0 2621
2623 0 445191 153042 192040 0 2622
2624 0 445172 153088 192080 0 2623
2625 0 445129 153115 192120 0 2624
2626 0 445133 153146 192160 0 2625
2627 0 445132 153173 192200 0 2626
2628 0 445128 153207 192240 0 2627
2629 0 445134 153232 192280 0 2628
2630 0 445123 153255 192320 0 2629
2631 0 445119 153289 192360 0 2630
2632 0 445120 153326 192400 0 2631
2633 0 445109 153351 192440 0 2632
2634 0 445114 153384 192480 0 2633
2635 0 445111 153412 192520 0 2634
2636 0 445109 153445 192560 0 2635
2637 0 445080 153484 192600 0 2636
2638 0 445062 153532 192640 0 2637
2639 0 445015 153565 192680 0 2638
2640 0 445010 153610 192720 0 2639
2641 0 444985 153645 192760 0 2640
2642 0 444962 153679 192800 0 2641
2643 0 444952 153730 192840 0 2642
2644 0 444983 153774 192880 0 2643
2645 0 445021 153819 192920 0 2644
2646 0 445050 153864 192960 0 2645
2647 0 445082 153902 193000 0 2646
2648 0 445110 153972 193040 0 2647
2649 0 445102 154042 193080 0 2648
2650 0 445098 154107 193120 0 2649
2651 0 445090 154166 193160 0 2650
2652 0 445094 154191 193200 0 2651
2653 0 445114 154220 193240 0 2652
2654 0 445114 154232 193280 0 2653
2655 0 445121 154328 193320 0 2654
2656 0 445126 154409 193360 0 2655
2657 0 445130 154490 193400 0 2656
2658 0 445170 154566 193440 0 2657
2659 0 445210 154624 193480 0 2658
2660 0 445241 154664 193520 0 2659
2661 0 445276 154699 193560 0 2660
2662 0 445303 154714 193600 0 2661
2663 0 445328 154786 193640 0 2662
2664 0 445363 154838 193680 0 2663
2665 0 445395 154897 193720 0 2664
2666 0 445417 154952 193760 0 2665
2667 0 445448 155021 193800 0 2666
2668 0 445482 155094 193840 0 2667
2669 0 445513 155159 193880 0 2668
2670 0 445532 155309 193920 0 2669
2671 0 445561 155365 193960 0 2670
2672 0 445591 155423 194000 0 2671
2673 0 445607 155473 194040 0 2672
2674 0 445622 155512 194080 0 2673
2675 0 445628 155551 194120 0 2674
2676 0 445634 155599 194160 0 2675
2677 0 445653 155625 194200 0 2676
2678 0 445682 155682 194240 0 2677
2679 0 445689 155708 194280 0 2678
2680 0 445688 155721 194320 0 2679
2681 0 445692 155742 194360 0 2680
2682 0 445695 155776 194400 0 2681
2683 0 445697 155795 194440 0 2682
2684 0 445701 155820 194480 0 2683
2685 0 445704 155863 194520 0 2684
2686 0 445704 155897 194560 0 2685
2687 0 445708 155934 194600 0 2686
2688 0 445707 155981 194640 0 2687
2689 0 445708 156041 194680 0 2688
2690 0 445716 156124 194720 0 2689
2691 0 445718 156194 194760 0 2690
2692 0 445687 156300 194800 0 2691
2693 0 445654 156401 194840 0 2692
2694 0 445617 156496 194880 0 2693
2695 0 445624 156563 194920 0 2694
2696 0 445626 156639 194960 0 2695
2697 0 445626 156705 195000 0 2696
2698 0 445635 156775 195040 0 2697
2699 0 445640 156857 195080 0 2698
2700 0 445661 156917 195120 0 2699
2701 0 445694 156975 195160 0 2700
2702 0 445710 157036 195200 0 2701
2703 0 445734 157086 195240 0 2702
2704 0 445737 157133 195280 0 2703
2705 0 445738 157175 195320 0 2704
2706 0 445736 157206 195360 0 2705
2707 0 445735 157242 195400 0 2706
2708 0 445739 157283 195440 0 2707
2709 0 445780 157362 195480 0 2708
2710 0 445814 157428 195520 0 2709
2711 0 445848 157494 195560 0 2710
2712 0 445888 157572 195600 0 2711
2713 5 445914 157591 195640 0 2712
2714 0 445924 157612 195680 0 2713
2715 0 445937 157620 195720 0 2714
2716 0 445961 157650 195760 0 2715
2717 0 445971 157678 195800 0 2716
2718 0 445993 157605 195840 0 2717
2719 0 446010 157543 195880 0 2718
2720 0 446030 157475 195920 0 2719
2721 0 446046 157485 195960 0 2720
2722 0 446053 157481 196000 0 2721
2723 0 446080 157501 196040 0 2722
2724 0 446089 157487 196080 0 2723
2725 0 446103 157486 196120 0 2724
2726 0 446146 157495 196160 0 2725
2727 0 446176 157493 196200 0 2726
2728 0 446220 157503 196240 0 2727
2729 0 446261 157514 196280 0 2728
2730 0 446303 157519 196320 0 2729
2731 0 446281 157567 196360 0 2730
2732 5 446245 157588 196400 0 2731
2733 0 446219 157623 196440 0 2732
2734 0 446246 157733 196480 0 2733
2735 0 446269 157832 196520 0 2734
2736 0 446293 157935 196560 0 2735
2737 0 446323 158042 196600 0 2736
2738 0 446341 158050 196640 0 2737
2739 0 446344 158053 196680 0 2738
2740 0 446356 158073 196720 0 2739
2741 0 446364 158080 196760 0 2740
2742 0 446376 158093 196800 0 2741
2743 0 446394 158107 196840 0 2742
2744 0 446405 158110 196880 0 2743
2745 0 446426 158142 196920 0 2744
2746 5 446438 158151 196960 0 2745
2747 0 446501 158151 197000 0 2746
2748 0 446554 158151 197040 0 2747
2749 0 446610 158151 197080 0 2748
2750 0 446645 158184 197120 0 2749
2751 0 446664 158205 197160 0 2750
2752 0 446682 158229 197200 0 2751
2753 0 446726 158277 197240 0 2752
2754 0 446735 158280 197280 0 2753
2755 0 446758 158314 197320 0 2754
2756 0 446782 158360 197360 0 2755
2757 0 446812 158395 197400 0 2756
2758 0 446826 158452 197440 0 2757
2759 0 446880 158451 197480 0 2758
2760 0 446936 158452 197520 0 2759
2761 0 446981 158445 197560 0 2760
2762 0 447028 158444 197600 0 2761
2763 0 446955 158498 197640 0 2762
2764 5 446885 158556 197680 0 2763
2765 0 446839 158615 197720 0 2764
2766 0 446722 158696 197760 0 2765
2767 5 446578 158697 197800 0 2766
2768 0 446443 158715 197840 0 2767
2769 0 446306 158719 197880 0 2768
2770 0 446157 158715 197920 0 2769
2771 0 446090 158700 197960 0 2770
2772 0 446024 158687 198000 0 2771
2773 0 445867 158657 198080 0 2772
2774 0 445852 158698 198120 0 2773
2775 0 445817 158732 198160 0 2774
2776 0 445789 158759 198200 0 2775
2777 0 445753 158795 198240 0 2776
2778 0 445775 158818 198280 0 2777
2779 0 445797 158853 198320 0 2778
2780 0 445804 158879 198360 0 2779
2781 5 445864 158907 198400 0 2780
2782 0 446054 159326 198400 0 2781
2783 0 445870 159489 198400 0 2782
2784 0 445818 159484 198440 0 2783
2785 0 445805 159496 198480 0 2784
2786 0 445714 159474 198520 0 2785
2787 0 445673 159479 198560 0 2786
2788 0 445642 159531 198600 0 2787
2789 0 445652 159546 198640 0 2788
2790 0 445659 159571 198680 0 2789
2791 0 445608 159599 198720 0 2790
2792 5 445581 159591 198760 0 2791
2793 0 445446 159476 198760 0 2792
2794 0 445297 159509 198800 0 2793
2795 0 445299 159545 198840 0 2794
2796 0 445273 159530 198880 0 2795
2797 0 445285 159561 198920 0 2796
2798 0 445294 159558 198960 0 2797
2799 0 445358 159544 199000 0 2798
2800 0 445373 159560 199040 0 2799
2801 6 445383 159564 199080 0 2800
2802 0 428174 131528 187400 0 1757
2803 0 425533 131713 187400 0 2802
2804 0 425332 131694 187360 0 2803
2805 0 425115 131674 187320 0 2804
2806 0 424909 131662 187280 0 2805
2807 0 424822 131651 187240 0 2806
2808 0 424742 131641 187200 0 2807
2809 0 424638 131638 187160 0 2808
2810 0 424540 131625 187120 0 2809
2811 0 424421 131640 187080 0 2810
2812 0 424090 131817 187040 0 2811
2813 0 424039 131814 187000 0 2812
2814 0 423961 131821 186960 0 2813
2815 0 423912 131809 186920 0 2814
2816 0 423742 131839 186880 0 2815
2817 0 423579 131866 186840 0 2816
2818 0 423415 131881 186800 0 2817
2819 0 423237 131918 186760 0 2818
2820 0 422934 131888 186720 0 2819
2821 0 422614 131888 186680 0 2820
2822 0 422290 131899 186640 0 2821
2823 0 422002 131878 186600 0 2822
2824 0 421780 131827 186560 0 2823
2825 0 421557 131778 186520 0 2824
2826 0 421341 131729 186480 0 2825
2827 0 421150 131661 186440 0 2826
2828 0 420935 131680 186400 0 2827
2829 0 420745 131678 186360 0 2828
2830 0 420550 131687 186320 0 2829
2831 0 420300 131674 186280 0 2830
2832 0 420050 131641 186240 0 2831
2833 0 419797 131610 186200 0 2832
2834 0 419495 131582 186160 0 2833
2835 0 419370 131527 186120 0 2834
2836 0 419019 131395 186080 0 2835
2837 0 418390 131118 186000 0 2836
2838 0 418376 131039 185960 0 2837
2839 0 418330 130977 185920 0 2838
2840 0 418242 130898 185880 0 2839
2841 0 418150 130826 185840 0 2840
2842 0 418063 130759 185800 0 2841
2843 0 417835 130686 185760 0 2842
2844 0 417593 130637 185720 0 2843
2845 0 417349 130574 185680 0 2844
2846 0 417149 130512 185640 0 2845
2847 0 416885 130473 185600 0 2846
2848 0 416674 130409 185560 0 2847
2849 0 416417 130367 185520 0 2848
2850 0 416185 130324 185480 0 2849
2851 0 416080 130239 185440 0 2850
2852 0 415993 130193 185400 0 2851
2853 0 415897 130155 185360 0 2852
2854 0 415779 130115 185320 0 2853
2855 0 414251 130099 185280 0 2854
2856 0 411858 129766 185280 0 2855
2857 0 410552 129910 185280 0 2856
2858 0 408728 130610 185280 0 2857
2859 0 408441 130508 185240 0 2858
2860 0 408152 130421 185200 0 2859
2861 0 407870 130348 185160 0 2860
2862 0 407591 130269 185120 0 2861
2863 0 407416 130231 185080 0 2862
2864 0 407243 130205 185040 0 2863
2865 0 407059 130199 185000 0 2864
2866 0 406859 130189 184960 0 2865
2867 0 406690 130166 184920 0 2866
2868 0 406293 130218 184880 0 2867
2869 0 405922 130236 184840 0 2868
2870 0 405552 130261 184800 0 2869
2871 0 405158 130307 184760 0 2870
2872 0 404876 130353 184720 0 2871
2873 0 404599 130393 184680 0 2872
2874 0 404316 130456 184640 0 2873
2875 0 404038 130500 184600 0 2874
2876 0 403742 130535 184560 0 2875
2877 0 403488 130489 184520 0 2876
2878 0 403219 130437 184480 0 2877
2879 0 402957 130395 184440 0 2878
2880 0 402683 130352 184400 0 2879
2881 0 402421 130308 184360 0 2880
2882 0 398059 130814 184360 0 2881
2883 0 396755 130743 184360 0 2882
2884 0 395254 131256 184360 0 2883
2885 0 393052 131153 184360 0 2884
2886 0 392155 131135 184360 0 2885
2887 0 390493 130883 184360 0 2886
2888 0 389857 130871 184320 0 2887
2889 0 389222 130870 184280 0 2888
2890 0 388591 130832 184240 0 2889
2891 0 387950 130848 184200 0 2890
2892 0 386531 130426 184200 0 2891
2893 0 385781 130654 184200 0 2892
2894 0 385358 130703 184200 0 2893
2895 0 384592 130266 184200 0 2894
2896 0 382442 129953 184200 0 2895
2897 0 382047 129836 184240 0 2896
2898 0 381652 129768 184280 0 2897
2899 0 381263 129665 184320 0 2898
2900 0 381120 129772 184360 0 2899
2901 0 380963 129856 184400 0 2900
2902 0 380814 129941 184440 0 2901
2903 0 380677 129951 184480 0 2902
2904 0 380547 129978 184520 0 2903
2905 0 380409 130002 184560 0 2904
2906 0 380283 130032 184600 0 2905
2907 0 378626 129802 184720 0 2906
2908 0 378187 130110 184920 0 2907
2909 0 377811 130272 185120 0 2908
2910 5 376591 130367 185360 0 2909
2911 0 376288 129504 185360 0 2910
2912 0 373734 128950 185680 0 2911
2913 0 372702 128664 185920 0 2912
2914 5 370819 128117 186000 0 2913
2915 0 370423 127867 185840 0 2914
2916 0 370365 127835 185800 0 2915
2917 0 370250 127801 185760 0 2916
2918 0 370147 127590 185720 0 2917
2919 0 370091 127395 185640 0 2918
2920 0 370136 127470 185520 0 2919
2921 0 369956 127226 185440 0 2920
2922 0 369897 127112 185360 0 2921
2923 0 369860 127024 185280 0 2922
2924 0 369845 126967 185200 0 2923
2925 0 369838 126871 185120 0 2924
2926 0 369833 126766 185080 0 2925
2927 0 369812 126725 185040 0 2926
2928 0 369793 126658 184960 0 2927
2929 5 369745 126455 184760 0 2928
2930 5 369716 126329 184640 0 2929
2931 0 369741 126214 184480 0 2930
2932 0 369753 126086 184360 0 2931
2933 0 369771 125967 184280 0 2932
2934 0 369762 125853 184200 0 2933
2935 0 369752 125780 184080 0 2934
2936 0 369743 125726 184000 0 2935
2937 0 369626 125665 183920 0 2936
2938 0 369573 125623 183840 0 2937
2939 0 369417 125541 183720 0 2938
2940 0 369376 125503 183640 0 2939
2941 0 369372 125392 183560 0 2940
2942 0 369406 125339 183480 0 2941
2943 0 369437 125270 183400 0 2942
2944 0 369436 125282 183320 0 2943
2945 0 369425 125323 183240 0 2944
2946 0 369382 125394 183160 0 2945
2947 0 369182 125433 183080 0 2946
2948 0 369199 125501 183000 0 2947
2949 0 369200 125521 182920 0 2948
2950 0 369265 125682 182840 0 2949
2951 0 369309 125755 182720 0 2950
2952 0 369316 125792 182640 0 2951
2953 0 369301 125822 182560 0 2952
2954 0 369293 125904 182480 0 2953
2955 0 369285 125940 182400 0 2954
2956 0 369296 125989 182320 0 2955
2957 0 369300 126015 182240 0 2956
2958 0 369302 126016 182160 0 2957
2959 0 369304 126015 182080 0 2958
2960 0 369185 125454 182040 0 2959
2961 0 369295 126028 181960 0 2960
2962 0 369268 126054 181880 0 2961
2963 0 369284 126081 181800 0 2962
2964 0 369228 126155 181720 0 2963
2965 0 369124 126231 181640 0 2964
2966 0 369057 126316 181560 0 2965
2967 0 368941 126362 181480 0 2966
2968 0 368942 126385 181360 0 2967
2969 0 368975 126161 181280 0 2968
2970 0 368995 126115 181200 0 2969
2971 0 369013 126103 181120 0 2970
2972 0 369012 126046 181040 0 2971
2973 0 368988 125954 180960 0 2972
2974 0 368986 125924 180880 0 2973
2975 0 368905 125879 180800 0 2974
2976 0 368850 125855 180760 0 2975
2977 0 368737 125803 180680 0 2976
2978 0 368692 125775 180600 0 2977
2979 0 368681 125772 180520 0 2978
2980 0 368635 125758 180440 0 2979
2981 0 368636 125761 180360 0 2980
2982 0 368634 125760 180280 0 2981
2983 0 368600 125688 180240 0 2982
2984 0 368572 125659 180200 0 2983
2985 0 368514 125622 180160 0 2984
2986 0 368417 125630 180120 0 2985
2987 0 368211 125639 180080 0 2986
2988 0 368039 125716 180040 0 2987
2989 0 367612 125877 180000 0 2988
2990 0 367599 125867 179840 0 2989
2991 0 367606 125868 179760 0 2990
2992 0 367609 125885 179720 0 2991
2993 0 367560 125917 179640 0 2992
2994 0 367545 125949 179560 0 2993
2995 0 367545 125971 179360 0 2994
2996 0 367531 126024 179280 0 2995
2997 0 367604 126016 179200 0 2996
2998 0 367668 126010 179120 0 2997
2999 0 367772 126016 179040 0 2998
3000 0 367775 126017 179000 0 2999
3001 0 367782 126019 178920 0 3000
3002 0 367644 125979 178840 0 3001
3003 0 367567 125985 178760 0 3002
3004 0 367592 126027 178680 0 3003
3005 0 367572 126128 178600 0 3004
3006 0 367527 126177 178520 0 3005
3007 0 367475 126194 178440 0 3006
3008 0 367441 126243 178360 0 3007
3009 0 367360 126303 178240 0 3008
3010 0 367306 126329 178160 0 3009
3011 0 367338 126331 178080 0 3010
3012 0 367363 126373 178000 0 3011
3013 0 367330 126423 177920 0 3012
3014 0 367282 126502 177840 0 3013
3015 0 367330 126590 177760 0 3014
3016 0 367330 126632 177720 0 3015
3017 0 367330 126678 177680 0 3016
3018 0 367305 126723 177600 0 3017
3019 0 367247 126735 177520 0 3018
3020 0 367234 126660 177480 0 3019
3021 0 367216 126704 177440 0 3020
3022 0 367338 126727 177360 0 3021
3023 0 367335 126762 177280 0 3022
3024 0 367315 126832 177200 0 3023
3025 0 367347 126888 177120 0 3024
3026 0 367422 126960 177040 0 3025
3027 0 367450 127006 176960 0 3026
3028 0 367472 127045 176920 0 3027
3029 0 367488 127091 176880 0 3028
3030 0 367443 127170 176800 0 3029
3031 0 367443 127179 176760 0 3030
3032 0 367444 127191 176680 0 3031
3033 0 367472 127236 176600 0 3032
3034 0 367477 127265 176560 0 3033
3035 0 367395 127358 176480 0 3034
3036 0 367368 127453 176440 0 3035
3037 0 367357 127471 176400 0 3036
3038 0 367359 127533 176360 0 3037
3039 5 367367 127639 176320 0 3038
3040 0 367407 127608 176280 0 3039
3041 0 367405 127616 176200 0 3040
3042 0 367476 127575 176160 0 3041
3043 0 367515 127552 176080 0 3042
3044 0 367579 127532 176080 0 3043
3045 0 367708 127526 176000 0 3044
3046 0 367731 127523 175960 0 3045
3047 0 367742 127532 175920 0 3046
3048 0 367747 127538 175840 0 3047
3049 0 367760 127531 175760 0 3048
3050 0 367722 127595 175720 0 3049
3051 0 367661 127650 175640 0 3050
3052 0 367644 127735 175560 0 3051
3053 0 367638 127827 175480 0 3052
3054 0 367604 127938 175400 0 3053
3055 0 367603 127910 175320 0 3054
3056 0 367615 127878 175200 0 3055
3057 0 367631 127879 175160 0 3056
3058 0 367783 128126 175120 0 3057
3059 0 367783 128143 175080 0 3058
3060 0 367783 128172 175040 0 3059
3061 0 367783 128194 175000 0 3060
3062 0 367795 128279 174960 0 3061
3063 0 367764 128319 174920 0 3062
3064 0 367735 128363 174840 0 3063
3065 0 367688 128402 174760 0 3064
3066 0 367646 128443 174680 0 3065
3067 0 367603 128467 174560 0 3066
3068 0 367528 128535 174520 0 3067
3069 0 367359 128660 174480 0 3068
3070 0 367288 128680 174400 0 3069
3071 5 367255 128690 174320 0 3070
3072 0 367210 128713 174280 0 3071
3073 0 367162 128736 174240 0 3072
3074 5 367162 128748 174160 0 3073
3075 0 367456 128515 174040 0 3074
3076 0 367512 128484 174000 0 3075
3077 0 367622 128414 173960 0 3076
3078 0 367805 128349 173920 0 3077
3079 0 367826 128361 173880 0 3078
3080 0 367846 128370 173840 0 3079
3081 0 367881 128366 173800 0 3080
3082 0 367869 128340 173720 0 3081
3083 0 367965 128380 173640 0 3082
3084 0 368038 128433 173560 0 3083
3085 0 368014 128476 173520 0 3084
3086 0 367983 128533 173440 0 3085
3087 0 368057 128568 173400 0 3086
3088 0 368126 128645 173320 0 3087
3089 0 368274 128697 173280 0 3088
3090 0 368376 128719 173200 0 3089
3091 0 368638 128658 173160 0 3090
3092 0 368621 128533 173120 0 3091
3093 0 368655 128518 173080 0 3092
3094 0 368846 128549 173000 0 3093
3095 5 369123 128647 172960 0 3094
3096 0 369131 128670 172920 0 3095
3097 0 369142 128700 172880 0 3096
3098 0 369191 128741 172800 0 3097
3099 0 369225 128772 172760 0 3098
3100 0 369258 128797 172720 0 3099
3101 0 369320 128767 172680 0 3100
3102 0 369384 128738 172640 0 3101
3103 0 369422 128733 172560 0 3102
3104 0 369446 128729 172520 0 3103
3105 0 369442 128728 172440 0 3104
3106 0 369446 128735 172400 0 3105
3107 0 369446 128734 172360 0 3106
3108 0 369450 128737 172320 0 3107
3109 0 369443 128745 172280 0 3108
3110 0 369449 128765 172200 0 3109
3111 0 369792 128715 172160 0 3110
3112 0 369831 128738 172080 0 3111
3113 0 369831 128754 172000 0 3112
3114 0 369826 128743 171960 0 3113
3115 0 369794 128714 171920 0 3114
3116 0 369770 128685 171880 0 3115
3117 0 369750 128667 171840 0 3116
3118 0 369902 128640 171760 0 3117
3119 0 369912 128590 171720 0 3118
3120 0 369950 128396 171560 0 3119
3121 0 369857 128305 171400 0 3120
3122 0 369779 128270 171200 0 3121
3123 0 369762 128202 170960 0 3122
3124 0 369718 128198 170800 0 3123
3125 0 369690 128264 170640 0 3124
3126 0 369660 128284 170520 0 3125
3127 0 369634 128375 170400 0 3126
3128 0 369621 128387 170240 0 3127
3129 0 369871 128396 170040 0 3128
3130 0 369805 128416 169960 0 3129
3131 0 369840 128367 169840 0 3130
3132 0 369864 128247 169600 0 3131
3133 0 369896 128263 169360 0 3132
3134 0 369915 128376 169120 0 3133
3135 0 370196 128543 168720 0 3134
3136 0 370636 128628 168320 0 3135
3137 0 370917 128717 168000 0 3136
3138 0 370962 128903 167720 0 3137
3139 0 371090 129174 167520 0 3138
3140 0 371309 129435 167280 0 3139
3141 0 371294 129631 167080 0 3140
3142 0 371352 129726 166880 0 3141
3143 5 371331 129800 166720 0 3142
3144 0 371523 129786 166680 0 3143
3145 0 371698 129797 166520 0 3144
3146 0 372147 129818 166480 0 3145
3147 0 372295 129920 166400 0 3146
3148 0 372477 129955 166320 0 3147
3149 0 372893 130281 166200 0 3148
3150 0 372994 130432 166080 0 3149
3151 0 373150 130544 165920 0 3150
3152 0 373262 130623 165760 0 3151
3153 5 373351 130704 165600 0 3152
3154 0 373425 130688 165560 0 3153
3155 0 373553 130684 165400 0 3154
3156 0 373570 130703 165280 0 3155
3157 0 373682 130778 165160 0 3156
3158 0 373709 130835 165040 0 3157
3159 0 373774 130916 164920 0 3158
3160 0 373860 131013 164760 0 3159
3161 0 373924 131128 164640 0 3160
3162 0 373904 131109 164480 0 3161
3163 0 374002 131186 164360 0 3162
3164 5 374170 131155 164280 0 3163
3165 0 374224 131140 164200 0 3164
3166 0 374411 131113 164040 0 3165
3167 5 374461 131122 163840 0 3166
3168 0 375388 131579 163840 0 3167
3169 5 375453 131605 163800 0 3168
3170 0 375569 131670 163720 0 3169
3171 0 375792 131787 163560 0 3170
3172 0 375813 131782 163480 0 3171
3173 0 375846 131782 163360 0 3172
3174 0 375881 131769 163320 0 3173
3175 0 375888 131778 163240 0 3174
3176 0 375901 131784 163080 0 3175
3177 0 375933 131783 163040 0 3176
3178 0 375983 131780 162960 0 3177
3179 0 376075 131729 162920 0 3178
3180 0 376134 131701 162840 0 3179
3181 0 376162 131680 162800 0 3180
3182 0 376423 131794 162680 0 3181
3183 0 376611 131808 162600 0 3182
3184 0 376960 131740 162360 0 3183
3185 0 377307 131773 162240 0 3184
3186 0 377655 131994 162040 0 3185
3187 0 378099 132196 161800 0 3186
3188 0 378385 132185 161640 0 3187
3189 0 379096 132178 161400 0 3188
3190 0 379492 132387 161280 0 3189
3191 5 380158 132539 161160 0 3190
3192 0 380288 132532 161120 0 3191
3193 0 380498 132478 160960 0 3192
3194 0 380544 132477 160920 0 3193
3195 5 380637 132474 160840 0 3194
3196 0 380786 132467 160760 0 3195
3197 0 380889 132511 160680 0 3196
3198 5 381015 132472 160520 0 3197
3199 0 380855 132536 160400 0 3198
3200 5 380683 132585 160360 0 3199
3201 0 380622 132735 160200 0 3200
3202 0 380615 132859 160120 0 3201
3203 0 380686 132923 160000 0 3202
3204 0 380909 132839 159920 0 3203
3205 6 380957 132887 159880 0 3204
3206 0 420444 141776 196080 0 1974
3207 0 420502 142343 196080 0 3206
3208 0 420482 142788 196120 0 3207
3209 0 420480 142888 196160 0 3208
3210 0 420494 143007 196200 0 3209
3211 0 420499 143114 196240 0 3210
3212 0 420504 143220 196280 0 3211
3213 0 420541 143309 196320 0 3212
3214 0 420579 143399 196360 0 3213
3215 0 420600 143492 196400 0 3214
3216 0 420606 143570 196440 0 3215
3217 0 420630 143655 196480 0 3216
3218 0 420647 143740 196520 0 3217
3219 0 420654 143838 196560 0 3218
3220 0 420660 143914 196600 0 3219
3221 0 420675 144012 196640 0 3220
3222 0 420671 144065 196680 0 3221
3223 0 420658 144109 196720 0 3222
3224 0 420662 144167 196760 0 3223
3225 0 420625 144200 196800 0 3224
3226 0 420597 144248 196840 0 3225
3227 0 420571 144295 196880 0 3226
3228 0 420536 144401 196920 0 3227
3229 0 420490 144504 196960 0 3228
3230 0 420452 144603 197000 0 3229
3231 0 420443 144702 197040 0 3230
3232 0 420431 144791 197080 0 3231
3233 0 420418 144882 197120 0 3232
3234 0 420551 145152 197160 0 3233
3235 0 420796 145408 197200 0 3234
3236 0 420906 145555 197240 0 3235
3237 0 420880 145726 197280 0 3236
3238 0 420958 145864 197280 0 3237
3239 0 421235 146110 197280 0 3238
3240 0 421269 146307 197280 0 3239
3241 0 421292 146805 197280 0 3240
3242 0 421565 147285 197280 0 3241
3243 0 421629 147546 197320 0 3242
3244 0 421704 147794 197360 0 3243
3245 0 421771 148050 197400 0 3244
3246 0 421791 148091 197440 0 3245
3247 0 421814 148147 197480 0 3246
3248 0 421836 148187 197520 0 3247
3249 0 421860 148237 197560 0 3248
3250 0 421896 148295 197600 0 3249
3251 0 421916 148373 197640 0 3250
3252 0 421943 148436 197680 0 3251
3253 0 421974 148505 197720 0 3252
3254 0 421984 148585 197760 0 3253
3255 0 421994 148650 197800 0 3254
3256 0 422006 148721 197840 0 3255
3257 0 422022 148785 197880 0 3256
3258 0 421983 148954 197920 0 3257
3259 0 421934 149123 197960 0 3258
3260 0 421889 149289 198000 0 3259
3261 0 422136 149567 198080 0 3260
3262 0 422145 149676 198120 0 3261
3263 0 422165 149783 198160 0 3262
3264 0 422173 149877 198200 0 3263
3265 0 422177 149966 198240 0 3264
3266 0 422175 150038 198280 0 3265
3267 0 422241 150161 198320 0 3266
3268 0 422303 150275 198360 0 3267
3269 0 422363 150412 198400 0 3268
3270 0 422420 150536 198440 0 3269
3271 0 422449 150665 198480 0 3270
3272 0 422494 150782 198520 0 3271
3273 0 422513 150905 198560 0 3272
3274 0 422619 150987 198600 0 3273
3275 0 422710 151165 198640 0 3274
3276 0 422716 151230 198680 0 3275
3277 0 422754 151275 198720 0 3276
3278 0 422794 151323 198760 0 3277
3279 0 422836 151363 198800 0 3278
3280 0 422877 151412 198840 0 3279
3281 0 422939 151482 198880 0 3280
3282 0 423002 151553 198920 0 3281
3283 0 423068 151631 198960 0 3282
3284 0 423150 151712 199000 0 3283
3285 0 423228 151796 199040 0 3284
3286 0 423318 151778 199080 0 3285
3287 0 423405 151766 199120 0 3286
3288 0 423443 151773 199160 0 3287
3289 0 423470 151786 199200 0 3288
3290 0 423491 151796 199240 0 3289
3291 0 423527 151806 199280 0 3290
3292 0 423954 151895 199320 0 3291
3293 0 423960 151881 199360 0 3292
3294 0 423966 151869 199400 0 3293
3295 0 424017 151859 199440 0 3294
3296 0 424060 151845 199480 0 3295
3297 0 424105 151832 199520 0 3296
3298 0 424152 151820 199560 0 3297
3299 0 424176 151851 199600 0 3298
3300 0 424193 151882 199640 0 3299
3301 0 424212 151915 199680 0 3300
3302 0 424201 151920 199720 0 3301
3303 5 424181 151942 199760 0 3302
3304 0 424179 151966 199800 0 3303
3305 0 424187 152012 199840 0 3304
3306 0 424253 152069 199880 0 3305
3307 0 424846 152322 199880 0 3306
3308 0 425138 152811 199880 0 3307
3309 5 424166 153857 199880 0 3308
3310 0 424165 153781 199920 0 3309
3311 0 424168 153696 199960 0 3310
3312 0 424172 153615 200000 0 3311
3313 0 424847 153163 200040 0 3312
3314 5 424477 153601 200080 0 3313
3315 0 424504 153702 200120 0 3314
3316 0 424548 153771 200160 0 3315
3317 0 424579 153919 200200 0 3316
3318 0 424642 154053 200240 0 3317
3319 0 424648 154095 200280 0 3318
3320 0 424650 154208 200320 0 3319
3321 0 424481 154235 200360 0 3320
3322 0 424295 154329 200400 0 3321
3323 5 424261 154322 200480 0 3322
3324 0 424233 154333 200520 0 3323
3325 0 424189 154308 200560 0 3324
3326 0 424131 154298 200600 0 3325
3327 0 424074 154274 200640 0 3326
3328 0 424736 153254 200640 0 3327
3329 0 425188 153596 200640 0 3328
3330 0 425279 153783 200680 0 3329
3331 0 424195 153929 200720 0 3330
3332 0 424079 153857 200760 0 3331
3333 0 423959 153784 200800 0 3332
3334 0 423829 153691 200840 0 3333
3335 0 423790 153652 200880 0 3334
3336 0 423759 153598 200920 0 3335
3337 0 423709 153508 200960 0 3336
3338 0 423862 153409 201000 0 3337
3339 0 423829 153376 201040 0 3338
3340 0 423866 153391 201080 0 3339
3341 0 423972 153438 201120 0 3340
3342 0 424076 153513 201160 0 3341
3343 0 424114 153702 201200 0 3342
3344 0 424226 153799 201240 0 3343
3345 0 424126 153975 201280 0 3344
3346 0 423997 154086 201320 0 3345
3347 0 423962 153896 201360 0 3346
3348 0 423973 153911 201400 0 3347
3349 0 424024 154032 201440 0 3348
3350 0 424047 154176 201480 0 3349
3351 0 424076 154311 201520 0 3350
3352 0 424078 154340 201560 0 3351
3353 0 424057 154371 201600 0 3352
3354 0 424048 154393 201640 0 3353
3355 0 424045 154428 201680 0 3354
3356 0 424042 154491 201720 0 3355
3357 0 424024 154554 201760 0 3356
3358 0 424040 154558 201800 0 3357
3359 5 424048 154567 201840 0 3358
3360 0 424041 154584 201880 0 3359
3361 0 424061 154522 201920 0 3360
3362 0 424051 154456 201960 0 3361
3363 0 424067 154397 202000 0 3362
3364 5 424052 154279 202040 0 3363
3365 0 424062 154170 202080 0 3364
3366 0 424072 154054 202120 0 3365
3367 0 424094 154007 202160 0 3366
3368 0 424122 153949 202200 0 3367
3369 0 424101 153946 202240 0 3368
3370 0 424090 153954 202280 0 3369
3371 0 424080 153955 202320 0 3370
3372 0 424099 154024 202360 0 3371
3373 0 424159 154276 202400 0 3372
3374 0 424136 154157 202440 0 3373
3375 0 424189 154098 202480 0 3374
3376 0 424348 154083 202520 0 3375
3377 0 424247 154243 202560 0 3376
3378 0 424156 154396 202600 0 3377
3379 0 423862 154601 202640 0 3378
3380 0 423582 154797 202680 0 3379
3381 0 423279 155020 202720 0 3380
3382 0 423296 155099 202760 0 3381
3383 0 423316 155173 202800 0 3382
3384 0 423324 155254 202840 0 3383
3385 0 423275 155220 202880 0 3384
3386 0 423225 155214 202920 0 3385
3387 0 423197 155188 202960 0 3386
3388 0 423201 155222 203000 0 3387
3389 0 423192 155242 203040 0 3388
3390 0 423195 155270 203080 0 3389
3391 0 423177 155297 203120 0 3390
3392 0 423117 155224 203160 0 3391
3393 0 423064 155156 203200 0 3392
3394 0 423059 155173 203240 0 3393
3395 0 423056 155186 203280 0 3394
3396 0 423028 155205 203320 0 3395
3397 0 423005 155226 203360 0 3396
3398 0 422987 155245 203400 0 3397
3399 0 422950 155242 203440 0 3398
3400 0 422909 155239 203480 0 3399
3401 0 422855 155242 203520 0 3400
3402 0 422844 155235 203560 0 3401
3403 0 422821 155237 203600 0 3402
3404 0 422828 155241 203640 0 3403
3405 0 422821 155284 203680 0 3404
3406 0 422791 155298 203720 0 3405
3407 0 422790 155329 203760 0 3406
3408 0 422790 155358 203800 0 3407
3409 0 422780 155401 203840 0 3408
3410 0 422784 155432 203880 0 3409
3411 0 422786 155469 203920 0 3410
3412 0 422795 155509 203960 0 3411
3413 0 422748 155519 204000 0 3412
3414 0 422742 155538 204040 0 3413
3415 0 422705 155555 204080 0 3414
3416 0 422674 155578 204120 0 3415
3417 0 422672 155603 204160 0 3416
3418 0 422673 155633 204200 0 3417
3419 0 422662 155655 204240 0 3418
3420 0 422662 155674 204280 0 3419
3421 0 422674 155720 204320 0 3420
3422 0 422675 155801 204360 0 3421
3423 0 422690 155890 204400 0 3422
3424 0 422706 155976 204440 0 3423
3425 0 422704 155991 204480 0 3424
3426 0 422707 155995 204520 0 3425
3427 0 422724 156023 204560 0 3426
3428 0 422715 156039 204600 0 3427
3429 0 422709 156088 204640 0 3428
3430 0 422698 156139 204680 0 3429
3431 0 422685 156186 204720 0 3430
3432 0 422674 156244 204760 0 3431
3433 0 422671 156277 204800 0 3432
3434 0 422651 156315 204840 0 3433
3435 0 422659 156378 204880 0 3434
3436 0 422645 156391 204920 0 3435
3437 0 422650 156423 204960 0 3436
3438 0 422646 156459 205000 0 3437
3439 0 422650 156489 205040 0 3438
3440 0 422678 156516 205080 0 3439
3441 0 422715 156550 205120 0 3440
3442 0 422742 156583 205160 0 3441
3443 0 422768 156616 205200 0 3442
3444 0 422758 156659 205240 0 3443
3445 0 422743 156686 205280 0 3444
3446 0 422736 156736 205320 0 3445
3447 0 422753 156839 205360 0 3446
3448 0 422785 156915 205400 0 3447
3449 0 422824 157016 205440 0 3448
3450 0 422858 157104 205480 0 3449
3451 0 422893 157203 205520 0 3450
3452 0 422932 157298 205560 0 3451
3453 0 422947 157386 205600 0 3452
3454 0 422966 157480 205640 0 3453
3455 0 422990 157565 205680 0 3454
3456 0 423009 157658 205720 0 3455
3457 0 423011 157761 205760 0 3456
3458 0 423021 157802 205800 0 3457
3459 0 423010 157822 205840 0 3458
3460 0 422999 157828 205880 0 3459
3461 0 423003 157830 205920 0 3460
3462 0 422996 157828 205960 0 3461
3463 0 422980 157782 206000 0 3462
3464 0 422962 157747 206040 0 3463
3465 0 422921 157742 206080 0 3464
3466 0 422898 157734 206120 0 3465
3467 0 422866 157720 206160 0 3466
3468 0 422790 157663 206200 0 3467
3469 0 422746 157634 206240 0 3468
3470 0 422698 157585 206280 0 3469
3471 0 422648 157550 206320 0 3470
3472 0 422600 157499 206360 0 3471
3473 0 422563 157456 206400 0 3472
3474 0 422511 157396 206440 0 3473
3475 0 422480 157371 206480 0 3474
3476 0 422470 157372 206520 0 3475
3477 0 422463 157382 206560 0 3476
3478 0 422459 157392 206600 0 3477
3479 0 422458 157408 206640 0 3478
3480 0 422441 157427 206680 0 3479
3481 0 422418 157449 206720 0 3480
3482 0 422404 157466 206760 0 3481
3483 0 422385 157486 206800 0 3482
3484 0 422349 157500 206840 0 3483
3485 0 422316 157518 206880 0 3484
3486 0 422275 157537 206920 0 3485
3487 0 422249 157560 206960 0 3486
3488 0 422218 157589 207000 0 3487
3489 0 422187 157623 207040 0 3488
3490 0 422162 157662 207080 0 3489
3491 0 422139 157710 207120 0 3490
3492 0 422115 157747 207160 0 3491
3493 0 422124 157778 207200 0 3492
3494 0 422125 157806 207240 0 3493
3495 0 422133 157833 207280 0 3494
3496 0 422134 157850 207320 0 3495
3497 0 422145 157893 207360 0 3496
3498 0 422146 157953 207400 0 3497
3499 0 422142 157988 207440 0 3498
3500 0 422145 158052 207480 0 3499
3501 0 422151 158084 207520 0 3500
3502 0 422139 158111 207560 0 3501
3503 0 422135 158129 207600 0 3502
3504 0 422143 158178 207640 0 3503
3505 0 422153 158226 207680 0 3504
3506 0 422170 158267 207720 0 3505
3507 0 422174 158309 207760 0 3506
3508 0 422183 158353 207800 0 3507
3509 0 422204 158396 207840 0 3508
3510 0 422220 158436 207880 0 3509
3511 0 422233 158478 207920 0 3510
3512 0 422247 158519 207960 0 3511
3513 0 422260 158572 208000 0 3512
3514 0 422269 158604 208040 0 3513
3515 0 422277 158626 208080 0 3514
3516 0 422276 158676 208120 0 3515
3517 0 422282 158702 208160 0 3516
3518 0 422281 158739 208200 0 3517
3519 0 422286 158780 208240 0 3518
3520 0 422104 158783 208280 0 3519
3521 0 422046 158875 208320 0 3520
3522 5 422007 158943 208360 0 3521
3523 0 422006 159002 208400 0 3522
3524 0 422004 159048 208440 0 3523
3525 0 422032 159085 208480 0 3524
3526 0 422033 159140 208520 0 3525
3527 0 422061 159165 208560 0 3526
3528 0 422080 159214 208600 0 3527
3529 0 422123 158995 208640 0 3528
3530 0 422265 158969 208680 0 3529
3531 0 422283 158997 208720 0 3530
3532 0 422322 159031 208760 0 3531
3533 0 422297 159068 208800 0 3532
3534 0 422348 159101 208840 0 3533
3535 0 422400 159120 208880 0 3534
3536 0 422452 159154 208920 0 3535
3537 0 422504 159188 208960 0 3536
3538 0 422502 159203 209000 0 3537
3539 0 422551 159220 209040 0 3538
3540 0 422567 159211 209080 0 3539
3541 0 422592 159204 209120 0 3540
3542 0 422612 159199 209160 0 3541
3543 0 422637 159190 209200 0 3542
3544 0 422662 159185 209240 0 3543
3545 0 422694 159167 209280 0 3544
3546 0 422739 159149 209320 0 3545
3547 0 422767 159127 209360 0 3546
3548 0 422800 159102 209400 0 3547
3549 0 422843 159057 209440 0 3548
3550 0 422936 158997 209480 0 3549
3551 6 422946 158963 209520 0 3550
3552 0 370323 128269 186200 0 2914
3553 0 369925 128458 186440 0 3552
3554 0 369567 128481 186680 0 3553
3555 0 369179 128524 186880 0 3554
3556 0 368785 128543 187080 0 3555
3557 0 368200 128637 187320 0 3556
3558 0 367911 128687 187560 0 3557
3559 0 367178 129450 187760 0 3558
3560 5 367054 129570 187800 0 3559
3561 5 365283 130013 187800 0 3560
3562 0 365063 130069 187920 0 3561
3563 0 364999 130053 187960 0 3562
3564 0 364788 130060 188080 0 3563
3565 0 364666 130031 188200 0 3564
3566 5 364511 129985 188360 0 3565
3567 0 363059 130642 188360 0 3566
3568 0 361911 130814 188360 0 3567
3569 5 361340 131242 188360 0 3568
3570 0 360555 131328 188440 0 3569
3571 0 360558 131336 188520 0 3570
3572 0 360552 131325 188640 0 3571
3573 0 360546 131315 188720 0 3572
3574 0 360590 131337 188760 0 3573
3575 0 360774 131400 188920 0 3574
3576 0 360872 131450 189000 0 3575
3577 0 360915 131468 189040 0 3576
3578 0 361046 131796 189160 0 3577
3579 5 361129 131979 189240 0 3578
3580 0 360353 130985 189240 0 3579
3581 5 359817 131588 189240 0 3580
3582 0 359598 131518 189200 0 3581
3583 0 359379 131434 189160 0 3582
3584 0 358621 131443 189040 0 3583
3585 0 358364 131384 188920 0 3584
3586 0 358280 131367 188760 0 3585
3587 0 358183 131290 188600 0 3586
3588 0 358065 131245 188360 0 3587
3589 0 357921 131226 188160 0 3588
3590 0 357946 131200 188080 0 3589
3591 0 357974 131177 187960 0 3590
3592 0 358128 131032 187880 0 3591
3593 0 358205 130959 187840 0 3592
3594 0 358119 130880 187800 0 3593
3595 0 357934 130819 187720 0 3594
3596 0 357841 130777 187680 0 3595
3597 0 357654 130698 187600 0 3596
3598 0 357235 130676 187400 0 3597
3599 5 356899 130659 187240 0 3598
3600 0 356735 130657 187160 0 3599
3601 0 356653 130626 187120 0 3600
3602 0 356405 130534 187000 0 3601
3603 0 355815 130330 186840 0 3602
3604 0 355655 130341 186680 0 3603
3605 0 355542 130269 186480 0 3604
3606 0 355483 130230 186360 0 3605
3607 0 355159 130123 186200 0 3606
3608 0 354754 129995 186000 0 3607
3609 0 353857 129448 186000 0 3608
3610 0 353668 129193 185800 0 3609
3611 5 353587 129168 185760 0 3610
3612 0 353237 129051 185600 0 3611
3613 0 353125 128945 185400 0 3612
3614 0 353033 128905 185360 0 3613
3615 0 352943 128861 185320 0 3614
3616 0 352762 128779 185240 0 3615
3617 0 352037 128484 185080 0 3616
3618 0 351708 128517 185000 0 3617
3619 5 351382 128548 184920 0 3618
3620 0 351174 128453 184880 0 3619
3621 0 350756 128263 184800 0 3620
3622 0 350739 128201 184760 0 3621
3623 0 350725 128133 184720 0 3622
3624 0 350689 128025 184640 0 3623
3625 0 350672 127962 184600 0 3624
3626 0 350621 127779 184480 0 3625
3627 0 350540 127492 184360 0 3626
3628 0 350510 127388 184320 0 3627
3629 0 350412 127269 184200 0 3628
3630 0 350353 127185 184120 0 3629
3631 0 350364 127095 183960 0 3630
3632 0 350383 127084 183880 0 3631
3633 5 350226 127194 183800 0 3632
3634 0 350150 127257 183760 0 3633
3635 5 349997 127386 183680 0 3634
3636 0 349980 127383 183640 0 3635
3637 0 349914 127398 183600 0 3636
3638 0 349827 127403 183520 0 3637
3639 0 349851 127322 183440 0 3638
3640 0 349888 127268 183360 0 3639
3641 0 350069 127306 183200 0 3640
3642 0 350070 127459 183040 0 3641
3643 0 350103 127560 182960 0 3642
3644 0 350140 127669 182880 0 3643
3645 0 350135 127708 182760 0 3644
3646 0 350134 127737 182680 0 3645
3647 0 350152 127752 182560 0 3646
3648 0 350188 127779 182480 0 3647
3649 0 350204 127788 182440 0 3648
3650 0 350108 127876 182280 0 3649
3651 0 350018 128007 182040 0 3650
3652 0 349845 127961 181880 0 3651
3653 0 349737 128018 181680 0 3652
3654 5 349740 128097 181480 0 3653
3655 5 349708 128189 181360 0 3654
3656 0 349689 128222 181320 0 3655
3657 0 349693 128320 181280 0 3656
3658 0 349646 128076 181240 0 3657
3659 0 349619 128169 181120 0 3658
3660 0 349611 128194 181080 0 3659
3661 0 349555 128279 180960 0 3660
3662 0 349499 128251 180840 0 3661
3663 0 349572 128223 180680 0 3662
3664 0 349598 128125 180520 0 3663
3665 0 349779 128098 180400 0 3664
3666 0 349759 128053 180240 0 3665
3667 0 349734 128063 180160 0 3666
3668 0 349704 128066 180120 0 3667
3669 0 349670 128090 180040 0 3668
3670 0 349653 128086 179920 0 3669
3671 0 349603 128080 179800 0 3670
3672 0 349595 128083 179640 0 3671
3673 0 349649 128265 179440 0 3672
3674 0 349699 128200 179320 0 3673
3675 0 349478 128317 179160 0 3674
3676 0 349502 128392 179000 0 3675
3677 0 349638 128495 178840 0 3676
3678 0 349652 128347 178760 0 3677
3679 5 349601 128298 178720 0 3678
3680 0 349539 128308 178680 0 3679
3681 5 349619 128145 178440 0 3680
3682 0 349775 128041 178360 0 3681
3683 0 349793 128042 178320 0 3682
3684 0 349823 128044 178240 0 3683
3685 0 349845 128085 178120 0 3684
3686 0 349857 128107 178040 0 3685
3687 0 349872 128255 177920 0 3686
3688 0 349902 128310 177840 0 3687
3689 0 349919 128343 177760 0 3688
3690 0 349932 128348 177680 0 3689
3691 0 349950 128326 177560 0 3690
3692 0 350037 128336 177440 0 3691
3693 0 350063 128340 177400 0 3692
3694 0 350086 128369 177320 0 3693
3695 0 350114 128374 177200 0 3694
3696 0 350126 128313 177080 0 3695
3697 0 350153 128292 177000 0 3696
3698 0 350146 128321 176920 0 3697
3699 0 350248 128179 176800 0 3698
3700 0 350266 128175 176680 0 3699
3701 0 350275 128168 176640 0 3700
3702 0 350279 128155 176600 0 3701
3703 0 350355 128146 176480 0 3702
3704 0 350399 128123 176360 0 3703
3705 0 350473 128187 176240 0 3704
3706 0 350501 128274 176120 0 3705
3707 0 350546 128366 176040 0 3706
3708 0 350578 128312 175960 0 3707
3709 0 351208 127728 175960 0 3708
3710 5 351240 127769 175880 0 3709
3711 0 351255 127790 175840 0 3710
3712 0 351243 127854 175720 0 3711
3713 0 351233 127861 175640 0 3712
3714 0 351223 127868 175560 0 3713
3715 0 351215 127870 175520 0 3714
3716 0 351207 127902 175400 0 3715
3717 0 351165 127879 175280 0 3716
3718 0 351003 128002 175200 0 3717
3719 0 350887 128071 175040 0 3718
3720 0 350902 128066 175000 0 3719
3721 0 350911 128055 174960 0 3720
3722 0 350931 128032 174880 0 3721
3723 0 350898 128006 174760 0 3722
3724 0 350829 128048 174680 0 3723
3725 0 350730 128068 174560 0 3724
3726 0 350683 128092 174440 0 3725
3727 0 350822 128138 174320 0 3726
3728 0 350823 128062 174240 0 3727
3729 0 350878 128025 174200 0 3728
3730 0 350912 127965 174160 0 3729
3731 0 351012 127910 174080 0 3730
3732 0 351027 127909 174040 0 3731
3733 0 351140 127935 174000 0 3732
3734 0 351214 127930 173920 0 3733
3735 0 351306 127919 173840 0 3734
3736 0 351329 127829 173760 0 3735
3737 0 351327 127830 173640 0 3736
3738 0 351414 127899 173560 0 3737
3739 0 351412 127973 173480 0 3738
3740 0 351483 128009 173360 0 3739
3741 0 351591 127963 173280 0 3740
3742 0 351585 127960 173160 0 3741
3743 0 351455 128006 173040 0 3742
3744 0 351434 128034 172920 0 3743
3745 0 351484 128001 172880 0 3744
3746 0 351543 128190 172800 0 3745
3747 0 351622 128254 172720 0 3746
3748 0 351736 128286 172640 0 3747
3749 0 351734 128279 172440 0 3748
3750 0 351704 128262 172200 0 3749
3751 0 351673 128371 172000 0 3750
3752 0 351568 128342 171800 0 3751
3753 0 351601 128350 171680 0 3752
3754 0 351581 128265 171560 0 3753
3755 0 351611 128162 171480 0 3754
3756 0 351638 128061 171400 0 3755
3757 0 351696 127940 171200 0 3756
3758 5 351514 128107 171080 0 3757
3759 0 351326 128274 170960 0 3758
3760 0 351264 128290 170840 0 3759
3761 0 351252 128297 170760 0 3760
3762 0 351215 128281 170640 0 3761
3763 0 351216 128280 170520 0 3762
3764 0 351215 128280 170480 0 3763
3765 5 351221 128260 170440 0 3764
3766 0 351861 128237 170440 0 3765
3767 0 351965 128224 170360 0 3766
3768 0 352190 128217 170280 0 3767
3769 0 352486 128186 170120 0 3768
3770 0 352846 128208 170120 0 3769
3771 0 352960 128213 170160 0 3770
3772 0 353099 128187 170240 0 3771
3773 0 353152 128164 170320 0 3772
3774 0 353202 128180 170360 0 3773
3775 6 353362 128138 170440 0 3774
3776 0 455201 139728 184080 0 2424
3777 0 455211 139760 184120 0 3776
3778 0 455209 139797 184160 0 3777
3779 0 455156 139962 184200 0 3778
3780 0 455264 140071 184240 0 3779
3781 0 455275 140134 184280 0 3780
3782 0 455322 140222 184320 0 3781
3783 0 455449 140451 184440 0 3782
3784 0 455616 140782 184640 0 3783
3785 0 455765 140989 184840 0 3784
3786 0 455827 141059 184880 0 3785
3787 0 455918 141237 185040 0 3786
3788 0 455971 141363 185200 0 3787
3789 0 456019 141448 185240 0 3788
3790 0 456058 141501 185280 0 3789
3791 0 456147 141557 185320 0 3790
3792 0 456168 141635 185360 0 3791
3793 0 456232 141718 185400 0 3792
3794 0 456276 141844 185440 0 3793
3795 0 456289 141917 185480 0 3794
3796 0 456340 141953 185520 0 3795
3797 0 456335 142021 185560 0 3796
3798 0 456347 142096 185600 0 3797
3799 0 456366 142148 185640 0 3798
3800 0 456499 142339 185800 0 3799
3801 0 456655 142687 185960 0 3800
3802 0 456823 142941 186160 0 3801
3803 0 456849 143064 186320 0 3802
3804 0 456912 143149 186520 0 3803
3805 0 457022 143157 186680 0 3804
3806 0 457055 143223 186920 0 3805
3807 0 457120 143265 187080 0 3806
3808 0 457198 143308 187280 0 3807
3809 0 457348 143474 187440 0 3808
3810 0 457497 143667 187640 0 3809
3811 0 457727 143737 187800 0 3810
3812 0 457805 143764 187960 0 3811
3813 0 457965 143822 188160 0 3812
3814 0 458199 143911 188720 0 3813
3815 5 458311 143934 188760 0 3814
3816 0 458026 144057 188800 0 3815
3817 0 458024 144320 188880 0 3816
3818 0 458063 144618 189080 0 3817
3819 0 458225 145016 189280 0 3818
3820 0 458292 145413 189520 0 3819
3821 0 458476 145792 189680 0 3820
3822 0 458491 145830 189720 0 3821
3823 0 458558 145938 189880 0 3822
3824 0 458558 146230 190080 0 3823
3825 0 458613 146394 190280 0 3824
3826 0 458794 146837 190520 0 3825
3827 0 458954 147292 190760 0 3826
3828 0 459007 147375 190960 0 3827
3829 0 458971 147557 191120 0 3828
3830 0 458970 147604 191160 0 3829
3831 0 458955 147631 191320 0 3830
3832 0 458946 147665 191480 0 3831
3833 0 458778 147956 191720 0 3832
3834 0 458750 148029 191800 0 3833
3835 0 458684 148190 191960 0 3834
3836 0 458523 148415 192120 0 3835
3837 0 458442 148527 192200 0 3836
3838 0 458445 148579 192320 0 3837
3839 0 458446 148589 192360 0 3838
3840 0 458446 148611 192400 0 3839
3841 0 458424 148625 192560 0 3840
3842 0 458375 148612 192640 0 3841
3843 0 458306 148596 192760 0 3842
3844 0 458293 148620 192800 0 3843
3845 0 458274 148707 192920 0 3844
3846 0 458285 148724 192960 0 3845
3847 0 458267 148711 193120 0 3846
3848 0 458178 148699 193240 0 3847
3849 0 458154 148692 193280 0 3848
3850 0 458130 148685 193320 0 3849
3851 0 458080 148635 193400 0 3850
3852 0 458050 148604 193480 0 3851
3853 0 457912 148541 193520 0 3852
3854 0 457930 148531 193560 0 3853
3855 0 457808 148570 193600 0 3854
3856 0 457824 148565 193640 0 3855
3857 0 457593 148623 193680 0 3856
3858 0 457543 148755 193720 0 3857
3859 0 457481 148893 193760 0 3858
3860 5 457475 148959 193800 0 3859
3861 0 457464 149029 193840 0 3860
3862 0 457449 149098 193880 0 3861
3863 0 457412 149300 194000 0 3862
3864 0 457326 149951 194040 0 3863
3865 0 457224 150081 194080 0 3864
3866 5 457142 150109 194120 0 3865
3867 0 457243 150830 194120 0 3866
3868 5 457134 151177 194160 0 3867
3869 0 456999 152452 194120 0 3868
3870 0 457076 152953 194120 0 3869
3871 0 456648 153699 194120 0 3870
3872 0 456667 154385 194080 0 3871
3873 5 456574 154682 193960 0 3872
3874 0 456479 155061 193920 0 3873
3875 0 456570 155374 193880 0 3874
3876 0 456595 155403 193840 0 3875
3877 0 456604 155527 193720 0 3876
3878 0 456650 155636 193560 0 3877
3879 0 456572 155840 193360 0 3878
3880 0 456495 155943 193160 0 3879
3881 0 456425 156090 192960 0 3880
3882 0 456556 156243 192760 0 3881
3883 0 456732 156277 192640 0 3882
3884 0 457007 156310 192480 0 3883
3885 0 457371 156395 192320 0 3884
3886 0 457529 156396 192240 0 3885
3887 0 457784 156219 192080 0 3886
3888 0 457800 156143 192040 0 3887
3889 0 457804 156125 192000 0 3888
3890 0 457845 156107 191960 0 3889
3891 0 458025 156026 191840 0 3890
3892 0 458235 155903 191680 0 3891
3893 0 458389 155881 191560 0 3892
3894 0 458712 155824 191440 0 3893
3895 0 458995 155798 191320 0 3894
3896 0 459277 155847 191160 0 3895
3897 5 459241 155888 191120 0 3896
3898 0 459086 156153 191120 0 3897
3899 0 459016 156214 191120 0 3898
3900 0 458773 156143 191120 0 3899
3901 5 458227 156250 191120 0 3900
3902 0 458185 156302 191160 0 3901
3903 0 458103 156307 191200 0 3902
3904 5 458035 156286 191240 0 3903
3905 0 457755 156431 191240 0 3904
3906 0 457711 156749 191240 0 3905
3907 0 457786 156851 191280 0 3906
3908 0 457706 156941 191320 0 3907
3909 0 457701 156961 191360 0 3908
3910 0 457668 156992 191400 0 3909
3911 0 457663 157031 191440 0 3910
3912 0 457637 157062 191480 0 3911
3913 0 457593 157090 191520 0 3912
3914 0 457461 157207 191560 0 3913
3915 0 457390 157521 191640 0 3914
3916 0 457251 157638 191680 0 3915
3917 0 457178 157682 191720 0 3916
3918 5 457020 157781 191760 0 3917
3919 0 456987 157844 191800 0 3918
3920 0 456932 157908 191840 0 3919
3921 0 456871 158046 191880 0 3920
3922 0 456869 158276 191920 0 3921
3923 0 456873 158367 191960 0 3922
3924 6 456887 158361 192000 0 3923
3925 0 493228 249288 46000 200 182
3926 0 493389 249833 45720 438 3925
3927 0 493554 250219 45520 398 3926
3928 0 494022 250826 45240 346 3927
3929 0 494044 250886 45160 289 3928
3930 0 494255 251221 45120 273 3929
3931 0 494139 251378 44880 321 3930
3932 5 495798 254384 44880 229 3931
3933 0 495559 254561 45080 229 3932
3934 0 494815 255012 45360 234 3933
3935 0 494816 255112 45560 234 3934
3936 0 494566 255650 45840 236 3935
3937 0 494460 255882 45960 236 3936
3938 5 494424 255960 46000 315 3937
3939 0 494389 256037 46040 315 3938
3940 0 494368 256000 46120 315 3939
3941 0 494346 255830 46400 197 3940
3942 0 494380 255761 46440 197 3941
3943 0 494471 254818 46480 0 3942
3944 0 494529 255956 46520 197 3943
3945 5 494503 256001 46600 197 3944
3946 0 494367 256027 46720 200 3945
3947 0 494288 256030 46800 200 3946
3948 5 493501 256654 46800 0 3947
3949 0 493568 256386 46840 0 3948
3950 0 493635 257050 46880 0 3949
3951 0 493725 255923 46920 0 3950
3952 5 493775 255928 46960 0 3951
3953 5 493926 255945 47080 51 3952
3954 0 493926 255945 47120 98 3953
3955 0 493934 255998 47280 98 3954
3956 0 494008 255983 47320 98 3955
3957 0 494150 256020 47440 139 3956
3958 0 493941 256184 47520 139 3957
3959 0 493777 256438 47600 235 3958
3960 0 493777 256430 47680 235 3959
3961 0 493822 256326 47760 235 3960
3962 0 493702 256221 47840 235 3961
3963 0 493590 255938 47920 0 3962
3964 0 493560 256057 48000 0 3963
3965 0 493725 256259 48080 141 3964
3966 0 493844 256505 48280 141 3965
3967 0 494023 256572 48520 240 3966
3968 0 494337 256759 48640 273 3967
3969 0 494598 256908 48760 217 3968
3970 5 494642 257005 48840 217 3969
3971 5 494687 257102 48920 264 3970
3972 0 494854 258071 48960 150 3971
3973 5 495287 258988 49000 209 3972
3974 0 495720 259906 49040 160 3973
3975 0 495832 260335 49200 102 3974
3976 0 496295 260901 49400 163 3975
3977 0 498078 262530 49400 107 3976
3978 0 498273 262720 49360 150 3977
3979 0 498621 262841 49200 156 3978
3980 0 498679 262942 49080 156 3979
3981 0 499012 262968 49000 32 3980
3982 0 499176 262931 48920 143 3981
3983 0 499239 262952 48840 143 3982
3984 5 499397 262960 48720 200 3983
3985 0 499450 262962 48680 104 3984
3986 0 499276 262799 48560 200 3985
3987 0 499382 262646 48440 104 3986
3988 5 500237 262751 48280 80 3987
3989 0 499894 262260 48040 32 3988
3990 0 500102 262214 48000 32 3989
3991 0 500167 262195 47960 32 3990
3992 0 500245 262325 47920 32 3991
3993 0 500290 262390 47880 32 3992
3994 0 500323 262357 47840 32 3993
3995 0 500342 262344 47800 32 3994
3996 0 500355 262344 47760 32 3995
3997 0 499446 262903 47720 0 3996
3998 0 500563 262409 47680 32 3997
3999 0 500524 262416 47640 32 3998
4000 0 500667 262364 47600 32 3999
4001 0 500732 262228 47560 32 4000
4002 0 500895 262176 47520 0 4001
4003 0 500921 262137 47480 0 4002
4004 0 500947 262059 47440 0 4003
4005 0 501135 261903 47360 0 4004
4006 0 501155 261877 47320 0 4005
4007 0 501155 261877 47280 0 4006
4008 0 501155 261877 47240 0 4007
4009 0 501155 261877 47200 0 4008
4010 0 501155 261877 47160 0 4009
4011 0 501155 261877 47120 0 4010
4012 0 501155 261877 47080 0 4011
4013 0 501213 261851 47040 0 4012
4014 0 501324 261695 46960 0 4013
4015 0 501317 261753 46920 0 4014
4016 0 500830 262175 46840 0 4015
4017 0 501155 262468 46800 0 4016
4018 0 501259 262455 46760 0 4017
4019 0 501220 262487 46720 0 4018
4020 0 501220 262487 46680 0 4019
4021 5 501194 262429 46640 0 4020
4022 0 501531 263124 46560 0 4021
4023 0 502136 263553 46520 0 4022
4024 0 502617 263598 46520 0 4023
4025 0 502857 263598 46560 0 4024
4026 0 503046 263722 46640 0 4025
4027 0 503176 263735 46760 0 4026
4028 0 503234 263702 46800 0 4027
4029 0 503026 263410 46840 0 4028
4030 0 503598 262994 46920 0 4029
4031 0 503663 263053 46960 0 4030
4032 0 503533 263030 47000 0 4031
4033 0 503403 263007 47040 0 4032
4034 0 503085 262942 47040 0 4033
4035 0 503026 262968 47120 0 4034
4036 0 502968 263079 47200 0 4035
4037 0 502903 263131 47280 0 4036
4038 0 502695 263144 47400 0 4037
4039 0 502727 263261 47440 0 4038
4040 6 502643 263267 47480 0 4039
4041 0 369337 126217 184680 0 2930
4042 0 369117 126190 184760 0 4041
4043 0 368684 126121 184800 0 4042
4044 0 368049 125978 184880 0 4043
4045 0 367571 125296 184720 0 4044
4046 0 367153 124873 184480 0 4045
4047 0 366655 124322 184280 0 4046
4048 0 366327 123945 184240 0 4047
4049 0 365921 123955 184200 0 4048
4050 5 365429 123731 184160 0 4049
4051 0 365002 123502 184000 0 4050
4052 0 364284 123091 183880 0 4051
4053 0 363859 123119 183840 0 4052
4054 0 363712 122960 183680 0 4053
4055 0 363649 122983 183600 0 4054
4056 0 363483 122980 183480 0 4055
4057 0 363383 122780 183320 0 4056
4058 0 363353 122797 183200 0 4057
4059 0 363306 122811 183120 0 4058
4060 0 363121 122852 183000 0 4059
4061 0 363068 123019 182800 0 4060
4062 0 363036 123152 182640 0 4061
4063 0 362975 123327 182440 0 4062
4064 0 362968 123500 182280 0 4063
4065 0 363154 124429 182040 0 4064
4066 0 362870 123781 181840 0 4065
4067 0 362848 123792 181800 0 4066
4068 0 362444 123776 181600 0 4067
4069 5 362076 123797 181520 0 4068
4070 0 361945 123778 181480 0 4069
4071 0 361914 123803 181440 0 4070
4072 5 361836 123836 181360 0 4071
4073 0 361872 123768 181160 0 4072
4074 0 361814 123727 181080 0 4073
4075 0 361722 123657 180960 0 4074
4076 0 361722 123561 180920 0 4075
4077 0 361719 123422 180720 0 4076
4078 0 361638 123255 180560 0 4077
4079 0 361558 123135 180440 0 4078
4080 5 361511 123045 180400 0 4079
4081 0 361448 123081 180360 0 4080
4082 0 361400 123030 180280 0 4081
4083 0 361257 122817 180240 0 4082
4084 0 361154 122678 180160 0 4083
4085 0 361075 122512 180040 0 4084
4086 0 361058 122352 179960 0 4085
4087 0 360940 122062 179800 0 4086
4088 0 360901 121951 179640 0 4087
4089 0 360828 121854 179520 0 4088
4090 0 360836 121677 179320 0 4089
4091 0 360664 121536 179160 0 4090
4092 0 360512 121417 178840 0 4091
4093 0 360500 121415 178680 0 4092
4094 0 360373 121372 178360 0 4093
4095 0 360073 121490 178000 0 4094
4096 0 359882 121610 177800 0 4095
4097 0 359767 121597 177600 0 4096
4098 0 359718 121596 177520 0 4097
4099 0 359720 121557 177480 0 4098
4100 0 359688 121518 177440 0 4099
4101 0 359640 121542 177360 0 4100
4102 0 359508 121598 177280 0 4101
4103 0 359427 121626 177160 0 4102
4104 0 359332 121486 176920 0 4103
4105 0 359261 121431 176840 0 4104
4106 0 359178 121291 176720 0 4105
4107 0 359037 121264 176560 0 4106
4108 0 358949 121343 176480 0 4107
4109 0 358822 121552 176440 0 4108
4110 0 358943 121315 176400 0 4109
4111 0 358912 121300 176240 0 4110
4112 0 358612 121265 176080 0 4111
4113 0 358260 121029 175880 0 4112
4114 0 357944 121111 175680 0 4113
4115 0 357691 120933 175560 0 4114
4116 0 357466 120817 175440 0 4115
4117 0 357355 120780 175280 0 4116
4118 0 357205 120708 175160 0 4117
4119 0 357028 120691 174960 0 4118
4120 0 356879 120696 174800 0 4119
4121 0 356624 120497 174560 0 4120
4122 0 356204 120475 174360 0 4121
4123 0 355855 120423 174320 0 4122
4124 5 355322 120087 174280 0 4123
4125 0 355181 119885 174240 0 4124
4126 0 355139 119855 174160 0 4125
4127 0 355071 119945 174000 0 4126
4128 0 355026 119946 173800 0 4127
4129 0 354975 119946 173720 0 4128
4130 0 354924 119945 173640 0 4129
4131 0 354773 119907 173560 0 4130
4132 0 354551 119924 173480 0 4131
4133 5 354495 119972 173440 0 4132
4134 0 354186 120090 173360 0 4133
4135 0 354139 120126 173320 0 4134
4136 0 354034 120151 173280 0 4135
4137 0 353868 120086 173160 0 4136
4138 0 353523 119996 173000 0 4137
4139 0 353371 120157 172760 0 4138
4140 0 353203 120136 172560 0 4139
4141 5 352923 120059 172400 0 4140
4142 0 352598 119962 172360 0 4141
4143 0 352374 119961 172320 0 4142
4144 5 352160 119972 172240 0 4143
4145 0 352013 119957 172120 0 4144
4146 0 351982 120038 172080 0 4145
4147 0 351708 120020 172040 0 4146
4148 0 351351 120039 172000 0 4147
4149 5 351141 119771 171960 0 4148
4150 0 350975 119789 171920 0 4149
4151 0 350715 119578 171760 0 4150
4152 0 350762 119296 171640 0 4151
4153 0 350935 119399 171600 0 4152
4154 0 350899 119464 171440 0 4153
4155 6 350854 119477 171360 0 4154
4156 0 357254 130958 187080 0 3599
4157 0 357570 131185 186920 0 4156
4158 0 357679 131449 186880 0 4157
4159 0 357738 131654 186720 0 4158
4160 0 357737 131830 186560 0 4159
4161 0 357765 132031 186400 0 4160
4162 0 357736 132350 186200 0 4161
4163 0 357540 132506 186160 0 4162
4164 0 357256 132786 186200 0 4163
4165 0 357213 132902 186080 0 4164
4166 0 357153 132982 185960 0 4165
4167 0 357164 133070 185800 0 4166
4168 0 357313 132884 185560 0 4167
4169 0 357358 132706 185360 0 4168
4170 0 357311 132706 185200 0 4169
4171 0 357193 132660 185080 0 4170
4172 0 357213 132683 185040 0 4171
4173 0 357231 132671 184960 0 4172
4174 0 357249 132659 184880 0 4173
4175 0 357244 132545 184760 0 4174
4176 5 357319 132370 184560 0 4175
4177 0 357350 132299 184480 0 4176
4178 0 357332 132245 184320 0 4177
4179 0 357307 132221 184280 0 4178
4180 5 357291 132147 184240 0 4179
4181 5 357257 131992 184160 0 4180
4182 0 357069 132341 184160 0 4181
4183 0 356939 132524 184080 0 4182
4184 0 356903 133014 184040 0 4183
4185 0 356886 133151 184000 0 4184
4186 0 356724 133244 183960 0 4185
4187 0 356580 133289 183800 0 4186
4188 0 356549 133428 183640 0 4187
4189 0 356479 133432 183560 0 4188
4190 0 356517 133522 183360 0 4189
4191 0 356439 133545 183200 0 4190
4192 0 356834 133733 182960 0 4191
4193 0 357146 133872 182880 0 4192
4194 0 357350 134031 182720 0 4193
4195 0 357470 134068 182680 0 4194
4196 5 357505 134138 182640 0 4195
4197 0 357137 134188 182600 0 4196
4198 0 356953 134264 182520 0 4197
4199 0 356964 134496 182400 0 4198
4200 0 356840 134613 182240 0 4199
4201 0 356840 134735 182080 0 4200
4202 0 356739 134815 181880 0 4201
4203 0 356685 134899 181720 0 4202
4204 0 356653 134837 181440 0 4203
4205 0 356484 134916 181320 0 4204
4206 0 356456 134784 181200 0 4205
4207 0 356302 134728 181040 0 4206
4208 0 356169 134713 180840 0 4207
4209 0 356114 134663 180640 0 4208
4210 0 355887 134604 180400 0 4209
4211 0 355811 134573 180240 0 4210
4212 0 355588 134526 180080 0 4211
4213 0 355532 134514 180040 0 4212
4214 0 355377 134616 179880 0 4213
4215 0 355331 134675 179720 0 4214
4216 0 355414 134749 179560 0 4215
4217 0 355453 134775 179400 0 4216
4218 0 355394 134909 179280 0 4217
4219 0 355376 135069 179040 0 4218
4220 0 355396 135092 178840 0 4219
4221 0 355311 134906 178680 0 4220
4222 0 355251 134744 178680 0 4221
4223 5 355233 134666 178560 0 4222
4224 0 355226 134642 178520 0 4223
4225 0 355225 134550 178400 0 4224
4226 0 355200 134586 178240 0 4225
4227 0 355185 134630 178160 0 4226
4228 0 355139 134616 178080 0 4227
4229 0 355157 134668 177920 0 4228
4230 0 355163 134680 177880 0 4229
4231 0 355174 134695 177800 0 4230
4232 5 355133 134726 177680 0 4231
4233 0 354973 134756 177600 0 4232
4234 0 354762 134800 177520 0 4233
4235 0 354627 134854 177440 0 4234
4236 0 354563 134901 177360 0 4235
4237 0 354403 134946 177240 0 4236
4238 0 354285 135038 177120 0 4237
4239 0 354245 135067 177080 0 4238
4240 0 354153 135076 177000 0 4239
4241 0 353984 135009 176880 0 4240
4242 0 353934 135064 176720 0 4241
4243 0 353794 135169 176680 0 4242
4244 0 353824 135351 176520 0 4243
4245 0 353739 135397 176360 0 4244
4246 0 353636 135406 176240 0 4245
4247 0 353543 135441 176200 0 4246
4248 0 353302 135570 176080 0 4247
4249 0 353141 135605 176000 0 4248
4250 0 353036 135636 175840 0 4249
4251 0 352698 135812 175800 0 4250
4252 0 352596 135880 175600 0 4251
4253 0 352232 135952 175480 0 4252
4254 0 352172 135942 175440 0 4253
4255 5 351964 135942 175320 0 4254
4256 0 351963 135901 175200 0 4255
4257 0 351962 135917 175160 0 4256
4258 0 351964 135949 175080 0 4257
4259 5 351873 135978 175040 0 4258
4260 0 351948 136042 175000 0 4259
4261 0 352148 136054 174920 0 4260
4262 0 352292 136101 174840 0 4261
4263 0 352472 136066 174800 0 4262
4264 0 352652 136041 174760 0 4263
4265 0 352783 135986 174720 0 4264
4266 0 353137 135764 174640 0 4265
4267 6 353167 135687 174600 0 4266
4268 0 366830 129116 174160 0 3074
4269 0 366556 129423 174200 0 4268
4270 0 366310 129740 174160 0 4269
4271 0 366110 129952 174080 0 4270
4272 0 365821 130384 174200 0 4271
4273 0 365832 130720 173920 0 4272
4274 0 365815 130852 173800 0 4273
4275 0 365854 130960 173720 0 4274
4276 0 365893 131019 173680 0 4275
4277 0 365930 131092 173600 0 4276
4278 0 366063 131261 173520 0 4277
4279 0 366219 131511 173440 0 4278
4280 0 366248 131735 173320 0 4279
4281 0 366219 131804 173280 0 4280
4282 0 366229 132000 173160 0 4281
4283 0 366193 132119 173080 0 4282
4284 5 366208 132159 173040 0 4283
4285 0 366237 132233 172960 0 4284
4286 0 366320 132415 172800 0 4285
4287 0 366384 132501 172680 0 4286
4288 5 366435 132530 172560 0 4287
4289 0 366364 133009 172520 0 4288
4290 0 366158 133196 172440 0 4289
4291 0 366078 133445 172320 0 4290
4292 0 366146 133667 172200 0 4291
4293 0 366116 133754 172160 0 4292
4294 5 366152 133924 172080 0 4293
4295 0 366168 134007 172040 0 4294
4296 0 366180 134094 171920 0 4295
4297 0 366187 134103 171840 0 4296
4298 0 366133 134009 171640 0 4297
4299 0 366044 134102 171440 0 4298
4300 0 366180 134222 171320 0 4299
4301 0 366230 134205 171200 0 4300
4302 0 366220 134204 171080 0 4301
4303 0 366205 134203 170920 0 4302
4304 0 366221 134226 170760 0 4303
4305 0 366249 134267 170720 0 4304
4306 0 366244 134296 170640 0 4305
4307 0 366161 134331 170480 0 4306
4308 0 366137 134422 170360 0 4307
4309 0 366138 134487 170200 0 4308
4310 0 366137 134542 170080 0 4309
4311 0 366232 134710 169960 0 4310
4312 0 366413 134751 169880 0 4311
4313 0 366465 134722 169760 0 4312
4314 0 366501 134702 169680 0 4313
4315 5 366481 134701 169560 0 4314
4316 0 366769 134839 169520 0 4315
4317 0 366963 134895 169480 0 4316
4318 0 367488 135143 169440 0 4317
4319 0 367700 135275 169400 0 4318
4320 0 367905 135407 169360 0 4319
4321 0 368231 135378 169280 0 4320
4322 0 368304 135507 169200 0 4321
4323 0 368440 135752 169160 0 4322
4324 0 368573 136186 169080 0 4323
4325 0 368603 136280 168960 0 4324
4326 0 368723 136340 168760 0 4325
4327 0 368751 136349 168720 0 4326
4328 0 368856 136394 168560 0 4327
4329 0 368962 136439 168400 0 4328
4330 0 369124 136497 168240 0 4329
4331 0 369220 136602 168040 0 4330
4332 0 369397 136731 167960 0 4331
4333 0 369539 136835 167840 0 4332
4334 0 369708 137007 167720 0 4333
4335 0 370009 137071 167600 0 4334
4336 0 370201 137107 167520 0 4335
4337 0 370433 137209 167400 0 4336
4338 0 370598 137246 167320 0 4337
4339 0 370680 137258 167280 0 4338
4340 0 370879 137317 167240 0 4339
4341 0 370970 137361 167160 0 4340
4342 0 371153 137438 166960 0 4341
4343 0 371222 137477 166800 0 4342
4344 0 371489 137582 166640 0 4343
4345 0 371700 137714 166480 0 4344
4346 0 371967 137812 166320 0 4345
4347 0 372528 138258 166200 0 4346
4348 0 372566 138303 166120 0 4347
4349 0 372733 138439 165920 0 4348
4350 0 372964 138485 165760 0 4349
4351 0 373032 138497 165720 0 4350
4352 0 373216 138457 165600 0 4351
4353 0 373235 138486 165560 0 4352
4354 0 373284 138466 165480 0 4353
4355 0 373323 138444 165360 0 4354
4356 0 373488 138423 165200 0 4355
4357 0 373615 138366 165080 0 4356
4358 0 373661 138473 164800 0 4357
4359 0 373732 138601 164440 0 4358
4360 0 373636 138744 164320 0 4359
4361 0 373793 138864 164120 0 4360
4362 0 374033 138906 163960 0 4361
4363 0 374151 138940 163880 0 4362
4364 0 374234 138969 163720 0 4363
4365 5 374316 138988 163680 0 4364
4366 0 374317 138978 163560 0 4365
4367 0 374340 138932 163400 0 4366
4368 0 374457 138845 163360 0 4367
4369 0 374352 138824 163320 0 4368
4370 0 374575 138626 163200 0 4369
4371 0 374637 138626 163080 0 4370
4372 0 374630 138868 163000 0 4371
4373 6 374530 138880 162920 0 4372
4374 0 349041 127208 183680 0 3635
4375 0 348881 127159 183680 0 4374
4376 0 347988 127164 183680 0 4375
4377 0 347909 127126 183640 0 4376
4378 5 347832 127086 183600 0 4377
4379 0 347669 126997 183520 0 4378
4380 0 347664 126939 183400 0 4379
4381 5 347701 127004 183360 0 4380
4382 0 347608 126947 183280 0 4381
4383 0 347595 126958 183240 0 4382
4384 0 347570 126944 183200 0 4383
4385 0 347519 126916 183120 0 4384
4386 0 347352 126827 183040 0 4385
4387 0 347268 126783 183000 0 4386
4388 0 346906 126810 182920 0 4387
4389 0 346729 126828 182880 0 4388
4390 0 346410 126913 182800 0 4389
4391 0 346268 126979 182760 0 4390
4392 0 346118 127030 182720 0 4391
4393 0 345861 127098 182680 0 4392
4394 0 345609 127164 182640 0 4393
4395 0 344886 127228 182520 0 4394
4396 5 344809 127185 182480 0 4395
4397 0 344590 127085 182400 0 4396
4398 0 343955 127035 182400 0 4397
4399 5 342980 127252 182400 0 4398
4400 5 341974 126537 182400 0 4399
4401 0 341780 126480 182480 0 4400
4402 0 341483 126394 182600 0 4401
4403 0 341143 126480 182720 0 4402
4404 0 340943 126429 182840 0 4403
4405 0 340552 126447 182920 0 4404
4406 0 340096 126441 183000 0 4405
4407 0 339953 126579 183080 0 4406
4408 0 339750 126675 183160 0 4407
4409 0 339651 126693 183240 0 4408
4410 0 339336 126731 183320 0 4409
4411 0 339264 126824 183440 0 4410
4412 0 339137 126981 183560 0 4411
4413 0 338940 127298 183720 0 4412
4414 0 338867 127371 183760 0 4413
4415 0 338706 127546 183880 0 4414
4416 0 338570 127720 184000 0 4415
4417 0 338375 127897 184080 0 4416
4418 0 338289 128086 184200 0 4417
4419 0 338273 128483 184360 0 4418
4420 0 338143 128668 184480 0 4419
4421 0 338055 128970 184640 0 4420
4422 0 337877 129258 184800 0 4421
4423 0 337834 129403 184880 0 4422
4424 0 337707 129582 185040 0 4423
4425 0 337569 129873 185200 0 4424
4426 0 337498 130036 185240 0 4425
4427 0 337406 130147 185320 0 4426
4428 0 337374 130224 185400 0 4427
4429 0 337312 130420 185520 0 4428
4430 0 337077 130555 185600 0 4429
4431 0 336985 130766 185720 0 4430
4432 0 336943 131024 185920 0 4431
4433 0 336903 131306 186120 0 4432
4434 0 336814 131549 186240 0 4433
4435 0 336779 131620 186280 0 4434
4436 0 336562 131881 186480 0 4435
4437 0 336447 131861 186800 0 4436
4438 0 336407 131953 186840 0 4437
4439 5 336291 132222 186960 0 4438
4440 0 336177 132502 187080 0 4439
4441 0 336066 132474 187160 0 4440
4442 0 335888 132435 187280 0 4441
4443 0 335834 132530 187360 0 4442
4444 0 335780 132618 187440 0 4443
4445 5 335794 132660 187480 0 4444
4446 0 335825 132735 187560 0 4445
4447 0 335831 132802 187640 0 4446
4448 0 335857 132905 187760 0 4447
4449 0 335867 132941 187800 0 4448
4450 0 335771 133065 187920 0 4449
4451 0 335930 133047 188200 0 4450
4452 0 336061 133074 188240 0 4451
4453 0 336055 133023 188280 0 4452
4454 0 336404 132988 188440 0 4453
4455 0 336581 132940 188520 0 4454
4456 0 336623 132943 188560 0 4455
4457 0 336743 132942 188680 0 4456
4458 0 336637 132770 188920 0 4457
4459 0 336744 132860 189080 0 4458
4460 0 336796 132899 189160 0 4459
4461 0 336819 132907 189200 0 4460
4462 0 336917 132937 189360 0 4461
4463 0 336939 132973 189560 0 4462
4464 5 336944 132996 189640 0 4463
4465 0 336503 132847 189680 0 4464
4466 0 336344 132719 189720 0 4465
4467 5 336254 132729 189760 0 4466
4468 0 336160 132714 189800 0 4467
4469 0 335892 132748 189840 0 4468
4470 0 336069 132750 189880 0 4469
4471 0 336238 132782 189960 0 4470
4472 0 336286 132822 190080 0 4471
4473 0 336190 132786 190200 0 4472
4474 0 336164 132854 190320 0 4473
4475 0 336226 132902 190400 0 4474
4476 0 336358 132895 190480 0 4475
4477 0 336373 132885 190520 0 4476
4478 6 336316 132868 190560 0 4477
4479 0 458680 143766 188760 0 3815
4480 0 458621 143567 188760 0 4479
4481 0 458635 143505 188800 0 4480
4482 0 458744 143539 188920 0 4481
4483 0 458829 143589 189080 0 4482
4484 0 458886 143566 189120 0 4483
4485 0 458992 143584 189280 0 4484
4486 0 459185 143506 189440 0 4485
4487 5 459328 143378 189440 0 4486
4488 0 459958 143345 189440 0 4487
4489 0 460090 143297 189400 0 4488
4490 0 460455 143142 189360 0 4489
4491 0 460573 143072 189320 0 4490
4492 5 460569 143022 189280 0 4491
4493 0 460636 142882 189320 0 4492
4494 0 460723 142887 189440 0 4493
4495 0 461055 142697 189520 0 4494
4496 0 461060 142412 189560 0 4495
4497 0 461095 142402 189600 0 4496
4498 0 461111 142383 189640 0 4497
4499 0 461103 142295 189680 0 4498
4500 0 461125 142288 189800 0 4499
4501 0 461138 142327 189960 0 4500
4502 0 460966 142409 190120 0 4501
4503 0 460846 142614 190280 0 4502
4504 0 460882 142667 190400 0 4503
4505 0 460946 142720 190520 0 4504
4506 0 460910 142785 190640 0 4505
4507 0 461020 142730 190720 0 4506
4508 5 461309 142621 190760 0 4507
4509 0 461191 142584 190800 0 4508
4510 0 461248 142524 190840 0 4509
4511 0 461380 142416 190880 0 4510
4512 0 461416 142376 190920 0 4511
4513 0 461444 142384 190960 0 4512
4514 0 461458 142392 191000 0 4513
4515 0 461485 142400 191040 0 4514
4516 0 461500 142406 191080 0 4515
4517 0 461522 142416 191120 0 4516
4518 0 461533 142414 191160 0 4517
4519 0 461496 142305 191200 0 4518
4520 0 461556 142407 191240 0 4519
4521 0 461575 142398 191280 0 4520
4522 0 461579 142395 191320 0 4521
4523 0 461602 142390 191360 0 4522
4524 0 461615 142390 191400 0 4523
4525 0 461631 142388 191440 0 4524
4526 0 461654 142382 191480 0 4525
4527 0 461674 142492 191520 0 4526
4528 0 461628 142387 191560 0 4527
4529 0 461641 142382 191600 0 4528
4530 0 461692 142369 191640 0 4529
4531 0 461612 142412 191680 0 4530
4532 0 461610 142415 191720 0 4531
4533 0 461612 142416 191760 0 4532
4534 0 461614 142406 191800 0 4533
4535 0 461618 142392 191840 0 4534
4536 0 461609 142458 191880 0 4535
4537 0 461604 142511 191920 0 4536
4538 0 461621 142510 191960 0 4537
4539 0 461539 142550 192000 0 4538
4540 0 461551 142558 192040 0 4539
4541 0 461545 142566 192080 0 4540
4542 0 461562 142578 192120 0 4541
4543 0 461581 142586 192160 0 4542
4544 0 461588 142596 192200 0 4543
4545 0 461604 142598 192240 0 4544
4546 0 461482 142513 192280 0 4545
4547 0 461490 142528 192320 0 4546
4548 0 461384 142493 192360 0 4547
4549 0 461340 142641 192400 0 4548
4550 0 461359 142652 192440 0 4549
4551 0 461373 142655 192480 0 4550
4552 0 461400 142666 192520 0 4551
4553 0 461220 142796 192560 0 4552
4554 0 461234 142805 192600 0 4553
4555 0 461241 142803 192640 0 4554
4556 0 461256 142812 192680 0 4555
4557 0 461277 142757 192720 0 4556
4558 0 461329 142713 192760 0 4557
4559 0 461359 142728 192800 0 4558
4560 0 461373 142733 192840 0 4559
4561 0 461393 142748 192880 0 4560
4562 0 461414 142762 192920 0 4561
4563 0 461455 142791 193000 0 4562
4564 0 461408 142818 193040 0 4563
4565 0 461362 142844 193080 0 4564
4566 0 461326 142872 193120 0 4565
4567 0 461330 142981 193160 0 4566
4568 0 461329 143094 193200 0 4567
4569 0 461384 143216 193280 0 4568
4570 0 461410 143199 193320 0 4569
4571 0 461489 143148 193440 0 4570
4572 0 461295 143172 193600 0 4571
4573 0 461269 143170 193640 0 4572
4574 0 461207 143096 193680 0 4573
4575 0 461219 143142 193720 0 4574
4576 0 461186 143146 193760 0 4575
4577 0 461160 143127 193800 0 4576
4578 6 461134 143100 193840 0 4577
4579 0 495347 254194 44200 214 3932
4580 0 495398 254017 43960 248 4579
4581 0 495506 254109 43640 224 4580
4582 0 495768 254299 43360 228 4581
4583 0 495273 254407 43080 259 4582
4584 5 495306 254410 43040 259 4583
4585 0 495285 254585 42800 245 4584
4586 0 495189 254951 42480 266 4585
4587 0 494608 255451 42240 326 4586
4588 0 494690 255628 41960 210 4587
4589 5 494729 255716 41880 210 4588
4590 0 494829 255888 41680 237 4589
4591 0 495043 256095 41440 256 4590
4592 0 494567 256294 41200 164 4591
4593 5 494584 256328 41160 164 4592
4594 0 494465 256760 41160 206 4593
4595 5 494689 257894 41160 217 4594
4596 5 495106 259354 41160 189 4595
4597 0 495418 260003 40640 239 4596
4598 5 496494 261722 40640 115 4597
4599 0 496639 261704 40360 153 4598
4600 0 496833 261710 40080 60 4599
4601 0 496992 261792 39480 128 4600
4602 5 497088 261792 39360 160 4601
4603 0 497216 262016 39440 189 4602
4604 0 497248 262208 39600 128 4603
4605 0 497216 262464 39680 200 4604
4606 0 497216 262720 39680 175 4605
4607 0 497216 262976 39720 172 4606
4608 0 497280 263232 39720 256 4607
4609 5 497280 263264 39680 276 4608
4610 0 497248 263488 39800 197 4609
4611 0 497344 263712 39880 181 4610
4612 0 497472 263968 39960 210 4611
4613 5 497504 264000 40000 229 4612
4614 0 497536 264256 40000 226 4613
4615 0 497504 264512 40040 206 4614
4616 0 497504 264768 40120 178 4615
4617 0 497376 264896 40360 150 4616
4618 5 497216 265056 40480 175 4617
4619 0 496992 264992 40640 128 4618
4620 0 496832 264928 40840 51 4619
4621 5 496800 264896 40880 81 4620
4622 0 496640 264896 41120 64 4621
4623 5 496608 264864 41160 81 4622
4624 0 496544 265120 41160 81 4623
4625 0 496480 265376 41240 75 4624
4626 0 496320 265536 41400 64 4625
4627 0 496192 265376 41560 40 4626
4628 0 495936 265472 41600 86 4627
4629 0 495680 265504 41680 107 4628
4630 5 495552 265536 41760 108 4629
4631 0 495328 265472 41880 91 4630
4632 0 495072 265472 41960 80 4631
4633 0 494848 265536 42080 139 4632
4634 0 494752 265312 42160 107 4633
4635 0 494624 265152 42320 102 4634
4636 0 494432 265056 42480 91 4635
4637 0 494272 264928 42680 101 4636
4638 5 494080 264896 42840 115 4637
4639 0 493920 264800 43080 96 4638
4640 0 493760 264800 43280 124 4639
4641 0 493632 264832 43520 134 4640
4642 0 493536 264864 43760 131 4641
4643 0 493472 264800 44000 120 4642
4644 5 493440 264736 44080 164 4643
4645 0 493632 264896 44200 115 4644
4646 0 493824 265088 44200 45 4645
4647 0 493984 265312 44200 60 4646
4648 0 494176 265504 44200 122 4647
4649 0 494368 265664 44160 135 4648
4650 0 494560 265856 44120 128 4649
4651 0 494784 265888 44240 258 4650
4652 0 495008 266048 44160 256 4651
4653 0 495168 266240 44120 168 4652
4654 0 495392 266368 44080 120 4653
4655 0 495584 266528 43960 80 4654
4656 0 495840 266592 43880 75 4655
4657 0 496096 266688 43840 45 4656
4658 0 496320 266816 43840 80 4657
4659 0 496576 266880 43840 75 4658
4660 0 496832 266912 43800 32 4659
4661 0 497024 266912 43600 128 4660
4662 5 497056 266912 43600 128 4661
4663 0 497312 266848 43600 120 4662
4664 5 497408 266848 43600 128 4663
4665 0 497632 266880 43440 107 4664
4666 0 497888 266880 43400 96 4665
4667 0 498144 266848 43360 96 4666
4668 0 498400 266816 43280 86 4667
4669 0 498656 266720 43280 104 4668
4670 0 498912 266656 43240 80 4669
4671 0 499168 266656 43280 115 4670
4672 0 499424 266656 43320 51 4671
4673 0 499680 266656 43400 71 4672
4674 0 499904 266656 43520 98 4673
4675 6 500032 266688 43680 32 4674
4676 0 349945 128523 178720 0 3679
4677 0 349833 128853 178720 0 4676
4678 0 349934 128967 178560 0 4677
4679 0 349906 129179 178400 0 4678
4680 0 349854 129239 178320 0 4679
4681 0 349798 129419 178240 0 4680
4682 0 349892 129520 178120 0 4681
4683 0 349874 129689 178000 0 4682
4684 0 349965 129822 177920 0 4683
4685 0 349939 129825 177840 0 4684
4686 0 349939 129888 177720 0 4685
4687 0 350033 130019 177600 0 4686
4688 0 350022 130098 177520 0 4687
4689 0 350078 130188 177440 0 4688
4690 0 350096 130219 177360 0 4689
4691 0 350168 130224 177240 0 4690
4692 0 350157 130263 177160 0 4691
4693 0 350133 130274 177080 0 4692
4694 0 350139 130262 177000 0 4693
4695 0 350126 130263 176960 0 4694
4696 0 350120 130330 176920 0 4695
4697 0 350157 130191 176880 0 4696
4698 0 350365 130233 176800 0 4697
4699 0 350458 130207 176760 0 4698
4700 0 350527 130267 176640 0 4699
4701 0 350603 130277 176520 0 4700
4702 0 350669 130379 176360 0 4701
4703 0 350779 130499 176240 0 4702
4704 0 350881 130558 176160 0 4703
4705 0 350861 130643 176080 0 4704
4706 0 350971 130650 175960 0 4705
4707 0 351081 130784 175840 0 4706
4708 0 351200 130818 175760 0 4707
4709 0 351198 130872 175680 0 4708
4710 0 351224 130901 175640 0 4709
4711 0 351141 130933 175600 0 4710
4712 0 351209 130892 175560 0 4711
4713 0 351259 130931 175480 0 4712
4714 0 351340 131017 175360 0 4713
4715 0 351363 130998 175320 0 4714
4716 0 351317 130942 175280 0 4715
4717 0 351361 131027 175200 0 4716
4718 0 351420 131079 175080 0 4717
4719 0 351420 131138 174920 0 4718
4720 0 351407 131149 174800 0 4719
4721 0 351374 131165 174680 0 4720
4722 0 351360 131059 174560 0 4721
4723 0 351422 131131 174440 0 4722
4724 0 351521 131081 174320 0 4723
4725 0 351608 131074 174200 0 4724
4726 0 351738 131297 174000 0 4725
4727 0 351685 131349 173920 0 4726
4728 0 351547 131394 173840 0 4727
4729 0 351459 131377 173760 0 4728
4730 0 351448 131409 173720 0 4729
4731 0 351437 131401 173680 0 4730
4732 0 351469 131450 173600 0 4731
4733 0 351491 131532 173520 0 4732
4734 0 351754 131885 173520 0 4733
4735 0 351813 131942 173480 0 4734
4736 0 351929 132059 173400 0 4735
4737 0 351942 132105 173360 0 4736
4738 0 351987 132239 173240 0 4737
4739 0 352052 132231 173160 0 4738
4740 0 352122 132231 173080 0 4739
4741 0 352208 132190 172960 0 4740
4742 0 352284 132237 172880 0 4741
4743 5 352350 132434 172800 0 4742
4744 0 352373 132465 172760 0 4743
4745 0 352437 132547 172640 0 4744
4746 0 352623 132607 172480 0 4745
4747 0 352676 132785 172360 0 4746
4748 0 352692 132856 172320 0 4747
4749 0 352746 132916 172200 0 4748
4750 0 352750 132919 172160 0 4749
4751 0 352753 132924 172120 0 4750
4752 0 352756 132929 172080 0 4751
4753 0 352763 132936 172000 0 4752
4754 0 352787 132733 171840 0 4753
4755 0 352935 132681 171760 0 4754
4756 0 352970 132653 171680 0 4755
4757 0 352987 132637 171640 0 4756
4758 6 353070 132733 171600 0 4757
4759 0 359322 131677 189360 0 3581
4760 0 359161 131693 189400 0 4759
4761 0 358669 131762 189520 0 4760
4762 0 358587 131778 189600 0 4761
4763 0 358340 131827 189840 0 4762
4764 5 358257 131852 189960 0 4763
4765 0 356344 132513 189960 0 4764
4766 0 355737 132517 190080 0 4765
4767 0 354263 132768 190080 0 4766
4768 0 352835 133615 190080 0 4767
4769 0 352174 133872 190200 0 4768
4770 0 351905 133931 190360 0 4769
4771 0 351467 134038 190600 0 4770
4772 0 351379 134105 190720 0 4771
4773 0 351353 134224 190920 0 4772
4774 0 350554 134370 190920 0 4773
4775 0 350337 134437 191000 0 4774
4776 0 350135 134406 191120 0 4775
4777 0 350045 134418 191200 0 4776
4778 5 349915 134498 191240 0 4777
4779 0 349691 134635 191320 0 4778
4780 0 349559 134705 191360 0 4779
4781 0 348627 134727 191560 0 4780
4782 0 348438 134727 191600 0 4781
4783 0 348291 134818 191680 0 4782
4784 0 348219 134863 191720 0 4783
4785 0 348145 134904 191760 0 4784
4786 0 348071 134946 191800 0 4785
4787 0 347925 135042 191880 0 4786
4788 0 347851 135083 191920 0 4787
4789 0 347616 135241 192000 0 4788
4790 0 347377 135390 192080 0 4789
4791 0 347368 135559 192240 0 4790
4792 0 347362 135642 192320 0 4791
4793 0 347258 135564 192360 0 4792
4794 0 346996 135537 192480 0 4793
4795 0 346975 135503 192600 0 4794
4796 0 346951 135454 192800 0 4795
4797 0 346903 135565 192960 0 4796
4798 0 346952 135638 193080 0 4797
4799 0 346972 135664 193120 0 4798
4800 0 347040 135684 193200 0 4799
4801 0 347109 135705 193280 0 4800
4802 0 347143 135713 193320 0 4801
4803 0 347174 135720 193360 0 4802
4804 0 347174 135725 193480 0 4803
4805 5 347170 135753 193560 0 4804
4806 0 347165 135761 193600 0 4805
4807 5 347167 135735 193640 0 4806
4808 0 347177 135716 193680 0 4807
4809 0 347175 135643 193800 0 4808
4810 0 347184 135634 193840 0 4809
4811 5 347228 135579 193920 0 4810
4812 0 346783 133722 193920 0 4811
4813 0 346602 133334 194040 0 4812
4814 0 346522 133247 194120 0 4813
4815 0 346523 133230 194160 0 4814
4816 0 346524 133213 194200 0 4815
4817 0 346446 132837 194240 0 4816
4818 0 346371 132668 194280 0 4817
4819 0 346393 131803 194280 0 4818
4820 5 346437 131595 194320 0 4819
4821 0 346454 131351 194360 0 4820
4822 0 346449 131083 194400 0 4821
4823 0 346574 130980 194440 0 4822
4824 0 346675 130964 194520 0 4823
4825 0 346711 130957 194560 0 4824
4826 0 346720 130918 194600 0 4825
4827 0 346789 130898 194720 0 4826
4828 0 346802 130882 194760 0 4827
4829 0 346799 130912 194800 0 4828
4830 0 346798 130958 194840 0 4829
4831 0 346793 131030 194920 0 4830
4832 0 346829 131061 194960 0 4831
4833 5 346874 131114 195000 0 4832
4834 0 346950 131193 195080 0 4833
4835 0 346988 131232 195120 0 4834
4836 0 347036 131312 195160 0 4835
4837 0 347247 131678 195320 0 4836
4838 0 347124 131633 195400 0 4837
4839 0 347067 131599 195480 0 4838
4840 0 347033 131634 195520 0 4839
4841 6 347008 131624 195560 0 4840
4842 0 350028 127551 181360 0 3655
4843 0 349717 127162 181360 0 4842
4844 0 349759 126881 181360 0 4843
4845 0 349766 126889 181320 0 4844
4846 0 349754 126909 181280 0 4845
4847 0 349751 126619 181240 0 4846
4848 0 349740 126423 181120 0 4847
4849 0 349734 126386 181040 0 4848
4850 0 349651 126258 180880 0 4849
4851 0 349592 126162 180760 0 4850
4852 0 349548 126058 180640 0 4851
4853 0 349458 125875 180560 0 4852
4854 0 349487 125834 180440 0 4853
4855 0 349490 125782 180320 0 4854
4856 0 349358 125561 180160 0 4855
4857 0 349344 125501 180120 0 4856
4858 0 349312 125438 180080 0 4857
4859 0 349182 125280 179920 0 4858
4860 0 349097 125309 179800 0 4859
4861 0 349049 125276 179760 0 4860
4862 0 348919 125284 179640 0 4861
4863 0 348928 124975 179480 0 4862
4864 0 348931 124960 179440 0 4863
4865 0 348933 124934 179360 0 4864
4866 0 348940 124855 179120 0 4865
4867 5 348951 124812 179040 0 4866
4868 0 348744 125400 179040 0 4867
4869 0 348559 125571 179000 0 4868
4870 0 348370 125543 178920 0 4869
4871 0 348107 125559 178720 0 4870
4872 0 347784 125654 178440 0 4871
4873 0 347477 125750 178160 0 4872
4874 0 347243 125929 177880 0 4873
4875 0 346937 125981 177680 0 4874
4876 0 346597 126001 177560 0 4875
4877 0 346351 126101 177360 0 4876
4878 0 346258 126303 176920 0 4877
4879 0 346221 126521 176720 0 4878
4880 0 346164 126411 176640 0 4879
4881 0 346114 126549 176480 0 4880
4882 0 346106 126565 176320 0 4881
4883 0 346131 126548 176120 0 4882
4884 0 346166 126589 175960 0 4883
4885 0 346172 126642 175800 0 4884
4886 0 346184 126720 175640 0 4885
4887 0 345882 126768 175480 0 4886
4888 0 345738 126671 175280 0 4887
4889 0 345576 126633 175200 0 4888
4890 0 345319 126756 175080 0 4889
4891 5 344996 126825 174920 0 4890
4892 0 344881 126771 174880 0 4891
4893 0 344903 126875 174840 0 4892
4894 0 344859 126847 174720 0 4893
4895 5 344839 126866 174680 0 4894
4896 0 344718 126806 174560 0 4895
4897 5 344679 126786 174520 0 4896
4898 0 343538 126966 174560 0 4897
4899 5 342221 126892 174600 0 4898
4900 0 342043 126876 174400 0 4899
4901 0 341835 126888 174280 0 4900
4902 0 341718 126907 174200 0 4901
4903 0 341550 126952 174080 0 4902
4904 0 341515 126946 174040 0 4903
4905 0 341295 127080 174080 0 4904
4906 0 341176 127254 174160 0 4905
4907 0 341234 127436 174200 0 4906
4908 0 341166 127652 174240 0 4907
4909 0 341096 127764 174280 0 4908
4910 0 341037 127878 174320 0 4909
4911 0 340924 127917 174360 0 4910
4912 0 340892 127982 174400 0 4911
4913 6 340860 128046 174440 0 4912
4914 0 350569 128315 184920 0 3619
4915 5 350472 127716 184920 0 4914
4916 0 349695 127267 184920 0 4915
4917 0 349643 127279 184960 0 4916
4918 0 349389 127333 185160 0 4917
4919 0 349073 127375 185240 0 4918
4920 0 348813 127387 185320 0 4919
4921 0 348507 127296 185400 0 4920
4922 0 348379 127290 185640 0 4921
4923 0 348202 127242 185800 0 4922
4924 0 348088 127194 185920 0 4923
4925 0 348078 127235 186000 0 4924
4926 0 348035 127298 186080 0 4925
4927 0 348026 127483 186360 0 4926
4928 0 347929 127459 186520 0 4927
4929 0 347703 127369 186680 0 4928
4930 0 347603 127221 186800 0 4929
4931 0 347495 127129 186920 0 4930
4932 0 347362 127067 187000 0 4931
4933 0 347271 127008 187040 0 4932
4934 0 347229 127014 187120 0 4933
4935 0 347117 127045 187240 0 4934
4936 0 346988 126952 187320 0 4935
4937 0 346941 126940 187400 0 4936
4938 0 346892 126914 187480 0 4937
4939 0 346828 126850 187560 0 4938
4940 0 346832 126844 187640 0 4939
4941 0 346901 126784 187760 0 4940
4942 0 346970 126779 187840 0 4941
4943 0 346978 126745 188000 0 4942
4944 0 346923 126744 188080 0 4943
4945 0 346836 126730 188240 0 4944
4946 0 346849 126733 188360 0 4945
4947 0 346742 126623 188480 0 4946
4948 0 346751 126593 188600 0 4947
4949 0 346760 126565 188680 0 4948
4950 0 346766 126578 188720 0 4949
4951 0 346698 126505 188800 0 4950
4952 0 346707 126505 188840 0 4951
4953 0 346666 126501 188960 0 4952
4954 0 346685 126407 189080 0 4953
4955 0 346767 126404 189240 0 4954
4956 0 346792 126371 189280 0 4955
4957 0 346818 126336 189320 0 4956
4958 0 346851 126244 189360 0 4957
4959 0 346910 126048 189440 0 4958
4960 0 346913 125852 189520 0 4959
4961 0 346801 125806 189600 0 4960
4962 0 346780 125804 189680 0 4961
4963 0 346641 125750 189800 0 4962
4964 0 346431 125691 189920 0 4963
4965 0 346397 125738 189960 0 4964
4966 0 346401 125659 190000 0 4965
4967 0 346252 125542 190120 0 4966
4968 0 346105 125518 190200 0 4967
4969 0 346039 125531 190240 0 4968
4970 0 345907 125414 190360 0 4969
4971 0 345889 125252 190480 0 4970
4972 0 345706 125206 190520 0 4971
4973 0 345694 124972 190560 0 4972
4974 5 345673 124700 190600 0 4973
4975 0 345555 124468 190480 0 4974
4976 0 345481 124384 190400 0 4975
4977 0 345549 124205 190360 0 4976
4978 5 345600 123931 190320 0 4977
4979 0 345608 123984 190240 0 4978
4980 0 345658 123974 190160 0 4979
4981 6 345720 124031 190080 0 4980
4982 0 365040 123962 184360 0 4050
4983 0 364889 124140 184400 0 4982
4984 0 364204 124091 184440 0 4983
4985 5 363976 123955 184480 0 4984
4986 0 363892 123831 184440 0 4985
4987 0 363744 123636 184400 0 4986
4988 0 363551 123395 184320 0 4987
4989 5 363103 123322 184360 0 4988
4990 0 362806 123147 184280 0 4989
4991 0 362527 122967 184240 0 4990
4992 0 362421 122896 184200 0 4991
4993 5 362308 122817 184160 0 4992
4994 0 361755 122623 184120 0 4993
4995 0 361379 122534 184080 0 4994
4996 0 361346 122528 184040 0 4995
4997 5 361325 122460 184000 0 4996
4998 0 361305 122413 183960 0 4997
4999 0 361298 122344 183920 0 4998
5000 0 361227 122195 183880 0 4999
5001 5 360933 122181 183800 0 5000
5002 0 360368 122250 183760 0 5001
5003 5 359867 122191 183720 0 5002
5004 0 359592 122124 183680 0 5003
5005 0 359518 122080 183640 0 5004
5006 0 359446 122026 183520 0 5005
5007 5 358792 121463 183480 0 5006
5008 5 358310 120835 183520 0 5007
5009 0 358300 120689 183560 0 5008
5010 0 358135 120572 183680 0 5009
5011 0 357857 120656 183800 0 5010
5012 0 357587 120595 183920 0 5011
5013 0 357281 120536 184080 0 5012
5014 0 357299 120602 184200 0 5013
5015 0 357213 120847 184320 0 5014
5016 5 357140 120889 184360 0 5015
5017 0 356996 120960 184440 0 5016
5018 0 356822 121014 184600 0 5017
5019 0 356664 121094 184720 0 5018
5020 5 356443 121142 184840 0 5019
5021 0 356388 121176 184880 0 5020
5022 0 356336 121139 184960 0 5021
5023 0 356238 121072 185120 0 5022
5024 0 356383 121344 185240 0 5023
5025 0 356328 121750 185480 0 5024
5026 0 356226 122172 185680 0 5025
5027 0 356228 122423 185920 0 5026
5028 0 356201 122657 186440 0 5027
5029 0 356147 122531 186600 0 5028
5030 0 356060 122403 186800 0 5029
5031 0 356049 122171 187120 0 5030
5032 0 356181 122232 187200 0 5031
5033 0 356220 122148 187320 0 5032
5034 0 356412 122172 187400 0 5033
5035 0 356592 122381 187480 0 5034
5036 0 356464 122429 187600 0 5035
5037 0 356383 122508 187800 0 5036
5038 0 356583 122397 187960 0 5037
5039 0 356737 122294 188080 0 5038
5040 0 356733 122194 188200 0 5039
5041 0 356719 122216 188320 0 5040
5042 0 356713 122222 188360 0 5041
5043 6 356649 122189 188400 0 5042
5044 5 497408 256358 44880 140 3932
5045 0 497680 257187 44880 164 5044
5046 5 497485 257881 44880 136 5045
5047 5 497444 258068 44600 120 5046
5048 0 497149 258256 44440 150 5047
5049 0 496776 258739 44400 178 5048
5050 0 496870 258692 44360 128 5049
5051 0 496892 258787 44160 137 5050
5052 0 497178 259052 43920 122 5051
5053 0 497152 259616 43640 168 5052
5054 0 497312 259776 43480 81 5053
5055 0 497504 259968 43480 172 5054
5056 0 497696 260160 43440 115 5055
5057 0 497856 260320 43280 181 5056
5058 0 498016 260480 43120 148 5057
5059 0 498208 260672 43080 135 5058
5060 0 498432 260800 43040 163 5059
5061 0 498624 260960 43000 128 5060
5062 0 498848 261120 43000 124 5061
5063 0 499040 261312 42920 107 5062
5064 0 499200 261472 42800 150 5063
5065 0 499360 261632 42680 166 5064
5066 0 499392 261792 42480 135 5065
5067 0 499488 261952 42280 189 5066
5068 0 499712 261760 42280 189 5067
5069 0 499968 261696 42280 256 5068
5070 0 500224 261632 42240 176 5069
5071 0 500480 261632 42120 51 5070
5072 0 500736 261600 42080 178 5071
5073 0 500896 261472 41920 101 5072
5074 0 501056 261312 41720 71 5073
5075 5 501120 261312 41640 108 5074
5076 5 501152 261312 41600 115 5075
5077 0 501216 261344 41320 128 5076
5078 0 501312 261248 41080 81 5077
5079 0 501312 261152 40840 32 5078
5080 5 501312 261152 40760 45 5079
5081 0 501152 261152 40560 81 5080
5082 0 500928 261216 40440 75 5081
5083 0 500768 261312 40240 141 5082
5084 0 500704 261312 40040 157 5083
5085 0 500672 261472 39840 96 5084
5086 0 500672 261632 39640 51 5085
5087 0 500640 261792 39400 81 5086
5088 0 500672 261856 39160 154 5087
5089 0 500672 262016 38960 102 5088
5090 0 500704 262176 38760 122 5089
5091 0 500864 262304 38560 75 5090
5092 0 501024 262368 38320 90 5091
5093 0 501184 262496 38120 115 5092
5094 0 501312 262656 37920 81 5093
5095 0 501472 262816 37720 32 5094
5096 0 501696 262944 37600 51 5095
5097 0 501856 263104 37480 86 5096
5098 0 501984 263328 37360 51 5097
5099 0 501760 263296 37480 156 5098
5100 0 501504 263264 37560 148 5099
5101 0 501184 263168 37600 120 5100
5102 0 500992 263328 37520 45 5101
5103 0 500928 263552 37400 86 5102
5104 0 500960 263776 37280 81 5103
5105 6 500800 263808 37320 81 5104
5106 0 358174 134328 182600 0 4196
5107 0 358576 134460 182440 0 5106
5108 0 358747 134617 182360 0 5107
5109 0 358955 134800 182200 0 5108
5110 0 359151 134888 182000 0 5109
5111 0 359190 134906 181960 0 5110
5112 0 359354 134890 181840 0 5111
5113 0 359409 134885 181800 0 5112
5114 5 359605 134889 181760 0 5113
5115 0 359684 134994 181720 0 5114
5116 0 359901 135048 181680 0 5115
5117 0 360385 135152 181640 0 5116
5118 0 360721 135244 181600 0 5117
5119 0 361051 135267 181480 0 5118
5120 0 361216 135286 181320 0 5119
5121 0 361362 135284 181240 0 5120
5122 0 361441 135279 181200 0 5121
5123 0 361659 135564 181080 0 5122
5124 5 361985 135766 181040 0 5123
5125 0 362161 135800 181000 0 5124
5126 0 362584 135816 180960 0 5125
5127 0 363431 135743 181000 0 5126
5128 0 363524 135694 180920 0 5127
5129 0 363660 135687 180880 0 5128
5130 0 363792 135681 180840 0 5129
5131 0 364066 135660 180760 0 5130
5132 5 364277 135463 180640 0 5131
5133 0 364390 135266 180520 0 5132
5134 0 364562 135205 180480 0 5133
5135 0 364813 135143 180440 0 5134
5136 0 364896 135107 180280 0 5135
5137 0 364940 135162 180160 0 5136
5138 0 364823 135065 180040 0 5137
5139 0 364747 134932 179960 0 5138
5140 0 364927 134913 179880 0 5139
5141 0 365030 134978 179840 0 5140
5142 0 365097 135036 179800 0 5141
5143 0 365145 135045 179720 0 5142
5144 0 365194 135053 179640 0 5143
5145 0 365316 135107 179480 0 5144
5146 0 365344 135020 179360 0 5145
5147 0 365359 135017 179280 0 5146
5148 0 365387 134983 179160 0 5147
5149 0 365623 135044 179120 0 5148
5150 0 365787 134964 179080 0 5149
5151 0 365872 135102 178840 0 5150
5152 0 365996 135131 178680 0 5151
5153 0 366013 135024 178560 0 5152
5154 0 366005 134988 178400 0 5153
5155 0 366014 135042 178240 0 5154
5156 0 366237 134982 178080 0 5155
5157 0 366556 134863 177960 0 5156
5158 0 366701 134886 177800 0 5157
5159 0 366845 134862 177640 0 5158
5160 0 366985 134853 177480 0 5159
5161 0 367341 134815 177320 0 5160
5162 0 367409 134808 177240 0 5161
5163 6 367531 134800 177200 0 5162
5164 0 412875 150331 205960 0 2217
5165 0 412812 150441 206000 0 5164
5166 0 412679 150515 206040 0 5165
5167 0 412661 150479 206080 0 5166
5168 0 412642 150440 206120 0 5167
5169 0 412599 150345 206160 0 5168
5170 0 412564 150283 206200 0 5169
5171 0 412438 150230 206240 0 5170
5172 0 412310 150175 206280 0 5171
5173 0 412172 150116 206320 0 5172
5174 0 412037 150071 206360 0 5173
5175 0 412015 150040 206400 0 5174
5176 0 411982 150015 206440 0 5175
5177 0 411963 149995 206480 0 5176
5178 0 411950 150042 206520 0 5177
5179 0 411930 150105 206560 0 5178
5180 0 411938 150144 206600 0 5179
5181 0 411943 150204 206640 0 5180
5182 0 411946 150218 206680 0 5181
5183 0 411951 150238 206720 0 5182
5184 0 411950 150253 206760 0 5183
5185 0 411949 150262 206800 0 5184
5186 0 411952 150301 206840 0 5185
5187 0 411950 150326 206880 0 5186
5188 5 411944 150362 206920 0 5187
5189 0 411936 150390 206960 0 5188
5190 0 411940 150420 207000 0 5189
5191 5 411986 150438 207040 0 5190
5192 0 412148 150436 207080 0 5191
5193 0 412311 150440 207120 0 5192
5194 0 412466 150441 207160 0 5193
5195 0 412487 150473 207200 0 5194
5196 0 412501 150508 207240 0 5195
5197 0 412508 150543 207280 0 5196
5198 0 412531 150569 207320 0 5197
5199 0 412453 150575 207360 0 5198
5200 0 412379 150571 207400 0 5199
5201 0 412299 150574 207440 0 5200
5202 0 412230 150581 207480 0 5201
5203 0 412118 150700 207520 0 5202
5204 0 412018 150842 207560 0 5203
5205 0 411905 150969 207600 0 5204
5206 0 411944 151033 207640 0 5205
5207 0 411972 151095 207680 0 5206
5208 0 411990 151144 207720 0 5207
5209 0 412037 151250 207760 0 5208
5210 0 412085 151340 207800 0 5209
5211 0 412124 151428 207840 0 5210
5212 0 412264 151643 207880 0 5211
5213 0 412171 151695 207920 0 5212
5214 0 412077 151739 207960 0 5213
5215 0 412072 151802 208000 0 5214
5216 0 412062 151880 208040 0 5215
5217 0 412187 151891 208080 0 5216
5218 0 412382 151871 208120 0 5217
5219 0 412433 151919 208160 0 5218
5220 6 412333 151963 208200 0 5219
5221 0 497504 263328 39520 104 4609
5222 0 497664 263488 39320 134 5221
5223 0 497824 263680 39200 137 5222
5224 0 497888 263872 39040 185 5223
5225 0 498080 264096 39040 178 5224
5226 5 498240 264256 39000 189 5225
5227 0 498336 264512 39040 139 5226
5228 0 498464 264736 39040 178 5227
5229 0 498528 264992 39000 156 5228
5230 0 498720 265216 39000 107 5229
5231 0 498912 265408 39080 81 5230
5232 0 499072 265600 39040 124 5231
5233 0 499168 265856 39000 86 5232
5234 0 499360 266048 39000 40 5233
5235 5 499360 266080 39000 40 5234
5236 5 499488 266272 39000 32 5235
5237 5 499616 266272 39000 32 5236
5238 0 499872 266304 39000 64 5237
5239 0 500096 266432 38960 157 5238
5240 0 500352 266496 38920 189 5239
5241 0 500608 266496 38880 107 5240
5242 0 500864 266464 38920 150 5241
5243 0 501120 266368 39000 221 5242
5244 0 501376 266336 39120 204 5243
5245 0 501472 266368 39360 190 5244
5246 0 501600 266464 39600 163 5245
5247 5 501696 266464 39720 160 5246
5248 0 501792 266464 39960 140 5247
5249 0 501856 266592 40200 86 5248
5250 0 501856 266624 40480 115 5249
5251 0 501856 266688 40760 96 5250
5252 0 501856 266752 41040 131 5251
5253 0 501824 266720 41320 101 5252
5254 0 501824 266656 41600 75 5253
5255 5 501824 266624 41840 104 5254
5256 0 501888 266560 42080 141 5255
5257 0 501792 266528 42320 81 5256
5258 0 501792 266464 42600 45 5257
5259 0 501792 266496 42880 101 5258
5260 0 501792 266368 43120 163 5259
5261 5 501792 266304 43240 181 5260
5262 0 501600 266272 43400 197 5261
5263 0 501472 266304 43640 107 5262
5264 0 501280 266272 43800 108 5263
5265 0 501184 266240 44040 143 5264
5266 0 500992 266112 44240 90 5265
5267 0 500736 266048 44320 101 5266
5268 0 500480 266016 44360 60 5267
5269 0 500320 265856 44520 98 5268
5270 0 500096 265728 44560 91 5269
5271 0 499904 265568 44720 75 5270
5272 0 499744 265376 44840 75 5271
5273 0 499872 265184 44960 51 5272
5274 0 500128 265184 44960 71 5273
5275 6 500160 265152 45000 64 5274
5276 5 499280 256737 44880 305 5044
5277 5 499516 256884 45080 245 5276
5278 0 499360 257472 44840 101 5277
5279 0 499200 257504 44600 108 5278
5280 0 499072 257472 44360 81 5279
5281 0 498976 257408 44120 32 5280
5282 0 499104 257536 43880 91 5281
5283 0 499264 257600 43680 124 5282
5284 0 499456 257728 43520 64 5283
5285 0 499616 257856 43360 101 5284
5286 0 499840 258016 43240 153 5285
5287 0 500096 258048 43200 212 5286
5288 0 500320 258176 43200 115 5287
5289 0 500576 258176 43200 139 5288
5290 0 500832 258176 43200 186 5289
5291 0 501056 258336 43200 175 5290
5292 0 501312 258336 43200 108 5291
5293 0 501568 258336 43160 230 5292
5294 0 501824 258464 43160 205 5293
5295 0 502048 258592 43240 209 5294
5296 0 502272 258720 43320 221 5295
5297 0 502528 258816 43320 257 5296
5298 0 502784 258848 43240 153 5297
5299 0 503040 258848 43200 102 5298
5300 0 503296 258848 43200 128 5299
5301 5 503520 258848 43200 153 5300
5302 0 503776 258912 43240 124 5301
5303 0 504032 258912 43240 96 5302
5304 5 504192 258912 43240 128 5303
5305 0 504416 258880 43120 86 5304
5306 0 504672 258880 43040 157 5305
5307 5 504704 258880 43040 178 5306
5308 0 504928 259008 43040 186 5307
5309 0 505184 259040 43000 102 5308
5310 0 505440 259040 43000 60 5309
5311 0 505696 258944 43000 107 5310
5312 0 505920 258816 42960 136 5311
5313 0 506176 258688 42880 120 5312
5314 5 506240 258656 42840 102 5313
5315 0 506176 259008 42240 150 5314
5316 0 506400 259136 42160 51 5315
5317 0 506656 259136 42160 75 5316
5318 0 506912 259136 42160 98 5317
5319 0 507072 259296 42040 153 5318
5320 0 507232 259424 41880 80 5319
5321 0 507392 259584 41720 60 5320
5322 0 507552 259616 41520 60 5321
5323 5 507680 259648 41360 40 5322
5324 0 507840 259680 41160 32 5323
5325 0 508000 259840 40960 60 5324
5326 0 508096 260064 40840 120 5325
5327 0 508096 260256 40640 32 5326
5328 0 507936 260384 40440 64 5327
5329 6 507744 260320 40240 45 5328
5330 0 495158 257027 49040 245 3971
5331 0 495337 256885 49080 245 5330
5332 0 495367 256856 49120 175 5331
5333 5 495277 256915 49200 245 5332
5334 0 495874 257169 49240 245 5333
5335 0 495822 257214 49280 245 5334
5336 0 496121 257423 49400 202 5335
5337 5 497196 257423 49400 178 5336
5338 0 497136 257468 49480 178 5337
5339 5 497106 257490 49520 178 5338
5340 0 497076 257513 49560 178 5339
5341 0 497076 257513 49600 178 5340
5342 5 497360 257490 49760 45 5341
5343 5 497707 257370 49840 124 5342
5344 0 499532 257968 49840 80 5343
5345 5 500017 258864 49840 32 5344
5346 0 499995 258714 49680 32 5345
5347 5 499958 258528 49520 32 5346
5348 0 500629 258468 49160 32 5347
5349 0 500741 258259 49040 0 5348
5350 5 500554 257946 48920 0 5349
5351 0 500905 258856 48880 32 5350
5352 5 500867 258887 48760 0 5351
5353 5 501524 259919 48760 32 5352
5354 5 501760 260544 48720 71 5353
5355 0 501792 260544 48720 64 5354
5356 0 502048 260544 48720 128 5355
5357 0 502304 260576 48680 139 5356
5358 0 502560 260640 48680 150 5357
5359 5 502816 260640 48720 32 5358
5360 0 502816 260672 48720 32 5359
5361 0 502912 260896 48600 101 5360
5362 0 503040 261088 48400 102 5361
5363 0 503136 261248 48200 107 5362
5364 0 503232 261440 48040 122 5363
5365 5 503232 261664 47840 86 5364
5366 0 503232 261888 47720 81 5365
5367 0 503232 262144 47680 32 5366
5368 5 503136 262400 47640 40 5367
5369 0 503168 262560 47880 51 5368
5370 0 503328 262688 48080 71 5369
5371 0 503488 262784 48280 32 5370
5372 0 503744 262784 48200 81 5371
5373 0 504255 263170 47680 0 5372
5374 0 504474 263118 47480 0 5373
5375 0 504456 263005 47240 0 5374
5376 0 504522 263035 46960 0 5375
5377 6 504532 262982 46920 0 5376
5378 0 349296 129000 181480 0 3654
5379 0 348787 129422 181480 0 5378
5380 5 347738 129728 181480 0 5379
5381 0 347582 129747 181320 0 5380
5382 0 347596 129529 181240 0 5381
5383 0 347554 129565 181200 0 5382
5384 0 347479 129584 181120 0 5383
5385 0 347427 129584 181080 0 5384
5386 0 347209 129566 180920 0 5385
5387 0 347122 129495 180800 0 5386
5388 0 346934 129264 180640 0 5387
5389 0 346718 129183 180560 0 5388
5390 0 346626 129170 180520 0 5389
5391 0 346304 129066 180360 0 5390
5392 0 346061 129023 180240 0 5391
5393 0 345828 129075 180120 0 5392
5394 0 345672 129069 180040 0 5393
5395 0 345447 129158 179960 0 5394
5396 0 345258 129161 179880 0 5395
5397 0 344887 129223 179800 0 5396
5398 0 344503 129536 179680 0 5397
5399 0 344144 129617 179600 0 5398
5400 0 343476 129762 179520 0 5399
5401 0 343184 129788 179440 0 5400
5402 0 343002 129695 179360 0 5401
5403 0 342762 129704 179280 0 5402
5404 0 342496 129779 179160 0 5403
5405 0 342289 129886 179080 0 5404
5406 0 342171 129941 178920 0 5405
5407 0 341976 129967 178840 0 5406
5408 0 341567 130072 178760 0 5407
5409 0 341493 130136 178720 0 5408
5410 5 340791 130405 178720 0 5409
5411 0 340698 130527 178520 0 5410
5412 0 340708 130526 178480 0 5411
5413 0 340743 130529 178320 0 5412
5414 0 340623 130687 178240 0 5413
5415 0 340363 130768 178120 0 5414
5416 0 340128 130787 177960 0 5415
5417 0 340094 130830 177880 0 5416
5418 0 340116 130866 177800 0 5417
5419 0 340130 130886 177760 0 5418
5420 6 340250 130921 177720 0 5419
5421 0 361206 132225 189320 0 3579
5422 0 361168 132502 189560 0 5421
5423 0 361166 132584 189600 0 5422
5424 0 361165 132915 189760 0 5423
5425 0 361062 133109 189840 0 5424
5426 0 360997 133148 189920 0 5425
5427 0 360979 133213 189960 0 5426
5428 5 360843 133329 190000 0 5427
5429 0 360571 133572 190080 0 5428
5430 0 360435 133690 190120 0 5429
5431 0 360299 133807 190160 0 5430
5432 0 359678 134098 190400 0 5431
5433 0 359605 134232 190480 0 5432
5434 0 359531 134364 190560 0 5433
5435 0 359389 134601 190680 0 5434
5436 0 359054 134657 190720 0 5435
5437 0 358628 134921 190720 0 5436
5438 0 358340 135330 190840 0 5437
5439 0 358344 135416 190920 0 5438
5440 0 357440 136227 190920 0 5439
5441 0 356350 136760 190920 0 5440
5442 0 356110 136895 191040 0 5441
5443 0 355736 137048 191080 0 5442
5444 0 355476 137358 191160 0 5443
5445 0 355347 137472 191200 0 5444
5446 0 355047 137919 191320 0 5445
5447 5 354895 137940 191520 0 5446
5448 0 354865 137943 191560 0 5447
5449 0 354687 138020 191720 0 5448
5450 0 354643 138047 191760 0 5449
5451 0 354597 138066 191800 0 5450
5452 0 354487 138195 192000 0 5451
5453 0 354335 138285 192160 0 5452
5454 0 354367 138438 192280 0 5453
5455 0 354366 138470 192320 0 5454
5456 0 354260 138558 192480 0 5455
5457 0 354111 138536 192560 0 5456
5458 0 353958 138513 192640 0 5457
5459 0 353959 138513 192760 0 5458
5460 0 353958 138510 192800 0 5459
5461 0 354027 138563 192880 0 5460
5462 0 354181 138669 192960 0 5461
5463 6 354107 138994 193120 0 5462
5464 0 375446 131050 185360 0 2910
5465 0 375181 131466 185360 0 5464
5466 5 373896 131875 185360 0 5465
5467 0 373644 132203 185560 0 5466
5468 0 373657 132269 185600 0 5467
5469 0 373667 132339 185640 0 5468
5470 0 373701 132546 185760 0 5469
5471 0 373706 133104 185960 0 5470
5472 0 373724 133321 186000 0 5471
5473 0 374041 133427 186000 0 5472
5474 0 374020 133622 186000 0 5473
5475 0 374125 133973 186000 0 5474
5476 0 373894 134382 186000 0 5475
5477 5 373268 134873 186000 0 5476
5478 0 373052 134905 185920 0 5477
5479 0 372927 134946 185800 0 5478
5480 0 372902 135244 185720 0 5479
5481 5 372093 135589 185720 0 5480
5482 5 371041 136718 185720 0 5481
5483 0 370975 136949 185920 0 5482
5484 5 370960 136994 185960 0 5483
5485 5 370916 138471 185960 0 5484
5486 0 370953 138931 186120 0 5485
5487 0 370936 139055 186160 0 5486
5488 0 370939 139174 186200 0 5487
5489 0 370913 139271 186280 0 5488
5490 0 370885 139369 186360 0 5489
5491 5 370876 139430 186400 0 5490
5492 0 370860 139551 186480 0 5491
5493 5 370853 139612 186520 0 5492
5494 0 370744 139635 186560 0 5493
5495 0 370308 139726 186720 0 5494
5496 0 370332 139800 186760 0 5495
5497 0 370324 139821 186880 0 5496
5498 0 370417 139924 187000 0 5497
5499 0 370509 139814 187080 0 5498
5500 0 370504 139758 187200 0 5499
5501 6 370366 139754 187280 0 5500
5502 0 494139 246465 50720 209 212
5503 0 495613 247124 50720 136 5502
5504 0 495865 247249 50880 243 5503
5505 0 495655 247412 50960 168 5504
5506 0 496022 247408 51120 160 5505
5507 0 496301 247540 51320 175 5506
5508 0 496976 247937 51440 157 5507
5509 0 497045 247965 51600 197 5508
5510 0 497046 248065 51800 197 5509
5511 0 497226 248205 52000 197 5510
5512 0 497547 248312 52240 166 5511
5513 0 497675 248380 52320 175 5512
5514 5 500215 249926 52320 235 5513
5515 5 500217 249900 52120 226 5514
5516 0 500541 249659 51920 0 5515
5517 0 500554 249724 51800 0 5516
5518 0 500488 249868 51720 128 5517
5519 0 500945 250462 51640 108 5518
5520 5 501470 250667 51600 86 5519
5521 5 501513 250882 51400 120 5520
5522 0 501524 250923 51360 120 5521
5523 0 501416 251037 51280 175 5522
5524 5 501341 251190 51120 175 5523
5525 0 501600 251584 51440 218 5524
5526 0 501568 251744 51640 156 5525
5527 0 501536 252000 51760 101 5526
5528 0 501728 252192 51880 32 5527
5529 0 501984 252320 51960 51 5528
5530 0 502144 252480 52160 75 5529
5531 5 502208 252544 52240 80 5530
5532 0 502272 252768 52360 107 5531
5533 0 502400 252928 52520 107 5532
5534 0 502528 253152 52560 51 5533
5535 0 502752 253344 52560 51 5534
5536 0 502944 253536 52600 81 5535
5537 0 503136 253728 52720 80 5536
5538 0 503328 253952 52720 40 5537
5539 6 503456 254176 52880 45 5538
5540 5 500618 257929 44880 0 5276
5541 0 500954 258213 45080 175 5540
5542 0 501038 258405 45320 175 5541
5543 5 500947 258505 45440 175 5542
5544 5 502477 259434 45440 40 5543
5545 5 504441 260933 45440 107 5544
5546 5 504283 260877 45120 108 5545
5547 0 504352 261408 44640 148 5546
5548 0 504352 261632 44480 150 5547
5549 0 504512 261856 44440 163 5548
5550 0 504640 262048 44320 128 5549
5551 0 504704 262304 44320 101 5550
5552 0 504736 262560 44320 81 5551
5553 0 504896 262784 44320 40 5552
5554 0 505056 263008 44440 64 5553
5555 0 505216 263136 44600 60 5554
5556 5 505248 263136 44600 51 5555
5557 0 504992 263232 44640 139 5556
5558 0 504736 263264 44680 154 5557
5559 0 504544 263328 44520 90 5558
5560 0 504384 263424 44280 148 5559
5561 0 504224 263552 44120 176 5560
5562 5 504384 263776 44080 181 5561
5563 0 504384 264032 44120 124 5562
5564 0 504544 264192 44240 108 5563
5565 0 504704 264320 44400 107 5564
5566 0 504864 264320 44600 71 5565
5567 0 505088 264288 44760 96 5566
5568 0 505312 264288 44920 107 5567
5569 0 505504 264224 45080 143 5568
5570 5 505568 264192 45120 148 5569
5571 0 505824 264192 45200 124 5570
5572 0 506080 264096 45280 120 5571
5573 0 506336 264064 45360 104 5572
5574 0 506592 263968 45400 102 5573
5575 0 506848 263904 45400 60 5574
5576 0 507040 263744 45440 91 5575
5577 6 507168 263744 45520 91 5576
5578 0 341720 125878 182320 0 4400
5579 5 341655 125691 182280 0 5578
5580 0 341582 125483 182240 0 5579
5581 0 341671 125527 182080 0 5580
5582 0 341727 125555 181960 0 5581
5583 0 341736 125553 181920 0 5582
5584 0 341756 125550 181840 0 5583
5585 0 341744 125535 181680 0 5584
5586 5 341747 125638 181520 0 5585
5587 0 341925 124802 181520 0 5586
5588 0 341916 124734 181440 0 5587
5589 0 341914 124696 181400 0 5588
5590 0 341938 124653 181360 0 5589
5591 0 341965 124603 181320 0 5590
5592 0 341829 124470 181240 0 5591
5593 0 341682 124402 181120 0 5592
5594 0 341658 124324 181080 0 5593
5595 0 341614 124177 181000 0 5594
5596 0 341579 124092 180960 0 5595
5597 0 341630 123923 180800 0 5596
5598 0 342059 123733 180640 0 5597
5599 0 342164 123363 180400 0 5598
5600 0 342236 123230 180360 0 5599
5601 0 342525 122696 180200 0 5600
5602 0 342677 122683 180160 0 5601
5603 0 342862 122530 180080 0 5602
5604 0 343131 122066 179920 0 5603
5605 0 343084 121962 179800 0 5604
5606 0 342995 121796 179760 0 5605
5607 0 343229 121665 179520 0 5606
5608 0 343375 121660 179360 0 5607
5609 0 343358 121662 179320 0 5608
5610 0 343291 121656 179240 0 5609
5611 0 343313 121729 179120 0 5610
5612 0 343294 121858 178760 0 5611
5613 0 342976 122010 178720 0 5612
5614 6 343066 122141 178680 0 5613
5615 5 501678 262920 48440 86 3988
5616 0 502981 262841 48440 86 5615
5617 0 504523 262732 48440 80 5616
5618 0 505587 262420 48360 0 5617
5619 0 506295 262092 48280 0 5618
5620 0 506635 261744 48160 0 5619
5621 0 506695 261548 48120 0 5620
5622 0 506739 261468 48080 0 5621
5623 0 507043 261324 48000 0 5622
5624 0 507443 261296 48200 0 5623
5625 0 508067 261128 48200 0 5624
5626 5 508808 260496 48200 0 5625
5627 5 508771 260048 48120 0 5626
5628 0 508699 259912 48040 0 5627
5629 0 508851 259948 47920 0 5628
5630 0 508915 259928 47840 0 5629
5631 0 508867 260000 47800 0 5630
5632 0 508547 260244 47760 0 5631
5633 0 508071 260464 47720 0 5632
5634 0 508431 260340 47680 0 5633
5635 0 508743 260184 47600 0 5634
5636 5 508883 260152 47520 0 5635
5637 5 509037 259989 47360 0 5636
5638 0 509075 259948 47320 0 5637
5639 0 509171 259804 47200 0 5638
5640 0 509179 259836 47040 0 5639
5641 5 509247 259672 46960 0 5640
5642 0 509327 259156 46960 0 5641
5643 0 509279 258944 46960 0 5642
5644 0 509303 258896 46920 0 5643
5645 0 509215 259464 46800 0 5644
5646 0 509495 258604 46920 0 5645
5647 5 509673 258608 46960 0 5646
5648 0 509863 258772 47000 0 5647
5649 0 509860 258662 47040 0 5648
5650 6 509894 258611 47080 0 5649
5651 0 495227 256192 41160 212 4593
5652 5 497542 257404 41160 32 5651
5653 0 497718 257574 41000 32 5652
5654 0 497762 257616 40960 32 5653
5655 0 497895 257743 40840 32 5654
5656 5 497980 257988 40720 0 5655
5657 5 499530 259426 40720 32 5656
5658 0 499533 259338 40560 32 5657
5659 5 499534 259316 40520 0 5658
5660 5 501291 260542 40520 0 5659
5661 5 501256 260743 40280 0 5660
5662 0 501290 260760 40160 141 5661
5663 0 501325 260776 40040 141 5662
5664 0 501321 260838 39880 141 5663
5665 0 501856 260736 39480 45 5664
5666 5 501888 260736 39440 40 5665
5667 0 502048 260704 39640 115 5666
5668 0 502240 260768 39800 139 5667
5669 0 502464 260896 39800 134 5668
5670 0 502688 261088 39800 60 5669
5671 0 502752 261344 39800 131 5670
5672 5 502752 261408 39800 128 5671
5673 0 502752 261568 39600 139 5672
5674 0 502784 261696 39360 107 5673
5675 0 502816 261760 39120 98 5674
5676 0 502816 261760 38840 101 5675
5677 0 502784 261824 38560 178 5676
5678 0 502784 261824 38280 128 5677
5679 0 502784 261792 38000 178 5678
5680 0 502944 261792 37800 137 5679
5681 0 503104 261856 37600 150 5680
5682 0 503296 261984 37400 104 5681
5683 6 503488 262016 37320 64 5682
5684 0 457131 151347 194200 0 3868
5685 0 456852 152546 194240 0 5684
5686 0 456866 152532 194280 0 5685
5687 0 456850 152625 194320 0 5686
5688 0 456860 152662 194360 0 5687
5689 0 456839 152727 194400 0 5688
5690 5 456836 152730 194440 0 5689
5691 0 456771 152824 194480 0 5690
5692 0 456793 152832 194520 0 5691
5693 0 456775 152839 194560 0 5692
5694 0 456799 152845 194600 0 5693
5695 5 456820 152850 194640 0 5694
5696 0 456833 152847 194680 0 5695
5697 0 456720 153141 194720 0 5696
5698 0 456730 153015 194840 0 5697
5699 0 456739 152934 194920 0 5698
5700 0 456642 152815 194960 0 5699
5701 0 456656 152815 195000 0 5700
5702 0 456694 152824 195040 0 5701
5703 0 456724 152899 195080 0 5702
5704 5 456735 152900 195120 0 5703
5705 0 456746 152900 195160 0 5704
5706 0 456758 152902 195200 0 5705
5707 0 456771 152907 195240 0 5706
5708 0 456780 152906 195280 0 5707
5709 0 456642 152894 195400 0 5708
5710 0 456594 152891 195440 0 5709
5711 5 456512 152908 195480 0 5710
5712 0 456328 152975 195520 0 5711
5713 0 456313 152990 195560 0 5712
5714 0 456309 153024 195600 0 5713
5715 6 456304 153063 195640 0 5714
5716 0 366766 129514 188120 0 3560
5717 0 366212 129302 188640 0 5716
5718 0 365962 129449 188760 0 5717
5719 0 365754 129550 188840 0 5718
5720 5 365649 129602 188880 0 5719
5721 0 364673 129993 188920 0 5720
5722 0 364580 130033 189080 0 5721
5723 5 364462 130012 189160 0 5722
5724 5 364401 129999 189200 0 5723
5725 0 364591 130152 189320 0 5724
5726 0 364796 130298 189360 0 5725
5727 0 364869 130319 189400 0 5726
5728 0 365174 130323 189480 0 5727
5729 0 365251 130361 189520 0 5728
5730 0 365325 130383 189560 0 5729
5731 0 365329 130416 189680 0 5730
5732 0 365124 130473 189840 0 5731
5733 0 365117 130429 189920 0 5732
5734 0 365332 130264 190080 0 5733
5735 0 365326 130077 190200 0 5734
5736 5 365288 130021 190280 0 5735
5737 0 365272 129994 190320 0 5736
5738 0 365130 129943 190440 0 5737
5739 0 365090 129944 190480 0 5738
5740 0 365061 129987 190560 0 5739
5741 0 365007 129962 190720 0 5740
5742 0 364880 129943 190760 0 5741
5743 0 364799 129925 190800 0 5742
5744 0 364739 129937 190840 0 5743
5745 0 364670 129938 190880 0 5744
5746 6 364401 129998 190960 0 5745
5747 0 373855 131716 185120 0 5466
5748 0 373833 131634 185000 0 5747
5749 0 373321 131674 185000 0 5748
5750 0 372794 131873 184960 0 5749
5751 0 372174 131845 184880 0 5750
5752 0 371602 131740 184720 0 5751
5753 0 371142 131688 184520 0 5752
5754 0 370870 131533 184360 0 5753
5755 0 370645 131442 184240 0 5754
5756 0 370502 131399 184120 0 5755
5757 5 370145 131457 184000 0 5756
5758 0 369837 131536 183960 0 5757
5759 5 369462 131203 183800 0 5758
5760 0 369210 131062 183720 0 5759
5761 0 369171 130984 183640 0 5760
5762 0 369011 130675 183320 0 5761
5763 0 369217 130669 183120 0 5762
5764 0 369219 130664 183080 0 5763
5765 0 369257 130692 182920 0 5764
5766 0 369281 130740 182800 0 5765
5767 5 369278 130746 182640 0 5766
5768 0 369190 130856 182600 0 5767
5769 0 369162 130996 182520 0 5768
5770 0 369193 131072 182480 0 5769
5771 0 369170 131135 182440 0 5770
5772 0 369238 131127 182320 0 5771
5773 0 369297 131159 182240 0 5772
5774 0 369358 131192 182160 0 5773
5775 0 369404 131392 182000 0 5774
5776 0 369450 131473 181960 0 5775
5777 6 369566 131329 181840 0 5776
5778 0 493431 256355 41880 75 4589
5779 0 493174 256426 41960 75 5778
5780 0 493032 256479 42000 107 5779
5781 0 492996 256469 42040 107 5780
5782 0 492844 256624 42160 135 5781
5783 0 492587 256714 42320 143 5782
5784 5 491942 257508 42320 150 5783
5785 5 491852 257820 42440 197 5784
5786 0 491648 258080 43000 217 5785
5787 0 491584 258272 43200 128 5786
5788 0 491584 258368 43440 154 5787
5789 5 491552 258496 43680 150 5788
5790 0 491296 258464 43800 98 5789
5791 5 491072 258432 43920 128 5790
5792 0 490816 258464 43960 160 5791
5793 0 490376 258606 43640 178 5792
5794 0 489728 258624 43320 181 5793
5795 5 489632 258656 43320 181 5794
5796 0 489472 258816 43480 154 5795
5797 0 489280 259008 43560 140 5796
5798 5 489120 259136 43600 150 5797
5799 0 488960 259232 43800 101 5798
5800 0 488800 259232 44000 96 5799
5801 0 488544 259200 44040 71 5800
5802 0 488288 259168 44040 51 5801
5803 0 488032 259104 44000 120 5802
5804 0 487808 259040 43880 60 5803
5805 0 487648 258880 43760 51 5804
5806 0 487392 258784 43760 51 5805
5807 0 487136 258752 43880 60 5806
5808 6 487104 258752 43920 51 5807
5809 5 497176 254193 44880 86 3932
5810 5 499373 254513 44880 0 5809
5811 0 500739 254040 44880 186 5810
5812 0 502176 254344 44880 140 5811
5813 5 503070 254996 44880 190 5812
5814 0 505356 255554 44880 128 5813
5815 0 505723 255621 44680 124 5814
5816 0 506276 255587 44440 175 5815
5817 5 506474 255604 44280 245 5816
5818 0 506675 255603 44160 245 5817
5819 5 506749 255653 43880 160 5818
5820 5 506836 255571 43600 124 5819
5821 5 507449 255517 43320 32 5820
5822 0 507456 256032 42920 101 5821
5823 0 507456 256128 42680 141 5822
5824 0 507456 256288 42440 150 5823
5825 0 507456 256480 42240 175 5824
5826 0 507552 256672 42080 186 5825
5827 5 507648 256832 42080 115 5826
5828 0 507648 257056 41960 102 5827
5829 0 507648 257312 41880 91 5828
5830 0 507648 257536 41760 136 5829
5831 0 507680 257792 41680 102 5830
5832 0 507744 258016 41560 98 5831
5833 0 507904 258208 41480 128 5832
5834 0 508096 258400 41480 81 5833
5835 0 508152 258424 41520 79 5834
5836 0 508320 258496 41640 75 5835
5837 0 508544 258336 41760 64 5836
5838 0 508576 258144 41920 40 5837
5839 6 508576 258112 41960 51 5838
5840 0 493184 264672 44120 128 4644
5841 0 492928 264640 44120 90 5840
5842 0 492672 264512 44160 168 5841
5843 0 492512 264384 44320 245 5842
5844 5 492320 264288 44480 275 5843
5845 0 492064 264256 44520 243 5844
5846 5 492000 264224 44560 246 5845
5847 0 492000 264352 44800 120 5846
5848 0 491968 264512 45040 32 5847
5849 0 491872 264544 45280 51 5848
5850 0 491744 264576 45520 81 5849
5851 0 491584 264576 45720 90 5850
5852 5 491456 264576 45800 120 5851
5853 0 491200 264608 45800 102 5852
5854 0 490944 264640 45840 75 5853
5855 0 490688 264608 45800 108 5854
5856 0 490432 264608 45680 98 5855
5857 0 490240 264544 45520 98 5856
5858 0 490080 264448 45320 64 5857
5859 0 489856 264448 45160 51 5858
5860 0 489600 264448 45160 71 5859
5861 0 489344 264544 45160 60 5860
5862 0 489088 264544 45120 75 5861
5863 0 488832 264544 45120 51 5862
5864 0 488576 264544 45120 64 5863
5865 0 488384 264704 45280 32 5864
5866 0 488416 264704 45560 40 5865
5867 6 488448 264448 45560 40 5866
5868 0 358211 120712 183440 0 5008
5869 0 358256 120514 183240 0 5868
5870 0 358232 120484 183160 0 5869
5871 0 358284 120591 183000 0 5870
5872 5 358505 120502 182800 0 5871
5873 0 357973 120658 182800 0 5872
5874 0 357485 120747 182760 0 5873
5875 0 357235 120813 182720 0 5874
5876 0 357077 120954 182680 0 5875
5877 0 356991 121002 182640 0 5876
5878 0 356845 121063 182520 0 5877
5879 0 356800 121087 182480 0 5878
5880 0 356604 121306 182320 0 5879
5881 0 356536 121358 182200 0 5880
5882 0 356535 121452 182080 0 5881
5883 0 356502 121709 181960 0 5882
5884 0 356503 121825 181840 0 5883
5885 0 356440 121893 181760 0 5884
5886 0 356248 121996 181680 0 5885
5887 0 356171 122146 181520 0 5886
5888 0 356111 122243 181360 0 5887
5889 0 356097 122266 181320 0 5888
5890 0 356158 122126 181240 0 5889
5891 0 356147 122040 181000 0 5890
5892 0 355852 121805 180880 0 5891
5893 6 355680 121727 180840 0 5892
5894 0 447059 159081 197800 0 2767
5895 0 448000 158805 197800 0 5894
5896 0 448097 158861 197840 0 5895
5897 0 448189 158909 197880 0 5896
5898 0 448269 158947 197920 0 5897
5899 0 448363 158988 197960 0 5898
5900 0 448390 159037 198000 0 5899
5901 0 448430 159128 198080 0 5900
5902 0 448463 159187 198120 0 5901
5903 0 448480 159244 198160 0 5902
5904 0 448437 159182 198200 0 5903
5905 0 448386 159123 198240 0 5904
5906 0 448345 159054 198280 0 5905
5907 5 448447 159049 198320 0 5906
5908 0 448542 159041 198360 0 5907
5909 5 448638 159037 198400 0 5908
5910 0 448739 159038 198440 0 5909
5911 0 448832 158874 198480 0 5910
5912 0 448927 158707 198520 0 5911
5913 0 448934 158708 198560 0 5912
5914 0 448953 158737 198600 0 5913
5915 0 448965 158736 198640 0 5914
5916 0 448976 158763 198680 0 5915
5917 0 448954 158744 198720 0 5916
5918 6 448942 158676 198760 0 5917
5919 0 358394 131659 190080 0 4764
5920 0 358438 131368 190160 0 5919
5921 0 358220 131159 190280 0 5920
5922 0 358114 131008 190400 0 5921
5923 0 357947 130907 190520 0 5922
5924 0 357465 130826 190680 0 5923
5925 0 357289 130671 190800 0 5924
5926 0 357010 130650 190920 0 5925
5927 5 356676 130607 191000 0 5926
5928 0 356103 130590 191000 0 5927
5929 0 356012 130515 190920 0 5928
5930 0 355700 129736 190920 0 5929
5931 5 354523 129503 190920 0 5930
5932 0 354512 129482 190840 0 5931
5933 0 354334 129486 190800 0 5932
5934 0 354347 129493 190720 0 5933
5935 0 354355 129510 190640 0 5934
5936 0 354544 129546 190560 0 5935
5937 5 354624 129529 190520 0 5936
5938 0 354438 129522 190480 0 5937
5939 0 354404 129523 190400 0 5938
5940 0 354338 129564 190360 0 5939
5941 0 354275 129589 190320 0 5940
5942 0 354210 129603 190280 0 5941
5943 6 354166 129586 190200 0 5942
5944 0 457705 150816 193800 0 3860
5945 0 457141 151800 193800 0 5944
5946 0 457129 151890 193760 0 5945
5947 0 457130 152069 193600 0 5946
5948 0 457222 152062 193560 0 5947
5949 0 457205 152067 193520 0 5948
5950 0 457189 152069 193480 0 5949
5951 0 457168 152069 193440 0 5950
5952 0 457160 152077 193400 0 5951
5953 0 457149 152095 193320 0 5952
5954 0 457136 152120 193240 0 5953
5955 0 457122 152144 193160 0 5954
5956 0 457162 152222 193120 0 5955
5957 0 457243 152378 193040 0 5956
5958 0 457265 152367 193000 0 5957
5959 0 457259 152359 192960 0 5958
5960 0 457250 152362 192920 0 5959
5961 0 457264 152410 192840 0 5960
5962 5 457243 152427 192800 0 5961
5963 0 457300 152405 192760 0 5962
5964 0 457500 152149 192680 0 5963
5965 0 457556 152127 192640 0 5964
5966 0 457495 152077 192600 0 5965
5967 0 457500 152069 192560 0 5966
5968 6 457426 152026 192520 0 5967
5969 0 496448 264704 41280 71 4623
5970 0 496256 264544 41240 32 5969
5971 0 496128 264480 41000 64 5970
5972 5 496128 264480 40960 64 5971
5973 0 495904 264320 40960 81 5972
5974 5 495872 264128 41120 51 5973
5975 0 495872 263904 41320 137 5974
5976 0 495712 263808 41560 181 5975
5977 5 495680 263776 41560 163 5976
5978 0 495552 263520 41520 90 5977
5979 0 495424 263264 41520 163 5978
5980 5 495360 263168 41560 163 5979
5981 5 495296 263008 41560 172 5980
5982 0 495072 262880 41640 96 5981
5983 0 494848 262848 41760 150 5982
5984 5 494624 262688 41840 163 5983
5985 0 494496 262432 41840 134 5984
5986 0 494336 262272 42000 90 5985
5987 0 494176 262144 42200 107 5986
5988 0 494016 262144 42400 104 5987
5989 0 493952 262048 42640 91 5988
5990 0 493984 261984 42880 60 5989
5991 0 493824 261952 43080 124 5990
5992 0 493568 261952 43080 148 5991
5993 6 493376 261952 43120 139 5992
5994 0 370663 129691 166680 0 3143
5995 0 370514 129696 166640 0 5994
5996 0 369966 129652 166560 0 5995
5997 0 369806 129649 166520 0 5996
5998 0 369718 129645 166480 0 5997
5999 5 369643 129701 166360 0 5998
6000 0 369693 130032 166200 0 5999
6001 5 369580 130064 166120 0 6000
6002 0 368680 130182 166160 0 6001
6003 0 367948 130965 166200 0 6002
6004 0 367679 131270 166160 0 6003
6005 0 367554 131338 166120 0 6004
6006 5 367074 131376 166040 0 6005
6007 5 366528 131584 166080 0 6006
6008 0 366279 131758 166120 0 6007
6009 0 366343 131631 166160 0 6008
6010 0 366099 131047 166320 0 6009
6011 0 366003 130884 166640 0 6010
6012 0 365863 130807 166720 0 6011
6013 0 365795 130783 166760 0 6012
6014 0 365749 130783 166800 0 6013
6015 0 365715 130801 166920 0 6014
6016 0 365709 130727 167000 0 6015
6017 6 365686 130657 167040 0 6016
6018 0 497696 263968 40160 101 4613
6019 0 497856 264000 40360 51 6018
6020 0 498048 263904 40520 60 6019
6021 0 498304 263872 40560 64 6020
6022 0 498528 263936 40720 71 6021
6023 5 498752 263936 40800 81 6022
6024 0 498976 263840 40880 81 6023
6025 0 499232 263744 40880 71 6024
6026 0 499456 263616 40920 96 6025
6027 0 499680 263584 41080 96 6026
6028 0 499840 263584 41280 75 6027
6029 0 500064 263680 41400 154 6028
6030 5 500096 263712 41400 163 6029
6031 0 500352 263744 41440 172 6030
6032 0 500576 263744 41560 198 6031
6033 0 500832 263776 41640 120 6032
6034 0 501088 263872 41600 128 6033
6035 0 501280 264064 41600 160 6034
6036 0 501536 264096 41560 150 6035
6037 0 501792 264096 41440 128 6036
6038 0 501952 264128 41240 120 6037
6039 0 502112 264288 41120 102 6038
6040 0 502368 264384 41120 32 6039
6041 6 502624 264256 41120 32 6040
6042 0 499334 259700 40280 32 5659
6043 0 499258 259716 40240 32 6042
6044 5 499105 259749 40160 32 6043
6045 0 498771 259285 39880 32 6044
6046 0 498636 259503 39720 32 6045
6047 0 498880 259808 39320 104 6046
6048 0 498912 259808 39040 160 6047
6049 0 498848 259840 38760 120 6048
6050 0 498752 259840 38480 71 6049
6051 0 498592 259744 38280 71 6050
6052 5 498528 259712 38240 86 6051
6053 0 498304 259584 38200 107 6052
6054 0 498048 259520 38200 153 6053
6055 0 497792 259520 38240 120 6054
6056 0 497536 259520 38240 153 6055
6057 0 497280 259424 38280 204 6056
6058 0 497088 259264 38400 198 6057
6059 0 496960 259072 38520 240 6058
6060 0 496800 258912 38640 236 6059
6061 0 496576 258752 38600 150 6060
6062 0 496352 258592 38600 51 6061
6063 0 496160 258400 38600 40 6062
6064 0 495968 258208 38600 60 6063
6065 6 495808 258176 38560 32 6064
6066 0 424632 154085 202040 0 3364
6067 0 424972 154836 202040 0 6066
6068 0 424920 154988 202080 0 6067
6069 0 424873 155130 202120 0 6068
6070 0 424810 155149 202160 0 6069
6071 0 424750 155152 202200 0 6070
6072 0 424684 155157 202240 0 6071
6073 0 424620 155167 202280 0 6072
6074 0 424623 155191 202320 0 6073
6075 0 424627 155222 202360 0 6074
6076 0 424637 155238 202400 0 6075
6077 0 424689 155223 202440 0 6076
6078 0 424743 155210 202480 0 6077
6079 0 424971 155133 202520 0 6078
6080 0 424944 155161 202560 0 6079
6081 0 424974 155159 202600 0 6080
6082 0 425053 155144 202640 0 6081
6083 0 425051 155172 202680 0 6082
6084 0 424924 155236 202720 0 6083
6085 0 424866 155277 202760 0 6084
6086 0 424847 155276 202800 0 6085
6087 6 424890 155261 202840 0 6086
6088 0 424166 153868 199840 0 3309
6089 0 424147 153871 199800 0 6088
6090 0 424131 153873 199760 0 6089
6091 0 424124 153877 199720 0 6090
6092 0 424110 153881 199680 0 6091
6093 0 424035 153870 199640 0 6092
6094 0 423947 153871 199600 0 6093
6095 0 423881 153847 199560 0 6094
6096 0 423803 153831 199520 0 6095
6097 0 423758 153840 199480 0 6096
6098 0 423709 153851 199440 0 6097
6099 0 423658 153858 199400 0 6098
6100 0 423619 153870 199360 0 6099
6101 0 423682 153895 199320 0 6100
6102 0 423732 153899 199280 0 6101
6103 0 423782 153911 199240 0 6102
6104 0 423852 153922 199200 0 6103
6105 0 423881 153915 199160 0 6104
6106 0 423879 153937 199120 0 6105
6107 0 423860 153939 199080 0 6106
6108 0 423819 153909 199040 0 6107
6109 6 423796 153852 199000 0 6108
6110 0 503680 258624 43200 164 5301
6111 0 503808 258400 43040 164 6110
6112 0 503872 258208 42840 128 6111
6113 5 503904 258176 42800 124 6112
6114 0 503904 257920 42800 86 6113
6115 0 503904 257728 42600 40 6114
6116 0 503904 257536 42400 81 6115
6117 0 503936 257280 42280 32 6116
6118 0 504224 257120 42080 107 6117
6119 0 504000 256928 42080 160 6118
6120 0 503872 256704 42080 120 6119
6121 0 503840 256544 42280 176 6120
6122 0 503840 256288 42280 137 6121
6123 0 503712 256064 42280 91 6122
6124 0 503712 255808 42280 134 6123
6125 0 503584 255584 42280 124 6124
6126 0 503456 255328 42200 90 6125
6127 0 503360 255104 42120 136 6126
6128 0 503232 254848 42120 96 6127
6129 0 503040 254656 42200 71 6128
6130 0 502848 254464 42280 60 6129
6131 6 502656 254432 42320 86 6130
6132 0 348974 124709 178840 0 4867
6133 0 348931 124635 178760 0 6132
6134 0 348946 124629 178640 0 6133
6135 0 349013 124559 178520 0 6134
6136 0 349100 124516 178400 0 6135
6137 0 349108 124414 178200 0 6136
6138 0 349108 124374 178120 0 6137
6139 0 349161 124456 177960 0 6138
6140 0 349185 124496 177880 0 6139
6141 0 349264 124561 177800 0 6140
6142 0 349427 124700 177640 0 6141
6143 0 349940 124603 177640 0 6142
6144 0 350041 124697 177480 0 6143
6145 0 350130 124719 177400 0 6144
6146 0 350172 124730 177360 0 6145
6147 0 349984 124758 177280 0 6146
6148 0 349787 124907 177160 0 6147
6149 0 349706 125017 177120 0 6148
6150 0 349620 125055 177080 0 6149
6151 6 349633 125157 177040 0 6150
6152 0 341742 125661 181480 0 5586
6153 0 341734 125747 181440 0 6152
6154 0 341716 125996 181320 0 6153
6155 0 341307 126097 181200 0 6154
6156 0 341272 126095 181080 0 6155
6157 0 341265 126098 181040 0 6156
6158 0 341093 125900 180840 0 6157
6159 0 340940 125834 180680 0 6158
6160 0 340918 125809 180640 0 6159
6161 0 340885 125781 180600 0 6160
6162 0 340825 125766 180440 0 6161
6163 0 340740 125774 180400 0 6162
6164 0 340577 125795 180320 0 6163
6165 0 340413 125819 180240 0 6164
6166 0 340417 125908 180160 0 6165
6167 0 340430 126067 180040 0 6166
6168 5 340379 126148 179960 0 6167
6169 0 340327 126225 179880 0 6168
6170 0 340238 126282 179760 0 6169
6171 6 340054 126231 179720 0 6170
6172 0 355947 120544 184880 0 5020
6173 0 355782 120209 184840 0 6172
6174 5 355635 119898 184760 0 6173
6175 5 355554 119871 185000 0 6174
6176 0 355064 119382 185000 0 6175
6177 0 354683 118732 184880 0 6176
6178 0 354524 118374 184760 0 6177
6179 0 354471 117819 184720 0 6178
6180 0 354447 117390 184400 0 6179
6181 0 354343 116881 184240 0 6180
6182 5 354365 116566 184200 0 6181
6183 0 354384 116307 184040 0 6182
6184 0 354476 116057 183920 0 6183
6185 0 354554 115785 183760 0 6184
6186 0 354503 115613 183640 0 6185
6187 0 354485 115500 183560 0 6186
6188 0 354368 115176 183400 0 6187
6189 0 354239 114839 183320 0 6188
6190 0 354524 115120 183280 0 6189
6191 6 354686 115130 183240 0 6190
6192 0 369585 126827 184760 0 2929
6193 0 369633 127046 184880 0 6192
6194 0 369713 127262 185000 0 6193
6195 0 369765 127453 185160 0 6194
6196 0 369773 127722 185360 0 6195
6197 0 369745 128127 185480 0 6196
6198 0 369635 128450 185560 0 6197
6199 0 369579 128626 185560 0 6198
6200 0 369580 128624 185520 0 6199
6201 0 369597 128647 185480 0 6200
6202 0 369676 128667 185440 0 6201
6203 5 369729 128718 185360 0 6202
6204 0 369769 128505 185320 0 6203
6205 0 369861 128329 185240 0 6204
6206 0 369879 128262 185200 0 6205
6207 0 369897 128193 185160 0 6206
6208 0 369961 128143 184960 0 6207
6209 0 369960 128053 184720 0 6208
6210 0 370113 127887 184600 0 6209
6211 6 370135 127794 184560 0 6210
6212 0 493896 257483 46960 0 3952
6213 0 494322 258640 46960 0 6212
6214 0 494576 258894 47080 0 6213
6215 5 495038 259468 47240 122 6214
6216 5 495070 259502 47280 122 6215
6217 0 495103 259537 47320 122 6216
6218 0 495143 259625 47400 80 6217
6219 0 494822 259767 47520 40 6218
6220 0 494770 259984 47600 81 6219
6221 0 494628 260036 47680 81 6220
6222 0 493658 260521 47720 0 6221
6223 5 494538 260140 47760 124 6222
6224 0 494359 260222 47840 124 6223
6225 5 494441 260319 47880 140 6224
6226 0 494926 261342 47760 178 6225
6227 0 493896 262066 47720 0 6226
6228 0 495053 261551 47680 86 6227
6229 0 495173 261603 47560 86 6228
6230 0 495285 261521 47480 80 6229
6231 6 495404 261611 47440 80 6230
6232 0 497138 254296 43040 0 4584
6233 0 497093 254460 42760 194 6232
6234 0 496886 254473 42440 194 6233
6235 5 497130 254525 42160 192 6234
6236 0 497489 254665 41840 75 6235
6237 0 497720 254860 41520 163 6236
6238 5 497822 255032 41400 140 6237
6239 0 497979 255034 41120 32 6238
6240 0 498037 255046 41080 32 6239
6241 0 498325 255107 40880 32 6240
6242 0 498848 255104 40840 139 6241
6243 0 499104 255200 40800 128 6242
6244 0 499296 255328 40640 178 6243
6245 0 499520 255456 40520 128 6244
6246 0 499776 255552 40400 175 6245
6247 0 500032 255616 40400 163 6246
6248 0 500288 255616 40400 80 6247
6249 0 500544 255648 40400 115 6248
6250 0 500736 255840 40360 60 6249
6251 6 500736 255872 40360 51 6250
6252 0 424689 152252 199760 0 3303
6253 0 424581 152621 199760 0 6252
6254 0 424600 152636 199720 0 6253
6255 0 424594 152655 199680 0 6254
6256 0 424609 152668 199640 0 6255
6257 0 424675 152713 199600 0 6256
6258 0 424665 152721 199560 0 6257
6259 0 424658 152734 199520 0 6258
6260 0 424669 152744 199480 0 6259
6261 0 424699 152727 199440 0 6260
6262 0 424763 152681 199400 0 6261
6263 0 424837 152666 199360 0 6262
6264 0 424843 152678 199320 0 6263
6265 0 424902 152657 199280 0 6264
6266 0 424945 152631 199240 0 6265
6267 0 425002 152612 199200 0 6266
6268 0 425031 152558 199160 0 6267
6269 0 425032 152514 199120 0 6268
6270 6 424998 152440 199080 0 6269
6271 0 506208 255904 43680 154 5819
6272 0 506016 256096 43640 86 6271
6273 0 505856 256256 43520 32 6272
6274 0 505696 256416 43400 75 6273
6275 0 505472 256608 43400 60 6274
6276 0 505216 256608 43480 51 6275
6277 0 504960 256576 43560 60 6276
6278 0 504800 256448 43720 75 6277
6279 0 504608 256288 43800 64 6278
6280 0 504416 256096 43840 60 6279
6281 0 504352 255904 43680 32 6280
6282 0 504288 255744 43480 60 6281
6283 0 504160 255616 43280 60 6282
6284 0 504128 255552 43040 32 6283
6285 0 504768 254976 42880 32 6284
6286 0 504736 254720 42800 81 6285
6287 0 504480 254656 42800 80 6286
6288 0 504352 254464 42920 71 6287
6289 6 504352 254432 42960 81 6288
6290 0 504192 259168 43240 51 5304
6291 0 504192 259424 43160 32 6290
6292 0 504192 259680 43160 102 6291
6293 0 504352 259840 43320 81 6292
6294 0 504608 259936 43360 75 6293
6295 0 504864 260000 43360 102 6294
6296 0 505120 260000 43360 124 6295
6297 5 505280 260096 43200 32 6296
6298 0 505440 260256 43000 81 6297
6299 0 505504 260352 42760 128 6298
6300 0 505600 260416 42520 135 6299
6301 0 505760 260416 42320 75 6300
6302 0 505920 260448 42120 40 6301
6303 0 506080 260544 41920 64 6302
6304 0 506336 260608 41840 51 6303
6305 0 506528 260736 41720 60 6304
6306 0 506784 260352 41640 32 6305
6307 6 506752 260256 41640 60 6306
6308 0 422102 159052 208360 0 3522
6309 0 422095 159376 208360 0 6308
6310 0 422056 159610 208320 0 6309
6311 0 422140 159661 208280 0 6310
6312 0 422181 159722 208240 0 6311
6313 0 422150 159762 208200 0 6312
6314 0 422141 159845 208160 0 6313
6315 0 422153 159954 208120 0 6314
6316 0 422147 159952 208080 0 6315
6317 0 422168 159991 208040 0 6316
6318 0 422199 159965 208000 0 6317
6319 0 422182 159954 207960 0 6318
6320 0 422175 159934 207920 0 6319
6321 0 422177 159923 207880 0 6320
6322 0 422187 159892 207840 0 6321
6323 0 422193 159885 207800 0 6322
6324 6 422181 159877 207760 0 6323
6325 0 491776 264096 44560 198 5846
6326 0 491552 264032 44440 143 6325
6327 0 491360 263904 44320 172 6326
6328 0 491200 263776 44120 163 6327
6329 0 490944 263808 44040 163 6328
6330 0 490752 263712 43880 189 6329
6331 0 490624 263520 43760 148 6330
6332 0 490624 263264 43760 200 6331
6333 0 490496 263040 43800 202 6332
6334 0 490240 263008 43840 163 6333
6335 0 489984 263104 43760 139 6334
6336 0 489728 263072 43840 64 6335
6337 0 489472 263072 43800 102 6336
6338 0 489280 263232 43760 172 6337
6339 0 489120 263456 43720 80 6338
6340 0 488992 263712 43720 45 6339
6341 6 488832 263904 43680 40 6340
6342 0 504478 261080 45680 256 5545
6343 0 504928 261568 45960 81 6342
6344 0 505184 261600 46040 91 6343
6345 0 505440 261600 46080 102 6344
6346 0 505664 261696 46160 102 6345
6347 0 505920 261728 46240 75 6346
6348 0 506176 261728 46320 51 6347
6349 0 506432 261760 46360 60 6348
6350 5 506496 261760 46360 51 6349
6351 0 506752 261760 46360 81 6350
6352 0 507008 261664 46360 98 6351
6353 0 507232 261472 46360 81 6352
6354 0 507424 261280 46360 140 6353
6355 0 507648 261216 46480 64 6354
6356 0 507808 261088 46680 102 6355
6357 0 508064 261056 46760 96 6356
6358 6 508096 261056 46760 90 6357
6359 0 411960 150247 205640 0 2211
6360 0 411516 150161 205640 0 6359
6361 0 411257 150038 205600 0 6360
6362 0 411140 149943 205560 0 6361
6363 0 411031 149857 205520 0 6362
6364 0 410979 149733 205480 0 6363
6365 0 410920 149586 205440 0 6364
6366 0 410847 149480 205400 0 6365
6367 0 410786 149382 205360 0 6366
6368 0 410791 149261 205320 0 6367
6369 0 410811 149159 205280 0 6368
6370 0 410812 149109 205240 0 6369
6371 0 410786 149056 205200 0 6370
6372 0 410776 149025 205160 0 6371
6373 0 410728 149014 205120 0 6372
6374 6 410676 149004 205080 0 6373
6375 0 347104 127193 183360 0 4381
6376 0 347003 127331 183440 0 6375
6377 0 346993 127368 183480 0 6376
6378 0 346949 127459 183560 0 6377
6379 0 346958 127543 183600 0 6378
6380 0 346898 127682 183680 0 6379
6381 0 346821 127860 183800 0 6380
6382 0 346562 127907 183760 0 6381
6383 0 346215 128126 183840 0 6382
6384 0 346052 128508 183880 0 6383
6385 0 345985 128674 183840 0 6384
6386 5 345920 128836 183800 0 6385
6387 0 345913 128915 183760 0 6386
6388 0 345856 129023 183720 0 6387
6389 0 345802 129014 183640 0 6388
6390 6 345754 129003 183600 0 6389
6391 5 349068 134778 191240 0 4778
6392 5 347447 134593 191240 0 6391
6393 0 347369 134558 191120 0 6392
6394 0 347264 134506 190960 0 6393
6395 0 347183 134476 190880 0 6394
6396 0 347132 134443 190760 0 6395
6397 5 347053 134449 190640 0 6396
6398 0 346965 134456 190560 0 6397
6399 0 346619 134506 190440 0 6398
6400 5 346540 134609 190320 0 6399
6401 0 346809 134279 190280 0 6400
6402 0 346802 134152 190200 0 6401
6403 0 347059 134100 190080 0 6402
6404 0 347094 134050 190040 0 6403
6405 0 347184 133937 189920 0 6404
6406 6 347018 133916 189840 0 6405
6407 0 496096 264448 40680 134 5972
6408 0 495936 264384 40440 150 6407
6409 0 495744 264416 40280 172 6408
6410 0 495552 264288 40160 122 6409
6411 0 495456 264064 40080 124 6410
6412 0 495296 263840 40040 128 6411
6413 0 495040 263776 40040 75 6412
6414 0 494784 263904 40040 51 6413
6415 0 494528 263968 40040 45 6414
6416 0 494336 264160 40040 60 6415
6417 0 494080 264224 40040 51 6416
6418 0 493824 264224 40000 51 6417
6419 0 493664 264096 39800 101 6418
6420 0 493536 264000 39600 96 6419
6421 0 493344 264000 39400 51 6420
6422 6 493216 264000 39360 51 6421
6423 0 497280 265312 40560 122 4618
6424 0 497248 265504 40720 64 6423
6425 0 497184 265760 40800 32 6424
6426 0 497216 265984 40960 75 6425
6427 0 497376 266144 41120 45 6426
6428 0 497600 266272 41160 60 6427
6429 0 497792 266464 41160 51 6428
6430 0 497984 266656 41160 60 6429
6431 0 498112 266880 41120 141 6430
6432 0 498304 267072 41160 91 6431
6433 0 498528 267264 41120 107 6432
6434 0 498720 267296 40960 75 6433
6435 0 498912 267488 41040 80 6434
6436 0 499136 267616 41040 178 6435
6437 0 499392 267616 41000 148 6436
6438 6 499648 267616 40960 101 6437
6439 0 494195 255826 48840 0 3970
6440 0 494098 255699 48720 0 6439
6441 0 493998 255646 48640 0 6440
6442 0 493904 255538 48560 0 6441
6443 0 493893 255508 48400 0 6442
6444 0 493986 255497 48280 0 6443
6445 0 493908 255396 48160 0 6444
6446 0 493871 255232 48120 0 6445
6447 0 493845 254997 48040 0 6446
6448 0 493930 254914 47960 0 6447
6449 0 494009 255060 47880 0 6448
6450 0 494069 255064 47800 0 6449
6451 0 494001 254967 47760 0 6450
6452 0 493415 255310 47720 0 6451
6453 0 494087 255053 47680 0 6452
6454 6 494095 255131 47640 0 6453
6455 0 497487 256281 44560 140 5044
6456 0 497415 256292 44200 0 6455
6457 5 497397 256264 44160 0 6456
6458 0 496732 255853 44080 0 6457
6459 0 496346 256425 43960 0 6458
6460 5 495088 257616 43960 218 6459
6461 0 495040 257600 43920 221 6460
6462 0 494880 257632 43720 131 6461
6463 0 494720 257664 43520 81 6462
6464 0 494496 257760 43400 71 6463
6465 0 494304 257920 43240 45 6464
6466 0 494144 258144 43360 60 6465
6467 0 494016 258400 43360 60 6466
6468 0 493888 258624 43400 115 6467
6469 0 493696 258816 43480 107 6468
6470 6 493600 258912 43480 40 6469
6471 0 344640 126690 174480 0 4897
6472 0 344720 126609 174240 0 6471
6473 0 344617 126474 174080 0 6472
6474 0 344538 126452 174000 0 6473
6475 0 344536 126618 173880 0 6474
6476 0 344575 126689 173800 0 6475
6477 0 344557 126597 173760 0 6476
6478 0 344658 126652 173680 0 6477
6479 0 344717 126708 173640 0 6478
6480 0 344821 126693 173600 0 6479
6481 0 344936 126750 173560 0 6480
6482 0 344989 126776 173520 0 6481
6483 5 344988 126859 173440 0 6482
6484 0 344911 126895 173360 0 6483
6485 6 344889 126904 173320 0 6484
6486 0 361248 124518 181320 0 4072
6487 0 360851 124722 181200 0 6486
6488 0 360555 124773 181040 0 6487
6489 0 360307 124735 180840 0 6488
6490 0 360179 124741 180720 0 6489
6491 0 359988 124697 180600 0 6490
6492 0 359838 124734 180560 0 6491
6493 0 359715 124839 180440 0 6492
6494 0 359633 124921 180360 0 6493
6495 0 359594 124962 180320 0 6494
6496 0 359507 124853 180240 0 6495
6497 0 359423 124750 180160 0 6496
6498 0 359467 124700 180040 0 6497
6499 0 359540 124725 179960 0 6498
6500 6 359674 124736 179840 0 6499
6501 0 356518 130829 191320 0 5927
6502 0 356429 130815 191600 0 6501
6503 0 356484 130809 191720 0 6502
6504 0 356556 130755 191880 0 6503
6505 0 356488 130770 192080 0 6504
6506 0 356444 130770 192200 0 6505
6507 0 356427 130770 192240 0 6506
6508 0 356400 130796 192360 0 6507
6509 0 356215 130807 192520 0 6508
6510 0 356082 131009 192720 0 6509
6511 0 356080 131038 192760 0 6510
6512 0 356122 131115 192840 0 6511
6513 0 356102 131196 192920 0 6512
6514 0 356134 131302 193000 0 6513
6515 6 356197 131413 193080 0 6514
6516 0 362517 123170 184440 0 4989
6517 0 362388 123160 184560 0 6516
6518 0 362365 123386 184640 0 6517
6519 0 362380 123455 184680 0 6518
6520 5 362384 123547 184760 0 6519
6521 0 362100 123552 184840 0 6520
6522 0 361981 123703 184880 0 6521
6523 0 361936 123765 184920 0 6522
6524 0 361989 123804 185000 0 6523
6525 0 361977 123883 185080 0 6524
6526 0 362004 123902 185160 0 6525
6527 0 362039 123947 185320 0 6526
6528 0 362111 124108 185400 0 6527
6529 0 362117 124140 185440 0 6528
6530 6 362141 124204 185480 0 6529
6531 0 459209 155858 191080 0 3897
6532 0 459144 155792 191000 0 6531
6533 0 459184 155709 190960 0 6532
6534 0 459094 155647 190920 0 6533
6535 0 459083 155637 190880 0 6534
6536 0 459105 155574 190840 0 6535
6537 0 459101 155456 190760 0 6536
6538 0 458999 155398 190680 0 6537
6539 0 458964 155375 190640 0 6538
6540 0 458916 155346 190560 0 6539
6541 0 458849 155271 190440 0 6540
6542 0 458677 155289 190320 0 6541
6543 0 458706 155248 190280 0 6542
6544 0 458707 155242 190240 0 6543
6545 6 458712 155230 190200 0 6544
6546 0 499470 250286 52120 137 5515
6547 0 499284 250869 52120 150 6546
6548 0 499591 251203 51960 91 6547
6549 0 500186 252083 51760 107 6548
6550 0 500354 252520 51680 120 6549
6551 5 500634 254194 51680 136 6550
6552 0 500699 254246 51640 136 6551
6553 0 500888 254393 51520 140 6552
6554 5 500954 254439 51480 140 6553
6555 0 499856 253636 51480 120 6554
6556 0 499918 253693 51360 120 6555
6557 0 499619 253736 51200 60 6556
6558 0 499448 253773 51160 51 6557
6559 0 499390 253867 51120 51 6558
6560 6 499390 253898 51080 51 6559
6561 0 497344 261792 39320 128 4602
6562 0 497600 261728 39240 96 6561
6563 0 497856 261696 39200 98 6562
6564 0 498048 261568 39080 124 6563
6565 0 498304 261568 39000 122 6564
6566 0 498560 261600 38960 120 6565
6567 0 498752 261760 38840 98 6566
6568 0 498944 261952 38720 64 6567
6569 0 499040 262112 38520 32 6568
6570 0 498944 262368 38480 51 6569
6571 0 498784 262528 38640 81 6570
6572 0 498624 262688 38800 81 6571
6573 0 498368 262816 38880 51 6572
6574 0 498144 262944 38920 75 6573
6575 6 498048 262944 38920 75 6574
6576 0 358623 120447 182760 0 5872
6577 5 358730 120377 182720 0 6576
6578 5 359309 119760 182760 0 6577
6579 5 359509 119072 182720 0 6578
6580 0 359503 119273 182600 0 6579
6581 0 359403 119310 182520 0 6580
6582 0 359352 119320 182440 0 6581
6583 0 359252 119272 182360 0 6582
6584 0 359207 119232 182200 0 6583
6585 0 359263 119281 182000 0 6584
6586 5 359303 119311 181960 0 6585
6587 0 359039 119151 181920 0 6586
6588 0 358934 119111 181840 0 6587
6589 6 358901 119092 181800 0 6588
6590 0 504102 249554 52320 186 5514
6591 0 504400 249718 52080 205 6590
6592 5 504227 249647 51920 186 6591
6593 5 505723 249608 51920 124 6592
6594 5 507487 249949 51920 163 6593
6595 0 507166 250033 52160 226 6594
6596 0 507162 250253 52480 115 6595
6597 0 506918 250453 52600 32 6596
6598 0 506422 250665 52760 98 6597
6599 0 506106 250977 52880 120 6598
6600 0 506062 251577 53000 75 6599
6601 0 505562 251869 52880 183 6600
6602 0 505214 252549 52760 91 6601
6603 6 505118 252569 52680 91 6602
6604 0 504736 258624 43040 128 5307
6605 0 504864 258400 43200 60 6604
6606 0 505056 258208 43280 104 6605
6607 0 505216 258048 43400 128 6606
6608 0 505472 258048 43400 140 6607
6609 0 505728 258080 43520 102 6608
6610 0 505952 258080 43640 32 6609
6611 0 506080 257920 43840 75 6610
6612 0 506240 257760 44040 71 6611
6613 0 506368 257568 44160 91 6612
6614 0 506464 257344 44280 75 6613
6615 0 506560 257152 44480 102 6614
6616 0 506560 256928 44640 64 6615
6617 6 506496 256704 44720 32 6616
6618 0 501920 260736 39160 122 5666
6619 0 501856 260736 38880 185 6618
6620 0 501856 260800 38600 164 6619
6621 0 502016 260768 38360 175 6620
6622 0 502176 260768 38160 122 6621
6623 0 502336 260768 37960 101 6622
6624 0 502496 260800 37760 96 6623
6625 0 502720 260832 37600 124 6624
6626 0 502976 260928 37520 156 6625
6627 0 503168 261088 37440 120 6626
6628 0 503392 261280 37440 32 6627
6629 0 503584 261472 37440 60 6628
6630 0 503808 261568 37320 60 6629
6631 6 503872 261600 37280 40 6630
6632 0 362554 135892 181120 0 5124
6633 0 362645 135959 181240 0 6632
6634 0 362580 136163 181320 0 6633
6635 5 362573 136368 181440 0 6634
6636 0 362589 136428 181480 0 6635
6637 0 362471 136304 181560 0 6636
6638 0 362649 136495 181640 0 6637
6639 0 362513 136514 181760 0 6638
6640 0 362477 136512 181840 0 6639
6641 0 362240 136585 181960 0 6640
6642 0 362516 137647 182040 0 6641
6643 0 362114 136512 182120 0 6642
6644 6 362027 136548 182160 0 6643
6645 0 347061 135862 194160 0 4811
6646 0 346999 136125 194240 0 6645
6647 0 346976 136269 194360 0 6646
6648 0 346926 136252 194440 0 6647
6649 0 346813 136296 194480 0 6648
6650 0 346620 136184 194520 0 6649
6651 0 346612 136182 194600 0 6650
6652 0 346626 136141 194720 0 6651
6653 0 346618 136077 194840 0 6652
6654 0 346665 136056 194880 0 6653
6655 0 346686 136064 194920 0 6654
6656 0 346711 136068 194960 0 6655
6657 6 346799 136153 195000 0 6656
6658 0 364505 129981 188400 0 3566
6659 5 364534 129890 188440 0 6658
6660 0 364658 130537 188400 0 6659
6661 5 364712 131174 188440 0 6660
6662 0 364600 131134 188600 0 6661
6663 0 364633 131383 188720 0 6662
6664 0 364581 131367 188760 0 6663
6665 0 364575 131443 188800 0 6664
6666 0 364554 131572 188880 0 6665
6667 5 364570 131617 188920 0 6666
6668 0 364338 131776 188880 0 6667
6669 0 364256 131923 188840 0 6668
6670 6 364274 131981 188760 0 6669
6671 0 506432 258464 42720 108 5314
6672 0 506592 258304 42560 71 6671
6673 0 506784 258176 42440 143 6672
6674 0 507008 258048 42440 115 6673
6675 0 507264 257920 42440 122 6674
6676 5 507488 257856 42440 108 6675
6677 0 507712 257696 42440 96 6676
6678 0 507904 257504 42440 32 6677
6679 0 508064 257312 42520 32 6678
6680 0 508224 257280 42720 81 6679
6681 0 508384 257280 42920 45 6680
6682 0 508576 257312 43120 60 6681
6683 6 508672 257312 43160 45 6682
6684 0 414455 145261 201680 0 2112
6685 0 414643 144859 201680 0 6684
6686 0 414663 144744 201720 0 6685
6687 0 414691 144744 201760 0 6686
6688 0 414697 144710 201800 0 6687
6689 0 414727 144692 201840 0 6688
6690 0 414709 144738 201880 0 6689
6691 0 414720 144767 201920 0 6690
6692 0 414713 144800 201960 0 6691
6693 0 414725 144813 202000 0 6692
6694 0 414715 144852 202040 0 6693
6695 6 414719 144863 202080 0 6694
6696 0 365589 134607 169520 0 4315
6697 0 365404 134592 169400 0 6696
6698 0 364927 134662 169280 0 6697
6699 0 364724 134682 169160 0 6698
6700 0 364588 134696 169080 0 6699
6701 0 364804 134650 168880 0 6700
6702 0 364846 134656 168840 0 6701
6703 0 364927 134660 168760 0 6702
6704 0 364916 134658 168720 0 6703
6705 0 364896 134654 168640 0 6704
6706 0 364975 134655 168480 0 6705
6707 6 364903 134687 168440 0 6706
6708 0 369758 128553 173000 0 3095
6709 0 369811 128625 173080 0 6708
6710 0 369806 128633 173120 0 6709
6711 0 369802 128681 173160 0 6710
6712 0 369835 128735 173200 0 6711
6713 5 369750 128745 173240 0 6712
6714 0 369686 128921 173280 0 6713
6715 0 369585 129003 173480 0 6714
6716 0 369540 129015 173600 0 6715
6717 0 369397 129072 173640 0 6716
6718 0 369337 129173 173760 0 6717
6719 6 369302 129265 173920 0 6718
6720 0 347662 129885 181520 0 5380
6721 5 347753 130621 181560 0 6720
6722 0 347761 130901 181600 0 6721
6723 0 347763 131004 181640 0 6722
6724 0 347797 131105 181800 0 6723
6725 0 347777 131132 181920 0 6724
6726 0 347991 131215 182040 0 6725
6727 0 347919 131040 182080 0 6726
6728 0 347965 131053 182120 0 6727
6729 0 348133 131058 182160 0 6728
6730 0 347767 131072 182200 0 6729
6731 6 347683 131064 182240 0 6730
6732 0 347834 129649 181520 0 5380
6733 0 347945 129642 181640 0 6732
6734 0 347983 129639 181680 0 6733
6735 0 348270 129513 181800 0 6734
6736 0 348399 129548 181920 0 6735
6737 0 348548 129564 182080 0 6736
6738 0 348663 129615 182240 0 6737
6739 0 348707 129636 182280 0 6738
6740 0 348803 129634 182440 0 6739
6741 0 348841 129586 182480 0 6740
6742 0 348881 129535 182520 0 6741
6743 6 348987 129483 182560 0 6742
6744 5 346208 137272 193920 0 4811
6745 0 344822 137977 193920 0 6744
6746 0 344539 138199 193800 0 6745
6747 0 344442 138272 193760 0 6746
6748 0 344348 138343 193720 0 6747
6749 0 344318 138583 193680 0 6748
6750 0 344269 138819 193640 0 6749
6751 0 344175 138928 193560 0 6750
6752 0 344154 138966 193520 0 6751
6753 0 344116 139015 193480 0 6752
6754 0 343772 139053 193320 0 6753
6755 6 343766 139055 193200 0 6754
6756 0 347661 136239 193640 0 4807
6757 0 347830 136427 193680 0 6756
6758 0 347951 136504 193800 0 6757
6759 0 348064 136511 193560 0 6758
6760 0 348099 136504 193520 0 6759
6761 0 348123 136493 193480 0 6760
6762 0 348154 136581 193440 0 6761
6763 0 348207 136650 193320 0 6762
6764 0 348203 136728 193240 0 6763
6765 0 348199 136725 193200 0 6764
6766 0 348183 136794 193160 0 6765
6767 6 348136 136882 193120 0 6766
6768 0 502944 260480 48920 45 5359
6769 0 503104 260448 49120 75 6768
6770 0 503296 260352 49280 101 6769
6771 0 503552 260320 49320 80 6770
6772 0 503808 260224 49400 91 6771
6773 0 503968 260128 49600 96 6772
6774 0 504224 260096 49680 64 6773
6775 0 504480 260096 49720 32 6774
6776 0 504736 260000 49720 32 6775
6777 0 504992 260000 49640 51 6776
6778 0 505248 260032 49600 80 6777
6779 6 505376 260128 49560 91 6778
6780 5 501696 260544 48720 71 5354
6781 5 501568 260576 48720 32 6780
6782 0 501312 260544 48800 64 6781
6783 0 501056 260544 48800 32 6782
6784 0 500800 260544 48880 102 6783
6785 0 500544 260576 48880 80 6784
6786 0 500320 260704 48880 75 6785
6787 0 500128 260864 48800 60 6786
6788 0 499904 260992 48680 86 6787
6789 0 499648 261088 48640 120 6788
6790 0 499424 261216 48560 51 6789
6791 6 499232 261248 48600 51 6790
6792 0 500800 249760 52480 150 5514
6793 0 501056 249696 52480 80 6792
6794 0 501312 249696 52400 139 6793
6795 5 501440 249728 52400 160 6794
6796 0 501600 249728 52200 75 6795
6797 5 501760 249792 52040 168 6796
6798 0 502016 249664 52040 178 6797
6799 0 502272 249632 52000 186 6798
6800 0 502528 249632 51960 160 6799
6801 0 502752 249600 52080 178 6800
6802 0 502976 249600 52200 181 6801
6803 6 503200 249600 52320 163 6802
6804 0 489600 258720 43080 204 5795
6805 0 489440 258624 42880 91 6804
6806 0 489280 258560 42680 91 6805
6807 0 489120 258496 42480 51 6806
6808 0 488960 258432 42280 81 6807
6809 0 488704 258432 42160 81 6808
6810 0 488448 258432 42040 71 6809
6811 0 488192 258528 41960 51 6810
6812 0 487968 258688 41880 51 6811
6813 0 487776 258816 41760 75 6812
6814 0 487584 259008 41720 51 6813
6815 6 487552 259072 41720 71 6814
6816 5 508960 255210 43600 75 5820
6817 0 509472 255264 43160 101 6816
6818 0 509600 255296 42920 137 6817
6819 0 509472 255296 42680 90 6818
6820 0 509312 255296 42440 71 6819
6821 0 509024 255296 42240 32 6820
6822 0 508800 255168 42200 60 6821
6823 0 508576 255040 42200 90 6822
6824 0 508320 255040 42200 136 6823
6825 0 508128 255008 42040 120 6824
6826 0 507968 255040 41800 45 6825
6827 6 507808 255104 41640 51 6826
6828 0 336964 133062 189880 0 4464
6829 0 337022 133130 190040 0 6828
6830 0 337057 133186 190120 0 6829
6831 0 337118 133329 190160 0 6830
6832 0 337315 133705 190320 0 6831
6833 0 337320 133720 190360 0 6832
6834 0 337378 133815 190520 0 6833
6835 0 337824 134049 190720 0 6834
6836 0 337809 134066 190800 0 6835
6837 0 337779 134062 190840 0 6836
6838 6 337750 134063 190880 0 6837
6839 0 354444 129536 191000 0 5931
6840 0 354326 129591 191120 0 6839
6841 0 353725 129682 191280 0 6840
6842 0 353526 129547 191320 0 6841
6843 0 353614 129386 191400 0 6842
6844 0 353870 129475 191480 0 6843
6845 0 353948 129526 191560 0 6844
6846 5 353940 129520 191600 0 6845
6847 0 353928 129525 191680 0 6846
6848 0 353961 129544 191720 0 6847
6849 6 353952 129543 191760 0 6848
6850 5 495616 263776 41800 176 5977
6851 0 495744 263712 42040 104 6850
6852 0 495904 263552 42160 86 6851
6853 0 496096 263360 42160 51 6852
6854 5 496192 263264 42240 80 6853
6855 0 496320 263040 42280 60 6854
6856 0 496384 262784 42320 64 6855
6857 0 496448 262528 42400 60 6856
6858 0 496704 262464 42400 124 6857
6859 0 496896 262528 42240 32 6858
6860 6 496928 262496 42040 32 6859
6861 0 499584 266336 38720 32 5237
6862 0 499488 266272 38480 64 6861
6863 0 499648 266144 38280 51 6862
6864 0 499808 265984 38080 45 6863
6865 0 499936 265792 37960 64 6864
6866 0 500128 265568 37960 51 6865
6867 0 500352 265408 37960 64 6866
6868 0 500608 265344 38000 80 6867
6869 0 500864 265344 38040 40 6868
6870 0 501120 265216 38080 107 6869
6871 6 501344 265056 38160 51 6870
6872 0 497498 254238 45080 156 5809
6873 0 497493 254263 45120 202 6872
6874 0 497558 254197 45160 202 6873
6875 0 497628 254244 45320 200 6874
6876 0 497678 254335 45480 32 6875
6877 0 497750 254490 45680 32 6876
6878 5 497794 254474 45720 32 6877
6879 0 497310 255122 45720 0 6878
6880 0 497147 255288 45880 0 6879
6881 0 497141 255265 46000 0 6880
6882 6 497139 255257 46040 0 6881
6883 0 413233 150115 207040 0 5191
6884 0 413455 150132 207040 0 6883
6885 0 413515 150187 207080 0 6884
6886 0 413533 150215 207120 0 6885
6887 0 413542 150242 207160 0 6886
6888 0 413560 150265 207200 0 6887
6889 0 413573 150287 207240 0 6888
6890 0 413587 150300 207280 0 6889
6891 0 413619 150306 207320 0 6890
6892 6 413601 150325 207360 0 6891
6893 0 410672 150333 206920 0 5188
6894 0 410675 150327 206960 0 6893
6895 0 410688 150336 207000 0 6894
6896 0 410698 150354 207040 0 6895
6897 0 410640 150430 207080 0 6896
6898 0 410624 150431 207120 0 6897
6899 0 410600 150432 207160 0 6898
6900 0 410587 150426 207200 0 6899
6901 0 410699 150395 207240 0 6900
6902 6 410801 150361 207280 0 6901
6903 0 423106 154590 201840 0 3359
6904 0 422961 154925 201840 0 6903
6905 0 423097 155283 201840 0 6904
6906 0 423140 155419 201880 0 6905
6907 0 423074 155482 201920 0 6906
6908 0 422959 155672 201960 0 6907
6909 0 422913 155584 202000 0 6908
6910 0 422831 155605 202040 0 6909
6911 0 422804 155628 202080 0 6910
6912 6 422791 155662 202120 0 6911
6913 0 422459 155291 200480 0 3323
6914 0 422389 155276 200400 0 6913
6915 0 422307 155234 200360 0 6914
6916 0 422210 155157 200320 0 6915
6917 0 422174 155037 200280 0 6916
6918 0 422089 154912 200240 0 6917
6919 0 421994 154803 200200 0 6918
6920 0 421813 154720 200160 0 6919
6921 0 421755 154601 200120 0 6920
6922 6 421700 154507 200080 0 6921
6923 0 366878 129268 174360 0 3071
6924 5 366368 129269 174400 0 6923
6925 0 366578 129364 174480 0 6924
6926 0 366684 129484 174560 0 6925
6927 5 366673 129527 174600 0 6926
6928 0 366618 130110 174640 0 6927
6929 0 366495 130244 174680 0 6928
6930 0 366258 130376 174720 0 6929
6931 0 366348 130310 174840 0 6930
6932 6 366408 130302 174920 0 6931
6933 5 357286 131953 184080 0 4181
6934 0 357313 131910 184000 0 6933
6935 0 357313 131888 183960 0 6934
6936 0 357384 131766 183880 0 6935
6937 0 357476 131692 183840 0 6936
6938 0 357752 131648 183760 0 6937
6939 0 357787 131612 183680 0 6938
6940 0 357804 131593 183640 0 6939
6941 0 357828 131564 183600 0 6940
6942 6 357827 131563 183560 0 6941
6943 0 359427 119504 182920 0 6578
6944 0 359573 119168 182960 0 6943
6945 0 359607 119159 183040 0 6944
6946 0 359613 119148 183080 0 6945
6947 0 359754 119184 183200 0 6946
6948 0 359887 119171 183240 0 6947
6949 0 359930 119139 183320 0 6948
6950 0 360071 119108 183360 0 6949
6951 0 360258 119144 183440 0 6950
6952 6 360312 119167 183520 0 6951
6953 0 446431 157392 195640 0 2713
6954 0 446917 157126 195640 0 6953
6955 0 446973 157094 195600 0 6954
6956 0 447032 157060 195560 0 6955
6957 0 447095 157033 195520 0 6956
6958 0 447092 157051 195480 0 6957
6959 0 447084 157064 195440 0 6958
6960 0 447081 157076 195400 0 6959
6961 0 446979 157163 195360 0 6960
6962 6 447012 157231 195320 0 6961
6963 0 373317 134672 185800 0 5477
6964 0 373634 134443 185680 0 6963
6965 0 373698 134378 185640 0 6964
6966 0 373803 134343 185480 0 6965
6967 0 373534 134474 185400 0 6966
6968 0 373306 134594 185360 0 6967
6969 0 373155 134635 185280 0 6968
6970 0 372954 134660 185240 0 6969
6971 0 372798 134585 185160 0 6970
6972 6 372751 134601 185120 0 6971
6973 0 457212 149951 194160 0 3866
6974 0 457380 149560 194200 0 6973
6975 0 457473 149383 194240 0 6974
6976 0 457513 149218 194280 0 6975
6977 0 457596 149120 194320 0 6976
6978 0 457636 149130 194480 0 6977
6979 0 457415 149302 194520 0 6978
6980 0 457359 149394 194560 0 6979
6981 0 457298 149519 194600 0 6980
6982 6 457289 149621 194640 0 6981
6983 0 501952 266336 39680 98 5247
6984 0 502208 266304 39680 175 6983
6985 0 502464 266240 39680 163 6984
6986 0 502720 266176 39680 157 6985
6987 0 502944 266048 39680 139 6986
6988 0 503200 266016 39680 157 6987
6989 0 503456 265952 39720 120 6988
6990 0 503712 265920 39760 75 6989
6991 0 503968 265856 39840 40 6990
6992 6 504032 265632 39840 32 6991
6993 0 487232 242368 55720 160 242
6994 0 487392 242400 55520 71 6993
6995 0 487552 242432 55320 150 6994
6996 0 487712 242432 55120 178 6995
6997 0 487904 242528 54960 260 6996
6998 0 488032 242560 54720 261 6997
6999 0 488160 242688 54520 307 6998
7000 0 488256 242816 54280 353 6999
7001 0 488320 242912 54040 326 7000
7002 6 488448 243008 53800 256 7001
7003 0 504064 258592 42120 32 6113
7004 5 503968 258560 42000 32 7003
7005 0 503808 258624 41800 60 7004
7006 0 503648 258624 41560 186 7005
7007 0 503488 258496 41360 148 7006
7008 0 503424 258336 41160 45 7007
7009 0 503264 258176 40960 81 7008
7010 0 503040 258176 40760 96 7009
7011 0 502816 258176 40600 64 7010
7012 6 502592 258176 40480 45 7011
7013 0 412472 150642 205760 0 2214
7014 0 412536 150944 205760 0 7013
7015 0 412516 150902 205720 0 7014
7016 0 412605 150908 205680 0 7015
7017 0 412573 150859 205640 0 7016
7018 0 412522 150803 205600 0 7017
7019 0 412491 150676 205560 0 7018
7020 0 412461 150598 205520 0 7019
7021 6 412443 150532 205480 0 7020
7022 0 413198 148583 204320 0 2179
7023 0 413236 148608 204280 0 7022
7024 0 413310 148614 204240 0 7023
7025 0 413358 148562 204200 0 7024
7026 0 413441 148503 204160 0 7025
7027 0 413748 148517 204120 0 7026
7028 0 413884 148568 204080 0 7027
7029 0 413922 148603 204040 0 7028
7030 6 413794 148338 204000 0 7029
7031 0 414100 145720 200560 0 2084
7032 0 413544 145690 200560 0 7031
7033 0 413386 145561 200520 0 7032
7034 0 413346 145534 200480 0 7033
7035 0 413330 145488 200400 0 7034
7036 0 413271 145444 200360 0 7035
7037 0 413225 145398 200320 0 7036
7038 0 413167 145343 200280 0 7037
7039 6 413045 145224 200240 0 7038
7040 0 425535 152961 200080 0 3314
7041 0 426139 152799 200080 0 7040
7042 0 426642 152269 200040 0 7041
7043 0 425999 152677 200000 0 7042
7044 0 425968 152665 199960 0 7043
7045 0 425975 152651 199920 0 7044
7046 0 426030 152674 199880 0 7045
7047 0 426068 152689 199840 0 7046
7048 6 426104 152690 199800 0 7047
7049 0 341821 126949 174640 0 4899
7050 0 341775 126902 174760 0 7049
7051 0 341868 126888 174800 0 7050
7052 0 342096 126881 174840 0 7051
7053 0 342315 126961 174920 0 7052
7054 0 342353 126939 175000 0 7053
7055 0 342399 126923 175080 0 7054
7056 0 342481 126829 175200 0 7055
7057 6 342565 126868 175320 0 7056
7058 0 359109 134819 181720 0 5114
7059 0 358893 134756 181600 0 7058
7060 0 358909 134766 181560 0 7059
7061 0 358833 134760 181520 0 7060
7062 0 358721 134763 181480 0 7061
7063 0 358593 134857 181440 0 7062
7064 0 358641 134997 181400 0 7063
7065 0 358629 134942 181320 0 7064
7066 6 358614 134832 181240 0 7065
7067 0 361341 131237 188160 0 3569
7068 0 361262 131215 188120 0 7067
7069 0 361179 131211 188080 0 7068
7070 0 361137 131260 188040 0 7069
7071 0 360893 131301 188000 0 7070
7072 0 360746 131249 187960 0 7071
7073 0 360480 131153 187920 0 7072
7074 0 360463 131129 187880 0 7073
7075 6 360573 131187 187800 0 7074
7076 0 456200 153129 194440 0 5690
7077 0 455803 153093 194440 0 7076
7078 0 455760 153051 194400 0 7077
7079 0 455603 152861 194240 0 7078
7080 0 455476 153088 194120 0 7079
7081 0 455480 153086 194080 0 7080
7082 0 455521 153148 194040 0 7081
7083 0 455528 153204 194000 0 7082
7084 6 455534 153246 193960 0 7083
7085 0 461692 142104 190760 0 4508
7086 0 461674 142052 190720 0 7085
7087 0 461655 142025 190680 0 7086
7088 0 461648 142008 190640 0 7087
7089 0 461641 141992 190600 0 7088
7090 0 461739 141868 190560 0 7089
7091 0 461739 141837 190520 0 7090
7092 0 461727 141797 190480 0 7091
7093 6 461714 141757 190440 0 7092
7094 5 500032 257804 49520 120 5347
7095 0 500032 257632 49000 45 7094
7096 0 500032 257632 48720 64 7095
7097 0 500032 257664 48440 60 7096
7098 5 500000 257664 48240 75 7097
7099 0 500128 257312 48040 32 7098
7100 0 500224 257088 47800 32 7099
7101 0 499808 256800 47680 32 7100
7102 6 499584 256896 47680 32 7101
7103 5 508386 250561 51920 156 6594
7104 0 509856 250796 51920 237 7103
7105 0 510807 251634 51760 160 7104
7106 5 510816 251593 51720 160 7105
7107 0 510863 251790 51680 160 7106
7108 0 510940 252084 51520 120 7107
7109 5 511186 252265 51240 160 7108
7110 0 511794 251956 51240 0 7109
7111 6 512015 251806 51040 0 7110
7112 0 488992 259136 43360 131 5798
7113 0 488832 258976 43160 96 7112
7114 0 488672 259040 42960 91 7113
7115 5 488480 259136 42800 98 7114
7116 0 488224 259200 42800 98 7115
7117 0 487968 259232 42760 91 7116
7118 0 487744 259360 42720 86 7117
7119 0 487488 259360 42720 32 7118
7120 6 487296 259360 42720 45 7119
7121 0 504544 263712 43840 137 5562
7122 0 504704 263648 43640 98 7121
7123 5 504768 263648 43600 102 7122
7124 0 504992 263680 43760 71 7123
7125 0 505248 263808 43680 32 7124
7126 0 505376 263936 43440 75 7125
7127 0 505536 263968 43240 115 7126
7128 0 505312 264000 43120 108 7127
7129 6 505216 264064 43040 104 7128
7130 0 496992 254496 41680 81 6235
7131 5 496864 254560 41440 131 7130
7132 0 496704 254592 41240 104 7131
7133 0 496544 254688 41040 124 7132
7134 0 496352 254880 40920 81 7133
7135 0 496128 254976 40840 86 7134
7136 0 495904 255008 40720 75 7135
7137 0 495648 255008 40720 32 7136
7138 6 495392 255040 40760 32 7137
7139 0 369611 130072 166080 0 6001
7140 0 369652 130107 166040 0 7139
7141 0 369714 130179 165960 0 7140
7142 0 369785 130379 165880 0 7141
7143 5 369864 130385 165760 0 7142
7144 0 369820 130193 165720 0 7143
7145 0 369687 130116 165680 0 7144
7146 6 369573 130086 165640 0 7145
7147 0 416695 143427 198280 0 2028
7148 0 416689 143412 198240 0 7147
7149 0 416684 143407 198200 0 7148
7150 0 416673 143397 198160 0 7149
7151 0 416654 143375 198120 0 7150
7152 0 416688 143358 198080 0 7151
7153 0 416744 143324 198000 0 7152
7154 6 416774 143310 197960 0 7153
7155 0 355287 120068 174320 0 4124
7156 0 355216 120031 174400 0 7155
7157 0 355045 120141 174520 0 7156
7158 0 355137 120110 174640 0 7157
7159 0 355144 120073 174680 0 7158
7160 0 355093 120072 174760 0 7159
7161 0 354995 119969 174840 0 7160
7162 6 354930 120023 174880 0 7161
7163 0 345704 137580 194120 0 6744
7164 0 345682 137607 194160 0 7163
7165 0 345567 137695 194320 0 7164
7166 0 345490 137712 194400 0 7165
7167 0 345397 137774 194520 0 7166
7168 0 345315 137796 194600 0 7167
7169 0 345411 137899 194680 0 7168
7170 6 345461 137959 194720 0 7169
7171 0 355539 119864 185040 0 6175
7172 0 355436 120031 185200 0 7171
7173 0 355359 120175 185320 0 7172
7174 0 355324 120355 185480 0 7173
7175 5 355207 120426 185600 0 7174
7176 0 355489 120498 185640 0 7175
7177 0 355633 120648 185680 0 7176
7178 6 355655 120745 185720 0 7177
7179 0 355507 119762 184680 0 6174
7180 0 355321 119702 184600 0 7179
7181 0 355268 119656 184480 0 7180
7182 0 355283 119641 184440 0 7181
7183 0 355304 119450 184320 0 7182
7184 0 355269 119348 184280 0 7183
7185 0 355221 119194 184200 0 7184
7186 6 355191 119119 184160 0 7185
7187 0 361030 133115 190200 0 5428
7188 0 360985 133056 190280 0 7187
7189 0 360882 133077 190440 0 7188
7190 0 360697 133080 190600 0 7189
7191 0 360785 133233 190680 0 7190
7192 0 360891 133273 190720 0 7191
7193 0 360860 133297 190800 0 7192
7194 6 360768 133396 190880 0 7193
7195 0 502016 266272 43120 120 5261
7196 0 502176 266048 43120 40 7195
7197 0 502272 265792 43120 96 7196
7198 0 502336 265536 43000 51 7197
7199 0 502240 265408 42760 60 7198
7200 0 502080 265440 42560 64 7199
7201 0 501856 265568 42560 60 7200
7202 6 501664 265728 42560 71 7201
7203 0 501708 252360 51400 120 5521
7204 0 501511 252811 51400 178 7203
7205 0 501621 253126 51400 128 7204
7206 0 501697 253239 51400 128 7205
7207 0 501638 253389 51400 0 7206
7208 0 501667 253507 51400 0 7207
7209 0 501603 253714 51400 0 7208
7210 6 501640 253818 51480 0 7209
7211 0 508733 250646 51680 153 7103
7212 0 508960 250795 51360 153 7211
7213 5 509080 250999 51160 0 7212
7214 5 508828 251311 51160 0 7213
7215 5 507701 251351 51160 0 7214
7216 0 507769 251302 51000 0 7215
7217 0 507677 251331 50960 0 7216
7218 6 507735 252184 50920 0 7217
7219 0 501472 261408 41840 32 5076
7220 0 501472 261280 42360 32 7219
7221 0 501472 262272 42560 32 7220
7222 0 501664 262368 42720 45 7221
7223 0 501920 262400 42760 71 7222
7224 0 502176 262464 42760 137 7223
7225 0 502400 262464 42880 108 7224
7226 6 502560 262432 42880 96 7225
7227 0 491136 258272 44120 157 5791
7228 0 491104 258112 44320 208 7227
7229 0 491104 258048 44600 190 7228
7230 0 491040 258112 44840 98 7229
7231 0 491040 258272 45040 81 7230
7232 0 491104 258528 45120 64 7231
7233 0 491200 258784 45120 40 7232
7234 6 491264 259008 45040 60 7233
7235 5 491776 258496 43680 71 5789
7236 0 492000 258592 43760 45 7235
7237 0 492256 258624 43840 71 7236
7238 0 492416 258752 44000 108 7237
7239 0 492576 258848 44200 115 7238
7240 0 492832 258880 44200 51 7239
7241 0 493056 259040 44200 45 7240
7242 6 493120 259104 44200 45 7241
7243 0 496355 261571 40840 45 4598
7244 5 496248 261430 40960 45 7243
7245 0 496510 261473 41120 45 7244
7246 0 496525 261528 41320 51 7245
7247 0 496475 261516 41480 32 7246
7248 0 496742 261287 41600 75 7247
7249 0 496214 261592 41800 0 7248
7250 6 495916 261667 41880 0 7249
7251 5 497402 256181 44120 0 6457
7252 0 497929 256656 44120 32 7251
7253 5 497965 256633 44080 32 7252
7254 5 498037 256588 44000 32 7253
7255 0 498830 256266 44000 32 7254
7256 0 498843 255919 44000 0 7255
7257 0 498864 255812 44000 0 7256
7258 6 499074 255563 43800 0 7257
7259 0 497418 257864 45040 136 5046
7260 0 497450 257869 45080 136 7259
7261 5 497514 257870 45160 136 7260
7262 0 497496 257579 45280 75 7261
7263 0 497445 257609 45480 0 7262
7264 0 497218 257563 45520 0 7263
7265 0 497034 257569 45600 0 7264
7266 6 496740 257611 45680 0 7265
7267 0 345760 126858 174760 0 4895
7268 0 346128 126561 174760 0 7267
7269 0 346547 126708 174760 0 7268
7270 0 346748 126591 174760 0 7269
7271 0 346798 126590 174640 0 7270
7272 0 346815 126582 174600 0 7271
7273 6 346802 126483 174520 0 7272
7274 0 351348 135898 175040 0 4259
7275 0 351388 135674 175040 0 7274
7276 5 351342 135481 175000 0 7275
7277 0 351278 135285 175000 0 7276
7278 0 351298 135010 175040 0 7277
7279 0 351341 134973 175080 0 7278
7280 6 351330 134907 175120 0 7279
7281 5 346535 130789 194280 0 4820
7282 0 347009 130966 194240 0 7281
7283 0 347349 130910 194160 0 7282
7284 0 347704 130791 194000 0 7283
7285 0 348003 130802 193720 0 7284
7286 0 347934 130771 193600 0 7285
7287 6 347893 130742 193560 0 7286
7288 5 350817 127227 184920 0 4915
7289 0 351051 126942 184880 0 7288
7290 0 351398 126786 184920 0 7289
7291 0 351473 126750 184960 0 7290
7292 0 351482 126802 185040 0 7291
7293 0 351462 126890 185200 0 7292
7294 6 351466 126971 185280 0 7293
7295 0 447061 156736 196960 0 2746
7296 0 447218 156654 196920 0 7295
7297 0 447238 156645 196880 0 7296
7298 0 447257 156635 196840 0 7297
7299 0 447271 156603 196800 0 7298
7300 0 447302 156577 196760 0 7299
7301 6 447297 156573 196720 0 7300
7302 0 348705 134632 191080 0 6391
7303 0 348610 134550 191000 0 7302
7304 0 348494 134438 190880 0 7303
7305 0 348439 134371 190800 0 7304
7306 0 348404 134327 190760 0 7305
7307 0 348377 134258 190680 0 7306
7308 6 348365 134152 190640 0 7307
7309 0 446376 158753 196400 0 2732
7310 0 446322 159318 196400 0 7309
7311 0 446363 159307 196360 0 7310
7312 0 446353 159286 196320 0 7311
7313 0 446408 159406 196280 0 7312
7314 0 446388 159420 196240 0 7313
7315 6 446374 159409 196200 0 7314
7316 0 370957 139032 186520 0 5493
7317 0 370920 138877 186560 0 7316
7318 5 370848 138829 186640 0 7317
7319 0 370748 138783 186720 0 7318
7320 0 370668 138761 186760 0 7319
7321 0 370382 138683 186840 0 7320
7322 6 370304 138722 186960 0 7321
7323 0 364120 129846 189240 0 5724
7324 0 363750 129860 189280 0 7323
7325 0 363673 129903 189400 0 7324
7326 0 363753 129862 189480 0 7325
7327 0 363841 129911 189560 0 7326
7328 0 363874 129937 189640 0 7327
7329 6 363919 130016 189720 0 7328
7330 0 370974 136682 185600 0 5482
7331 0 370762 136670 185480 0 7330
7332 0 370639 136663 185440 0 7331
7333 0 370334 136673 185320 0 7332
7334 0 370174 136679 185240 0 7333
7335 0 370075 136761 185120 0 7334
7336 6 369946 136705 185040 0 7335
7337 0 366001 129516 188920 0 5720
7338 0 366243 129537 189040 0 7337
7339 0 366400 129576 189080 0 7338
7340 0 366627 129683 189280 0 7339
7341 0 366764 129786 189360 0 7340
7342 0 366758 129915 189400 0 7341
7343 6 366799 130011 189440 0 7342
7344 5 365195 130097 187680 0 3561
7345 0 365307 130472 187640 0 7344
7346 0 365190 130667 187560 0 7345
7347 5 365045 130725 187480 0 7346
7348 0 364753 130698 187480 0 7347
7349 0 364568 130696 187440 0 7348
7350 6 364560 130693 187400 0 7349
7351 0 457332 151473 194640 0 5695
7352 0 457232 151264 194640 0 7351
7353 0 457296 150811 194640 0 7352
7354 0 457392 150589 194680 0 7353
7355 0 457441 150481 194720 0 7354
7356 0 457527 150475 194800 0 7355
7357 6 457557 150508 194840 0 7356
7358 0 456233 154399 193920 0 3873
7359 0 456281 154509 193880 0 7358
7360 0 456326 154515 193760 0 7359
7361 0 456305 154527 193720 0 7360
7362 0 456293 154531 193680 0 7361
7363 0 456272 154535 193640 0 7362
7364 6 456259 154471 193600 0 7363
7365 0 497472 266848 43880 98 4664
7366 0 497568 266848 44120 71 7365
7367 0 497728 266816 44360 75 7366
7368 0 497920 266752 44520 81 7367
7369 0 498176 266688 44600 71 7368
7370 0 498400 266592 44720 71 7369
7371 6 498464 266560 44720 75 7370
7372 0 493952 265120 42840 51 4638
7373 0 493984 265376 42800 40 7372
7374 0 493856 265600 42800 91 7373
7375 0 493664 265792 42800 81 7374
7376 0 493408 265824 42800 45 7375
7377 0 493184 265952 42800 86 7376
7378 6 492992 266112 42720 51 7377
7379 0 495360 263872 41800 226 6850
7380 0 495136 264000 41920 156 7379
7381 0 494912 264128 41920 120 7380
7382 0 494656 264256 41920 60 7381
7383 0 494400 264256 42040 51 7382
7384 0 494176 264288 42200 32 7383
7385 6 494048 264384 42280 45 7384
7386 0 499424 266464 39160 32 5236
7387 0 499424 266720 39200 51 7386
7388 0 499392 266880 39400 98 7387
7389 0 499296 267104 39520 104 7388
7390 0 499392 267296 39680 32 7389
7391 0 499488 267424 39880 32 7390
7392 6 499584 267520 40120 60 7391
7393 0 494852 256370 49240 0 5333
7394 0 494396 256296 49320 32 7393
7395 5 494441 256214 49400 32 7394
7396 0 494016 256684 49400 32 7395
7397 0 493889 256684 49520 32 7396
7398 0 493919 256594 49640 32 7397
7399 6 493911 256684 49720 32 7398
7400 0 501280 260896 41840 32 5075
7401 0 501344 260704 42240 32 7400
7402 0 501216 260480 42160 32 7401
7403 0 501408 259712 42200 51 7402
7404 0 501664 259680 42200 45 7403
7405 0 501824 259520 42320 51 7404
7406 6 501792 259360 42440 60 7405
7407 0 505504 263136 44640 75 5556
7408 0 505728 263232 44480 104 7407
7409 0 505856 263360 44280 90 7408
7410 0 505888 263584 44160 122 7409
7411 0 505856 263840 44160 172 7410
7412 0 505888 264096 44160 131 7411
7413 6 505888 264192 44040 90 7412
7414 0 498249 255726 41400 124 6238
7415 0 498960 256061 41400 175 7414
7416 5 500453 257353 41400 0 7415
7417 0 500454 257291 41440 0 7416
7418 0 500456 257041 41600 32 7417
7419 0 500524 256835 41880 32 7418
7420 6 500732 256900 42040 32 7419
7421 0 417918 151008 209480 0 2306
7422 0 418036 150956 209520 0 7421
7423 0 418265 150888 209560 0 7422
7424 0 418258 150845 209600 0 7423
7425 0 418308 150935 209640 0 7424
7426 6 418298 150822 209680 0 7425
7427 0 380367 132541 161240 0 3191
7428 5 380580 132525 161320 0 7427
7429 0 380507 132296 161400 0 7428
7430 0 380490 132217 161440 0 7429
7431 0 380532 132204 161520 0 7430
7432 6 380466 132424 161560 0 7431
7433 0 416432 145178 200640 0 2086
7434 0 416420 145035 200680 0 7433
7435 0 416374 144963 200720 0 7434
7436 0 416329 144844 200760 0 7435
7437 0 416277 144799 200800 0 7436
7438 6 416230 144744 200840 0 7437
7439 0 351224 128205 170320 0 3765
7440 0 351183 128086 170160 0 7439
7441 0 351149 128122 170080 0 7440
7442 0 351114 128158 170000 0 7441
7443 0 351104 128206 169880 0 7442
7444 6 351131 128242 169840 0 7443
7445 0 351542 132177 172760 0 4743
7446 0 351159 132165 172720 0 7445
7447 0 351026 132069 172680 0 7446
7448 0 350991 132068 172640 0 7447
7449 0 350957 132079 172600 0 7448
7450 6 350928 132249 172560 0 7449
7451 0 336007 132574 189600 0 4467
7452 0 335836 132551 189560 0 7451
7453 0 335664 132530 189520 0 7452
7454 0 335410 132587 189480 0 7453
7455 0 335374 132571 189440 0 7454
7456 6 335408 132448 189360 0 7455
7457 5 344967 126834 175080 0 4891
7458 0 345020 126748 175200 0 7457
7459 0 345079 126710 175280 0 7458
7460 0 345096 126692 175320 0 7459
7461 0 345201 126650 175400 0 7460
7462 6 345217 126608 175480 0 7461
7463 0 351120 135976 175400 0 4255
7464 0 350700 135899 175440 0 7463
7465 0 350337 135708 175480 0 7464
7466 0 350226 135579 175440 0 7465
7467 0 350091 135498 175520 0 7466
7468 6 350100 135441 175640 0 7467
7469 0 344924 127231 182440 0 4396
7470 0 345152 127341 182360 0 7469
7471 0 345752 127394 182320 0 7470
7472 0 345812 127368 182200 0 7471
7473 0 345078 127415 182120 0 7472
7474 6 345005 127422 182040 0 7473
7475 0 350560 126613 183720 0 3633
7476 0 350552 126254 183640 0 7475
7477 0 350552 126061 183600 0 7476
7478 0 350428 125956 183560 0 7477
7479 0 350371 125889 183520 0 7478
7480 6 350307 125858 183480 0 7479
7481 0 359457 120018 182680 0 6577
7482 0 359547 120207 182600 0 7481
7483 0 359592 120378 182480 0 7482
7484 0 359538 120591 182360 0 7483
7485 0 359513 120680 182320 0 7484
7486 6 359453 120789 182280 0 7485
7487 0 364728 131352 188360 0 6661
7488 0 364831 131441 188120 0 7487
7489 0 364818 131339 187960 0 7488
7490 0 364810 131325 187920 0 7489
7491 0 364835 131444 187880 0 7490
7492 6 364766 131551 187840 0 7491
7493 0 370974 137006 186160 0 5484
7494 0 371066 137001 186200 0 7493
7495 0 371074 137080 186320 0 7494
7496 0 371021 136955 186440 0 7495
7497 0 370994 136791 186480 0 7496
7498 6 370935 136854 186520 0 7497
7499 0 458186 156273 191080 0 3901
7500 0 458160 156261 191040 0 7499
7501 0 458131 156267 191000 0 7500
7502 0 458144 156257 190960 0 7501
7503 0 458093 156188 190920 0 7502
7504 6 458118 156157 190880 0 7503
7505 0 497056 266976 43280 32 4662
7506 0 496992 267008 43040 71 7505
7507 0 496992 266912 42800 71 7506
7508 0 497056 266848 42560 71 7507
7509 0 497216 266848 42360 51 7508
7510 6 497312 266816 42240 81 7509
7511 0 509195 259688 46920 0 5641
7512 0 508915 260572 46800 0 7511
7513 0 508843 260540 46720 0 7512
7514 0 508767 260488 46560 0 7513
7515 0 508387 260560 46440 0 7514
7516 6 508295 260728 46240 0 7515
7517 0 503440 260761 47840 0 5365
7518 0 503846 260745 47760 0 7517
7519 0 504172 260904 47680 0 7518
7520 0 504590 261072 47640 0 7519
7521 0 504984 261120 47600 0 7520
7522 6 505151 261103 47560 0 7521
7523 0 492512 264160 44680 172 5844
7524 0 492640 264064 44880 71 7523
7525 0 492800 264064 45080 40 7524
7526 0 492960 264064 45280 60 7525
7527 0 493216 264064 45360 98 7526
7528 6 493408 264064 45440 75 7527
7529 5 502743 256566 51480 124 6554
7530 0 502044 256715 51640 102 7529
7531 5 502027 256776 51680 189 7530
7532 0 501975 256912 51800 104 7531
7533 0 501953 256814 52000 189 7532
7534 6 501722 256374 52200 0 7533
7535 0 500639 254098 51880 181 6551
7536 0 500908 254019 52120 150 7535
7537 0 501231 254219 52160 32 7536
7538 0 501622 254335 52280 32 7537
7539 0 502037 254449 52440 0 7538
7540 6 502549 254910 52680 0 7539
7541 0 501413 251199 51840 150 5520
7542 0 501482 250915 52000 150 7541
7543 0 501649 250827 52160 96 7542
7544 0 501534 250710 52320 40 7543
7545 0 501316 250694 52520 32 7544
7546 6 501297 250735 52640 32 7545
7547 0 507539 250225 51360 0 6594
7548 0 507178 250200 51080 0 7547
7549 0 506987 250190 51000 0 7548
7550 0 506774 250187 50960 0 7549
7551 0 506552 250523 50920 0 7550
7552 6 506403 250146 50880 0 7551
7553 0 502624 261600 40480 32 5672
7554 5 502880 261280 40920 32 7553
7555 0 503200 261088 41000 32 7554
7556 0 503744 261216 41720 32 7555
7557 0 503744 261056 41960 32 7556
7558 6 503744 261024 42000 45 7557
7559 0 495232 257664 44080 209 6460
7560 5 495424 257856 44160 153 7559
7561 0 495616 258048 44240 124 7560
7562 0 495808 258240 44240 120 7561
7563 0 496000 258432 44280 156 7562
7564 6 496256 258560 44240 186 7563
7565 5 503016 255618 44880 0 5813
7566 5 503044 255619 44680 0 7565
7567 0 503050 255619 44640 0 7566
7568 0 503085 255618 44400 0 7567
7569 0 503114 255605 44360 0 7568
7570 6 503290 255525 44120 0 7569
7571 0 380502 132283 160320 0 3200
7572 0 380362 132143 160280 0 7571
7573 0 380318 132071 160200 0 7572
7574 0 380280 132015 160120 0 7573
7575 6 380279 131958 160040 0 7574
7576 0 375660 131915 163800 0 3169
7577 0 376057 132098 163840 0 7576
7578 0 376165 132136 163920 0 7577
7579 0 376184 132331 164000 0 7578
7580 6 376206 132355 164040 0 7579
7581 0 374455 131206 163720 0 3167
7582 0 374391 131216 163640 0 7581
7583 0 374231 131301 163480 0 7582
7584 0 374193 131313 163360 0 7583
7585 6 374227 131392 163240 0 7584
7586 0 367396 131327 165960 0 6006
7587 0 367550 131301 165920 0 7586
7588 0 367573 131249 165880 0 7587
7589 0 367599 131193 165840 0 7588
7590 6 367625 131114 165800 0 7589
7591 0 366296 132417 172520 0 4288
7592 0 366258 132347 172440 0 7591
7593 0 366308 132180 172360 0 7592
7594 0 366258 132111 172280 0 7593
7595 6 366297 131999 172160 0 7594
7596 0 336215 132409 186880 0 4439
7597 0 336100 132690 186760 0 7596
7598 0 336126 132844 186640 0 7597
7599 0 336031 132876 186600 0 7598
7600 6 335919 132906 186560 0 7599
7601 0 362442 136603 181360 0 6635
7602 0 361947 137215 181200 0 7601
7603 0 361869 137212 181160 0 7602
7604 0 361733 137176 181080 0 7603
7605 6 361749 137140 181000 0 7604
7606 0 357859 131926 184080 0 6933
7607 0 357972 131511 184040 0 7606
7608 0 358001 131410 184000 0 7607
7609 0 358005 131324 183960 0 7608
7610 6 357983 131232 183920 0 7609
7611 0 356761 133326 184240 0 4180
7612 0 356743 133417 184280 0 7611
7613 0 356744 133450 184320 0 7612
7614 0 356809 133547 184400 0 7613
7615 6 356820 133568 184440 0 7614
7616 0 350865 127736 185280 0 7288
7617 5 350842 127785 185360 0 7616
7618 0 350809 127851 185480 0 7617
7619 0 350879 127985 185680 0 7618
7620 6 351123 128029 185720 0 7619
7621 0 345798 134682 190360 0 6400
7622 5 345653 134702 190280 0 7621
7623 0 345502 134734 190360 0 7622
7624 0 345400 134715 190480 0 7623
7625 6 345351 134806 190560 0 7624
7626 0 346886 134485 191280 0 6392
7627 0 346625 134404 191360 0 7626
7628 0 346567 134394 191400 0 7627
7629 0 346526 134407 191440 0 7628
7630 6 346528 134476 191520 0 7629
7631 0 362864 123720 184840 0 6520
7632 0 362961 123751 184880 0 7631
7633 0 362945 123808 184960 0 7632
7634 0 363021 123912 185040 0 7633
7635 6 363109 123951 185080 0 7634
7636 0 362067 122871 184280 0 4993
7637 0 361902 122910 184360 0 7636
7638 0 360889 122963 184520 0 7637
7639 0 360873 122966 184640 0 7638
7640 6 360888 122880 184680 0 7639
7641 0 365524 130225 190320 0 5736
7642 0 365554 130188 190480 0 7641
7643 0 365575 130242 190520 0 7642
7644 0 365556 130258 190600 0 7643
7645 6 365545 130259 190640 0 7644
7646 0 363600 130225 189080 0 5723
7647 0 363291 130434 189120 0 7646
7648 0 362858 130647 189200 0 7647
7649 0 362731 130719 189240 0 7648
7650 6 362842 130696 189440 0 7649
7651 0 371978 135495 185520 0 5481
7652 0 371971 135496 185480 0 7651
7653 0 372018 135279 185400 0 7652
7654 0 371975 135156 185280 0 7653
7655 6 371907 134990 185160 0 7654
7656 0 457114 157732 191800 0 3918
7657 0 457133 157736 191840 0 7656
7658 0 457128 157743 191880 0 7657
7659 0 457097 157734 191920 0 7658
7660 6 457106 157712 191960 0 7659
7661 0 491392 264384 45960 80 5852
7662 0 491392 264128 46040 86 7661
7663 0 491392 263904 46160 86 7662
7664 0 491424 263648 46240 71 7663
7665 6 491488 263552 46360 40 7664
7666 0 494592 262688 42120 134 5984
7667 0 494496 262816 42320 80 7666
7668 0 494336 262976 42480 75 7667
7669 0 494144 263008 42640 51 7668
7670 6 494112 263008 42680 32 7669
7671 0 496352 263424 42080 120 6854
7672 0 496576 263424 41960 107 7671
7673 0 496800 263584 41880 51 7672
7674 0 496992 263744 41800 40 7673
7675 6 497216 263776 41800 102 7674
7676 0 495360 263040 41320 135 5981
7677 0 495584 263008 41200 102 7676
7678 0 495808 263072 41080 124 7677
7679 0 496064 263136 41040 108 7678
7680 6 496224 263232 41040 75 7679
7681 0 495008 263360 42000 32 5980
7682 0 494880 263616 42280 224 7681
7683 0 494944 263584 42520 203 7682
7684 0 495168 263616 42680 139 7683
7685 6 495232 263680 42680 136 7684
7686 5 498054 257251 49920 0 5343
7687 0 498524 256490 49920 0 7686
7688 0 498733 256020 49960 0 7687
7689 0 498838 255930 50000 0 7688
7690 6 498912 255863 50120 0 7689
7691 0 501600 249632 51840 75 6797
7692 0 501344 249536 51840 80 7691
7693 0 501344 249632 51600 134 7692
7694 0 501504 249664 51400 128 7693
7695 6 501664 249728 51200 32 7694
7696 0 498784 264192 40880 75 6023
7697 0 498944 264352 41040 98 7696
7698 0 498944 264608 41040 120 7697
7699 0 499008 264768 40840 60 7698
7700 6 499040 264864 40600 64 7699
7701 0 494254 255900 48920 0 3971
7702 0 494471 255721 49000 0 7701
7703 0 494449 255706 49080 0 7702
7704 0 494486 255699 49160 0 7703
7705 6 494483 255713 49200 0 7704
7706 0 505472 264064 45320 81 5570
7707 0 505376 263808 45440 40 7706
7708 0 505184 263616 45440 32 7707
7709 0 504992 263424 45440 32 7708
7710 6 504992 263328 45440 40 7709
7711 0 504928 263616 43400 51 7123
7712 0 505056 263520 43200 71 7711
7713 0 505504 263392 43440 32 7712
7714 0 505632 263264 43240 86 7713
7715 6 505728 263168 43120 120 7714
7716 0 493583 257401 46720 0 3948
7717 5 493550 257431 46680 0 7716
7718 0 493516 257461 46640 0 7717
7719 0 493314 257431 46560 0 7718
7720 6 493396 257371 46520 0 7719
7721 0 507208 255408 44280 0 5817
7722 5 507515 255099 44280 0 7721
7723 0 507638 255049 44280 0 7722
7724 0 507745 254841 44280 0 7723
7725 6 507786 254728 44200 0 7724
7726 0 412335 149203 205200 0 2200
7727 0 412083 149233 205160 0 7726
7728 0 412031 149226 205120 0 7727
7729 6 411912 149231 205080 0 7728
7730 0 381516 132659 160440 0 3198
7731 0 381751 132864 160400 0 7730
7732 0 381812 133010 160360 0 7731
7733 6 381995 133076 160040 0 7732
7734 0 380884 132678 161360 0 7428
7735 0 380969 132723 161400 0 7734
7736 0 380984 132766 161440 0 7735
7737 6 381077 132795 161480 0 7736
7738 0 368382 129768 166360 0 5999
7739 0 368273 129882 166400 0 7738
7740 0 368242 129844 166480 0 7739
7741 6 368200 129857 166560 0 7740
7742 0 366423 134683 169240 0 4315
7743 0 366398 134673 169120 0 7742
7744 0 366328 134640 169080 0 7743
7745 6 366263 134617 169040 0 7744
7746 0 366481 131656 173040 0 4284
7747 0 366628 131434 173000 0 7746
7748 0 366599 131368 172880 0 7747
7749 6 366564 131471 172800 0 7748
7750 0 366099 129311 174440 0 6924
7751 0 365882 129464 174480 0 7750
7752 0 365813 129500 174560 0 7751
7753 6 365841 129544 174640 0 7752
7754 0 350598 128320 175880 0 3710
7755 0 350619 128479 175840 0 7754
7756 0 350606 128645 175800 0 7755
7757 6 350605 128721 175760 0 7756
7758 0 367182 127967 176240 0 3039
7759 0 367079 128020 176280 0 7758
7760 0 366947 128084 176320 0 7759
7761 6 366860 128208 176400 0 7760
7762 0 350768 120119 172000 0 4149
7763 0 350663 120123 172080 0 7762
7764 0 350606 120167 172200 0 7763
7765 6 350595 120118 172280 0 7764
7766 0 346326 131544 195000 0 4833
7767 0 346228 131834 195120 0 7766
7768 0 346173 131941 195240 0 7767
7769 6 346154 131974 195280 0 7768
7770 0 448163 159641 198400 0 5909
7771 0 448329 159881 198400 0 7770
7772 0 448351 159866 198480 0 7771
7773 6 448363 159860 198520 0 7772
7774 0 346582 130520 194200 0 7281
7775 0 346711 130370 194160 0 7774
7776 0 346843 130228 194120 0 7775
7777 6 346871 130171 194040 0 7776
7778 0 445269 157932 197680 0 2764
7779 0 445173 157934 197520 0 7778
7780 0 445149 157934 197480 0 7779
7781 6 445007 157942 197440 0 7780
7782 0 346582 136507 193560 0 4805
7783 0 346539 136602 193440 0 7782
7784 0 346569 136520 193320 0 7783
7785 6 346509 136452 193240 0 7784
7786 0 346504 134640 190280 0 6400
7787 0 346479 134693 190200 0 7786
7788 0 346496 134692 190080 0 7787
7789 6 346566 134714 190040 0 7788
7790 0 347361 133922 190680 0 6397
7791 0 347265 133741 190640 0 7790
7792 0 347198 133720 190600 0 7791
7793 6 347118 133751 190560 0 7792
7794 0 359049 121789 183320 0 5007
7795 0 359287 121899 183200 0 7794
7796 0 359288 121989 183160 0 7795
7797 6 359202 122124 183120 0 7796
7798 0 361309 121893 183800 0 5001
7799 0 361290 121772 183720 0 7798
7800 0 361288 121687 183680 0 7799
7801 6 361303 121648 183640 0 7800
7802 0 361907 123743 181720 0 4069
7803 0 361180 123452 181760 0 7802
7804 0 361120 123450 181880 0 7803
7805 6 361102 123413 181960 0 7804
7806 0 362841 123698 184440 0 4989
7807 0 362776 124045 184400 0 7806
7808 0 362781 124142 184440 0 7807
7809 6 362804 124169 184400 0 7808
7810 0 364152 124091 184560 0 4985
7811 0 364181 124222 184640 0 7810
7812 0 364428 124265 184720 0 7811
7813 6 364318 124291 184880 0 7812
7814 0 371032 138929 185960 0 5485
7815 0 370813 139211 185920 0 7814
7816 0 370666 139245 185880 0 7815
7817 6 370485 139221 185800 0 7816
7818 0 369073 131264 183960 0 5759
7819 0 368885 131580 184040 0 7818
7820 0 368655 131803 184120 0 7819
7821 6 368508 131918 184200 0 7820
7822 0 364887 129785 187680 0 7344
7823 5 364703 129708 187640 0 7822
7824 0 364549 129525 187520 0 7823
7825 6 364551 129483 187480 0 7824
7826 0 367070 130191 187960 0 3560
7827 0 367163 130278 188040 0 7826
7828 0 367111 130261 188160 0 7827
7829 6 367043 130264 188360 0 7828
7830 0 503587 261947 47480 0 5368
7831 5 503576 261891 47280 0 7830
7832 0 503574 261880 47240 0 7831
7833 6 503605 262351 46960 0 7832
7834 0 502336 252320 52400 140 5531
7835 0 502496 252160 52520 51 7834
7836 0 502656 252000 52640 71 7835
7837 6 502848 251936 52640 51 7836
7838 0 495552 265792 41680 128 4630
7839 0 495456 266016 41600 120 7838
7840 0 495328 266240 41640 120 7839
7841 6 495328 266464 41480 51 7840
7842 0 498601 262904 48720 45 3984
7843 0 498580 262883 48640 45 7842
7844 0 498358 262894 48560 0 7843
7845 6 498221 262852 48520 0 7844
7846 0 499936 263808 41600 75 6030
7847 0 499776 263904 41800 51 7846
7848 0 499520 263904 41840 51 7847
7849 6 499456 263904 41840 51 7848
7850 5 504144 256283 51480 190 7529
7851 5 503912 256537 51240 203 7850
7852 0 505167 256526 51240 164 7851
7853 6 505858 256356 50960 32 7852
7854 0 509150 251065 51040 0 7213
7855 0 509517 251110 51000 0 7854
7856 0 509541 251234 50960 0 7855
7857 6 509568 251986 50920 0 7856
7858 0 501408 249888 52640 134 6795
7859 0 501408 249888 52920 40 7858
7860 0 501312 249856 53160 32 7859
7861 6 501184 249856 53240 51 7860
7862 0 498560 259520 38440 32 6052
7863 5 498528 259296 38440 32 7862
7864 0 498592 259040 38240 32 7863
7865 6 498528 258496 39040 32 7864
7866 0 503203 261590 40280 0 5661
7867 0 503215 261611 40320 0 7866
7868 0 503273 261718 40520 0 7867
7869 6 503370 262029 40600 0 7868
7870 0 491712 258240 44000 32 7235
7871 0 492384 257728 45520 32 7870
7872 0 492512 257728 45760 32 7871
7873 6 492512 257728 45800 32 7872
7874 5 491014 258594 42440 154 5785
7875 0 490921 258424 42600 154 7874
7876 0 490820 258312 43000 157 7875
7877 6 490883 258301 43080 157 7876
7878 0 509494 254430 43600 60 6816
7879 5 509741 254304 43800 128 7878
7880 0 509605 254315 43960 172 7879
7881 6 509542 254284 44200 168 7880
7882 0 497262 254114 44480 86 5809
7883 0 497264 254014 44080 0 7882
7884 0 497358 254000 44000 0 7883
7885 6 497442 253985 43880 0 7884
7886 0 379746 132855 160840 0 3195
7887 0 379444 133098 160720 0 7886
7888 6 379442 133188 160600 0 7887
7889 0 374571 131124 164320 0 3164
7890 0 374638 131076 164440 0 7889
7891 6 374619 131031 164560 0 7890
7892 0 366022 131965 165960 0 6007
7893 0 365932 132028 165880 0 7892
7894 6 365891 132042 165840 0 7893
7895 0 366644 131391 165960 0 6006
7896 0 366770 131337 165920 0 7895
7897 6 366769 131295 165800 0 7896
7898 0 351893 127661 171000 0 3758
7899 0 351864 127637 170840 0 7898
7900 6 351841 127673 170760 0 7899
7901 0 369750 128645 173280 0 6713
7902 0 369734 128609 173320 0 7901
7903 6 369685 128584 173360 0 7902
7904 0 344372 127262 175200 0 7457
7905 0 344357 127290 175320 0 7904
7906 6 344380 127326 175360 0 7905
7907 0 349339 128577 178400 0 3681
7908 0 349219 128677 178320 0 7907
7909 6 349188 128699 178200 0 7908
7910 0 351938 120050 172360 0 4144
7911 0 351971 119979 172560 0 7910
7912 6 352036 119966 172680 0 7911
7913 0 364833 135479 180800 0 5132
7914 0 364967 135366 181040 0 7913
7915 6 365039 135355 181120 0 7914
7916 0 355789 134450 178560 0 4223
7917 0 356016 134365 178640 0 7916
7918 6 356011 134322 178680 0 7917
7919 0 354626 119926 173360 0 4133
7920 0 354734 120039 173280 0 7919
7921 6 354732 120030 173160 0 7920
7922 5 347745 130732 181480 0 6721
7923 0 347742 130788 181440 0 7922
7924 6 347765 130986 181320 0 7923
7925 0 447815 159185 198320 0 5907
7926 0 447864 159187 198480 0 7925
7927 6 447876 159188 198520 0 7926
7928 0 348071 126659 183600 0 4378
7929 0 348134 126525 183520 0 7928
7930 6 348244 126583 183680 0 7929
7931 0 354858 116339 184160 0 6182
7932 0 355014 116215 184120 0 7931
7933 6 355336 116104 183960 0 7932
7934 0 357538 133060 184560 0 4176
7935 0 357647 133229 184640 0 7934
7936 6 357971 133410 184720 0 7935
7937 0 359685 118830 182680 0 6579
7938 0 359883 118517 182640 0 7937
7939 6 360081 118438 182680 0 7938
7940 0 354675 129564 185760 0 3611
7941 0 355054 129628 185640 0 7940
7942 6 355031 129535 185520 0 7941
7943 0 361394 122655 180440 0 4080
7944 0 361276 122381 180400 0 7943
7945 6 361294 122321 180320 0 7944
7946 0 355554 129770 190520 0 5937
7947 0 355491 129760 190440 0 7946
7948 6 355508 129821 190400 0 7947
7949 0 360017 122426 183760 0 5003
7950 0 360109 122601 183800 0 7949
7951 6 360120 122708 183880 0 7950
7952 0 361860 124237 181560 0 4069
7953 0 361673 124536 181680 0 7952
7954 6 361687 124681 181720 0 7953
7955 0 362659 122665 184000 0 4997
7956 0 362972 122559 183920 0 7955
7957 6 362998 122475 183880 0 7956
7958 0 363486 123170 184160 0 4989
7959 0 363630 123187 184080 0 7958
7960 6 363740 123324 184040 0 7959
7961 0 371156 138989 186640 0 7318
7962 0 371200 139039 186720 0 7961
7963 6 371224 139059 186800 0 7962
7964 0 361397 132239 188920 0 3579
7965 0 361465 132337 188840 0 7964
7966 6 361402 132363 188760 0 7965
7967 0 369845 131728 184040 0 5757
7968 0 369839 132015 184080 0 7967
7969 6 369835 132071 184120 0 7968
7970 0 457071 152846 192800 0 5962
7971 0 456966 152821 192760 0 7970
7972 6 456924 152803 192680 0 7971
7973 0 460548 142991 189240 0 4492
7974 0 460533 142939 189200 0 7973
7975 6 460515 142920 189160 0 7974
7976 0 459415 143454 189600 0 4487
7977 0 459450 143445 189720 0 7976
7978 6 459452 143453 189760 0 7977
7979 0 508603 260252 47360 0 5637
7980 0 508231 260340 47360 0 7979
7981 6 508211 260368 47240 0 7980
7982 0 508563 260420 47520 0 5636
7983 0 508195 260508 47520 0 7982
7984 6 507711 260860 47640 0 7983
7985 0 509171 259280 48120 0 5627
7986 0 509551 259192 48240 0 7985
7987 6 510095 259236 48480 0 7986
7988 0 501696 266848 41960 32 5255
7989 0 501472 266976 41880 45 7988
7990 6 501312 267040 41880 51 7989
7991 0 500838 257565 48800 0 5350
7992 0 500868 257550 48720 0 7991
7993 6 500853 257640 48640 0 7992
7994 0 498248 256968 50000 0 7686
7995 0 498024 257057 50160 0 7994
7996 6 497890 257423 50720 0 7995
7997 0 496733 257386 49760 136 5342
7998 0 496755 256990 49920 32 7997
7999 6 497009 256811 50040 32 7998
8000 0 504351 256260 51560 239 7850
8001 0 504578 256318 51680 189 8000
8002 6 505046 256361 51920 96 8001
8003 0 502592 261056 40720 32 7554
8004 0 502432 261056 40920 32 8003
8005 6 502016 260768 41040 32 8004
8006 0 505846 249532 51640 60 6593
8007 0 506164 249489 51360 0 8006
8008 6 506153 249471 51080 0 8007
8009 0 503988 249973 51920 139 6592
8010 0 504116 250186 51800 0 8009
8011 6 504344 250213 51760 0 8010
8012 0 498336 264160 38640 32 5226
8013 0 498592 264256 38760 32 8012
8014 6 498592 264288 38720 32 8013
8015 0 488544 259104 42560 40 7115
8016 0 488704 259104 42360 32 8015
8017 6 488608 259264 42280 32 8016
8018 0 504064 258336 41840 32 7004
8019 0 504416 258272 41480 32 8018
8020 6 504448 258272 41520 32 8019
8021 0 491552 258752 43760 40 5789
8022 0 491552 259008 43680 60 8021
8023 6 491520 259168 43680 40 8022
8024 0 495573 260956 40960 0 7244
8025 0 495422 260937 41040 0 8024
8026 6 495347 260927 41080 0 8025
8027 0 497818 257947 40520 0 5656
8028 0 497720 257923 40400 0 8027
8029 6 497460 258057 40000 0 8028
8030 0 507968 256544 42280 32 5827
8031 0 508352 256256 41920 45 8030
8032 6 508352 256160 42040 81 8031
8033 0 495622 258207 41160 0 4595
8034 0 495834 257936 41200 0 8033
8035 6 496126 257751 41360 0 8034
8036 0 491486 245599 50040 172 206
8037 0 490994 245950 50040 139 8036
8038 6 491000 246167 49880 90 8037
8039 0 494426 256535 40960 206 4593
8040 0 494358 256614 40880 206 8039
8041 6 494257 256551 40560 0 8040
8042 0 495173 256066 46600 0 3945
8043 0 495524 255884 46600 0 8042
8044 6 495530 255819 46720 0 8043
8045 0 497056 254240 41200 32 7131
8046 0 496160 253760 40400 32 8045
8047 6 496128 253760 40360 32 8046
8048 0 503073 260306 45120 60 5546
8049 0 501981 260552 45120 0 8048
8050 6 501921 260505 44840 0 8049
8051 0 497916 254384 45840 32 6878
8052 0 498007 254306 45960 32 8051
8053 6 498023 254238 46080 32 8052
8054 0 497925 256691 43560 0 7254
8055 0 497925 256691 43440 0 8054
8056 6 497784 256665 43200 0 8055
8057 5 504182 255945 44680 0 7566
8058 0 504214 255940 44640 0 8057
8059 6 504247 255934 44600 0 8058
8060 5 499182 258204 44600 0 5047
8061 0 499193 258198 44760 0 8060
8062 6 499197 258205 44800 0 8061
8063 0 499664 257024 45360 228 5277
8064 0 499749 257104 45520 228 8063
8065 6 499813 257164 45640 0 8064
8066 5 499394 254432 45640 270 5810
8067 0 499234 255073 45640 0 8066
8068 6 499244 255230 45720 0 8067
8069 0 499483 254365 44600 0 5810
8070 0 499536 254426 44280 0 8069
8071 6 499517 254419 44040 0 8070
8072 0 374861 139342 163640 0 4365
8073 6 374934 139380 163600 0 8072
8074 0 370171 130617 165720 0 7143
8075 6 370302 130719 165640 0 8074
8076 0 373093 130815 165560 0 3153
8077 6 373006 130853 165480 0 8076
8078 0 366290 134147 172200 0 4294
8079 6 366400 134126 172240 0 8078
8080 0 337475 133083 187480 0 4445
8081 6 337601 133225 187720 0 8080
8082 0 351379 135549 174880 0 7276
8083 6 351356 135591 174720 0 8082
8084 0 340352 130589 178800 0 5410
8085 6 340196 130746 178840 0 8084
8086 0 345780 123763 190280 0 4978
8087 6 345866 123782 190240 0 8086
8088 0 355766 134588 177640 0 4232
8089 6 355979 134428 177600 0 8088
8090 0 341477 125094 182360 0 5579
8091 6 341403 124873 182440 0 8090
8092 0 445601 159616 198800 0 2792
8093 6 445588 159629 198840 0 8092
8094 0 345957 128647 183760 0 6386
8095 6 345919 128555 183680 0 8094
8096 0 354884 120531 185640 0 7175
8097 6 354817 120603 185720 0 8096
8098 0 350256 127951 185360 0 7617
8099 6 350164 128031 185440 0 8098
8100 0 359307 119499 181920 0 6586
8101 6 359212 119682 181880 0 8100
8102 0 359591 119154 181920 0 6586
8103 6 359618 119157 181840 0 8102
8104 0 356982 120853 184360 0 5016
8105 6 356880 120771 184280 0 8104
8106 0 363624 123982 184520 0 4985
8107 6 363614 124090 184600 0 8106
8108 0 369809 128845 185320 0 6203
8109 6 369929 128861 185200 0 8108
8110 0 369522 130517 182640 0 5767
8111 6 369530 130476 182600 0 8110
8112 0 370789 138304 185880 0 5485
8113 6 370725 138017 185680 0 8112
8114 0 365110 130658 187360 0 7347
8115 6 365125 130712 187320 0 8114
8116 0 364423 129637 187680 0 7823
8117 6 364340 129685 187720 0 8116
8118 0 458124 156245 191280 0 3904
8119 6 458157 156229 191320 0 8118
8120 0 456652 152832 195520 0 5711
8121 6 456675 152828 195560 0 8120
8122 0 456529 153332 195160 0 5704
8123 6 456843 153882 195160 0 8122
8124 0 501109 262097 46600 0 4021
8125 6 500563 261142 46520 0 8124
8126 0 510038 258470 46920 0 5647
8127 6 510032 259280 46800 0 8126
8128 0 503450 261476 47280 0 7831
8129 6 502855 261632 47240 0 8128
8130 0 508827 260720 48240 0 5626
8131 6 509007 260992 48600 0 8130
8132 0 501568 260896 48920 32 6780
8133 6 501536 260864 48920 32 8132
8134 0 500602 258532 48600 0 5352
8135 6 500568 258415 48320 0 8134
8136 0 500211 257057 49520 0 7094
8137 6 500383 256945 49640 0 8136
8138 0 500965 257916 49520 0 7094
8139 6 500943 257879 49760 0 8138
8140 0 499331 258826 49520 0 5347
8141 6 499271 258946 49320 0 8140
8142 0 496160 264352 41440 32 5974
8143 6 496192 264128 41360 32 8142
8144 0 508000 259776 41480 32 5323
8145 6 508032 259744 41520 32 8144
8146 0 495247 257729 49520 0 5339
8147 6 495106 257707 49720 0 8146
8148 0 501808 257322 51680 96 7531
8149 6 501857 257370 51560 75 8148
8150 0 498218 257184 49400 0 5337
8151 6 498405 257005 49240 0 8150
8152 5 507648 258144 42920 32 6676
8153 6 507414 258201 43160 0 8152
8154 5 503505 257388 51480 45 7529
8155 6 503660 257670 51600 45 8154
8156 0 494481 256164 49600 0 7395
8157 6 494538 256094 49880 0 8156
8158 0 509334 251780 51160 0 7214
8159 6 509400 251781 51240 0 8158
8160 0 501322 251228 51080 175 5524
8161 6 501215 251690 50960 0 8160
8162 0 511585 251724 51720 80 7106
8163 6 511699 251764 51640 80 8162
8164 0 495568 259184 49320 0 3973
8165 6 495800 259311 49440 0 8164
8166 0 493045 256975 48840 0 3970
8167 6 493060 256848 49000 0 8166
8168 0 498784 259296 38400 32 7863
8169 6 498816 259296 38320 32 8168
8170 0 494650 259767 47800 81 6223
8171 6 494725 259782 47840 81 8170
8172 0 501368 260374 40640 0 5660
8173 6 501269 260198 40720 0 8172
8174 0 499626 259523 40960 0 5657
8175 6 499579 259496 41040 0 8174
8176 0 494800 257349 46680 0 7717
8177 6 494792 257356 46600 0 8176
8178 0 506496 262752 46120 32 6350
8179 6 506464 262816 46080 40 8178
8180 0 497604 257414 41240 32 5652
8181 6 497697 257429 41360 32 8180
8182 0 493828 257873 41400 0 4595
8183 6 493757 257881 41480 0 8182
8184 0 510128 253209 43800 183 7879
8185 6 510126 253082 43640 183 8184
8186 0 508441 254912 43680 115 6816
8187 6 508241 254888 43880 0 8186
8188 0 495784 257901 44160 0 7560
8189 6 495833 257986 44000 0 8188
8190 0 504428 256022 44720 0 8057
8191 6 504452 256127 44840 0 8190
8192 0 498375 257548 44080 0 7253
8193 6 498482 257642 44080 0 8192
8194 0 502573 259543 45680 40 5544
8195 6 502592 259489 45960 0 8194
8196 0 493724 256100 46000 0 3938
8197 6 493027 256199 46000 0 8196
8198 0 503144 256266 44880 0 7565
8199 6 502997 256390 45080 0 8198
8200 0 496876 257932 45160 0 7261
8201 6 496632 258007 45280 0 8200
8202 0 499284 258260 44360 0 8060
8203 6 499155 258332 44200 0 8202
8204 0 499570 256035 45080 0 5277
8205 6 499778 255981 44880 0 8204
8206 6 345130 127003 173400 0 6483
8207 6 366097 129320 174640 0 6927
8208 6 340524 125923 179960 0 6168
8209 6 345700 124670 190720 0 4974
8210 6 353211 120110 172360 0 4141
8211 6 343230 127034 181840 0 4399
8212 6 347559 130321 181240 0 7922
8213 6 445960 158930 198440 0 2781
8214 6 357843 131581 184120 0 4181
8215 6 345739 134613 190200 0 7622
8216 6 353784 129466 191640 0 6846
8217 6 355302 138041 191520 0 5447
8218 6 364508 131648 188960 0 6667
8219 6 369777 140341 186400 0 5491
8220 6 364361 129813 188760 0 6659
8221 6 501536 260544 48360 32 6781
8222 6 501952 259328 47960 32 5353
8223 6 499440 257817 47960 96 7098
8224 6 502042 262841 48280 120 5615
8225 6 500420 258893 50040 0 5345
8226 6 503544 256534 51000 139 7851
8227 6 504269 257555 51240 160 7851
8228 6 511435 252568 51080 160 7109
8229 6 503605 257446 51320 45 8154
8230 6 507776 258272 42800 32 8152
8231 6 499168 266336 38840 32 5235
8232 6 507661 251229 51320 0 7215
8233 6 496896 264608 40920 32 4621
8234 6 505184 260448 43040 32 6297
8235 6 501696 261280 40520 32 5080
8236 6 494755 260753 48000 160 6225
8237 6 497920 260428 40160 80 6044
8238 6 495480 259219 47280 202 6216
8239 6 495740 259043 47160 135 6215
8240 6 493919 257446 47080 0 3953
8241 6 491114 258583 42280 154 7874
8242 6 492228 257732 42200 150 5784
8243 6 495018 259455 41440 0 4596
8244 6 500406 257464 41280 0 7416
8245 6 507951 255485 43040 104 5821
8246 6 507554 255090 44400 0 7722
8247 6 504477 260762 44840 108 5546
8248 6 502003 259182 45160 122 5544
8249 6 501196 258300 45680 200 5543
8250 6 496811 255795 44120 0 7251
8251 6 499570 254352 45800 219 8066
8252 6 500744 258147 44640 0 5540
```
