## Supplementary material for "Complete connectomic reconstruction of olfactory projection neurons in the fly brain": neuron skeletons: 41578.swc

```
# SWC format file
# based on specifications at http://research.mssm.edu/cnic/swc.html
# Created by pymaid (https://github.com/schlegelp/PyMaid)
# PointNo Label X Y Z Radius Parent
# Labels:
# 0 = undefined
# 1 = soma
# 5 = fork point
# 6 = end point
1 1 506764 190891 37280 1968 -1
2 0 506471 190424 38840 0 1
3 0 506496 190390 39120 0 2
4 0 506469 190346 39440 0 3
5 0 506564 190304 39680 0 4
6 0 506581 190405 40000 0 5
7 0 506785 190385 40520 0 6
8 0 506763 190226 40960 0 7
9 0 506987 189977 41400 0 8
10 0 507085 192092 41400 0 9
11 0 505410 193437 41400 0 10
12 0 505267 193548 41640 0 11
13 0 505304 193741 41880 0 12
14 0 505279 193968 42120 0 13
15 0 505132 194042 42360 0 14
16 0 505016 194159 42480 0 15
17 0 504925 194099 42720 0 16
18 0 504991 194153 42920 0 17
19 0 505016 194168 43160 0 18
20 0 504785 194067 43400 0 19
21 0 504525 193939 43640 0 20
22 0 504546 194067 43800 0 21
23 0 504528 194230 44080 0 22
24 0 504416 194352 44320 0 23
25 0 504209 194712 44600 0 24
26 0 504165 194902 44640 0 25
27 0 504256 195209 44760 0 26
28 0 504495 195549 44760 0 27
29 0 503077 196057 44760 0 28
30 0 502158 196520 44200 0 29
31 0 500549 197230 44200 0 30
32 0 500747 197808 44200 0 31
33 0 501015 198141 44120 0 32
34 0 501321 198508 43880 0 33
35 0 501372 198871 43640 0 34
36 0 501486 199131 43400 0 35
37 0 501490 199399 43160 0 36
38 0 501514 199422 43000 0 37
39 0 501623 199630 42760 0 38
40 0 501515 199956 42520 0 39
41 0 501561 200050 42240 0 40
42 0 501574 200232 42000 0 41
43 0 501501 200686 41760 0 42
44 0 501415 201049 41560 0 43
45 0 500903 201618 41320 0 44
46 0 499874 202193 41320 0 45
47 0 499677 202107 41320 0 46
48 0 499199 201627 41320 0 47
49 0 498604 201341 41320 0 48
50 0 497910 200534 41320 0 49
51 0 497106 200252 41320 0 50
52 0 496797 199906 41320 0 51
53 0 496258 199694 41320 0 52
54 0 495772 198745 41320 0 53
55 0 495944 198926 41040 0 54
56 0 496007 199307 40760 0 55
57 0 495996 199474 40480 0 56
58 0 496015 199637 40240 0 57
59 0 495935 199811 40000 0 58
60 0 495852 200038 39760 0 59
61 0 495734 200131 39520 0 60
62 0 495559 200387 39280 0 61
63 0 495194 200704 39000 0 62
64 0 494993 200684 38840 0 63
65 0 494554 200957 38640 0 64
66 0 494422 201043 38440 0 65
67 0 494376 201507 38200 0 66
68 0 494242 201724 37960 0 67
69 0 494115 201884 37720 0 68
70 0 493930 202049 37520 0 69
71 0 493890 202653 37240 0 70
72 0 494016 203101 37080 0 71
73 0 493778 203486 36840 0 72
74 0 493179 203547 36600 0 73
75 0 492781 203621 36400 0 74
76 0 492662 203778 36160 0 75
77 0 492382 204142 35880 0 76
78 0 492261 204213 35600 0 77
79 0 491919 204529 35360 0 78
80 0 491216 206047 35360 0 79
81 0 490995 206201 35520 0 80
82 0 490895 206266 35760 0 81
83 0 490857 206451 35920 0 82
84 0 488794 206515 35920 0 83
85 0 488357 206379 36160 0 84
86 0 487198 206274 36360 0 85
87 0 486858 206331 36600 0 86
88 0 486867 206302 36840 0 87
89 0 487119 206678 36960 0 88
90 0 486233 205839 37160 0 89
91 0 485357 205631 37360 0 90
92 0 485084 205615 37440 0 91
93 0 485019 205790 37640 0 92
94 0 484782 205871 37880 0 93
95 0 484607 205896 38120 0 94
96 0 484352 205896 38360 0 95
97 0 484233 205827 38560 0 96
98 0 484005 205843 38720 0 97
99 0 483828 205748 38920 0 98
100 0 483678 205743 39080 0 99
101 0 483525 205710 39280 0 100
102 0 483352 205692 39520 0 101
103 0 483115 205784 39760 0 102
104 0 482974 205865 39960 0 103
105 0 482900 205890 40160 0 104
106 0 482843 205873 40400 0 105
107 0 482748 205879 40600 0 106
108 0 482687 205919 40760 0 107
109 0 482636 205880 40960 0 108
110 0 482506 205839 41160 0 109
111 0 482345 205812 41360 0 110
112 0 482194 205810 41560 0 111
113 0 482014 205808 41760 0 112
114 0 481775 205794 41960 0 113
115 0 481647 205749 42200 0 114
116 0 481487 205739 42480 0 115
117 0 481417 205748 42680 0 116
118 0 481497 205804 42800 0 117
119 0 480906 206061 43000 0 118
120 0 480244 206357 43000 0 119
121 0 480021 206365 43160 0 120
122 0 479769 206343 43280 0 121
123 0 479462 206277 43440 0 122
124 0 479205 206156 43640 0 123
125 0 478988 206224 43800 0 124
126 0 478718 206300 43920 0 125
127 0 478462 206567 44080 0 126
128 0 478321 206675 44200 0 127
129 0 477945 206851 44360 0 128
130 0 477644 206838 44560 0 129
131 0 476958 206919 44760 0 130
132 0 476593 207140 44960 0 131
133 0 476290 207389 45160 0 132
134 0 475724 207687 45320 0 133
135 0 475411 207895 45520 0 134
136 0 475061 208075 45680 0 135
137 0 474519 208212 45920 0 136
138 0 474403 208233 46120 0 137
139 0 474186 208380 46320 0 138
140 0 473825 208636 46440 0 139
141 0 473466 208857 46600 0 140
142 0 473372 208985 46720 0 141
143 0 474137 208981 46840 0 142
144 0 473182 209194 46880 0 143
145 0 473294 209201 46920 0 144
146 0 473106 208250 46960 102 145
147 0 472776 208555 47160 150 146
148 0 472603 208734 47440 124 147
149 0 472334 208950 47720 160 148
150 0 472253 208912 47760 153 149
151 0 472148 208874 47840 153 150
152 0 472056 208819 47880 153 151
153 0 471867 208980 47920 175 152
154 0 471818 209048 48000 175 153
155 0 471828 209459 48200 75 154
156 0 471760 209709 48240 75 155
157 0 471669 209828 48360 120 156
158 0 471412 209991 48520 137 157
159 0 471111 210247 48680 141 158
160 0 470290 210670 48920 102 159
161 0 469856 210938 49160 156 160
162 0 469449 211138 49320 139 161
163 0 469034 211454 49480 124 162
164 0 468913 211722 49600 136 163
165 0 468535 212233 49800 150 164
166 0 468338 212517 49960 157 165
167 0 468243 212648 50160 196 166
168 0 468233 212651 50320 136 167
169 0 468156 212831 50480 120 168
170 0 468117 213063 50720 131 169
171 0 468375 213497 50960 124 170
172 0 467896 213947 51160 150 171
173 0 467453 214286 51360 124 172
174 0 467368 214581 51560 175 173
175 0 467318 214644 51840 150 174
176 0 467451 214819 52000 150 175
177 0 467459 215070 52200 140 176
178 0 467332 215253 52360 178 177
179 0 467347 215668 52600 186 178
180 0 467453 216531 52840 136 179
181 0 467409 216506 53040 189 180
182 0 467530 216855 53240 120 181
183 0 467408 217096 53440 75 182
184 0 467661 217255 53640 75 183
185 0 467766 217515 53840 156 184
186 0 468041 217869 54000 150 185
187 0 468227 218122 54240 136 186
188 0 468459 218342 54440 128 187
189 0 468644 218541 54640 120 188
190 0 468834 218723 54840 104 189
191 0 469028 218769 55000 172 190
192 0 469145 218856 55200 137 191
193 0 469470 218973 55440 153 192
194 0 469575 219047 55560 217 193
195 0 470003 219534 55800 200 194
196 0 470169 219861 56040 186 195
197 0 470160 220484 56280 156 196
198 0 470729 220809 56400 107 197
199 0 471257 220911 56560 160 198
200 0 471630 220993 56720 181 199
201 0 471938 221092 56920 217 200
202 0 472467 221388 57000 150 201
203 0 472628 221595 57040 135 202
204 0 472776 221790 57080 122 203
205 0 472916 222068 57200 160 204
206 0 473128 222168 57360 176 205
207 0 475081 223415 57360 128 206
208 0 475285 223603 57440 156 207
209 0 475403 223656 57480 156 208
210 0 475679 223779 57640 176 209
211 0 476078 223889 57880 128 210
212 0 477093 224065 58040 166 211
213 0 477533 224258 58200 150 212
214 0 477932 224544 58360 156 213
215 0 478297 224793 58520 178 214
216 0 478610 224937 58680 154 215
217 0 478917 225246 58800 175 216
218 0 479829 225870 59000 102 217
219 0 480660 226498 59000 166 218
220 0 481002 227219 59000 229 219
221 0 481179 227716 58800 186 220
222 0 481514 228693 58800 124 221
223 0 482132 229575 58800 202 222
224 0 482627 230151 58960 136 223
225 0 482904 230690 59040 60 224
226 0 483591 231277 59160 143 225
227 0 484217 231795 59360 160 226
228 0 484718 232253 59560 163 227
229 0 485101 232569 59720 122 228
230 0 485500 232924 59880 122 229
231 0 485836 233167 60000 75 230
232 0 486063 233337 60080 81 231
233 0 486154 233455 60120 120 232
234 0 486524 233951 60280 136 233
235 0 486681 234526 60400 120 234
236 0 487098 235057 60520 51 235
237 0 487139 235245 60560 51 236
238 0 487120 235934 60560 71 237
239 0 487728 236965 60560 86 238
240 5 487885 238027 60560 207 239
241 0 487994 237782 60840 245 240
242 0 488048 237495 61200 259 241
243 0 487823 236638 61760 226 242
244 0 487785 236163 62160 229 243
245 0 487787 236110 62200 229 244
246 0 487818 236098 62240 229 245
247 0 488269 235756 62840 91 246
248 0 489000 235122 63840 256 247
249 0 488770 234309 64600 0 248
250 0 488184 233921 65040 200 249
251 0 488505 233662 65680 156 250
252 0 489015 233550 66120 200 251
253 0 489343 233355 66560 154 252
254 0 490558 233254 68360 163 253
255 0 491203 233317 69080 228 254
256 0 491257 233138 69920 137 255
257 0 491160 233131 70880 310 256
258 0 490843 233015 71720 208 257
259 0 490977 232304 72760 228 258
260 0 491101 231838 73920 245 259
261 0 491117 231444 75200 181 260
262 0 491768 231293 76200 175 261
263 0 492448 231483 77000 235 262
264 0 492512 231544 78200 256 263
265 0 492575 231518 78280 256 264
266 0 492585 231636 78400 256 265
267 0 492607 231320 79360 0 266
268 0 492680 231188 79840 0 267
269 0 493021 230687 81280 154 268
270 0 493202 230159 83040 0 269
271 0 492853 229371 84960 0 270
272 0 492736 228803 85840 0 271
273 0 492077 228266 86480 0 272
274 0 491472 227273 86960 0 273
275 0 491647 226576 87480 0 274
276 0 492289 225737 88080 0 275
277 0 492356 225148 88520 0 276
278 0 492728 225011 88560 0 277
279 0 492414 224996 88600 0 278
280 0 492450 225051 88640 0 279
281 0 492409 225064 88680 0 280
282 0 492687 225147 88720 0 281
283 0 492584 224778 88800 0 282
284 0 492015 224329 89120 0 283
285 0 491100 224192 90200 0 284
286 0 491308 224178 90600 0 285
287 0 491898 224148 90640 0 286
288 0 492418 224047 91200 0 287
289 0 493122 222725 92000 0 288
290 0 493227 221437 92960 0 289
291 0 493428 220480 94520 0 290
292 0 493674 219713 95680 0 291
293 0 493524 219016 97440 0 292
294 0 493648 218549 98960 0 293
295 0 494134 217788 99960 0 294
296 0 494035 216779 101120 0 295
297 0 494482 215887 102120 0 296
298 0 494578 214472 103360 0 297
299 0 495050 213989 104440 0 298
300 0 495171 213698 104880 0 299
301 0 494802 212826 105400 0 300
302 0 482811 210108 105440 0 301
303 0 494715 212708 105480 0 302
304 0 494607 212702 105520 0 303
305 0 494312 211542 106280 0 304
306 0 494498 210850 107320 0 305
307 0 494542 210538 107360 0 306
308 0 494481 210703 107400 0 307
309 0 494171 210650 107600 0 308
310 0 494250 210521 107800 0 309
311 0 494565 210234 108240 0 310
312 0 495059 209131 109200 0 311
313 0 494386 208407 109880 0 312
314 0 493577 208039 110760 0 313
315 0 493352 207338 111080 0 314
316 0 492962 206802 111520 0 315
317 0 492781 206727 111640 0 316
318 0 491874 206350 112240 0 317
319 0 491213 205963 112720 0 318
320 0 491186 205663 113280 0 319
321 0 490985 205330 113680 0 320
322 0 490647 204761 114360 0 321
323 0 490261 204311 115080 0 322
324 0 489961 203653 115680 0 323
325 0 489310 203213 116000 0 324
326 0 489034 202583 116680 0 325
327 0 488824 201985 117200 0 326
328 0 488713 201578 117600 0 327
329 0 488445 201250 117960 0 328
330 0 488203 200907 118800 0 329
331 0 488171 200507 119440 0 330
332 0 488226 200096 119960 0 331
333 0 488297 199851 120280 0 332
334 0 488232 199478 120640 0 333
335 0 488172 199237 120880 0 334
336 0 488162 198833 121120 0 335
337 0 488550 198337 121320 0 336
338 0 488758 197916 121520 0 337
339 0 488523 197406 122240 0 338
340 0 488261 196672 123360 0 339
341 0 487889 196068 123760 0 340
342 0 487779 195445 124240 0 341
343 0 488047 194784 125200 0 342
344 0 487904 194238 125760 0 343
345 0 487835 193993 126040 0 344
346 0 487622 193346 126520 0 345
347 0 487652 192652 126960 0 346
348 0 487901 191736 128400 0 347
349 0 487789 190824 129040 0 348
350 0 487744 189931 129840 0 349
351 0 487766 189359 130320 0 350
352 0 487596 188301 130960 0 351
353 0 487148 187316 131800 0 352
354 0 487499 187130 132480 0 353
355 0 487443 186716 133080 0 354
356 0 487414 185972 134160 0 355
357 0 487323 185214 134720 0 356
358 0 487278 184883 135040 0 357
359 0 487192 183926 135520 0 358
360 0 487329 183673 135760 0 359
361 0 487494 183046 136280 0 360
362 0 487224 182381 137040 0 361
363 0 487181 181372 137520 0 362
364 0 487095 181008 137840 0 363
365 0 487029 180709 138040 0 364
366 0 487043 180698 138080 0 365
367 0 487063 180657 138120 0 366
368 0 486988 180599 138160 0 367
369 0 486906 180563 138200 0 368
370 0 486836 180485 138240 0 369
371 0 486837 180475 138280 0 370
372 0 486843 180456 138320 0 371
373 0 486848 180437 138360 0 372
374 0 486847 180424 138400 0 373
375 0 486855 180406 138440 0 374
376 0 486863 180390 138480 0 375
377 0 486848 180389 138520 0 376
378 0 486827 180394 138560 0 377
379 0 486822 180409 138600 0 378
380 0 486810 180398 138640 0 379
381 0 486814 180409 138680 0 380
382 0 486801 180391 138720 0 381
383 0 486827 180432 138760 0 382
384 0 486824 180449 138800 0 383
385 0 486840 180421 138840 0 384
386 0 486848 180383 138880 0 385
387 0 486856 180332 138920 0 386
388 0 486868 180298 138960 0 387
389 0 486881 180262 139000 0 388
390 0 486904 180258 139040 0 389
391 0 486926 180258 139080 0 390
392 0 486950 180255 139120 0 391
393 0 486971 180256 139160 0 392
394 0 486999 180256 139200 0 393
395 0 487007 180219 139240 0 394
396 0 486959 180244 139280 0 395
397 0 487022 180142 139320 0 396
398 0 487046 180077 139360 0 397
399 0 487059 180033 139400 0 398
400 0 487107 179987 139440 0 399
401 0 487175 179940 139480 0 400
402 0 487205 179871 139520 0 401
403 0 487231 179803 139560 0 402
404 0 487258 179728 139600 0 403
405 0 487290 179664 139640 0 404
406 0 487314 179626 139680 0 405
407 0 487335 179593 139720 0 406
408 0 487354 179556 139760 0 407
409 0 487368 179518 139800 0 408
410 0 487360 179444 139840 0 409
411 0 487362 179368 139880 0 410
412 0 487356 179302 139920 0 411
413 0 487357 179233 139960 0 412
414 0 487346 179170 140000 0 413
415 0 487346 179109 140040 0 414
416 0 487236 179082 140080 0 415
417 0 487332 178968 140120 0 416
418 0 487313 178978 140160 0 417
419 0 487326 178884 140200 0 418
420 0 487334 178800 140240 0 419
421 0 487358 178718 140280 0 420
422 0 487369 178655 140320 0 421
423 0 487378 178589 140360 0 422
424 0 487390 178521 140400 0 423
425 0 487400 178453 140440 0 424
426 0 487370 178413 140480 0 425
427 0 487355 178368 140520 0 426
428 0 487327 178334 140560 0 427
429 0 487296 178305 140600 0 428
430 0 487327 178258 140640 0 429
431 0 487352 178210 140680 0 430
432 0 487385 178165 140720 0 431
433 0 487416 178113 140760 0 432
434 0 487436 178069 140800 0 433
435 0 487463 177942 140840 0 434
436 0 487478 177801 140880 0 435
437 0 487496 177642 140920 0 436
438 0 487512 177515 140960 0 437
439 0 487504 177484 141000 0 438
440 0 487496 177459 141040 0 439
441 0 487487 177429 141080 0 440
442 0 487481 177404 141120 0 441
443 0 487490 177316 141160 0 442
444 0 487500 177239 141200 0 443
445 0 487510 177146 141240 0 444
446 0 487515 177059 141280 0 445
447 0 487534 177003 141320 0 446
448 0 487557 176942 141360 0 447
449 0 487574 176887 141400 0 448
450 0 487590 176830 141440 0 449
451 0 487614 176780 141480 0 450
452 0 487604 176774 141520 0 451
453 0 487593 176767 141560 0 452
454 0 487583 176754 141600 0 453
455 0 487573 176740 141640 0 454
456 0 487568 176712 141680 0 455
457 0 487571 176698 141720 0 456
458 0 487565 176688 141760 0 457
459 0 487572 176668 141800 0 458
460 0 487581 176643 141840 0 459
461 0 487610 176612 141880 0 460
462 0 487644 176578 141920 0 461
463 0 487680 176536 141960 0 462
464 0 487718 176532 142000 0 463
465 0 487752 176511 142040 0 464
466 0 487776 176470 142080 0 465
467 0 487783 176439 142120 0 466
468 0 487795 176406 142160 0 467
469 0 487808 176368 142200 0 468
470 0 487813 176319 142240 0 469
471 0 487822 176247 142280 0 470
472 0 487834 176175 142320 0 471
473 0 487843 176111 142360 0 472
474 0 487852 176044 142400 0 473
475 0 487870 175930 142440 0 474
476 0 487870 175817 142480 0 475
477 0 487877 175709 142520 0 476
478 0 487889 175596 142560 0 477
479 0 487908 175481 142600 0 478
480 0 487902 175490 142640 0 479
481 0 487878 175457 142680 0 480
482 0 487870 175454 142720 0 481
483 0 487866 175433 142760 0 482
484 0 487856 175415 142800 0 483
485 0 487867 175353 142840 0 484
486 0 487886 175279 142880 0 485
487 0 487898 175220 142920 0 486
488 0 487896 175155 142960 0 487
489 0 487904 175088 143000 0 488
490 0 487912 175035 143040 0 489
491 0 487941 174932 143080 0 490
492 0 487957 174872 143120 0 491
493 0 487986 174771 143160 0 492
494 0 488012 174671 143160 0 493
495 0 488034 174599 143240 0 494
496 0 488044 174540 143280 0 495
497 0 488078 174469 143320 0 496
498 0 488084 174415 143360 0 497
499 0 488093 174367 143400 0 498
500 0 488092 174262 143440 0 499
501 0 488096 174176 143480 0 500
502 0 488096 174127 143520 0 501
503 0 488093 174060 143560 0 502
504 0 488096 174004 143600 0 503
505 0 488095 173935 143640 0 504
506 0 488110 173892 143680 0 505
507 0 488120 173851 143720 0 506
508 0 488133 173794 143760 0 507
509 0 488176 173592 143920 0 508
510 0 488201 173531 143960 0 509
511 0 488212 173470 144000 0 510
512 0 488219 173411 144040 0 511
513 0 488231 173369 144080 0 512
514 0 488235 173345 144120 0 513
515 0 488253 173282 144160 0 514
516 0 488280 173254 144200 0 515
517 0 488305 173233 144240 0 516
518 0 488338 173211 144280 0 517
519 0 488368 173183 144320 0 518
520 0 488394 173163 144360 0 519
521 0 488426 173127 144400 0 520
522 0 488442 173103 144440 0 521
523 0 488442 173057 144480 0 522
524 0 488441 173038 144520 0 523
525 0 488450 173008 144560 0 524
526 0 488446 172974 144600 0 525
527 0 488448 172936 144640 0 526
528 0 488449 172890 144680 0 527
529 0 488451 172861 144720 0 528
530 0 488447 172816 144760 0 529
531 0 488451 172774 144800 0 530
532 0 488462 172727 144840 0 531
533 0 488461 172678 144880 0 532
534 0 488470 172622 144920 0 533
535 0 488474 172578 144960 0 534
536 0 488473 172528 145000 0 535
537 0 488499 172481 145040 0 536
538 0 488535 172437 145080 0 537
539 0 488548 172396 145120 0 538
540 0 488563 172360 145160 0 539
541 0 488595 172312 145200 0 540
542 0 488589 172263 145240 0 541
543 0 488594 172224 145280 0 542
544 0 488588 172176 145320 0 543
545 0 488578 172142 145360 0 544
546 0 488570 172119 145400 0 545
547 0 488564 172102 145440 0 546
548 0 488552 172081 145480 0 547
549 0 488544 172062 145520 0 548
550 0 488531 172058 145560 0 549
551 0 488540 171962 145600 0 550
552 0 488547 171878 145640 0 551
553 0 488557 171792 145680 0 552
554 0 488535 171758 145720 0 553
555 0 488541 171685 145760 0 554
556 0 488547 171647 145800 0 555
557 0 488548 171588 145840 0 556
558 0 488561 171532 145880 0 557
559 0 488570 171459 145920 0 558
560 0 488549 171383 145960 0 559
561 0 488527 171320 146000 0 560
562 0 488519 171260 146040 0 561
563 0 488502 171197 146080 0 562
564 0 488492 171142 146120 0 563
565 0 488476 171106 146160 0 564
566 0 488446 171037 146200 0 565
567 0 488435 170985 146240 0 566
568 0 488404 170932 146280 0 567
569 0 488349 170874 146320 0 568
570 0 488300 170827 146360 0 569
571 0 488246 170778 146400 0 570
572 0 487824 170737 146440 0 571
573 0 488052 170699 146480 0 572
574 0 488140 170639 146520 0 573
575 0 488208 170579 146560 0 574
576 0 488221 170531 146600 0 575
577 0 488232 170480 146640 0 576
578 0 488274 170437 146720 0 577
579 0 488274 170392 146760 0 578
580 0 488276 170354 146800 0 579
581 0 488272 170315 146840 0 580
582 0 488274 170287 146880 0 581
583 0 488307 170254 146920 0 582
584 0 488335 170216 146960 0 583
585 0 488366 170182 147000 0 584
586 0 488375 170150 147040 0 585
587 0 488401 170126 147080 0 586
588 0 488425 170108 147120 0 587
589 0 488438 170082 147160 0 588
590 0 488484 169921 147200 0 589
591 0 488519 169797 147240 0 590
592 0 488515 169928 147280 0 591
593 0 488513 169857 147320 0 592
594 0 488492 169822 147360 0 593
595 0 488486 169781 147400 0 594
596 0 488469 169740 147440 0 595
597 0 488463 169697 147480 0 596
598 0 488480 169636 147520 0 597
599 0 488493 169573 147560 0 598
600 0 488504 169501 147600 0 599
601 0 488513 169433 147640 0 600
602 0 488532 169374 147680 0 601
603 0 488531 169325 147720 0 602
604 0 488527 169278 147760 0 603
605 0 488531 169223 147800 0 604
606 0 488529 169172 147840 0 605
607 0 488538 169122 147880 0 606
608 0 488550 169105 147920 0 607
609 0 488556 169096 147960 0 608
610 0 488563 169070 148000 0 609
611 0 488571 169044 148040 0 610
612 0 488576 169026 148080 0 611
613 0 488576 168997 148120 0 612
614 0 488578 168955 148160 0 613
615 0 488599 168941 148200 0 614
616 0 488582 168898 148240 0 615
617 0 488554 168868 148280 0 616
618 0 488564 168844 148320 0 617
619 0 488559 168795 148360 0 618
620 0 488546 168753 148400 0 619
621 0 488547 168706 148440 0 620
622 0 488543 168645 148480 0 621
623 0 488521 168596 148520 0 622
624 0 488490 168526 148560 0 623
625 0 488457 168419 148640 0 624
626 0 488438 168367 148680 0 625
627 0 488422 168316 148720 0 626
628 0 488407 168274 148760 0 627
629 0 488384 168221 148800 0 628
630 0 488380 168174 148840 0 629
631 0 488367 168133 148880 0 630
632 0 488373 168055 148920 0 631
633 0 488377 167984 148960 0 632
634 0 488386 167930 149000 0 633
635 0 488397 167851 149040 0 634
636 0 488406 167789 149080 0 635
637 0 488418 167732 149120 0 636
638 0 488395 167680 149160 0 637
639 0 488377 167629 149200 0 638
640 0 488359 167593 149240 0 639
641 0 488353 167548 149280 0 640
642 0 488322 167497 149320 0 641
643 0 488336 167437 149360 0 642
644 0 488346 167377 149400 0 643
645 0 488356 167331 149440 0 644
646 0 488365 167272 149480 0 645
647 0 488375 167218 149520 0 646
648 0 488359 167159 149560 0 647
649 0 488377 167239 149600 0 648
650 0 488384 167230 149640 0 649
651 0 488394 167246 149680 0 650
652 0 488428 167303 149720 0 651
653 0 488460 167299 149760 0 652
654 0 488482 167313 149800 0 653
655 0 488536 167349 149840 0 654
656 0 488542 167440 149880 0 655
657 0 488554 167487 149920 0 656
658 0 488559 167500 149960 0 657
659 0 488566 167513 150000 0 658
660 0 488523 167460 150080 0 659
661 0 488506 167449 150120 0 660
662 0 488498 167451 150160 0 661
663 0 488496 167404 150200 0 662
664 0 488499 167330 150240 0 663
665 0 488489 167229 150280 0 664
666 0 488484 167139 150320 0 665
667 0 488481 167018 150360 0 666
668 0 488459 166889 150400 0 667
669 0 488427 166707 150440 0 668
670 0 488409 166567 150480 0 669
671 0 488392 166439 150520 0 670
672 0 488376 166276 150560 0 671
673 0 488375 166147 150600 0 672
674 0 488365 166016 150640 0 673
675 0 488347 165839 150680 0 674
676 0 488348 165695 150720 0 675
677 0 488348 165624 150760 0 676
678 0 488363 165514 150800 0 677
679 0 488369 165426 150840 0 678
680 0 488376 165331 150880 0 679
681 0 488357 165267 150920 0 680
682 0 488354 165218 150960 0 681
683 0 488339 165153 151000 0 682
684 0 488316 165119 151040 0 683
685 0 488304 165073 151080 0 684
686 0 488286 165043 151120 0 685
687 0 488268 164994 151160 0 686
688 0 488245 164952 151200 0 687
689 0 488230 164905 151240 0 688
690 0 488217 164870 151280 0 689
691 0 488186 164808 151320 0 690
692 0 488155 164751 151360 0 691
693 0 488133 164694 151400 0 692
694 0 488105 164630 151440 0 693
695 0 488079 164560 151480 0 694
696 0 488049 164521 151520 0 695
697 0 488024 164468 151560 0 696
698 0 487997 164421 151600 0 697
699 0 487976 164384 151640 0 698
700 0 487951 164345 151680 0 699
701 0 487930 164286 151720 0 700
702 0 487910 164230 151760 0 701
703 0 487892 164182 151800 0 702
704 0 487873 164113 151840 0 703
705 0 487844 164061 151880 0 704
706 0 487815 163976 151920 0 705
707 0 487788 163901 151960 0 706
708 0 487771 163835 152000 0 707
709 0 487747 163767 152040 0 708
710 0 487734 163699 152080 0 709
711 0 487706 163639 152120 0 710
712 0 487691 163595 152160 0 711
713 0 487676 163539 152200 0 712
714 0 487657 163486 152240 0 713
715 0 487642 163431 152280 0 714
716 0 487618 163370 152320 0 715
717 0 487607 163306 152360 0 716
718 0 487600 163238 152400 0 717
719 0 487590 163168 152440 0 718
720 0 487589 163126 152480 0 719
721 0 487572 163074 152520 0 720
722 0 487557 163021 152560 0 721
723 0 487541 162974 152600 0 722
724 0 487523 162912 152640 0 723
725 0 487505 162849 152680 0 724
726 0 487468 162774 152720 0 725
727 0 487426 162692 152760 0 726
728 0 487388 162612 152800 0 727
729 0 487349 162544 152840 0 728
730 0 487320 162490 152880 0 729
731 0 487304 162442 152920 0 730
732 0 487270 162381 152960 0 731
733 0 487250 162359 153000 0 732
734 0 487228 162310 153040 0 733
735 0 487201 162267 153080 0 734
736 0 487155 162202 153120 0 735
737 0 487113 162142 153160 0 736
738 0 487069 162092 153200 0 737
739 0 487034 162051 153240 0 738
740 0 487015 162028 153280 0 739
741 0 486988 162000 153320 0 740
742 0 486962 161977 153360 0 741
743 0 486944 161952 153400 0 742
744 0 486920 161934 153440 0 743
745 0 486899 161905 153480 0 744
746 0 486873 161891 153520 0 745
747 0 486853 161881 153560 0 746
748 0 486828 161861 153600 0 747
749 0 486796 161855 153640 0 748
750 0 486755 161819 153680 0 749
751 0 486717 161796 153720 0 750
752 0 486687 161794 153760 0 751
753 0 486650 161771 153800 0 752
754 0 486615 161754 153840 0 753
755 0 486570 161714 153880 0 754
756 0 486531 161682 153920 0 755
757 0 486508 161654 153960 0 756
758 0 486460 161616 154000 0 757
759 0 486418 161584 154040 0 758
760 0 486383 161548 154080 0 759
761 0 486347 161507 154120 0 760
762 0 486308 161471 154160 0 761
763 0 486265 161412 154200 0 762
764 0 486221 161367 154240 0 763
765 0 486195 161341 154280 0 764
766 0 486161 161319 154320 0 765
767 0 486126 161297 154360 0 766
768 0 486103 161280 154400 0 767
769 0 486075 161266 154440 0 768
770 0 486046 161215 154480 0 769
771 0 486026 161175 154520 0 770
772 0 485995 161139 154560 0 771
773 0 485975 161085 154600 0 772
774 0 485919 161039 154640 0 773
775 0 485866 160968 154680 0 774
776 0 485814 160907 154720 0 775
777 0 485765 160849 154760 0 776
778 0 485711 160802 154800 0 777
779 0 485652 160747 154840 0 778
780 0 485594 160685 154880 0 779
781 0 485538 160634 154920 0 780
782 0 485521 160640 154960 0 781
783 0 485487 160654 155000 0 782
784 0 485459 160657 155040 0 783
785 0 485428 160665 155080 0 784
786 0 485401 160654 155120 0 785
787 0 485339 160592 155160 0 786
788 0 485287 160530 155200 0 787
789 0 485225 160471 155240 0 788
790 0 485172 160369 155280 0 789
791 0 485108 160278 155320 0 790
792 0 485062 160177 155360 0 791
793 0 485000 160086 155400 0 792
794 0 484957 160047 155440 0 793
795 0 484923 160013 155480 0 794
796 0 484891 159964 155520 0 795
797 0 484874 159930 155560 0 796
798 0 484831 159886 155600 0 797
799 0 484809 159849 155640 0 798
800 0 484792 159818 155680 0 799
801 0 484765 159796 155720 0 800
802 0 484736 159744 155760 0 801
803 0 484713 159706 155800 0 802
804 0 484682 159630 155840 0 803
805 0 484648 159555 155880 0 804
806 0 484620 159494 155920 0 805
807 0 484604 159453 155960 0 806
808 0 484587 159392 156000 0 807
809 0 484565 159317 156040 0 808
810 0 484524 159224 156080 0 809
811 0 484514 159158 156120 0 810
812 0 484474 159079 156160 0 811
813 0 484424 159001 156200 0 812
814 0 484379 158924 156240 0 813
815 0 484334 158842 156280 0 814
816 0 484287 158769 156320 0 815
817 0 484251 158704 156360 0 816
818 0 484205 158645 156400 0 817
819 0 484152 158586 156440 0 818
820 0 484110 158552 156480 0 819
821 0 484055 158501 156520 0 820
822 0 484021 158473 156560 0 821
823 0 483990 158333 156600 0 822
824 0 483963 158193 156640 0 823
825 0 483927 158056 156680 0 824
826 0 483908 158073 156720 0 825
827 0 483875 158078 156760 0 826
828 0 483848 158084 156800 0 827
829 0 483826 158094 156840 0 828
830 0 483798 158086 156880 0 829
831 0 483760 158038 156920 0 830
832 0 483729 157983 156960 0 831
833 0 483695 157932 157000 0 832
834 0 483667 157880 157040 0 833
835 0 483620 157839 157080 0 834
836 0 483578 157812 157120 0 835
837 0 483529 157787 157160 0 836
838 0 483492 157760 157200 0 837
839 0 483438 157739 157240 0 838
840 0 483414 157694 157280 0 839
841 0 483382 157631 157320 0 840
842 0 483342 157575 157360 0 841
843 0 483301 157531 157400 0 842
844 0 483253 157486 157440 0 843
845 0 483214 157439 157480 0 844
846 0 483192 157408 157520 0 845
847 0 483171 157376 157560 0 846
848 0 483154 157339 157600 0 847
849 0 483125 157306 157640 0 848
850 0 483089 157197 157680 0 849
851 0 483027 157067 157720 0 850
852 0 482999 157024 157760 0 851
853 0 482961 157007 157800 0 852
854 0 482919 156984 157840 0 853
855 0 482887 156946 157880 0 854
856 0 482816 156862 157920 0 855
857 0 482739 156817 157960 0 856
858 0 482655 156752 158000 0 857
859 0 482593 156677 158040 0 858
860 0 482556 156566 158080 0 859
861 0 482527 156488 158120 0 860
862 0 482496 156450 158160 0 861
863 0 482449 156428 158200 0 862
864 0 482409 156398 158240 0 863
865 0 482371 156370 158280 0 864
866 0 482333 156334 158320 0 865
867 0 482347 156320 158360 0 866
868 0 482363 156326 158400 0 867
869 0 482372 156307 158440 0 868
870 0 482406 156303 158480 0 869
871 0 482349 156281 158520 0 870
872 0 482300 156265 158560 0 871
873 0 482265 156234 158600 0 872
874 0 482219 156221 158640 0 873
875 0 482173 156177 158680 0 874
876 0 482126 156127 158720 0 875
877 0 482091 156096 158760 0 876
878 0 482048 156053 158800 0 877
879 0 482028 155995 158840 0 878
880 0 482005 155957 158880 0 879
881 0 481987 155909 158920 0 880
882 0 481967 155850 158960 0 881
883 0 481886 155750 159000 0 882
884 0 481812 155650 159040 0 883
885 0 481712 155555 159080 0 884
886 0 481642 155522 159120 0 885
887 0 481582 155481 159160 0 886
888 0 481520 155435 159200 0 887
889 0 481452 155379 159240 0 888
890 0 481428 155384 159280 0 889
891 0 481384 155386 159320 0 890
892 0 481349 155380 159360 0 891
893 0 481315 155378 159400 0 892
894 0 481286 155293 159440 0 893
895 0 481260 155223 159480 0 894
896 0 481217 155162 159520 0 895
897 0 481193 155093 159560 0 896
898 0 481169 155090 159600 0 897
899 0 481144 155098 159640 0 898
900 0 481119 155103 159680 0 899
901 0 481085 155122 159720 0 900
902 0 481045 155130 159760 0 901
903 0 481009 155097 159800 0 902
904 0 480965 155011 159840 0 903
905 0 480918 154942 159880 0 904
906 0 480869 154883 159920 0 905
907 0 480826 154829 159960 0 906
908 0 480766 154772 160000 0 907
909 0 480729 154704 160040 0 908
910 0 480704 154639 160080 0 909
911 0 480658 154597 160120 0 910
912 0 480594 154576 160160 0 911
913 0 480564 154538 160200 0 912
914 0 480521 154487 160240 0 913
915 0 480474 154488 160280 0 914
916 0 480432 154455 160320 0 915
917 0 480394 154426 160360 0 916
918 0 480355 154381 160400 0 917
919 0 480304 154363 160440 0 918
920 0 480261 154328 160480 0 919
921 0 480214 154275 160520 0 920
922 0 480178 154241 160560 0 921
923 0 480131 154180 160600 0 922
924 0 480101 154118 160640 0 923
925 0 480055 154050 160680 0 924
926 0 480014 154007 160720 0 925
927 0 479983 153952 160760 0 926
928 0 479948 153904 160800 0 927
929 0 479935 153865 160840 0 928
930 0 479918 153799 160880 0 929
931 0 479904 153777 160920 0 930
932 0 479886 153646 160960 0 931
933 0 479865 153508 161000 0 932
934 0 479841 153388 161040 0 933
935 0 479761 153395 161080 0 934
936 0 479723 153321 161120 0 935
937 0 479671 153269 161160 0 936
938 0 479614 153208 161200 0 937
939 0 479599 153172 161240 0 938
940 0 479586 153154 161280 0 939
941 0 479564 153106 161320 0 940
942 0 479558 153080 161360 0 941
943 0 479540 153039 161400 0 942
944 0 479528 152990 161440 0 943
945 0 479525 152918 161480 0 944
946 0 479501 152873 161520 0 945
947 0 479450 152844 161560 0 946
948 0 479419 152831 161600 0 947
949 0 479383 152810 161640 0 948
950 0 479345 152772 161680 0 949
951 0 479304 152710 161720 0 950
952 0 479261 152664 161760 0 951
953 0 479213 152605 161800 0 952
954 0 479180 152583 161840 0 953
955 0 479140 152542 161880 0 954
956 0 479108 152506 161920 0 955
957 0 479070 152457 161960 0 956
958 0 479056 152414 162000 0 957
959 0 479025 152372 162040 0 958
960 0 478985 152362 162080 0 959
961 0 478950 152297 162120 0 960
962 0 478924 152258 162160 0 961
963 0 478891 152193 162200 0 962
964 0 478857 152148 162240 0 963
965 0 478819 152106 162280 0 964
966 0 478769 152072 162320 0 965
967 0 478717 152019 162360 0 966
968 0 478681 151975 162400 0 967
969 0 478637 151908 162440 0 968
970 0 478634 151853 162480 0 969
971 0 478620 151819 162520 0 970
972 0 478617 151769 162560 0 971
973 0 478548 151703 162600 0 972
974 0 478486 151635 162640 0 973
975 0 478419 151572 162680 0 974
976 0 478359 151511 162720 0 975
977 0 478295 151465 162760 0 976
978 0 478234 151455 162800 0 977
979 0 478169 151433 162840 0 978
980 0 478094 151424 162880 0 979
981 0 478069 151410 162920 0 980
982 0 478027 151388 162960 0 981
983 0 477980 151375 163000 0 982
984 0 477934 151333 163040 0 983
985 0 477879 151280 163080 0 984
986 0 477809 151196 163120 0 985
987 0 477737 151128 163160 0 986
988 0 477706 151096 163200 0 987
989 0 477663 151047 163240 0 988
990 0 477643 151022 163280 0 989
991 0 477614 150969 163320 0 990
992 0 477591 150914 163360 0 991
993 0 477560 150875 163400 0 992
994 0 477506 150832 163440 0 993
995 0 477447 150793 163480 0 994
996 0 477391 150774 163520 0 995
997 0 477373 150745 163560 0 996
998 0 477353 150737 163600 0 997
999 0 477327 150710 163640 0 998
1000 0 477319 150718 163680 0 999
1001 0 477306 150692 163720 0 1000
1002 0 477315 150672 163760 0 1001
1003 0 477318 150656 163800 0 1002
1004 0 477287 150561 163840 0 1003
1005 0 477244 150478 163880 0 1004
1006 0 477231 150387 163920 0 1005
1007 0 477164 150304 163960 0 1006
1008 0 477096 150203 164000 0 1007
1009 0 477034 150102 164040 0 1008
1010 0 476957 150020 164080 0 1009
1011 0 476892 149952 164120 0 1010
1012 0 476832 149902 164160 0 1011
1013 0 476762 149839 164200 0 1012
1014 0 476701 149781 164240 0 1013
1015 0 476643 149692 164280 0 1014
1016 0 476576 149652 164320 0 1015
1017 0 476515 149557 164360 0 1016
1018 0 476478 149515 164400 0 1017
1019 0 476438 149460 164440 0 1018
1020 0 476417 149389 164480 0 1019
1021 0 476296 149308 164520 0 1020
1022 0 476181 149193 164560 0 1021
1023 0 476047 149076 164600 0 1022
1024 0 475931 148982 164640 0 1023
1025 0 475873 148933 164680 0 1024
1026 0 475825 148891 164720 0 1025
1027 0 475798 148844 164760 0 1026
1028 0 475742 148803 164800 0 1027
1029 0 475686 148694 164840 0 1028
1030 0 475595 148587 164880 0 1029
1031 0 475517 148487 164920 0 1030
1032 0 475420 148404 164960 0 1031
1033 0 475318 148320 165000 0 1032
1034 0 475213 148227 165040 0 1033
1035 0 475089 148086 165080 0 1034
1036 0 474980 147928 165120 0 1035
1037 0 474929 147814 165160 0 1036
1038 0 474874 147703 165200 0 1037
1039 0 474829 147577 165240 0 1038
1040 0 474757 147476 165280 0 1039
1041 0 474672 147398 165320 0 1040
1042 0 474592 147307 165360 0 1041
1043 0 474510 147197 165400 0 1042
1044 0 474454 147138 165440 0 1043
1045 0 474404 147091 165480 0 1044
1046 0 474352 147027 165520 0 1045
1047 0 474296 146970 165560 0 1046
1048 0 474248 146901 165600 0 1047
1049 0 474187 146913 165640 0 1048
1050 0 474147 146843 165680 0 1049
1051 0 474129 146765 165720 0 1050
1052 0 474104 146671 165760 0 1051
1053 0 474047 146606 165800 0 1052
1054 0 473986 146542 165840 0 1053
1055 0 473897 146502 165880 0 1054
1056 0 473822 146277 165920 0 1055
1057 0 473751 146120 165960 0 1056
1058 0 473642 145924 166000 0 1057
1059 0 473565 145848 166040 0 1058
1060 0 473497 145819 166080 0 1059
1061 0 473432 145768 166120 0 1060
1062 0 473370 145728 166160 0 1061
1063 0 473221 145590 166200 0 1062
1064 0 473145 145458 166240 0 1063
1065 0 472957 145316 166280 0 1064
1066 0 472880 145226 166320 0 1065
1067 0 472824 145140 166360 0 1066
1068 0 472763 145086 166400 0 1067
1069 0 472694 145016 166440 0 1068
1070 0 472593 144887 166480 0 1069
1071 0 472505 144745 166520 0 1070
1072 0 472430 144613 166560 0 1071
1073 0 472343 144631 166600 0 1072
1074 0 472308 144573 166640 0 1073
1075 0 472286 144512 166680 0 1074
1076 0 472241 144453 166720 0 1075
1077 0 472173 144434 166760 0 1076
1078 0 472126 144400 166800 0 1077
1079 0 472058 144368 166840 0 1078
1080 0 471992 144349 166880 0 1079
1081 0 472017 144258 166920 0 1080
1082 0 472039 144176 166960 0 1081
1083 0 472068 144085 167000 0 1082
1084 0 471777 143764 167040 0 1083
1085 0 471471 143438 167080 0 1084
1086 0 471353 143344 167120 0 1085
1087 0 471217 143238 167160 0 1086
1088 0 471070 143160 167200 0 1087
1089 0 470939 143072 167240 0 1088
1090 0 470717 142821 167280 0 1089
1091 0 470489 142571 167320 0 1090
1092 0 470265 142331 167360 0 1091
1093 0 470005 142143 167400 0 1092
1094 0 469750 141933 167440 0 1093
1095 0 469487 141736 167480 0 1094
1096 0 469172 141415 167520 0 1095
1097 0 468842 141104 167560 0 1096
1098 0 468520 140791 167600 0 1097
1099 0 468186 140492 167640 0 1098
1100 0 468131 140251 167720 0 1099
1101 0 468086 140155 167760 0 1100
1102 0 468036 140068 167800 0 1101
1103 0 467985 139981 167840 0 1102
1104 0 467938 139902 167880 0 1103
1105 0 467915 139846 167920 0 1104
1106 0 467836 139792 167960 0 1105
1107 0 467781 139732 168000 0 1106
1108 0 467724 139669 168040 0 1107
1109 0 467678 139566 168080 0 1108
1110 0 467634 139464 168120 0 1109
1111 0 467585 139359 168160 0 1110
1112 0 467511 139317 168200 0 1111
1113 0 467450 139280 168240 0 1112
1114 0 467375 139250 168280 0 1113
1115 0 467312 139199 168320 0 1114
1116 0 467240 139120 168360 0 1115
1117 0 467144 139052 168400 0 1116
1118 0 467080 138967 168440 0 1117
1119 0 466969 138903 168480 0 1118
1120 0 466878 138874 168520 0 1119
1121 0 466813 138839 168560 0 1120
1122 0 466750 138799 168600 0 1121
1123 0 466676 138763 168640 0 1122
1124 0 466601 138742 168680 0 1123
1125 0 466529 138707 168720 0 1124
1126 0 466461 138657 168760 0 1125
1127 0 466379 138610 168800 0 1126
1128 0 466305 138567 168840 0 1127
1129 0 466202 138414 168880 0 1128
1130 0 466097 138260 168920 0 1129
1131 0 465993 138102 168960 0 1130
1132 0 465920 138021 169000 0 1131
1133 0 465826 137948 169040 0 1132
1134 0 465773 137895 169080 0 1133
1135 0 465693 137844 169120 0 1134
1136 0 465639 137855 169160 0 1135
1137 0 465587 137863 169200 0 1136
1138 0 465523 137884 169240 0 1137
1139 0 465467 137899 169280 0 1138
1140 0 465411 137924 169320 0 1139
1141 0 465363 137841 169360 0 1140
1142 0 465324 137770 169400 0 1141
1143 0 465283 137680 169440 0 1142
1144 0 465100 137573 169480 0 1143
1145 0 464954 137488 169520 0 1144
1146 0 464837 137400 169560 0 1145
1147 0 464641 137318 169600 0 1146
1148 0 464555 137280 169640 0 1147
1149 0 464491 137238 169680 0 1148
1150 0 464414 137196 169720 0 1149
1151 0 464344 137155 169760 0 1150
1152 0 464254 137147 169800 0 1151
1153 0 464194 137154 169840 0 1152
1154 0 464132 137135 169880 0 1153
1155 0 464060 137145 169920 0 1154
1156 0 463996 137131 169960 0 1155
1157 0 463926 137114 170000 0 1156
1158 0 463849 137079 170040 0 1157
1159 0 463750 137057 170080 0 1158
1160 0 463661 137001 170120 0 1159
1161 0 463577 136962 170160 0 1160
1162 0 463455 136923 170200 0 1161
1163 0 463373 136797 170240 0 1162
1164 0 463295 136678 170280 0 1163
1165 0 463227 136552 170320 0 1164
1166 0 463159 136578 170360 0 1165
1167 0 463088 136589 170400 0 1166
1168 0 463027 136615 170440 0 1167
1169 0 462971 136626 170480 0 1168
1170 0 462913 136628 170520 0 1169
1171 0 462827 136594 170560 0 1170
1172 0 462749 136555 170600 0 1171
1173 0 462662 136521 170640 0 1172
1174 0 462565 136496 170680 0 1173
1175 0 462541 136445 170720 0 1174
1176 0 462492 136404 170760 0 1175
1177 0 462448 136361 170800 0 1176
1178 0 462391 136328 170840 0 1177
1179 0 462328 136319 170880 0 1178
1180 0 462258 136329 170920 0 1179
1181 0 462187 136328 170960 0 1180
1182 0 462130 136322 171000 0 1181
1183 0 462047 136286 171040 0 1182
1184 0 461978 136235 171080 0 1183
1185 0 461902 136189 171120 0 1184
1186 0 461862 136129 171160 0 1185
1187 0 461771 136080 171200 0 1186
1188 0 461729 136062 171240 0 1187
1189 0 461659 136047 171280 0 1188
1190 0 461605 136024 171320 0 1189
1191 0 461534 136000 171360 0 1190
1192 0 461469 135986 171400 0 1191
1193 0 461364 135953 171440 0 1192
1194 0 461263 135927 171480 0 1193
1195 0 461169 135890 171520 0 1194
1196 0 461062 135856 171560 0 1195
1197 0 460987 135861 171600 0 1196
1198 0 460916 135862 171640 0 1197
1199 0 460828 135878 171680 0 1198
1200 0 460764 135898 171720 0 1199
1201 0 460694 135904 171760 0 1200
1202 0 460627 135928 171800 0 1201
1203 0 460566 135935 171840 0 1202
1204 0 460492 135946 171880 0 1203
1205 0 460407 135953 171920 0 1204
1206 0 460264 135915 171960 0 1205
1207 0 460105 135895 172000 0 1206
1208 0 459976 135870 172040 0 1207
1209 0 459839 135833 172080 0 1208
1210 0 459736 135725 172120 0 1209
1211 0 459564 135693 172160 0 1210
1212 0 459462 135607 172200 0 1211
1213 0 459334 135551 172240 0 1212
1214 0 459243 135478 172280 0 1213
1215 0 459183 135461 172320 0 1214
1216 0 459122 135432 172360 0 1215
1217 0 459061 135411 172400 0 1216
1218 0 459005 135391 172440 0 1217
1219 0 458774 134954 172480 0 1218
1220 0 458551 134530 172520 0 1219
1221 0 458474 134504 172560 0 1220
1222 0 458422 134468 172600 0 1221
1223 0 458357 134450 172640 0 1222
1224 0 458291 134427 172680 0 1223
1225 0 458226 134395 172720 0 1224
1226 0 458171 134359 172760 0 1225
1227 0 458112 134322 172800 0 1226
1228 0 458063 134262 172840 0 1227
1229 0 457983 134254 172880 0 1228
1230 0 457924 134234 172920 0 1229
1231 0 457856 134199 172960 0 1230
1232 0 457808 134175 173000 0 1231
1233 0 457715 134123 173040 0 1232
1234 0 457669 134036 173080 0 1233
1235 0 457592 133965 173120 0 1234
1236 0 457524 133899 173160 0 1235
1237 0 457431 133854 173200 0 1236
1238 0 457325 133812 173240 0 1237
1239 0 457220 133761 173280 0 1238
1240 0 457172 133614 173320 0 1239
1241 0 457104 133480 173360 0 1240
1242 0 457041 133363 173400 0 1241
1243 0 456962 133240 173440 0 1242
1244 0 456911 133164 173480 0 1243
1245 0 456855 133106 173520 0 1244
1246 0 456813 133025 173560 0 1245
1247 0 456744 132922 173600 0 1246
1248 0 456682 132820 173640 0 1247
1249 0 456611 132727 173680 0 1248
1250 0 456516 132657 173720 0 1249
1251 0 456425 132586 173760 0 1250
1252 0 456320 132535 173800 0 1251
1253 0 456228 132466 173840 0 1252
1254 0 456127 132375 173880 0 1253
1255 0 456031 132279 173920 0 1254
1256 0 455921 132207 173960 0 1255
1257 0 455824 132118 174000 0 1256
1258 0 455692 132219 174040 0 1257
1259 0 455631 132247 174080 0 1258
1260 0 455558 132225 174160 0 1259
1261 0 455499 132257 174200 0 1260
1262 0 455389 132297 174240 0 1261
1263 0 455271 132328 174280 0 1262
1264 0 455171 132338 174320 0 1263
1265 0 455071 132157 174360 0 1264
1266 0 455005 131961 174400 0 1265
1267 0 454916 131774 174440 0 1266
1268 0 454836 131707 174480 0 1267
1269 0 454767 131648 174520 0 1268
1270 0 454690 131597 174560 0 1269
1271 0 454603 131542 174600 0 1270
1272 0 454558 131473 174640 0 1271
1273 0 454499 131420 174680 0 1272
1274 0 454446 131369 174720 0 1273
1275 0 454398 131294 174760 0 1274
1276 0 454385 131286 174800 0 1275
1277 0 454371 131269 174840 0 1276
1278 0 454351 131258 174880 0 1277
1279 0 454335 131231 174920 0 1278
1280 0 454316 131205 174960 0 1279
1281 0 454252 131190 175000 0 1280
1282 0 454188 131189 175040 0 1281
1283 0 454113 131185 175080 0 1282
1284 0 454088 131176 175120 0 1283
1285 0 454019 131180 175160 0 1284
1286 0 453992 131157 175200 0 1285
1287 0 453999 131048 175240 0 1286
1288 0 453962 131138 175280 0 1287
1289 0 453920 131125 175320 0 1288
1290 0 453893 131072 175360 0 1289
1291 0 453781 131199 175400 0 1290
1292 0 453755 131140 175440 0 1291
1293 0 453723 131105 175480 0 1292
1294 0 453658 131068 175520 0 1293
1295 0 453592 131046 175560 0 1294
1296 0 453538 130998 175600 0 1295
1297 0 453444 130991 175640 0 1296
1298 0 453428 130973 175680 0 1297
1299 0 453403 130974 175720 0 1298
1300 0 453374 130957 175760 0 1299
1301 0 453344 130951 175800 0 1300
1302 0 453338 130927 175840 0 1301
1303 0 453240 130959 175880 0 1302
1304 0 453162 130982 175920 0 1303
1305 0 453063 131013 175960 0 1304
1306 0 452985 131040 176000 0 1305
1307 5 452605 131135 176040 0 1306
1308 0 452493 131079 176080 0 1307
1309 0 452377 131013 176120 0 1308
1310 0 452272 130948 176160 0 1309
1311 0 452232 130914 176200 0 1310
1312 0 452201 130880 176240 0 1311
1313 0 452162 130838 176280 0 1312
1314 0 452103 130813 176320 0 1313
1315 0 452069 130785 176360 0 1314
1316 0 452005 130740 176400 0 1315
1317 0 451971 130673 176440 0 1316
1318 0 451871 130651 176480 0 1317
1319 0 451844 130586 176520 0 1318
1320 0 451750 130573 176560 0 1319
1321 0 451714 130516 176600 0 1320
1322 0 451646 130485 176640 0 1321
1323 0 451479 130765 176680 0 1322
1324 0 451362 130451 176720 0 1323
1325 0 451311 130400 176760 0 1324
1326 0 451431 130179 176800 0 1325
1327 0 451168 130283 176840 0 1326
1328 0 451093 130251 176880 0 1327
1329 0 450977 130189 176920 0 1328
1330 0 450872 130122 176960 0 1329
1331 0 450737 130071 177000 0 1330
1332 0 450687 130068 177040 0 1331
1333 0 450625 130096 177080 0 1332
1334 0 450586 130086 177120 0 1333
1335 0 450536 130083 177160 0 1334
1336 0 450483 130053 177200 0 1335
1337 0 450429 130018 177240 0 1336
1338 0 450385 129967 177280 0 1337
1339 0 450352 129951 177320 0 1338
1340 0 450308 129922 177360 0 1339
1341 0 450260 129890 177400 0 1340
1342 0 450206 129837 177440 0 1341
1343 0 450134 129796 177480 0 1342
1344 0 450069 129747 177520 0 1343
1345 0 450011 129710 177560 0 1344
1346 0 449940 129671 177600 0 1345
1347 0 449859 129617 177640 0 1346
1348 0 449790 129548 177680 0 1347
1349 0 449721 129491 177720 0 1348
1350 0 449580 129492 177760 0 1349
1351 0 449449 129449 177800 0 1350
1352 0 449333 129420 177840 0 1351
1353 0 449242 129360 177880 0 1352
1354 0 449124 129322 177920 0 1353
1355 0 449014 129280 177960 0 1354
1356 0 448890 129241 178000 0 1355
1357 0 448781 129176 178040 0 1356
1358 0 448666 129114 178080 0 1357
1359 0 448562 129083 178120 0 1358
1360 0 448413 129052 178160 0 1359
1361 0 448261 129038 178200 0 1360
1362 0 448143 128954 178240 0 1361
1363 0 448022 128885 178280 0 1362
1364 0 447899 128814 178320 0 1363
1365 0 447773 128773 178360 0 1364
1366 0 447644 128707 178400 0 1365
1367 0 447507 128653 178440 0 1366
1368 0 447374 128598 178480 0 1367
1369 0 447247 128543 178520 0 1368
1370 0 447195 128450 178560 0 1369
1371 0 447088 128409 178600 0 1370
1372 0 447048 128312 178640 0 1371
1373 0 447039 128242 178680 0 1372
1374 0 447051 128180 178720 0 1373
1375 0 446998 128107 178760 0 1374
1376 0 446939 128110 178800 0 1375
1377 0 446881 128101 178840 0 1376
1378 0 446816 128108 178880 0 1377
1379 0 446773 128093 178920 0 1378
1380 0 446679 128031 179000 0 1379
1381 0 446620 128027 179040 0 1380
1382 0 446576 128023 179080 0 1381
1383 0 446516 128011 179120 0 1382
1384 0 446459 127965 179160 0 1383
1385 0 446384 127913 179200 0 1384
1386 0 446320 127877 179240 0 1385
1387 0 446284 127866 179280 0 1386
1388 0 446240 127867 179320 0 1387
1389 0 446189 127868 179360 0 1388
1390 0 446129 127875 179400 0 1389
1391 0 446062 127802 179440 0 1390
1392 0 446003 127727 179480 0 1391
1393 0 445918 127671 179520 0 1392
1394 0 445858 127649 179560 0 1393
1395 0 445775 127641 179600 0 1394
1396 0 445736 127629 179640 0 1395
1397 0 445677 127617 179680 0 1396
1398 0 445620 127581 179720 0 1397
1399 0 445573 127564 179760 0 1398
1400 0 445512 127559 179800 0 1399
1401 0 445477 127497 179840 0 1400
1402 0 445398 127442 179880 0 1401
1403 0 445346 127435 179920 0 1402
1404 0 445308 127451 179960 0 1403
1405 0 445257 127480 180000 0 1404
1406 0 445173 127644 180040 0 1405
1407 0 445141 127601 180080 0 1406
1408 0 445137 127598 180120 0 1407
1409 0 445008 127484 180160 0 1408
1410 0 444964 127565 180200 0 1409
1411 0 444934 127625 180240 0 1410
1412 0 444903 127664 180280 0 1411
1413 0 444829 127647 180320 0 1412
1414 0 444779 127607 180360 0 1413
1415 0 444704 127550 180400 0 1414
1416 0 444646 127555 180440 0 1415
1417 0 444583 127575 180480 0 1416
1418 0 444511 127562 180520 0 1417
1419 0 444433 127574 180560 0 1418
1420 0 444362 127587 180600 0 1419
1421 0 444309 127603 180640 0 1420
1422 0 444337 127561 180680 0 1421
1423 0 444269 127634 180720 0 1422
1424 0 444207 127691 180760 0 1423
1425 0 444137 127756 180800 0 1424
1426 0 444018 127811 180840 0 1425
1427 0 443925 127873 180880 0 1426
1428 0 443841 127908 180920 0 1427
1429 0 443750 127950 180960 0 1428
1430 0 443662 127979 181000 0 1429
1431 0 443632 128006 181040 0 1430
1432 0 443603 128020 181080 0 1431
1433 0 443580 128044 181120 0 1432
1434 0 443554 128033 181160 0 1433
1435 0 443449 128100 181200 0 1434
1436 0 443140 128217 181240 0 1435
1437 0 443435 127942 181280 0 1436
1438 0 443296 127834 181320 0 1437
1439 0 443198 127793 181360 0 1438
1440 0 443043 127788 181400 0 1439
1441 0 442928 127774 181440 0 1440
1442 0 442796 127765 181480 0 1441
1443 0 442661 127773 181520 0 1442
1444 0 442536 127762 181560 0 1443
1445 0 442383 127783 181600 0 1444
1446 0 442286 127751 181640 0 1445
1447 0 442147 127756 181680 0 1446
1448 0 442106 127767 181720 0 1447
1449 0 442022 127796 181760 0 1448
1450 0 441965 127812 181800 0 1449
1451 0 441891 127829 181840 0 1450
1452 0 441815 127847 181880 0 1451
1453 0 441773 127846 181920 0 1452
1454 0 441706 127859 181960 0 1453
1455 0 441310 127900 182000 0 1454
1456 0 440959 128031 182040 0 1455
1457 0 440570 128064 182080 0 1456
1458 0 439366 128333 182080 0 1457
1459 0 439224 128428 182120 0 1458
1460 5 439098 128508 182160 0 1459
1461 0 438967 128598 182200 0 1460
1462 0 438846 128678 182240 0 1461
1463 0 438706 128771 182280 0 1462
1464 0 438557 128790 182320 0 1463
1465 0 438413 128806 182360 0 1464
1466 0 438240 128817 182400 0 1465
1467 0 438099 128832 182440 0 1466
1468 0 437925 128864 182480 0 1467
1469 0 437930 128856 182520 0 1468
1470 0 437909 128876 182560 0 1469
1471 0 437892 128873 182600 0 1470
1472 0 437876 128888 182640 0 1471
1473 0 437851 128896 182680 0 1472
1474 0 437830 128874 182720 0 1473
1475 0 437774 128846 182760 0 1474
1476 0 437727 128817 182800 0 1475
1477 0 437703 128780 182840 0 1476
1478 0 437662 128782 182880 0 1477
1479 0 437635 128770 182920 0 1478
1480 0 437624 128758 182960 0 1479
1481 0 437593 128749 183000 0 1480
1482 0 437544 128761 183040 0 1481
1483 0 437481 128724 183080 0 1482
1484 0 437416 128641 183120 0 1483
1485 0 437362 128589 183160 0 1484
1486 0 437349 128545 183200 0 1485
1487 0 437339 128501 183240 0 1486
1488 0 437336 128473 183280 0 1487
1489 0 437366 128449 183320 0 1488
1490 0 437316 128442 183360 0 1489
1491 0 437292 128453 183400 0 1490
1492 0 437285 128453 183440 0 1491
1493 0 437267 128475 183480 0 1492
1494 0 437255 128494 183520 0 1493
1495 0 437262 128491 183560 0 1494
1496 0 437218 128523 183600 0 1495
1497 0 437201 128541 183640 0 1496
1498 0 437195 128560 183680 0 1497
1499 0 437145 128619 183720 0 1498
1500 0 437131 128670 183760 0 1499
1501 0 437094 128730 183800 0 1500
1502 0 437082 128774 183840 0 1501
1503 0 437032 128841 183880 0 1502
1504 0 437001 128884 183920 0 1503
1505 0 436929 128950 183960 0 1504
1506 0 436900 129017 184000 0 1505
1507 0 436853 129077 184040 0 1506
1508 0 436824 129113 184080 0 1507
1509 0 436795 129153 184120 0 1508
1510 0 436754 129197 184160 0 1509
1511 0 436711 129266 184200 0 1510
1512 0 436683 129335 184240 0 1511
1513 0 436613 129448 184280 0 1512
1514 0 436575 129525 184320 0 1513
1515 0 436528 129604 184360 0 1514
1516 0 436505 129640 184400 0 1515
1517 0 436485 129687 184440 0 1516
1518 0 436458 129745 184480 0 1517
1519 0 436434 129793 184520 0 1518
1520 0 436402 129849 184560 0 1519
1521 0 436387 129869 184600 0 1520
1522 0 436365 129878 184640 0 1521
1523 0 436346 129872 184680 0 1522
1524 5 436324 129889 184720 0 1523
1525 0 436332 129926 184760 0 1524
1526 0 436351 129948 184800 0 1525
1527 0 436350 129977 184840 0 1526
1528 0 436350 130004 184880 0 1527
1529 0 436381 130013 184920 0 1528
1530 0 436377 130033 184960 0 1529
1531 0 436406 130009 185000 0 1530
1532 0 436417 129979 185040 0 1531
1533 0 436417 129978 185080 0 1532
1534 0 436418 129981 185120 0 1533
1535 0 436420 129996 185160 0 1534
1536 0 436425 130000 185200 0 1535
1537 0 436432 130027 185240 0 1536
1538 0 436448 130054 185280 0 1537
1539 0 436415 130097 185320 0 1538
1540 0 436416 130121 185360 0 1539
1541 0 436409 130129 185400 0 1540
1542 0 436392 130158 185440 0 1541
1543 0 436389 130181 185480 0 1542
1544 0 436380 130214 185520 0 1543
1545 0 436392 130228 185560 0 1544
1546 0 436369 130258 185600 0 1545
1547 0 436377 130271 185640 0 1546
1548 0 436349 130292 185680 0 1547
1549 0 436352 130304 185720 0 1548
1550 0 436352 130328 185760 0 1549
1551 0 436358 130350 185800 0 1550
1552 0 436345 130360 185840 0 1551
1553 0 436338 130367 185880 0 1552
1554 0 436320 130412 185920 0 1553
1555 0 436344 130421 185960 0 1554
1556 0 436317 130479 186000 0 1555
1557 0 436297 130530 186080 0 1556
1558 0 436334 130546 186120 0 1557
1559 0 436334 130568 186160 0 1558
1560 0 436342 130584 186200 0 1559
1561 0 436349 130601 186240 0 1560
1562 0 436331 130652 186280 0 1561
1563 0 436307 130687 186320 0 1562
1564 0 436282 130711 186360 0 1563
1565 0 436257 130742 186400 0 1564
1566 0 436228 130780 186440 0 1565
1567 0 436218 130763 186480 0 1566
1568 0 436203 130737 186520 0 1567
1569 0 436195 130725 186560 0 1568
1570 0 436180 130708 186600 0 1569
1571 0 436152 130695 186640 0 1570
1572 0 436134 130741 186680 0 1571
1573 0 436124 130790 186720 0 1572
1574 0 436108 130843 186760 0 1573
1575 0 436093 130881 186800 0 1574
1576 0 436079 130931 186840 0 1575
1577 0 436052 130973 186880 0 1576
1578 0 436031 130975 186920 0 1577
1579 0 436009 130990 186960 0 1578
1580 0 436006 130982 187000 0 1579
1581 0 435982 130987 187040 0 1580
1582 0 435973 131002 187080 0 1581
1583 0 435980 130998 187120 0 1582
1584 0 435974 131013 187160 0 1583
1585 0 435969 131025 187200 0 1584
1586 0 435942 131047 187240 0 1585
1587 0 435926 131082 187280 0 1586
1588 0 435926 131113 187320 0 1587
1589 0 435936 131143 187360 0 1588
1590 0 435942 131163 187400 0 1589
1591 0 435969 131209 187440 0 1590
1592 0 435911 131238 187480 0 1591
1593 0 435915 131254 187520 0 1592
1594 0 435896 131306 187560 0 1593
1595 0 435920 131324 187600 0 1594
1596 0 435913 131346 187640 0 1595
1597 0 435898 131364 187680 0 1596
1598 0 435891 131394 187720 0 1597
1599 0 435907 131415 187760 0 1598
1600 0 435926 131424 187800 0 1599
1601 0 435916 131458 187840 0 1600
1602 0 435941 131474 187880 0 1601
1603 0 435934 131507 187920 0 1602
1604 0 435948 131522 187960 0 1603
1605 0 435947 131544 188000 0 1604
1606 0 435953 131561 188040 0 1605
1607 0 435956 131585 188080 0 1606
1608 0 435952 131604 188120 0 1607
1609 0 435952 131614 188160 0 1608
1610 0 435950 131621 188200 0 1609
1611 0 435943 131621 188240 0 1610
1612 0 435954 131622 188280 0 1611
1613 0 435957 131642 188320 0 1612
1614 0 435970 131651 188360 0 1613
1615 0 435978 131650 188400 0 1614
1616 0 435966 131660 188440 0 1615
1617 0 435989 131633 188480 0 1616
1618 0 436010 131603 188520 0 1617
1619 0 436033 131574 188560 0 1618
1620 0 436046 131552 188600 0 1619
1621 0 436060 131546 188640 0 1620
1622 0 436087 131542 188680 0 1621
1623 0 436097 131538 188720 0 1622
1624 0 436135 131545 188760 0 1623
1625 0 436134 131549 188800 0 1624
1626 0 436147 131538 188840 0 1625
1627 0 436182 131524 188880 0 1626
1628 0 436183 131538 188920 0 1627
1629 0 436184 131552 188960 0 1628
1630 0 436202 131557 189000 0 1629
1631 0 436227 131568 189040 0 1630
1632 0 436246 131593 189080 0 1631
1633 0 436255 131607 189120 0 1632
1634 0 436273 131607 189160 0 1633
1635 0 436282 131610 189200 0 1634
1636 0 436295 131607 189240 0 1635
1637 0 436309 131616 189280 0 1636
1638 0 436308 131617 189320 0 1637
1639 0 436303 131615 189360 0 1638
1640 0 436308 131612 189400 0 1639
1641 0 436301 131605 189440 0 1640
1642 0 436294 131607 189480 0 1641
1643 0 436300 131602 189520 0 1642
1644 0 436322 131613 189560 0 1643
1645 0 436343 131619 189600 0 1644
1646 0 436361 131615 189640 0 1645
1647 0 436380 131604 189680 0 1646
1648 0 436378 131592 189720 0 1647
1649 0 436378 131568 189760 0 1648
1650 0 436370 131542 189800 0 1649
1651 0 436377 131513 189840 0 1650
1652 0 436346 131505 189880 0 1651
1653 0 436362 131503 189920 0 1652
1654 0 436335 131500 189960 0 1653
1655 0 436277 131462 190000 0 1654
1656 0 436267 131428 190040 0 1655
1657 0 436230 131393 190080 0 1656
1658 0 436217 131342 190120 0 1657
1659 0 436200 131309 190160 0 1658
1660 0 436175 131282 190200 0 1659
1661 0 436130 131258 190240 0 1660
1662 0 436107 131229 190280 0 1661
1663 0 436086 131196 190320 0 1662
1664 0 436073 131170 190360 0 1663
1665 0 436065 131153 190400 0 1664
1666 0 436058 131133 190440 0 1665
1667 0 436044 131118 190480 0 1666
1668 0 436042 131111 190520 0 1667
1669 0 436036 131112 190560 0 1668
1670 0 436039 131127 190600 0 1669
1671 0 436035 131130 190640 0 1670
1672 0 436021 131145 190680 0 1671
1673 0 436011 131154 190720 0 1672
1674 0 435992 131153 190760 0 1673
1675 0 435976 131148 190800 0 1674
1676 0 435956 131142 190840 0 1675
1677 0 435935 131130 190880 0 1676
1678 0 435923 131137 190920 0 1677
1679 0 435929 131144 190960 0 1678
1680 0 435957 131165 191000 0 1679
1681 0 435960 131175 191040 0 1680
1682 0 435972 131187 191080 0 1681
1683 0 435986 131201 191120 0 1682
1684 0 435961 131149 191160 0 1683
1685 0 435974 130982 191200 0 1684
1686 0 435935 131041 191240 0 1685
1687 0 435924 131006 191280 0 1686
1688 0 435903 130958 191320 0 1687
1689 0 435889 130920 191360 0 1688
1690 0 435854 130896 191400 0 1689
1691 0 435863 130861 191440 0 1690
1692 0 435841 130825 191480 0 1691
1693 0 435852 130774 191520 0 1692
1694 0 435866 130789 191560 0 1693
1695 0 435899 130797 191600 0 1694
1696 0 435922 130803 191640 0 1695
1697 0 435950 130810 191680 0 1696
1698 0 435995 130747 191720 0 1697
1699 0 435994 130699 191760 0 1698
1700 0 436042 130642 191800 0 1699
1701 0 436092 130584 191840 0 1700
1702 0 436107 130535 191880 0 1701
1703 0 436140 130516 191920 0 1702
1704 0 436175 130485 191960 0 1703
1705 0 436204 130462 192000 0 1704
1706 0 436229 130448 192040 0 1705
1707 0 436255 130439 192080 0 1706
1708 0 436275 130419 192120 0 1707
1709 0 436291 130397 192160 0 1708
1710 0 436301 130372 192200 0 1709
1711 0 436309 130346 192240 0 1710
1712 0 436313 130345 192280 0 1711
1713 0 436306 130340 192320 0 1712
1714 0 436313 130347 192360 0 1713
1715 0 436314 130337 192400 0 1714
1716 0 436319 130340 192440 0 1715
1717 0 436310 130335 192480 0 1716
1718 0 436295 130328 192520 0 1717
1719 0 436280 130317 192560 0 1718
1720 0 436267 130293 192600 0 1719
1721 0 436258 130310 192640 0 1720
1722 0 436232 130304 192680 0 1721
1723 0 436218 130322 192720 0 1722
1724 0 436202 130332 192760 0 1723
1725 0 436196 130350 192800 0 1724
1726 0 436190 130363 192840 0 1725
1727 0 436184 130378 192880 0 1726
1728 0 436176 130415 192920 0 1727
1729 0 436169 130415 192960 0 1728
1730 0 436171 130426 193000 0 1729
1731 0 436168 130445 193040 0 1730
1732 0 436158 130430 193080 0 1731
1733 0 436151 130423 193120 0 1732
1734 0 436157 130423 193160 0 1733
1735 0 436155 130407 193200 0 1734
1736 0 436143 130392 193240 0 1735
1737 0 436142 130384 193280 0 1736
1738 0 436132 130363 193320 0 1737
1739 0 436109 130358 193360 0 1738
1740 0 436099 130365 193400 0 1739
1741 0 436074 130356 193440 0 1740
1742 0 436053 130361 193480 0 1741
1743 0 436055 130331 193520 0 1742
1744 0 436044 130311 193560 0 1743
1745 0 436042 130286 193600 0 1744
1746 0 436024 130251 193640 0 1745
1747 0 436018 130222 193680 0 1746
1748 0 436016 130218 193720 0 1747
1749 0 436008 130205 193760 0 1748
1750 0 435999 130194 193800 0 1749
1751 0 435992 130184 193840 0 1750
1752 0 435973 130170 193880 0 1751
1753 0 435959 130160 193920 0 1752
1754 0 435942 130153 193960 0 1753
1755 0 435920 130133 194000 0 1754
1756 0 435909 130098 194040 0 1755
1757 0 435899 130077 194080 0 1756
1758 0 435890 130057 194120 0 1757
1759 0 435883 130025 194160 0 1758
1760 0 435873 130006 194200 0 1759
1761 0 435854 129968 194240 0 1760
1762 0 435839 129946 194280 0 1761
1763 0 435819 129922 194320 0 1762
1764 0 435800 129895 194360 0 1763
1765 0 435777 129868 194400 0 1764
1766 0 435773 129862 194440 0 1765
1767 0 435766 129840 194480 0 1766
1768 0 435752 129809 194520 0 1767
1769 0 435756 129816 194560 0 1768
1770 0 435766 129838 194600 0 1769
1771 0 435761 129841 194640 0 1770
1772 0 435763 129853 194680 0 1771
1773 0 435783 129852 194720 0 1772
1774 0 435795 129843 194760 0 1773
1775 0 435811 129842 194800 0 1774
1776 0 435824 129838 194840 0 1775
1777 0 435842 129839 194880 0 1776
1778 0 435854 129849 194920 0 1777
1779 0 435844 129855 194960 0 1778
1780 0 435851 129867 195000 0 1779
1781 0 435856 129898 195040 0 1780
1782 0 435849 129915 195080 0 1781
1783 0 435852 129927 195120 0 1782
1784 0 435851 129940 195160 0 1783
1785 0 435849 129955 195200 0 1784
1786 0 435843 129971 195240 0 1785
1787 0 435847 129988 195280 0 1786
1788 0 435833 129997 195320 0 1787
1789 0 435840 130012 195360 0 1788
1790 0 435842 130035 195400 0 1789
1791 0 435837 130044 195440 0 1790
1792 0 435845 130061 195480 0 1791
1793 0 435850 130084 195520 0 1792
1794 0 435848 130096 195560 0 1793
1795 0 435844 130108 195600 0 1794
1796 0 435848 130128 195640 0 1795
1797 0 435843 130133 195680 0 1796
1798 0 435825 130126 195720 0 1797
1799 0 435834 130129 195760 0 1798
1800 0 435824 130117 195800 0 1799
1801 0 435839 130153 195840 0 1800
1802 0 435840 130171 195880 0 1801
1803 0 435851 130188 195920 0 1802
1804 0 435863 130225 195960 0 1803
1805 0 435848 130243 196000 0 1804
1806 0 435830 130263 196040 0 1805
1807 0 435820 130277 196080 0 1806
1808 0 435808 130289 196120 0 1807
1809 0 435787 130315 196160 0 1808
1810 0 435748 130322 196200 0 1809
1811 0 435737 130358 196240 0 1810
1812 0 435712 130372 196280 0 1811
1813 0 435721 130388 196320 0 1812
1814 0 435724 130401 196360 0 1813
1815 0 435730 130411 196400 0 1814
1816 0 435737 130424 196440 0 1815
1817 0 435745 130424 196480 0 1816
1818 0 435758 130440 196520 0 1817
1819 0 435776 130450 196560 0 1818
1820 0 435787 130452 196600 0 1819
1821 0 435793 130446 196640 0 1820
1822 0 435813 130482 196680 0 1821
1823 0 435824 130495 196720 0 1822
1824 0 435837 130517 196760 0 1823
1825 0 435850 130539 196800 0 1824
1826 0 435865 130562 196840 0 1825
1827 0 435883 130582 196880 0 1826
1828 0 435902 130605 196920 0 1827
1829 0 435917 130618 196960 0 1828
1830 0 435934 130643 197000 0 1829
1831 0 435950 130663 197040 0 1830
1832 0 435976 130684 197080 0 1831
1833 0 435990 130710 197120 0 1832
1834 0 436008 130728 197160 0 1833
1835 0 436043 130757 197200 0 1834
1836 0 436030 130805 197240 0 1835
1837 0 436026 130786 197280 0 1836
1838 0 436036 130810 197320 0 1837
1839 0 436031 130829 197360 0 1838
1840 0 436022 130845 197400 0 1839
1841 0 436032 130870 197440 0 1840
1842 0 436034 130897 197480 0 1841
1843 0 436041 130924 197520 0 1842
1844 0 436047 130943 197560 0 1843
1845 0 436034 130954 197600 0 1844
1846 0 436038 130985 197640 0 1845
1847 0 436048 131019 197680 0 1846
1848 0 436045 131037 197720 0 1847
1849 0 436051 131072 197760 0 1848
1850 0 436023 131077 197800 0 1849
1851 0 436003 131095 197840 0 1850
1852 0 435985 131106 197880 0 1851
1853 0 435961 131107 197920 0 1852
1854 0 435962 131133 197960 0 1853
1855 0 435966 131166 198000 0 1854
1856 0 435952 131219 198080 0 1855
1857 0 435953 131256 198120 0 1856
1858 0 435947 131281 198160 0 1857
1859 0 435937 131304 198200 0 1858
1860 0 435922 131326 198240 0 1859
1861 0 435910 131336 198280 0 1860
1862 0 435893 131359 198320 0 1861
1863 0 435883 131388 198360 0 1862
1864 0 435870 131416 198400 0 1863
1865 0 435861 131444 198440 0 1864
1866 0 435851 131475 198480 0 1865
1867 0 435844 131505 198520 0 1866
1868 0 435833 131540 198560 0 1867
1869 0 435807 131572 198600 0 1868
1870 0 435790 131600 198640 0 1869
1871 0 435775 131642 198680 0 1870
1872 0 435759 131676 198720 0 1871
1873 0 435751 131667 198760 0 1872
1874 0 435745 131683 198800 0 1873
1875 0 435737 131695 198840 0 1874
1876 0 435734 131708 198880 0 1875
1877 0 435732 131706 198920 0 1876
1878 0 435746 131726 198960 0 1877
1879 0 435761 131734 199000 0 1878
1880 0 435768 131750 199040 0 1879
1881 0 435779 131749 199080 0 1880
1882 0 435779 131745 199120 0 1881
1883 0 435791 131743 199160 0 1882
1884 0 435794 131762 199200 0 1883
1885 0 435780 131783 199240 0 1884
1886 0 435788 131811 199280 0 1885
1887 0 435766 131833 199320 0 1886
1888 0 435756 131858 199360 0 1887
1889 0 435729 131870 199400 0 1888
1890 0 435714 131864 199440 0 1889
1891 0 435718 131866 199480 0 1890
1892 0 435721 131864 199520 0 1891
1893 0 435726 131860 199560 0 1892
1894 0 435726 131890 199600 0 1893
1895 0 435731 131914 199640 0 1894
1896 0 435730 131932 199680 0 1895
1897 0 435719 131947 199720 0 1896
1898 0 435686 131956 199760 0 1897
1899 0 435678 131969 199800 0 1898
1900 0 435654 131968 199840 0 1899
1901 0 435652 131962 199880 0 1900
1902 0 435648 131955 199920 0 1901
1903 0 435634 131950 199960 0 1902
1904 0 435639 131962 200000 0 1903
1905 0 435676 132090 200040 0 1904
1906 0 435715 132216 200080 0 1905
1907 0 435753 132333 200120 0 1906
1908 0 435807 132425 200160 0 1907
1909 0 435849 132508 200200 0 1908
1910 0 435902 132592 200240 0 1909
1911 0 435915 132695 200280 0 1910
1912 0 435929 132794 200320 0 1911
1913 0 435946 132880 200360 0 1912
1914 0 435920 132943 200400 0 1913
1915 0 435940 132968 200480 0 1914
1916 0 435962 133022 200520 0 1915
1917 0 435902 132976 200560 0 1916
1918 0 435843 132932 200600 0 1917
1919 0 435788 132877 200640 0 1918
1920 0 435706 132808 200680 0 1919
1921 0 435610 132753 200720 0 1920
1922 0 435525 132712 200760 0 1921
1923 0 435439 132680 200800 0 1922
1924 0 435382 132606 200840 0 1923
1925 0 435301 132506 200880 0 1924
1926 0 435245 132449 200920 0 1925
1927 0 435148 132422 200960 0 1926
1928 0 435142 132319 201000 0 1927
1929 0 435144 132162 201040 0 1928
1930 0 435116 132173 201080 0 1929
1931 0 435114 132183 201120 0 1930
1932 0 435099 132209 201160 0 1931
1933 0 435087 132228 201200 0 1932
1934 0 435060 132239 201240 0 1933
1935 0 435041 132264 201280 0 1934
1936 0 435014 132294 201320 0 1935
1937 0 434981 132341 201360 0 1936
1938 0 434962 132383 201400 0 1937
1939 0 434945 132429 201440 0 1938
1940 0 434932 132415 201480 0 1939
1941 0 434912 132435 201520 0 1940
1942 0 434879 132457 201560 0 1941
1943 0 434871 132476 201600 0 1942
1944 0 434874 132495 201640 0 1943
1945 0 434868 132507 201680 0 1944
1946 0 434870 132516 201720 0 1945
1947 0 434835 132567 201760 0 1946
1948 0 434920 132693 201800 0 1947
1949 0 434792 132625 201840 0 1948
1950 0 434758 132655 201880 0 1949
1951 0 434720 132679 201920 0 1950
1952 0 434697 132697 201960 0 1951
1953 0 434670 132732 202000 0 1952
1954 0 434654 132756 202040 0 1953
1955 0 434623 132762 202080 0 1954
1956 0 434588 132768 202120 0 1955
1957 0 434546 132795 202160 0 1956
1958 0 434531 132774 202200 0 1957
1959 0 434492 132776 202240 0 1958
1960 0 434447 132753 202280 0 1959
1961 0 434446 132760 202320 0 1960
1962 0 434430 132754 202360 0 1961
1963 0 434414 132753 202400 0 1962
1964 0 434381 132778 202440 0 1963
1965 0 434352 132797 202480 0 1964
1966 0 434306 132810 202520 0 1965
1967 0 434278 132835 202560 0 1966
1968 0 434257 132832 202600 0 1967
1969 0 434241 132832 202640 0 1968
1970 0 434220 132842 202680 0 1969
1971 0 434196 132843 202720 0 1970
1972 0 434184 132830 202760 0 1971
1973 0 434154 132828 202800 0 1972
1974 0 434142 132816 202840 0 1973
1975 0 434111 132833 202880 0 1974
1976 0 434074 132836 202920 0 1975
1977 0 434093 132839 202960 0 1976
1978 0 434062 132858 203000 0 1977
1979 0 434049 132887 203040 0 1978
1980 0 434015 132892 203080 0 1979
1981 0 434002 132931 203120 0 1980
1982 0 433981 132946 203160 0 1981
1983 0 433943 132983 203200 0 1982
1984 0 433889 133011 203240 0 1983
1985 0 433844 133042 203280 0 1984
1986 0 433784 133069 203320 0 1985
1987 0 433733 133101 203360 0 1986
1988 0 433688 133141 203400 0 1987
1989 0 433642 133180 203440 0 1988
1990 0 433595 133210 203480 0 1989
1991 0 433569 133259 203520 0 1990
1992 0 433529 133292 203560 0 1991
1993 0 433502 133338 203600 0 1992
1994 0 433459 133371 203640 0 1993
1995 0 433427 133385 203680 0 1994
1996 0 433409 133398 203720 0 1995
1997 0 433367 133419 203760 0 1996
1998 0 433343 133432 203800 0 1997
1999 0 433304 133448 203840 0 1998
2000 0 433277 133476 203880 0 1999
2001 0 433243 133508 203920 0 2000
2002 0 433227 133539 203960 0 2001
2003 0 433211 133574 204000 0 2002
2004 0 433179 133633 204040 0 2003
2005 0 433162 133676 204080 0 2004
2006 0 433151 133728 204120 0 2005
2007 0 433141 133759 204160 0 2006
2008 0 433146 133816 204200 0 2007
2009 0 433136 133854 204240 0 2008
2010 0 433129 133900 204280 0 2009
2011 0 433128 133932 204320 0 2010
2012 0 433123 133969 204360 0 2011
2013 0 433122 134002 204400 0 2012
2014 0 433102 134039 204440 0 2013
2015 0 433067 134071 204480 0 2014
2016 0 433034 134107 204520 0 2015
2017 0 432995 134143 204560 0 2016
2018 0 432967 134168 204600 0 2017
2019 0 433014 134207 204640 0 2018
2020 0 433052 134219 204680 0 2019
2021 0 433081 134244 204720 0 2020
2022 0 433106 134271 204760 0 2021
2023 0 433107 134318 204800 0 2022
2024 0 433117 134369 204840 0 2023
2025 0 433099 134409 204880 0 2024
2026 0 433107 134462 204920 0 2025
2027 0 433095 134508 204960 0 2026
2028 0 433096 134562 205000 0 2027
2029 0 433102 134612 205040 0 2028
2030 0 433111 134663 205080 0 2029
2031 0 433117 134709 205120 0 2030
2032 0 433101 134737 205160 0 2031
2033 0 433115 134763 205200 0 2032
2034 0 433094 134775 205240 0 2033
2035 0 433093 134796 205280 0 2034
2036 0 433101 134853 205320 0 2035
2037 0 433137 134957 205360 0 2036
2038 0 433178 135075 205400 0 2037
2039 0 433205 135166 205440 0 2038
2040 0 433252 135315 205480 0 2039
2041 0 433286 135465 205520 0 2040
2042 0 433316 135613 205560 0 2041
2043 0 433331 135767 205600 0 2042
2044 0 433354 135926 205640 0 2043
2045 0 433349 136034 205680 0 2044
2046 0 433378 136123 205720 0 2045
2047 0 433396 136223 205760 0 2046
2048 0 433407 136269 205800 0 2047
2049 0 433426 136291 205880 0 2048
2050 0 433442 136376 205920 0 2049
2051 0 433439 136404 205960 0 2050
2052 0 433426 136349 206000 0 2051
2053 0 433414 136323 206040 0 2052
2054 0 433398 136305 206080 0 2053
2055 0 433378 136264 206120 0 2054
2056 0 433350 136178 206160 0 2055
2057 0 433334 136114 206200 0 2056
2058 0 433318 136070 206240 0 2057
2059 0 433296 136011 206280 0 2058
2060 0 433287 135955 206320 0 2059
2061 0 433277 135880 206360 0 2060
2062 0 433255 135803 206400 0 2061
2063 0 433249 135736 206440 0 2062
2064 0 433226 135638 206480 0 2063
2065 0 433224 135581 206520 0 2064
2066 0 433245 135582 206560 0 2065
2067 0 433262 135596 206600 0 2066
2068 0 433270 135604 206640 0 2067
2069 0 433283 135610 206680 0 2068
2070 0 433290 135631 206720 0 2069
2071 0 433291 135628 206760 0 2070
2072 5 433310 135665 206800 0 2071
2073 0 433331 135661 206840 0 2072
2074 0 433342 135672 206880 0 2073
2075 0 433349 135689 206920 0 2074
2076 0 433366 135692 206960 0 2075
2077 0 433367 135704 207000 0 2076
2078 0 433383 135734 207040 0 2077
2079 0 433386 135729 207080 0 2078
2080 0 433405 135776 207120 0 2079
2081 0 433440 135799 207160 0 2080
2082 0 433459 135826 207200 0 2081
2083 0 433464 135856 207240 0 2082
2084 0 433476 135877 207280 0 2083
2085 0 433503 135922 207320 0 2084
2086 0 433512 135940 207360 0 2085
2087 0 433521 135976 207400 0 2086
2088 0 433529 136004 207440 0 2087
2089 0 433537 136026 207480 0 2088
2090 0 433536 136060 207520 0 2089
2091 0 433542 136089 207560 0 2090
2092 0 433561 136122 207600 0 2091
2093 0 433559 136152 207640 0 2092
2094 0 433562 136191 207680 0 2093
2095 0 433583 136234 207720 0 2094
2096 0 433574 136262 207760 0 2095
2097 0 433569 136292 207800 0 2096
2098 0 433568 136323 207840 0 2097
2099 0 433543 136364 207880 0 2098
2100 0 433535 136412 207920 0 2099
2101 0 433521 136466 207960 0 2100
2102 0 433501 136524 208000 0 2101
2103 0 433498 136572 208040 0 2102
2104 0 433477 136673 208080 0 2103
2105 0 433468 136691 208120 0 2104
2106 0 433412 136736 208160 0 2105
2107 0 433417 136780 208200 0 2106
2108 0 433419 136809 208240 0 2107
2109 0 433425 136844 208280 0 2108
2110 0 433430 136858 208320 0 2109
2111 0 433433 136895 208360 0 2110
2112 0 433437 136940 208400 0 2111
2113 0 433447 136972 208440 0 2112
2114 0 433446 136999 208480 0 2113
2115 0 433458 137038 208520 0 2114
2116 0 433472 137091 208560 0 2115
2117 0 433477 137131 208600 0 2116
2118 0 433473 137159 208640 0 2117
2119 0 433489 137198 208680 0 2118
2120 0 433499 137244 208720 0 2119
2121 0 433513 137284 208760 0 2120
2122 0 433515 137316 208800 0 2121
2123 0 433530 137348 208840 0 2122
2124 0 433532 137399 208880 0 2123
2125 0 433533 137447 208920 0 2124
2126 0 433545 137473 208960 0 2125
2127 0 433530 137511 209000 0 2126
2128 0 433536 137526 209040 0 2127
2129 0 433519 137539 209080 0 2128
2130 0 433537 137569 209120 0 2129
2131 0 433542 137592 209160 0 2130
2132 0 433540 137630 209200 0 2131
2133 0 433541 137678 209240 0 2132
2134 0 433525 137714 209280 0 2133
2135 0 433507 137757 209320 0 2134
2136 0 433489 137772 209360 0 2135
2137 0 433482 137804 209400 0 2136
2138 0 433469 137829 209440 0 2137
2139 0 433452 137843 209480 0 2138
2140 0 433291 137872 209520 0 2139
2141 0 433452 137953 209560 0 2140
2142 0 433451 138021 209600 0 2141
2143 0 433463 138078 209640 0 2142
2144 0 433455 138113 209680 0 2143
2145 0 433449 138130 209720 0 2144
2146 0 433469 138159 209760 0 2145
2147 0 433478 138183 209800 0 2146
2148 0 433498 138198 209840 0 2147
2149 0 433499 138229 209880 0 2148
2150 0 433507 138254 209920 0 2149
2151 0 433504 138282 209960 0 2150
2152 0 433501 138313 210000 0 2151
2153 0 433510 138336 210040 0 2152
2154 0 433513 138382 210080 0 2153
2155 0 433520 138426 210120 0 2154
2156 0 433519 138473 210160 0 2155
2157 0 433580 138482 210200 0 2156
2158 0 433640 138510 210240 0 2157
2159 0 433666 138548 210280 0 2158
2160 0 433693 138589 210320 0 2159
2161 0 433712 138621 210360 0 2160
2162 0 433741 138661 210400 0 2161
2163 0 433768 138707 210440 0 2162
2164 0 433792 138742 210480 0 2163
2165 0 433833 138801 210520 0 2164
2166 0 433861 138831 210560 0 2165
2167 0 433898 138881 210600 0 2166
2168 0 433920 138917 210640 0 2167
2169 0 433951 138950 210680 0 2168
2170 0 433986 139004 210720 0 2169
2171 0 433992 139048 210760 0 2170
2172 0 434018 139110 210800 0 2171
2173 0 434032 139144 210840 0 2172
2174 0 434058 139180 210880 0 2173
2175 0 434078 139236 210920 0 2174
2176 0 434117 139278 210960 0 2175
2177 0 434121 139345 211000 0 2176
2178 0 434132 139405 211040 0 2177
2179 0 434139 139440 211080 0 2178
2180 0 434157 139471 211120 0 2179
2181 0 434159 139494 211160 0 2180
2182 0 434183 139532 211200 0 2181
2183 0 434210 139527 211240 0 2182
2184 0 434206 139584 211280 0 2183
2185 0 434230 139630 211320 0 2184
2186 0 434244 139664 211360 0 2185
2187 0 434252 139701 211400 0 2186
2188 0 434267 139742 211440 0 2187
2189 0 434276 139785 211480 0 2188
2190 0 434276 139818 211520 0 2189
2191 0 434303 139868 211560 0 2190
2192 0 434339 139924 211600 0 2191
2193 0 434303 139993 211640 0 2192
2194 0 434283 140066 211680 0 2193
2195 0 434309 140112 211720 0 2194
2196 0 434296 140139 211760 0 2195
2197 0 434290 140145 211800 0 2196
2198 0 434283 140158 211840 0 2197
2199 0 434278 140171 211880 0 2198
2200 0 434279 140221 211920 0 2199
2201 0 434266 140269 211960 0 2200
2202 0 434251 140307 212000 0 2201
2203 0 434269 140352 212040 0 2202
2204 0 434252 140362 212080 0 2203
2205 0 434261 140371 212120 0 2204
2206 0 434260 140385 212160 0 2205
2207 0 434273 140434 212200 0 2206
2208 0 434292 140486 212240 0 2207
2209 0 434298 140544 212280 0 2208
2210 0 434333 140603 212320 0 2209
2211 0 434378 140659 212360 0 2210
2212 0 434417 140729 212400 0 2211
2213 0 434457 140788 212440 0 2212
2214 0 434423 140815 212480 0 2213
2215 0 434392 140846 212520 0 2214
2216 0 434411 140882 212560 0 2215
2217 0 434424 140909 212600 0 2216
2218 0 434385 140946 212640 0 2217
2219 0 434343 141004 212680 0 2218
2220 0 434308 141044 212720 0 2219
2221 0 434274 141053 212760 0 2220
2222 0 434298 141091 212800 0 2221
2223 0 434306 141136 212840 0 2222
2224 0 434311 141166 212880 0 2223
2225 0 434324 141231 212920 0 2224
2226 0 434344 141258 212960 0 2225
2227 0 434370 141300 213000 0 2226
2228 0 434378 141285 213040 0 2227
2229 0 434407 141276 213080 0 2228
2230 0 434437 141273 213120 0 2229
2231 0 434456 141257 213160 0 2230
2232 0 434474 141252 213200 0 2231
2233 0 434492 141239 213240 0 2232
2234 0 434509 141231 213280 0 2233
2235 0 434524 141226 213320 0 2234
2236 0 434558 141178 213360 0 2235
2237 0 434590 141143 213400 0 2236
2238 0 434611 141107 213440 0 2237
2239 0 434638 141091 213480 0 2238
2240 0 434655 141078 213520 0 2239
2241 0 434668 141063 213560 0 2240
2242 0 434704 141053 213600 0 2241
2243 0 434721 141070 213640 0 2242
2244 0 434739 141087 213680 0 2243
2245 0 434759 141108 213720 0 2244
2246 0 434764 141084 213760 0 2245
2247 0 434782 141098 213800 0 2246
2248 0 434795 141100 213840 0 2247
2249 0 434812 141102 213880 0 2248
2250 0 434819 141102 213920 0 2249
2251 0 434825 141116 213960 0 2250
2252 0 434852 141110 214000 0 2251
2253 0 434880 141114 214040 0 2252
2254 0 434849 141170 214080 0 2253
2255 0 434813 141201 214120 0 2254
2256 0 434788 141265 214160 0 2255
2257 0 434773 141314 214200 0 2256
2258 0 434753 141358 214240 0 2257
2259 0 434741 141391 214280 0 2258
2260 0 434725 141433 214320 0 2259
2261 5 434718 141523 214360 0 2260
2262 0 434693 141599 214400 0 2261
2263 0 434696 141691 214440 0 2262
2264 0 434682 141769 214480 0 2263
2265 0 434672 141860 214520 0 2264
2266 0 433930 142470 214520 0 2265
2267 5 434225 143219 214520 0 2266
2268 0 434178 143278 214560 0 2267
2269 0 434144 143325 214600 0 2268
2270 0 434117 143402 214640 0 2269
2271 0 434090 143451 214680 0 2270
2272 0 434081 143517 214720 0 2271
2273 0 434063 143565 214760 0 2272
2274 0 434050 143620 214800 0 2273
2275 0 434013 143647 214840 0 2274
2276 0 433921 143604 214880 0 2275
2277 0 433908 143576 214920 0 2276
2278 0 433899 143602 214960 0 2277
2279 0 433898 143571 215000 0 2278
2280 0 433865 143525 215040 0 2279
2281 0 433904 143493 215080 0 2280
2282 0 433908 143442 215120 0 2281
2283 0 433911 143407 215160 0 2282
2284 0 433910 143376 215200 0 2283
2285 0 433922 143325 215240 0 2284
2286 0 433954 143253 215280 0 2285
2287 0 434020 143169 215320 0 2286
2288 0 434089 143115 215360 0 2287
2289 0 434106 143090 215400 0 2288
2290 0 434109 143071 215440 0 2289
2291 0 434112 143167 215480 0 2290
2292 5 434105 143277 215520 0 2291
2293 0 434097 143376 215560 0 2292
2294 0 434089 143480 215600 0 2293
2295 0 433683 144251 215600 0 2294
2296 0 433054 144623 215600 0 2295
2297 0 433088 144623 215640 0 2296
2298 0 433135 144667 215680 0 2297
2299 0 433178 144691 215720 0 2298
2300 0 433136 144688 215760 0 2299
2301 0 433107 144717 215800 0 2300
2302 0 433077 144697 215840 0 2301
2303 0 433106 144699 215880 0 2302
2304 0 433151 144681 215920 0 2303
2305 0 433158 144678 215960 0 2304
2306 0 433181 144660 216000 0 2305
2307 0 433207 144699 216040 0 2306
2308 0 433221 144725 216080 0 2307
2309 0 433238 144799 216120 0 2308
2310 5 433387 144913 216160 0 2309
2311 0 433433 144968 216200 0 2310
2312 0 433485 145043 216240 0 2311
2313 0 433451 144995 216280 0 2312
2314 0 433420 144957 216320 0 2313
2315 0 433095 145041 216360 0 2314
2316 0 433074 145247 216400 0 2315
2317 0 432904 145382 216440 0 2316
2318 0 432898 145421 216480 0 2317
2319 0 432900 145451 216520 0 2318
2320 0 432921 145499 216560 0 2319
2321 0 432930 145534 216600 0 2320
2322 0 432959 145565 216640 0 2321
2323 0 432960 145630 216680 0 2322
2324 0 433040 145592 216720 0 2323
2325 0 433110 145568 216760 0 2324
2326 0 433173 145540 216800 0 2325
2327 0 433244 145504 216840 0 2326
2328 0 433802 145335 216880 0 2327
2329 0 434331 145178 216920 0 2328
2330 5 434368 145139 216960 0 2329
2331 0 434382 145138 217000 0 2330
2332 0 434410 145129 217040 0 2331
2333 0 434439 145116 217080 0 2332
2334 0 434437 145084 217120 0 2333
2335 0 434434 145059 217160 0 2334
2336 0 434430 145042 217200 0 2335
2337 0 434434 145024 217240 0 2336
2338 0 434437 145024 217280 0 2337
2339 0 434433 145024 217320 0 2338
2340 0 434424 145037 217360 0 2339
2341 0 434410 145030 217400 0 2340
2342 0 434403 145003 217440 0 2341
2343 0 434417 144977 217480 0 2342
2344 0 434424 144953 217520 0 2343
2345 0 434435 144933 217560 0 2344
2346 0 434410 145047 217600 0 2345
2347 0 434390 145138 217640 0 2346
2348 0 434365 145241 217680 0 2347
2349 0 434423 145157 217720 0 2348
2350 0 434492 145073 217760 0 2349
2351 0 434554 145014 217800 0 2350
2352 5 434522 144889 217840 0 2351
2353 0 434554 144849 217880 0 2352
2354 0 434598 144817 217920 0 2353
2355 0 434630 144794 217960 0 2354
2356 0 434611 144791 218000 0 2355
2357 0 434617 144816 218040 0 2356
2358 0 434625 144826 218080 0 2357
2359 0 434584 144893 218120 0 2358
2360 0 434540 144963 218160 0 2359
2361 0 434519 145029 218200 0 2360
2362 0 434532 145049 218240 0 2361
2363 0 434542 145073 218280 0 2362
2364 0 434580 145104 218320 0 2363
2365 0 434555 145118 218360 0 2364
2366 0 434556 145140 218400 0 2365
2367 0 434580 145164 218440 0 2366
2368 0 434617 145201 218480 0 2367
2369 0 434662 145234 218520 0 2368
2370 6 434670 145267 218560 0 2369
2371 0 453890 130888 176040 0 1307
2372 0 453891 130878 176080 0 2371
2373 0 453890 130858 176120 0 2372
2374 0 453934 130810 176160 0 2373
2375 0 453974 130758 176200 0 2374
2376 0 453992 130724 176240 0 2375
2377 0 454006 130677 176280 0 2376
2378 0 454016 130717 176320 0 2377
2379 0 454026 130657 176360 0 2378
2380 0 454022 130641 176400 0 2379
2381 0 453974 130635 176440 0 2380
2382 0 453927 130515 176480 0 2381
2383 0 453957 130434 176520 0 2382
2384 0 453970 130338 176560 0 2383
2385 0 453987 130336 176600 0 2384
2386 0 453995 130338 176640 0 2385
2387 0 453960 130323 176680 0 2386
2388 0 454005 130174 176720 0 2387
2389 0 454062 130007 176760 0 2388
2390 0 454224 129494 176800 0 2389
2391 0 454128 129721 176840 0 2390
2392 0 454175 129685 176880 0 2391
2393 0 454218 129565 176920 0 2392
2394 0 454209 129325 176960 0 2393
2395 0 454215 128860 177000 0 2394
2396 0 454251 128806 177040 0 2395
2397 0 454278 128774 177080 0 2396
2398 0 454320 128720 177120 0 2397
2399 0 454367 128669 177160 0 2398
2400 0 454405 128625 177200 0 2399
2401 0 454453 128514 177240 0 2400
2402 0 454493 128399 177280 0 2401
2403 0 454567 128289 177320 0 2402
2404 0 454615 128249 177360 0 2403
2405 0 454653 128211 177400 0 2404
2406 0 454714 128155 177440 0 2405
2407 0 454736 128127 177480 0 2406
2408 0 454785 128011 177520 0 2407
2409 0 454816 127914 177560 0 2408
2410 0 454887 127801 177600 0 2409
2411 0 454847 127781 177640 0 2410
2412 0 454829 127746 177680 0 2411
2413 0 454980 127457 177720 0 2412
2414 0 455040 127381 177760 0 2413
2415 0 455125 127259 177800 0 2414
2416 0 455187 127175 177840 0 2415
2417 0 455267 127121 177880 0 2416
2418 0 455316 127080 177920 0 2417
2419 0 455387 127018 177960 0 2418
2420 0 455404 127005 178000 0 2419
2421 0 455437 126978 178040 0 2420
2422 0 455469 126941 178080 0 2421
2423 0 455510 126920 178120 0 2422
2424 0 455536 126882 178160 0 2423
2425 0 455542 126868 178200 0 2424
2426 0 455559 126825 178240 0 2425
2427 0 455588 126762 178280 0 2426
2428 0 455609 126719 178320 0 2427
2429 0 455661 126655 178360 0 2428
2430 0 455710 126593 178400 0 2429
2431 0 455747 126537 178440 0 2430
2432 0 455790 126480 178480 0 2431
2433 0 455847 126410 178520 0 2432
2434 0 455867 126360 178560 0 2433
2435 0 455877 126324 178600 0 2434
2436 0 455886 126298 178640 0 2435
2437 0 455901 126277 178680 0 2436
2438 0 455920 126252 178720 0 2437
2439 0 455951 126223 178760 0 2438
2440 0 455996 126210 178800 0 2439
2441 0 456039 126199 178840 0 2440
2442 0 456080 126189 178880 0 2441
2443 0 456135 126164 178920 0 2442
2444 0 456254 126078 179000 0 2443
2445 0 456295 126067 179040 0 2444
2446 0 456357 126040 179080 0 2445
2447 0 456410 125963 179120 0 2446
2448 0 456465 125902 179160 0 2447
2449 0 456486 125898 179200 0 2448
2450 0 456528 125885 179240 0 2449
2451 0 456572 125822 179280 0 2450
2452 0 456620 125759 179320 0 2451
2453 0 456666 125755 179360 0 2452
2454 0 456708 125748 179400 0 2453
2455 0 456717 125731 179440 0 2454
2456 0 456731 125721 179480 0 2455
2457 0 456734 125695 179520 0 2456
2458 0 456762 125649 179560 0 2457
2459 0 456768 125616 179600 0 2458
2460 0 456802 125579 179640 0 2459
2461 0 456828 125562 179680 0 2460
2462 0 456864 125524 179720 0 2461
2463 0 456863 125501 179760 0 2462
2464 0 456847 125482 179800 0 2463
2465 0 456916 125476 179840 0 2464
2466 0 456956 125482 179880 0 2465
2467 0 457014 125471 179920 0 2466
2468 0 457048 125473 179960 0 2467
2469 0 457063 125476 180000 0 2468
2470 0 457083 125492 180040 0 2469
2471 0 457128 125476 180080 0 2470
2472 0 457164 125459 180120 0 2471
2473 0 457221 125456 180160 0 2472
2474 0 457265 125457 180200 0 2473
2475 0 457278 125472 180240 0 2474
2476 0 457296 125480 180280 0 2475
2477 0 457306 125494 180320 0 2476
2478 0 457313 125484 180360 0 2477
2479 0 457307 125471 180400 0 2478
2480 0 457321 125459 180440 0 2479
2481 0 457326 125449 180480 0 2480
2482 0 457353 125422 180520 0 2481
2483 0 457333 125446 180560 0 2482
2484 0 457339 125463 180600 0 2483
2485 0 457341 125485 180640 0 2484
2486 0 457375 125462 180680 0 2485
2487 0 457410 125447 180720 0 2486
2488 0 457410 125466 180760 0 2487
2489 0 457423 125483 180800 0 2488
2490 0 457425 125494 180840 0 2489
2491 0 457419 125508 180880 0 2490
2492 0 457429 125507 180920 0 2491
2493 0 457420 125509 180960 0 2492
2494 0 457431 125540 181000 0 2493
2495 0 457438 125548 181040 0 2494
2496 0 457446 125543 181080 0 2495
2497 0 457455 125551 181120 0 2496
2498 0 457464 125561 181160 0 2497
2499 0 457474 125578 181200 0 2498
2500 0 457519 125418 181240 0 2499
2501 0 457263 125950 181280 0 2500
2502 0 457251 125875 181320 0 2501
2503 0 457268 125853 181360 0 2502
2504 0 457312 125797 181400 0 2503
2505 0 457338 125739 181440 0 2504
2506 0 457343 125698 181480 0 2505
2507 0 457350 125649 181520 0 2506
2508 0 457366 125600 181560 0 2507
2509 0 457348 125598 181600 0 2508
2510 0 457373 125552 181640 0 2509
2511 0 457340 125546 181680 0 2510
2512 0 457416 125519 181720 0 2511
2513 0 457466 125497 181760 0 2512
2514 0 457545 125465 181800 0 2513
2515 0 457609 125443 181840 0 2514
2516 0 457673 125417 181880 0 2515
2517 0 457750 125354 181920 0 2516
2518 0 457784 125328 181960 0 2517
2519 0 457825 125279 182000 0 2518
2520 0 457852 125268 182040 0 2519
2521 0 457865 125250 182080 0 2520
2522 0 457880 125242 182120 0 2521
2523 0 457903 125214 182160 0 2522
2524 0 457914 125196 182200 0 2523
2525 0 457927 125178 182240 0 2524
2526 0 457931 125161 182280 0 2525
2527 0 457949 125157 182320 0 2526
2528 0 457947 125160 182360 0 2527
2529 0 457954 125147 182400 0 2528
2530 0 457971 125087 182440 0 2529
2531 0 457977 125045 182480 0 2530
2532 0 457997 125019 182520 0 2531
2533 0 458019 124994 182560 0 2532
2534 0 458014 124936 182600 0 2533
2535 0 458011 124896 182640 0 2534
2536 0 457993 124868 182680 0 2535
2537 0 458027 124842 182720 0 2536
2538 0 458042 124807 182760 0 2537
2539 0 458047 124799 182800 0 2538
2540 0 458059 124796 182840 0 2539
2541 0 458101 124776 182880 0 2540
2542 0 458147 124763 182920 0 2541
2543 0 458231 124748 182960 0 2542
2544 0 458317 124741 183000 0 2543
2545 0 458315 124692 183040 0 2544
2546 0 458304 124710 183080 0 2545
2547 0 458329 124680 183120 0 2546
2548 0 458266 124684 183160 0 2547
2549 0 458288 124635 183200 0 2548
2550 0 458342 124620 183240 0 2549
2551 0 458359 124581 183280 0 2550
2552 0 458430 124610 183320 0 2551
2553 0 458513 124577 183360 0 2552
2554 0 458544 124608 183400 0 2553
2555 0 458613 124643 183440 0 2554
2556 0 458586 124703 183480 0 2555
2557 0 458637 124727 183520 0 2556
2558 0 458655 124750 183560 0 2557
2559 0 458645 124817 183600 0 2558
2560 0 458669 124829 183640 0 2559
2561 0 458697 124835 183680 0 2560
2562 0 458697 124853 183720 0 2561
2563 0 458699 124876 183760 0 2562
2564 0 458738 124957 183800 0 2563
2565 0 458778 125034 183840 0 2564
2566 0 458817 125116 183880 0 2565
2567 0 458834 125162 183920 0 2566
2568 0 458849 125207 183960 0 2567
2569 0 458857 125276 184000 0 2568
2570 0 458869 125349 184040 0 2569
2571 0 458880 125401 184080 0 2570
2572 0 458894 125456 184120 0 2571
2573 0 458899 125528 184160 0 2572
2574 0 458944 125555 184200 0 2573
2575 0 458872 125614 184240 0 2574
2576 0 458914 125682 184280 0 2575
2577 0 458894 125736 184320 0 2576
2578 0 458893 125782 184360 0 2577
2579 0 458907 125820 184400 0 2578
2580 0 458932 125873 184440 0 2579
2581 0 458996 125859 184480 0 2580
2582 0 459010 125916 184520 0 2581
2583 0 459032 125989 184560 0 2582
2584 0 459065 126039 184600 0 2583
2585 0 459120 126063 184640 0 2584
2586 0 459188 126086 184680 0 2585
2587 0 459245 126114 184720 0 2586
2588 0 459314 126152 184760 0 2587
2589 0 459381 126195 184800 0 2588
2590 0 459374 126229 184840 0 2589
2591 0 459391 126223 184880 0 2590
2592 0 459429 126255 184920 0 2591
2593 0 459462 126280 184960 0 2592
2594 0 459501 126287 185000 0 2593
2595 0 459564 126290 185040 0 2594
2596 0 459632 126297 185080 0 2595
2597 0 459669 126347 185120 0 2596
2598 0 459688 126396 185160 0 2597
2599 0 459740 126394 185200 0 2598
2600 0 459772 126487 185240 0 2599
2601 0 459811 126565 185280 0 2600
2602 0 459804 126551 185320 0 2601
2603 0 459819 126543 185360 0 2602
2604 0 459828 126571 185400 0 2603
2605 0 459835 126617 185440 0 2604
2606 0 459849 126649 185480 0 2605
2607 0 459912 126655 185520 0 2606
2608 0 459984 126660 185560 0 2607
2609 0 460050 126653 185600 0 2608
2610 0 460198 126666 185640 0 2609
2611 0 460320 126674 185680 0 2610
2612 0 460374 126710 185720 0 2611
2613 0 460446 126718 185760 0 2612
2614 0 460489 126741 185800 0 2613
2615 0 460522 126757 185840 0 2614
2616 0 460549 126764 185880 0 2615
2617 0 460569 126798 185920 0 2616
2618 0 460622 126786 185960 0 2617
2619 0 460626 126859 186000 0 2618
2620 0 460617 126855 186080 0 2619
2621 0 460646 126956 186120 0 2620
2622 0 460685 127036 186160 0 2621
2623 0 460753 127164 186200 0 2622
2624 0 460817 127300 186240 0 2623
2625 0 460883 127429 186280 0 2624
2626 0 460951 127384 186320 0 2625
2627 0 461013 127342 186360 0 2626
2628 0 461015 127326 186400 0 2627
2629 0 461025 127315 186440 0 2628
2630 0 461051 127281 186480 0 2629
2631 0 461076 127240 186520 0 2630
2632 0 461118 127267 186560 0 2631
2633 0 461161 127295 186600 0 2632
2634 0 461190 127321 186640 0 2633
2635 0 461190 127356 186680 0 2634
2636 0 461187 127351 186720 0 2635
2637 0 461199 127348 186760 0 2636
2638 0 461199 127340 186800 0 2637
2639 0 461202 127325 186840 0 2638
2640 0 461181 127359 186880 0 2639
2641 0 461186 127311 186920 0 2640
2642 0 461174 127305 186960 0 2641
2643 0 461171 127288 187000 0 2642
2644 0 461191 127280 187040 0 2643
2645 0 461220 127272 187080 0 2644
2646 0 461264 127263 187120 0 2645
2647 0 461284 127286 187160 0 2646
2648 0 461289 127301 187200 0 2647
2649 0 461297 127319 187240 0 2648
2650 0 461305 127342 187280 0 2649
2651 0 461310 127365 187320 0 2650
2652 0 461338 127378 187360 0 2651
2653 0 461381 127404 187400 0 2652
2654 0 461376 127451 187440 0 2653
2655 0 461386 127486 187480 0 2654
2656 0 461416 127532 187520 0 2655
2657 0 461456 127581 187560 0 2656
2658 0 461456 127641 187600 0 2657
2659 0 461461 127650 187640 0 2658
2660 0 461482 127656 187680 0 2659
2661 0 461467 127698 187720 0 2660
2662 0 461468 127729 187760 0 2661
2663 0 461443 127769 187800 0 2662
2664 0 461432 127823 187840 0 2663
2665 0 461444 127864 187880 0 2664
2666 0 461433 127932 187920 0 2665
2667 0 461442 127968 187960 0 2666
2668 0 461475 128012 188000 0 2667
2669 0 461507 128048 188040 0 2668
2670 0 461526 128090 188080 0 2669
2671 0 461492 128179 188120 0 2670
2672 0 461453 128278 188160 0 2671
2673 0 461444 128296 188200 0 2672
2674 0 461429 128375 188240 0 2673
2675 0 461414 128427 188280 0 2674
2676 0 461414 128490 188320 0 2675
2677 0 461420 128443 188360 0 2676
2678 0 461398 128399 188400 0 2677
2679 0 461383 128348 188440 0 2678
2680 0 461356 128390 188480 0 2679
2681 0 461366 128433 188520 0 2680
2682 0 461321 128489 188560 0 2681
2683 0 461301 128542 188600 0 2682
2684 0 461306 128508 188640 0 2683
2685 0 461318 128471 188680 0 2684
2686 0 461324 128448 188720 0 2685
2687 0 461336 128489 188760 0 2686
2688 0 461305 128547 188800 0 2687
2689 0 461322 128573 188840 0 2688
2690 0 461306 128621 188880 0 2689
2691 0 461276 128622 188920 0 2690
2692 0 461205 128654 188960 0 2691
2693 0 461158 128676 189000 0 2692
2694 0 461116 128712 189040 0 2693
2695 0 461135 128743 189080 0 2694
2696 0 461133 128785 189120 0 2695
2697 0 461141 128818 189160 0 2696
2698 5 461234 129481 189200 0 2697
2699 0 461229 129586 189240 0 2698
2700 0 461227 129635 189280 0 2699
2701 0 461219 129678 189320 0 2700
2702 5 461206 129681 189360 0 2701
2703 0 461214 129681 189400 0 2702
2704 0 461208 129659 189440 0 2703
2705 0 461203 129674 189480 0 2704
2706 0 461203 129679 189520 0 2705
2707 0 461207 129686 189560 0 2706
2708 0 461210 129691 189600 0 2707
2709 0 461210 129688 189640 0 2708
2710 0 461198 129657 189680 0 2709
2711 0 461183 129627 189720 0 2710
2712 0 461168 129589 189760 0 2711
2713 0 461173 129556 189800 0 2712
2714 0 461194 129527 189840 0 2713
2715 0 461198 129503 189880 0 2714
2716 0 461218 129482 189920 0 2715
2717 0 461221 129507 189960 0 2716
2718 0 461186 129527 190000 0 2717
2719 0 461201 129538 190040 0 2718
2720 0 461182 129572 190080 0 2719
2721 0 461186 129585 190120 0 2720
2722 0 461173 129616 190160 0 2721
2723 0 461201 129575 190200 0 2722
2724 0 461170 129568 190240 0 2723
2725 0 461181 129537 190280 0 2724
2726 0 461190 129507 190320 0 2725
2727 0 461189 129540 190360 0 2726
2728 0 461196 129564 190400 0 2727
2729 0 461200 129597 190440 0 2728
2730 0 461199 129627 190480 0 2729
2731 0 461166 129684 190520 0 2730
2732 0 461148 129743 190560 0 2731
2733 0 461129 129809 190600 0 2732
2734 0 460969 130068 190640 0 2733
2735 0 460960 130140 190680 0 2734
2736 0 460958 130205 190720 0 2735
2737 0 460952 130278 190760 0 2736
2738 0 460940 130293 190800 0 2737
2739 0 460944 130308 190840 0 2738
2740 0 460932 130318 190880 0 2739
2741 0 460931 130319 190920 0 2740
2742 0 460865 130294 190960 0 2741
2743 0 460809 130280 191000 0 2742
2744 0 460834 130313 191040 0 2743
2745 5 460862 130350 191080 0 2744
2746 0 460836 130350 191120 0 2745
2747 0 460708 130330 191160 0 2746
2748 0 460624 130048 191200 0 2747
2749 0 460727 130304 191240 0 2748
2750 0 460746 130304 191280 0 2749
2751 0 460754 130303 191320 0 2750
2752 0 460767 130303 191360 0 2751
2753 0 460689 130265 191400 0 2752
2754 0 460645 130227 191440 0 2753
2755 0 460622 130229 191480 0 2754
2756 0 460602 130228 191520 0 2755
2757 5 460588 130272 191560 0 2756
2758 0 460574 130268 191600 0 2757
2759 0 460557 130284 191640 0 2758
2760 0 460408 130318 191680 0 2759
2761 0 460277 130340 191720 0 2760
2762 0 460107 130387 191760 0 2761
2763 0 460016 130394 191800 0 2762
2764 0 459930 130406 191840 0 2763
2765 0 459820 130417 191880 0 2764
2766 0 459795 130448 191920 0 2765
2767 0 459773 130475 191960 0 2766
2768 0 459745 130509 192000 0 2767
2769 0 459731 130522 192040 0 2768
2770 0 459726 130533 192080 0 2769
2771 0 459721 130545 192120 0 2770
2772 0 459676 130554 192160 0 2771
2773 0 459611 130557 192200 0 2772
2774 0 459541 130557 192240 0 2773
2775 0 459420 130602 192280 0 2774
2776 0 459285 130631 192320 0 2775
2777 0 459162 130659 192360 0 2776
2778 0 459179 130667 192400 0 2777
2779 0 459187 130667 192440 0 2778
2780 0 459203 130676 192480 0 2779
2781 0 459099 130663 192520 0 2780
2782 0 458997 130653 192560 0 2781
2783 0 458906 130723 192600 0 2782
2784 0 458844 130651 192640 0 2783
2785 0 458775 130646 192680 0 2784
2786 0 458713 130665 192720 0 2785
2787 0 458652 130685 192760 0 2786
2788 0 458584 130700 192800 0 2787
2789 0 458527 130729 192840 0 2788
2790 0 458466 130750 192880 0 2789
2791 0 458396 130774 192920 0 2790
2792 0 458395 130803 192960 0 2791
2793 0 458399 130821 193000 0 2792
2794 0 458396 130873 193040 0 2793
2795 0 458388 130885 193080 0 2794
2796 0 458386 130909 193120 0 2795
2797 0 458383 130924 193160 0 2796
2798 0 458383 130938 193200 0 2797
2799 0 458378 130958 193240 0 2798
2800 0 458376 130968 193280 0 2799
2801 0 458362 130979 193320 0 2800
2802 0 458350 130986 193360 0 2801
2803 0 458360 131003 193400 0 2802
2804 0 458348 131013 193440 0 2803
2805 0 458346 131026 193480 0 2804
2806 0 458342 131025 193520 0 2805
2807 0 458319 131025 193560 0 2806
2808 0 458314 131030 193600 0 2807
2809 0 458155 130965 193640 0 2808
2810 0 458006 130916 193680 0 2809
2811 0 457852 130853 193720 0 2810
2812 0 457744 130772 193760 0 2811
2813 0 457651 130707 193800 0 2812
2814 0 457528 130629 193840 0 2813
2815 0 457491 130584 193880 0 2814
2816 0 457436 130531 193920 0 2815
2817 0 457382 130478 193960 0 2816
2818 0 457363 130448 194000 0 2817
2819 0 457354 130438 194040 0 2818
2820 0 457345 130423 194080 0 2819
2821 0 457343 130411 194120 0 2820
2822 0 457323 130407 194160 0 2821
2823 0 457334 130417 194200 0 2822
2824 0 457325 130415 194240 0 2823
2825 0 457334 130419 194280 0 2824
2826 5 457314 130499 194320 0 2825
2827 0 457303 130590 194360 0 2826
2828 0 457286 130675 194400 0 2827
2829 0 457278 130764 194440 0 2828
2830 0 457226 130839 194480 0 2829
2831 0 457175 130918 194520 0 2830
2832 0 457122 130992 194560 0 2831
2833 0 457077 131078 194600 0 2832
2834 0 456948 131120 194640 0 2833
2835 0 456824 131152 194680 0 2834
2836 0 456708 131210 194720 0 2835
2837 0 456581 131242 194760 0 2836
2838 0 456583 131285 194800 0 2837
2839 0 456583 131330 194840 0 2838
2840 5 456578 131367 194880 0 2839
2841 0 456587 131408 194920 0 2840
2842 0 456592 131419 194960 0 2841
2843 0 456605 131436 195000 0 2842
2844 0 456622 131471 195040 0 2843
2845 0 456619 131431 195080 0 2844
2846 0 456610 131366 195120 0 2845
2847 0 456597 131330 195160 0 2846
2848 0 456578 131294 195200 0 2847
2849 0 456565 131273 195240 0 2848
2850 0 456542 131280 195280 0 2849
2851 0 456530 131281 195320 0 2850
2852 0 456510 131289 195360 0 2851
2853 0 456491 131297 195400 0 2852
2854 0 456461 131348 195440 0 2853
2855 0 456435 131390 195480 0 2854
2856 0 456413 131433 195520 0 2855
2857 0 456384 131470 195560 0 2856
2858 0 456337 131553 195600 0 2857
2859 0 456288 131606 195640 0 2858
2860 0 456232 131671 195680 0 2859
2861 0 456183 131729 195720 0 2860
2862 0 456171 131764 195760 0 2861
2863 0 456157 131792 195800 0 2862
2864 0 456148 131824 195840 0 2863
2865 0 456132 131855 195880 0 2864
2866 0 456120 131887 195920 0 2865
2867 0 456108 131927 195960 0 2866
2868 0 456127 131996 196000 0 2867
2869 0 456133 132075 196040 0 2868
2870 0 456142 132145 196080 0 2869
2871 0 456150 132201 196120 0 2870
2872 0 456186 132216 196160 0 2871
2873 0 456210 132225 196200 0 2872
2874 0 456253 132245 196240 0 2873
2875 0 456282 132250 196280 0 2874
2876 0 456291 132262 196320 0 2875
2877 0 456302 132275 196360 0 2876
2878 0 456315 132292 196400 0 2877
2879 0 456328 132307 196440 0 2878
2880 0 456341 132312 196480 0 2879
2881 0 456354 132324 196520 0 2880
2882 0 456375 132340 196560 0 2881
2883 0 456349 132327 196600 0 2882
2884 0 456332 132322 196640 0 2883
2885 0 456321 132321 196680 0 2884
2886 0 456303 132324 196720 0 2885
2887 0 456285 132310 196760 0 2886
2888 0 456300 132319 196800 0 2887
2889 0 456321 132340 196840 0 2888
2890 5 456348 132356 196880 0 2889
2891 0 456361 132349 196920 0 2890
2892 0 456377 132376 196960 0 2891
2893 0 456393 132393 197000 0 2892
2894 0 456407 132411 197040 0 2893
2895 5 456427 132437 197080 0 2894
2896 0 456434 132447 197120 0 2895
2897 0 456491 132427 197160 0 2896
2898 0 456545 132395 197200 0 2897
2899 0 456624 132528 197240 0 2898
2900 0 456724 132670 197280 0 2899
2901 0 456793 132654 197320 0 2900
2902 5 456865 132649 197360 0 2901
2903 0 456010 132985 197360 0 2902
2904 0 456070 133049 197400 0 2903
2905 0 456099 133094 197440 0 2904
2906 0 456120 133133 197480 0 2905
2907 0 456089 133190 197520 0 2906
2908 0 456052 133233 197560 0 2907
2909 0 456019 133296 197600 0 2908
2910 0 456037 133337 197640 0 2909
2911 0 456054 133378 197680 0 2910
2912 0 456074 133424 197720 0 2911
2913 0 456093 133467 197760 0 2912
2914 0 456090 133492 197800 0 2913
2915 0 456094 133521 197840 0 2914
2916 0 456110 133546 197880 0 2915
2917 0 456128 133562 197920 0 2916
2918 0 456152 133601 197960 0 2917
2919 0 456142 133657 198000 0 2918
2920 0 456106 133754 198080 0 2919
2921 0 456101 133793 198120 0 2920
2922 0 456089 133848 198160 0 2921
2923 0 456072 133888 198200 0 2922
2924 0 456087 133901 198240 0 2923
2925 0 456105 133927 198280 0 2924
2926 0 456139 133980 198320 0 2925
2927 0 456183 134025 198360 0 2926
2928 0 456204 134038 198400 0 2927
2929 0 456221 134044 198440 0 2928
2930 0 456243 134045 198480 0 2929
2931 0 456281 134066 198520 0 2930
2932 0 456322 134088 198560 0 2931
2933 5 456351 134103 198600 0 2932
2934 0 456384 134082 198640 0 2933
2935 0 456402 134056 198680 0 2934
2936 0 456426 134028 198720 0 2935
2937 0 456360 134051 198760 0 2936
2938 0 456295 134072 198800 0 2937
2939 0 456264 134095 198840 0 2938
2940 0 456236 134116 198880 0 2939
2941 0 456203 134121 198920 0 2940
2942 0 456237 134118 198960 0 2941
2943 0 456284 134132 199000 0 2942
2944 0 456279 134120 199040 0 2943
2945 0 456269 134108 199080 0 2944
2946 0 456268 134104 199120 0 2945
2947 0 456272 134079 199160 0 2946
2948 0 456275 134061 199200 0 2947
2949 0 456260 134043 199240 0 2948
2950 0 456119 133921 199280 0 2949
2951 0 456096 133924 199320 0 2950
2952 0 456081 133933 199360 0 2951
2953 0 456051 133955 199400 0 2952
2954 0 456008 133971 199440 0 2953
2955 0 455973 133997 199480 0 2954
2956 0 455971 134005 199520 0 2955
2957 0 455967 134023 199560 0 2956
2958 0 455894 134006 199600 0 2957
2959 0 455862 134013 199640 0 2958
2960 0 455848 133971 199680 0 2959
2961 6 455839 133958 199720 0 2960
2962 0 440929 127903 182160 0 1460
2963 0 441720 127845 182160 0 2962
2964 0 442530 127340 182160 0 2963
2965 0 443330 127260 182160 0 2964
2966 0 443320 127206 182200 0 2965
2967 0 443308 127146 182240 0 2966
2968 0 443276 127097 182280 0 2967
2969 0 443293 127034 182320 0 2968
2970 0 443257 126993 182360 0 2969
2971 0 443223 126940 182400 0 2970
2972 0 443196 126884 182440 0 2971
2973 0 443156 126820 182480 0 2972
2974 0 443132 126734 182520 0 2973
2975 0 443098 126662 182560 0 2974
2976 0 443062 126581 182600 0 2975
2977 0 443044 126549 182640 0 2976
2978 0 443001 126515 182680 0 2977
2979 0 443010 126478 182720 0 2978
2980 0 443026 126402 182760 0 2979
2981 0 443048 126339 182800 0 2980
2982 0 443075 126269 182840 0 2981
2983 0 443096 126234 182880 0 2982
2984 0 443132 126197 182920 0 2983
2985 0 443167 126161 182960 0 2984
2986 0 443199 126119 183000 0 2985
2987 0 443142 126041 183040 0 2986
2988 0 443103 125978 183080 0 2987
2989 0 443071 125978 183120 0 2988
2990 0 443055 125953 183160 0 2989
2991 0 443032 125938 183200 0 2990
2992 0 443009 125935 183240 0 2991
2993 0 443026 125936 183280 0 2992
2994 0 443038 125949 183320 0 2993
2995 0 443029 125980 183360 0 2994
2996 0 443042 126019 183400 0 2995
2997 0 443063 126044 183440 0 2996
2998 0 443074 126087 183480 0 2997
2999 0 443096 126125 183520 0 2998
3000 0 443116 126144 183560 0 2999
3001 0 443096 126195 183600 0 3000
3002 0 443101 126234 183640 0 3001
3003 0 443137 126230 183680 0 3002
3004 0 443153 126230 183720 0 3003
3005 0 443186 126228 183760 0 3004
3006 0 443199 126268 183800 0 3005
3007 0 443214 126311 183840 0 3006
3008 0 443221 126364 183880 0 3007
3009 0 443247 126398 183920 0 3008
3010 0 443256 126458 183960 0 3009
3011 0 443279 126445 184000 0 3010
3012 0 443292 126434 184040 0 3011
3013 0 443310 126398 184080 0 3012
3014 0 443369 126397 184120 0 3013
3015 0 443360 126473 184160 0 3014
3016 0 443357 126548 184200 0 3015
3017 0 443364 126617 184240 0 3016
3018 0 443362 126706 184280 0 3017
3019 0 443374 126771 184320 0 3018
3020 0 443385 126856 184360 0 3019
3021 0 443400 126904 184400 0 3020
3022 0 443427 126964 184440 0 3021
3023 0 443438 127025 184480 0 3022
3024 0 443471 127076 184520 0 3023
3025 0 443468 127144 184560 0 3024
3026 0 443459 127220 184600 0 3025
3027 0 443456 127273 184640 0 3026
3028 0 443440 127293 184680 0 3027
3029 0 443419 127331 184720 0 3028
3030 0 443405 127368 184760 0 3029
3031 0 443418 127382 184800 0 3030
3032 0 443405 127415 184840 0 3031
3033 0 443414 127449 184880 0 3032
3034 0 443440 127472 184920 0 3033
3035 0 443453 127502 184960 0 3034
3036 0 443480 127533 185000 0 3035
3037 0 443500 127549 185040 0 3036
3038 0 443515 127585 185080 0 3037
3039 0 443535 127624 185120 0 3038
3040 0 443534 127664 185160 0 3039
3041 0 443550 127687 185200 0 3040
3042 0 443562 127734 185240 0 3041
3043 0 443590 127770 185280 0 3042
3044 0 443567 127806 185320 0 3043
3045 0 443585 127843 185360 0 3044
3046 0 443604 127858 185400 0 3045
3047 0 443620 127892 185440 0 3046
3048 0 443636 127927 185480 0 3047
3049 0 443651 127972 185520 0 3048
3050 0 443676 128007 185560 0 3049
3051 0 443687 128046 185600 0 3050
3052 0 443708 128072 185640 0 3051
3053 0 443695 128110 185680 0 3052
3054 0 443705 128148 185720 0 3053
3055 0 443726 128184 185760 0 3054
3056 0 443718 128214 185800 0 3055
3057 0 443704 128244 185840 0 3056
3058 0 443702 128260 185880 0 3057
3059 0 443691 128281 185920 0 3058
3060 0 443711 128280 185960 0 3059
3061 0 443721 128304 186000 0 3060
3062 0 443709 128306 186080 0 3061
3063 0 443706 128323 186120 0 3062
3064 0 443703 128340 186160 0 3063
3065 0 443698 128345 186200 0 3064
3066 0 443691 128357 186240 0 3065
3067 0 443680 128380 186280 0 3066
3068 0 443668 128405 186320 0 3067
3069 0 443659 128426 186360 0 3068
3070 0 443646 128448 186400 0 3069
3071 0 443631 128426 186440 0 3070
3072 0 443606 128414 186480 0 3071
3073 0 443584 128395 186520 0 3072
3074 0 443589 128363 186560 0 3073
3075 0 443591 128328 186600 0 3074
3076 0 443627 128317 186640 0 3075
3077 0 443652 128306 186680 0 3076
3078 0 443623 128299 186720 0 3077
3079 0 443611 128283 186760 0 3078
3080 0 443587 128255 186800 0 3079
3081 0 443574 128222 186840 0 3080
3082 0 443549 128188 186880 0 3081
3083 0 443535 128149 186920 0 3082
3084 0 443522 128120 186960 0 3083
3085 0 443515 128074 187000 0 3084
3086 0 443531 128057 187040 0 3085
3087 0 443550 128053 187080 0 3086
3088 0 443568 128034 187120 0 3087
3089 0 443574 128036 187160 0 3088
3090 0 443581 127994 187200 0 3089
3091 0 443587 128007 187240 0 3090
3092 0 443600 128008 187280 0 3091
3093 0 443618 128015 187320 0 3092
3094 0 443650 128012 187360 0 3093
3095 0 443667 128001 187400 0 3094
3096 0 443647 127979 187440 0 3095
3097 0 443644 127961 187480 0 3096
3098 0 443654 127989 187520 0 3097
3099 0 443671 128019 187560 0 3098
3100 0 443670 128031 187600 0 3099
3101 0 443668 128033 187640 0 3100
3102 0 443668 128021 187680 0 3101
3103 0 443663 128032 187720 0 3102
3104 0 443690 128012 187760 0 3103
3105 0 443705 127998 187800 0 3104
3106 0 443720 127985 187840 0 3105
3107 0 443728 128034 187880 0 3106
3108 0 443694 128107 187920 0 3107
3109 0 443701 128137 187960 0 3108
3110 0 443717 128124 188000 0 3109
3111 0 443737 128095 188040 0 3110
3112 0 443740 128078 188080 0 3111
3113 0 443752 128018 188120 0 3112
3114 0 443766 127956 188160 0 3113
3115 0 443772 127952 188200 0 3114
3116 0 443789 127956 188240 0 3115
3117 0 443791 127956 188280 0 3116
3118 0 443800 127994 188320 0 3117
3119 0 443798 128025 188360 0 3118
3120 0 443788 128050 188400 0 3119
3121 0 443779 128074 188440 0 3120
3122 0 443754 128061 188480 0 3121
3123 0 443764 128041 188520 0 3122
3124 0 443736 128040 188560 0 3123
3125 0 443751 128042 188600 0 3124
3126 0 443757 128037 188640 0 3125
3127 0 443774 128017 188680 0 3126
3128 0 443794 128008 188720 0 3127
3129 0 443810 128009 188760 0 3128
3130 0 443793 128018 188800 0 3129
3131 0 443828 127999 188840 0 3130
3132 0 443825 128005 188880 0 3131
3133 0 443874 127987 188920 0 3132
3134 0 443866 128001 188960 0 3133
3135 0 443875 128013 189000 0 3134
3136 0 443892 128027 189040 0 3135
3137 0 443909 128045 189080 0 3136
3138 0 443928 128044 189120 0 3137
3139 0 443944 128046 189160 0 3138
3140 0 443967 128024 189200 0 3139
3141 0 443966 128042 189240 0 3140
3142 0 443969 128061 189280 0 3141
3143 0 443958 128088 189320 0 3142
3144 0 443940 128112 189360 0 3143
3145 0 443948 128107 189400 0 3144
3146 0 443944 128102 189440 0 3145
3147 0 443945 128121 189480 0 3146
3148 0 443944 128126 189520 0 3147
3149 0 443956 128139 189560 0 3148
3150 0 443962 128171 189600 0 3149
3151 0 443974 128196 189640 0 3150
3152 0 443987 128217 189680 0 3151
3153 0 443999 128243 189720 0 3152
3154 0 444015 128254 189760 0 3153
3155 0 444024 128256 189800 0 3154
3156 0 444064 128240 189840 0 3155
3157 0 444077 128232 189880 0 3156
3158 0 444112 128256 189920 0 3157
3159 0 444145 128288 189960 0 3158
3160 0 444160 128311 190000 0 3159
3161 0 444178 128333 190040 0 3160
3162 0 444187 128338 190080 0 3161
3163 0 444206 128340 190120 0 3162
3164 0 444217 128366 190160 0 3163
3165 0 444250 128392 190200 0 3164
3166 0 444245 128429 190240 0 3165
3167 0 444284 128403 190280 0 3166
3168 0 444303 128390 190320 0 3167
3169 0 444333 128373 190360 0 3168
3170 0 444345 128354 190400 0 3169
3171 0 444360 128349 190440 0 3170
3172 0 444365 128343 190480 0 3171
3173 0 444365 128363 190520 0 3172
3174 0 444363 128382 190560 0 3173
3175 0 444364 128400 190600 0 3174
3176 0 444352 128406 190640 0 3175
3177 0 444333 128420 190680 0 3176
3178 0 444322 128421 190720 0 3177
3179 0 444298 128429 190760 0 3178
3180 0 444305 128420 190800 0 3179
3181 0 444308 128411 190840 0 3180
3182 0 444318 128387 190880 0 3181
3183 0 444320 128384 190920 0 3182
3184 0 444317 128407 190960 0 3183
3185 0 444316 128418 191000 0 3184
3186 0 444303 128424 191040 0 3185
3187 0 444320 128444 191080 0 3186
3188 0 444338 128466 191120 0 3187
3189 0 444356 128475 191160 0 3188
3190 0 444373 128443 191200 0 3189
3191 0 444391 128478 191240 0 3190
3192 0 444403 128491 191280 0 3191
3193 0 444421 128499 191320 0 3192
3194 0 444426 128521 191360 0 3193
3195 0 444438 128542 191400 0 3194
3196 0 444451 128566 191440 0 3195
3197 0 444458 128580 191480 0 3196
3198 0 444464 128595 191520 0 3197
3199 0 444455 128621 191560 0 3198
3200 0 444465 128634 191600 0 3199
3201 0 444431 128664 191640 0 3200
3202 0 444419 128688 191680 0 3201
3203 0 444450 128677 191720 0 3202
3204 0 444415 128689 191760 0 3203
3205 0 444400 128700 191800 0 3204
3206 0 444426 128695 191840 0 3205
3207 0 444422 128710 191880 0 3206
3208 0 444424 128714 191920 0 3207
3209 0 444423 128722 191960 0 3208
3210 0 444424 128731 192000 0 3209
3211 0 444416 128759 192040 0 3210
3212 0 444400 128786 192080 0 3211
3213 0 444413 128801 192120 0 3212
3214 0 444419 128820 192160 0 3213
3215 0 444425 128839 192200 0 3214
3216 0 444421 128872 192240 0 3215
3217 0 444428 128905 192280 0 3216
3218 0 444428 128942 192320 0 3217
3219 0 444437 128973 192360 0 3218
3220 0 444447 129001 192400 0 3219
3221 0 444453 129023 192440 0 3220
3222 0 444467 129064 192480 0 3221
3223 0 444466 129080 192520 0 3222
3224 0 444473 129117 192560 0 3223
3225 0 444480 129133 192600 0 3224
3226 0 444462 129179 192640 0 3225
3227 0 444439 129207 192680 0 3226
3228 0 444424 129265 192720 0 3227
3229 0 444408 129311 192760 0 3228
3230 0 444399 129340 192800 0 3229
3231 0 444400 129381 192840 0 3230
3232 0 444397 129417 192880 0 3231
3233 0 444381 129447 192920 0 3232
3234 0 444377 129479 192960 0 3233
3235 0 444379 129508 193000 0 3234
3236 0 444408 129559 193040 0 3235
3237 0 444436 129583 193080 0 3236
3238 0 444462 129610 193120 0 3237
3239 0 444459 129635 193160 0 3238
3240 0 444462 129667 193200 0 3239
3241 0 444449 129690 193240 0 3240
3242 0 444441 129698 193280 0 3241
3243 0 444430 129717 193320 0 3242
3244 0 444420 129722 193360 0 3243
3245 0 444437 129757 193400 0 3244
3246 0 444443 129785 193440 0 3245
3247 0 444453 129813 193480 0 3246
3248 0 444479 129837 193520 0 3247
3249 0 444457 129856 193560 0 3248
3250 0 444453 129881 193600 0 3249
3251 0 444436 129895 193640 0 3250
3252 0 444447 129906 193680 0 3251
3253 0 444453 129914 193720 0 3252
3254 0 444456 129923 193760 0 3253
3255 0 444472 129968 193800 0 3254
3256 0 444481 130009 193840 0 3255
3257 0 444492 130050 193880 0 3256
3258 0 444499 130052 193920 0 3257
3259 0 444499 130046 193960 0 3258
3260 0 444498 130042 194000 0 3259
3261 0 444510 130046 194040 0 3260
3262 0 444506 130013 194080 0 3261
3263 0 444517 130007 194120 0 3262
3264 0 444507 129974 194160 0 3263
3265 0 444544 129999 194200 0 3264
3266 0 444569 130021 194240 0 3265
3267 0 444599 130028 194280 0 3266
3268 0 444577 130028 194320 0 3267
3269 0 444575 130049 194360 0 3268
3270 0 444560 130059 194400 0 3269
3271 0 444545 130088 194440 0 3270
3272 0 444522 130103 194480 0 3271
3273 0 444503 130131 194520 0 3272
3274 0 444484 130141 194560 0 3273
3275 0 444500 130172 194600 0 3274
3276 0 444507 130208 194640 0 3275
3277 0 444510 130221 194680 0 3276
3278 0 444531 130271 194720 0 3277
3279 0 444534 130284 194760 0 3278
3280 0 444542 130293 194800 0 3279
3281 0 444548 130304 194840 0 3280
3282 0 444517 130335 194880 0 3281
3283 0 444495 130360 194920 0 3282
3284 0 444455 130394 194960 0 3283
3285 0 444429 130427 195000 0 3284
3286 0 444508 130507 195040 0 3285
3287 0 444587 130595 195080 0 3286
3288 0 444663 130668 195120 0 3287
3289 0 444788 130736 195160 0 3288
3290 0 444827 130788 195200 0 3289
3291 0 444873 130840 195240 0 3290
3292 0 444869 130894 195280 0 3291
3293 0 444879 130955 195320 0 3292
3294 0 444885 131007 195360 0 3293
3295 0 444889 131022 195400 0 3294
3296 0 444897 131047 195440 0 3295
3297 0 444910 131067 195480 0 3296
3298 0 444886 131089 195520 0 3297
3299 0 444855 131101 195560 0 3298
3300 0 445240 131568 195560 0 3299
3301 0 445258 131616 195600 0 3300
3302 0 445263 131643 195640 0 3301
3303 0 445273 131671 195680 0 3302
3304 0 445314 131660 195720 0 3303
3305 0 445356 131653 195760 0 3304
3306 0 445426 131592 195800 0 3305
3307 0 445490 131520 195840 0 3306
3308 0 445548 131451 195880 0 3307
3309 0 445555 131448 195920 0 3308
3310 0 445569 131460 195960 0 3309
3311 0 445569 131442 196000 0 3310
3312 0 445578 131464 196040 0 3311
3313 0 445578 131459 196080 0 3312
3314 0 445577 131457 196120 0 3313
3315 0 445593 131471 196160 0 3314
3316 0 445595 131473 196200 0 3315
3317 0 445625 131485 196240 0 3316
3318 0 445628 131489 196280 0 3317
3319 0 445637 131494 196320 0 3318
3320 0 445668 131537 196360 0 3319
3321 0 445689 131558 196400 0 3320
3322 0 445720 131601 196440 0 3321
3323 0 445767 131624 196480 0 3322
3324 0 445809 131644 196520 0 3323
3325 0 445863 131665 196560 0 3324
3326 0 445902 131678 196600 0 3325
3327 0 445915 131674 196640 0 3326
3328 0 445933 131689 196680 0 3327
3329 0 445948 131701 196720 0 3328
3330 0 445963 131704 196760 0 3329
3331 0 446035 131715 196800 0 3330
3332 0 446107 131724 196840 0 3331
3333 0 446186 131735 196880 0 3332
3334 0 446256 131745 196920 0 3333
3335 0 446240 131748 196960 0 3334
3336 0 446222 131743 197000 0 3335
3337 0 446276 131662 197040 0 3336
3338 0 446198 131602 197080 0 3337
3339 0 446126 131619 197120 0 3338
3340 0 446150 131769 197160 0 3339
3341 0 446138 131773 197200 0 3340
3342 0 446115 131778 197240 0 3341
3343 0 446103 131776 197280 0 3342
3344 0 446121 131804 197320 0 3343
3345 5 446139 131839 197360 0 3344
3346 0 446156 131867 197400 0 3345
3347 0 446256 132037 197440 0 3346
3348 0 446312 132174 197480 0 3347
3349 0 446386 132351 197520 0 3348
3350 0 446463 132404 197560 0 3349
3351 0 446532 132488 197600 0 3350
3352 0 446596 132567 197640 0 3351
3353 0 446675 132670 197680 0 3352
3354 0 446806 132779 197720 0 3353
3355 0 446922 132877 197760 0 3354
3356 0 447056 132993 197800 0 3355
3357 0 447064 133015 197840 0 3356
3358 0 447084 133044 197880 0 3357
3359 0 447078 133045 197920 0 3358
3360 0 447085 133066 197960 0 3359
3361 0 447107 133097 198000 0 3360
3362 0 447114 133129 198080 0 3361
3363 5 447139 133186 198120 0 3362
3364 0 447147 133236 198160 0 3363
3365 0 447156 133281 198200 0 3364
3366 0 447164 133317 198240 0 3365
3367 0 447356 133527 198280 0 3366
3368 0 447544 133733 198320 0 3367
3369 0 447735 133940 198360 0 3368
3370 0 447919 134144 198400 0 3369
3371 0 447967 134159 198440 0 3370
3372 0 448006 134163 198480 0 3371
3373 0 448054 134180 198520 0 3372
3374 0 448102 134199 198560 0 3373
3375 5 448147 134211 198600 0 3374
3376 0 448198 134227 198640 0 3375
3377 0 448208 134250 198680 0 3376
3378 0 448221 134267 198720 0 3377
3379 0 448242 134264 198760 0 3378
3380 0 448252 134296 198800 0 3379
3381 0 448264 134315 198840 0 3380
3382 0 448286 134329 198880 0 3381
3383 0 448304 134336 198920 0 3382
3384 0 448330 134342 198960 0 3383
3385 0 448364 134375 199000 0 3384
3386 0 448396 134399 199040 0 3385
3387 0 448412 134396 199080 0 3386
3388 0 448432 134394 199120 0 3387
3389 0 448453 134401 199160 0 3388
3390 0 448477 134402 199200 0 3389
3391 0 448488 134422 199240 0 3390
3392 5 448506 134454 199280 0 3391
3393 0 448503 134490 199320 0 3392
3394 0 448502 134534 199360 0 3393
3395 0 448493 134570 199400 0 3394
3396 0 448485 134611 199440 0 3395
3397 0 448469 134628 199480 0 3396
3398 5 448456 134640 199520 0 3397
3399 0 448237 134809 199560 0 3398
3400 0 448221 134934 199600 0 3399
3401 0 448219 135079 199640 0 3400
3402 0 448200 135126 199680 0 3401
3403 0 448188 135180 199720 0 3402
3404 0 448163 135229 199760 0 3403
3405 0 448121 135283 199800 0 3404
3406 0 448132 135290 199840 0 3405
3407 0 448109 135307 199880 0 3406
3408 0 448124 135319 199920 0 3407
3409 0 448100 135339 199960 0 3408
3410 0 448100 135371 200000 0 3409
3411 0 448077 135558 200040 0 3410
3412 5 448066 135737 200080 0 3411
3413 0 448074 135854 200120 0 3412
3414 0 448100 135950 200160 0 3413
3415 0 448125 136038 200200 0 3414
3416 0 448166 136116 200240 0 3415
3417 0 448221 136191 200280 0 3416
3418 0 448268 136252 200320 0 3417
3419 0 448217 136299 200360 0 3418
3420 0 448234 136345 200400 0 3419
3421 0 448227 136466 200480 0 3420
3422 0 448285 136517 200520 0 3421
3423 0 448320 136535 200560 0 3422
3424 0 448366 136546 200600 0 3423
3425 0 448380 136509 200640 0 3424
3426 0 448389 136473 200680 0 3425
3427 0 448402 136430 200720 0 3426
3428 0 448411 136382 200760 0 3427
3429 0 448343 136340 200800 0 3428
3430 5 448295 136316 200840 0 3429
3431 0 448271 136317 200880 0 3430
3432 0 448247 136312 200920 0 3431
3433 0 448114 136382 200960 0 3432
3434 0 448005 136446 201000 0 3433
3435 0 447992 136430 201040 0 3434
3436 0 447982 136422 201080 0 3435
3437 0 447984 136441 201120 0 3436
3438 0 447958 136422 201160 0 3437
3439 6 447943 136399 201200 0 3438
3440 0 435328 130158 184720 0 1524
3441 0 434242 129821 184720 0 3440
3442 0 432374 129909 184720 0 3441
3443 0 431615 129956 184720 0 3442
3444 0 430724 130357 184720 0 3443
3445 0 430656 130365 184680 0 3444
3446 0 430560 130401 184640 0 3445
3447 0 430388 130387 184600 0 3446
3448 0 430095 130336 184560 0 3447
3449 0 429863 130270 184520 0 3448
3450 0 429730 130205 184480 0 3449
3451 0 429696 130167 184440 0 3450
3452 0 429657 130121 184400 0 3451
3453 0 429553 130109 184360 0 3452
3454 0 429449 130094 184320 0 3453
3455 0 429341 130063 184280 0 3454
3456 0 429258 130010 184240 0 3455
3457 0 428764 130141 184200 0 3456
3458 0 427677 129999 184160 0 3457
3459 0 426673 130055 184120 0 3458
3460 0 426395 130048 184080 0 3459
3461 0 426126 130044 184040 0 3460
3462 0 425781 129967 184000 0 3461
3463 0 425418 129909 183960 0 3462
3464 0 425082 129853 183920 0 3463
3465 0 424653 129978 183880 0 3464
3466 0 422508 129946 183880 0 3465
3467 0 422392 129914 183840 0 3466
3468 0 422265 129882 183800 0 3467
3469 0 422154 129857 183760 0 3468
3470 0 422016 129843 183720 0 3469
3471 0 421916 129794 183680 0 3470
3472 0 421658 129773 183640 0 3471
3473 0 421404 129752 183600 0 3472
3474 0 421183 129708 183560 0 3473
3475 0 420944 129628 183520 0 3474
3476 0 420729 129541 183480 0 3475
3477 0 420519 129452 183440 0 3476
3478 0 420254 129477 183400 0 3477
3479 0 420021 129477 183360 0 3478
3480 0 419812 129478 183320 0 3479
3481 0 419568 129468 183280 0 3480
3482 0 419353 129455 183240 0 3481
3483 0 419135 129438 183200 0 3482
3484 0 418987 129470 183160 0 3483
3485 0 418804 129496 183120 0 3484
3486 0 418661 129511 183080 0 3485
3487 0 418572 129349 183040 0 3486
3488 0 418429 129349 183000 0 3487
3489 0 418317 129359 182960 0 3488
3490 0 418182 129359 182920 0 3489
3491 0 417992 129342 182880 0 3490
3492 0 417819 129331 182840 0 3491
3493 0 417608 129325 182800 0 3492
3494 0 417438 129313 182760 0 3493
3495 0 417305 129322 182720 0 3494
3496 0 417156 129314 182680 0 3495
3497 0 417029 129314 182640 0 3496
3498 0 416372 129264 182600 0 3497
3499 0 415712 129213 182560 0 3498
3500 0 414133 129369 182560 0 3499
3501 0 413934 129396 182520 0 3500
3502 0 413678 129474 182480 0 3501
3503 0 413509 129460 182440 0 3502
3504 0 413291 129525 182400 0 3503
3505 0 412639 129648 182360 0 3504
3506 0 412011 129775 182320 0 3505
3507 0 410365 129605 182280 0 3506
3508 0 409083 129528 182280 0 3507
3509 0 409079 129528 182240 0 3508
3510 0 409042 129536 182200 0 3509
3511 0 409028 129547 182160 0 3510
3512 0 409008 129557 182120 0 3511
3513 0 408984 129558 182080 0 3512
3514 0 408740 130129 182040 0 3513
3515 0 408827 129618 182000 0 3514
3516 0 408724 129661 181960 0 3515
3517 0 408629 129712 181920 0 3516
3518 0 408538 129736 181880 0 3517
3519 0 408474 129746 181840 0 3518
3520 0 408399 129759 181800 0 3519
3521 0 408318 129778 181760 0 3520
3522 0 408193 129794 181720 0 3521
3523 0 408023 129828 181680 0 3522
3524 0 407886 129856 181640 0 3523
3525 0 407718 129899 181600 0 3524
3526 0 407566 129929 181560 0 3525
3527 0 407384 129961 181520 0 3526
3528 0 407221 129989 181480 0 3527
3529 0 407043 130024 181440 0 3528
3530 0 406819 129988 181400 0 3529
3531 0 406605 129958 181360 0 3530
3532 0 405696 129967 181320 0 3531
3533 0 405356 129964 181280 0 3532
3534 0 405550 130251 181240 0 3533
3535 0 405451 129844 181200 0 3534
3536 0 405044 129946 181160 0 3535
3537 0 404750 129984 181120 0 3536
3538 0 404329 130169 181040 0 3537
3539 0 404181 130176 180960 0 3538
3540 0 403426 130755 180960 0 3539
3541 0 402088 131242 180960 0 3540
3542 0 401112 131639 180840 0 3541
3543 0 400482 132052 180800 0 3542
3544 0 400288 132224 180640 0 3543
3545 0 399963 132424 180480 0 3544
3546 0 399966 132461 180440 0 3545
3547 0 398617 132717 180440 0 3546
3548 0 397673 133853 180440 0 3547
3549 0 396758 134190 180440 0 3548
3550 0 396211 134753 180360 0 3549
3551 0 395664 134906 180280 0 3550
3552 0 395045 135216 180200 0 3551
3553 0 394971 135298 180160 0 3552
3554 0 394908 135305 180120 0 3553
3555 0 394746 135287 180080 0 3554
3556 0 394540 135354 180040 0 3555
3557 0 394408 135371 179920 0 3556
3558 0 394074 135459 179760 0 3557
3559 0 393858 135587 179600 0 3558
3560 0 393779 135674 179520 0 3559
3561 0 393700 135760 179440 0 3560
3562 0 393484 136027 179320 0 3561
3563 5 393396 136216 179280 0 3562
3564 0 393242 136326 179240 0 3563
3565 0 393000 136626 179160 0 3564
3566 0 393023 137049 179000 0 3565
3567 0 392888 137425 178760 0 3566
3568 0 392845 137430 178720 0 3567
3569 5 392758 137440 178640 0 3568
3570 0 392714 137445 178600 0 3569
3571 0 391686 137715 178600 0 3570
3572 0 391619 137897 178440 0 3571
3573 0 391568 137956 178360 0 3572
3574 0 391516 138014 178280 0 3573
3575 0 391288 138209 178080 0 3574
3576 5 391119 138321 178000 0 3575
3577 0 390932 138441 177920 0 3576
3578 0 390048 138638 177800 0 3577
3579 0 390033 138718 177520 0 3578
3580 5 389833 138830 177440 0 3579
3581 0 389732 138884 177400 0 3580
3582 0 389632 138937 177360 0 3581
3583 0 389419 138944 177120 0 3582
3584 0 389374 139038 176920 0 3583
3585 0 389408 139066 176880 0 3584
3586 0 389512 139148 176760 0 3585
3587 0 389496 139196 176640 0 3586
3588 0 389429 139239 176560 0 3587
3589 0 389414 139382 176520 0 3588
3590 0 389398 139525 176480 0 3589
3591 0 389291 139725 176440 0 3590
3592 0 389281 139670 176320 0 3591
3593 0 389298 139805 176280 0 3592
3594 0 389221 139888 176160 0 3593
3595 0 388991 140096 176040 0 3594
3596 0 388914 140165 176000 0 3595
3597 0 388656 140274 175920 0 3596
3598 0 388399 140382 175840 0 3597
3599 5 387994 140408 175680 0 3598
3600 0 387695 140641 175640 0 3599
3601 0 387444 140897 175440 0 3600
3602 0 387349 141265 175280 0 3601
3603 0 387220 141419 175120 0 3602
3604 0 387074 141466 174960 0 3603
3605 0 386967 141528 174840 0 3604
3606 0 386882 141522 174600 0 3605
3607 0 386770 141576 174480 0 3606
3608 0 386695 141612 174400 0 3607
3609 0 386579 141879 174240 0 3608
3610 0 386362 142168 174080 0 3609
3611 0 386110 142462 173880 0 3610
3612 0 385892 142615 173720 0 3611
3613 0 385641 142956 173520 0 3612
3614 0 385527 143078 173320 0 3613
3615 0 385404 143030 173240 0 3614
3616 0 385219 142959 173120 0 3615
3617 0 385068 143170 173000 0 3616
3618 0 384916 143381 172880 0 3617
3619 0 384747 143935 172760 0 3618
3620 0 384537 144133 172560 0 3619
3621 0 384385 144667 172400 0 3620
3622 0 384342 144915 172360 0 3621
3623 0 384155 145086 172320 0 3622
3624 0 383810 145271 172280 0 3623
3625 0 383694 145432 172080 0 3624
3626 0 383802 145368 171840 0 3625
3627 0 383629 145389 171640 0 3626
3628 0 383482 145570 171440 0 3627
3629 0 383550 145616 171280 0 3628
3630 0 383766 145443 171080 0 3629
3631 0 383677 145393 170880 0 3630
3632 0 383780 145461 170640 0 3631
3633 0 383649 145524 170400 0 3632
3634 0 383484 145604 170160 0 3633
3635 0 383335 145717 169960 0 3634
3636 0 383142 145822 169800 0 3635
3637 0 382894 145800 169640 0 3636
3638 0 382748 145889 169520 0 3637
3639 5 382261 146194 169520 0 3638
3640 0 382389 146057 169280 0 3639
3641 0 382483 145953 169000 0 3640
3642 0 382487 145930 168960 0 3641
3643 0 382497 145878 168880 0 3642
3644 0 382505 145840 168800 0 3643
3645 5 382509 145818 168760 0 3644
3646 5 382322 146266 168560 0 3645
3647 0 382164 146578 168360 0 3646
3648 0 382084 146681 168120 0 3647
3649 0 382061 146711 167960 0 3648
3650 0 382039 146721 167760 0 3649
3651 0 381986 146794 167600 0 3650
3652 0 381959 146830 167520 0 3651
3653 0 381918 147063 167320 0 3652
3654 0 381712 147227 167120 0 3653
3655 0 381526 147523 166920 0 3654
3656 0 381288 147688 166720 0 3655
3657 0 381101 147906 166480 0 3656
3658 0 380720 147971 166320 0 3657
3659 0 380835 148338 166160 0 3658
3660 0 380550 148495 166000 0 3659
3661 0 380233 148699 165840 0 3660
3662 0 379879 148755 165640 0 3661
3663 0 379776 148757 165400 0 3662
3664 0 379325 148867 165200 0 3663
3665 0 379235 148889 165160 0 3664
3666 0 378995 148975 165040 0 3665
3667 0 378750 149096 164920 0 3666
3668 0 378494 149388 164720 0 3667
3669 5 378316 149567 164640 0 3668
3670 5 376916 149514 164640 0 3669
3671 0 376131 150252 164640 0 3670
3672 0 376040 150409 164480 0 3671
3673 0 376014 150475 164280 0 3672
3674 5 376091 150362 164120 0 3673
3675 0 375208 150785 164120 0 3674
3676 0 375115 150995 164120 0 3675
3677 5 374374 151255 164120 0 3676
3678 0 374270 151325 163920 0 3677
3679 0 373958 151375 163720 0 3678
3680 0 373907 151417 163640 0 3679
3681 0 373881 151438 163600 0 3680
3682 0 373829 151480 163520 0 3681
3683 0 373775 151541 163480 0 3682
3684 0 373612 151725 163360 0 3683
3685 0 373186 151865 163320 0 3684
3686 0 373021 151853 163280 0 3685
3687 0 372811 151805 163160 0 3686
3688 0 372265 151942 163040 0 3687
3689 0 371845 151985 162840 0 3688
3690 0 371481 152038 162640 0 3689
3691 0 371332 152104 162440 0 3690
3692 0 368950 152890 162360 0 3691
3693 0 366784 152383 162360 0 3692
3694 0 365873 152641 162360 0 3693
3695 0 365603 152426 162200 0 3694
3696 0 364852 152406 162200 0 3695
3697 0 364532 152194 162200 0 3696
3698 5 364094 152372 162200 0 3697
3699 0 363878 152262 162120 0 3698
3700 0 363538 152094 162000 0 3699
3701 0 362679 151873 162000 0 3700
3702 0 362332 151983 162000 0 3701
3703 5 362097 151497 162000 0 3702
3704 0 362185 151169 161880 0 3703
3705 0 362175 151172 161840 0 3704
3706 0 362166 151180 161720 0 3705
3707 0 362149 151189 161600 0 3706
3708 0 362006 150866 161560 0 3707
3709 0 361805 151008 161400 0 3708
3710 0 361869 150752 161120 0 3709
3711 0 361715 150742 160920 0 3710
3712 0 361620 150664 160680 0 3711
3713 0 361500 150617 160480 0 3712
3714 0 361476 150608 160440 0 3713
3715 0 361131 150397 160280 0 3714
3716 0 361402 150369 160000 0 3715
3717 0 361488 150279 159840 0 3716
3718 0 361561 150177 159560 0 3717
3719 0 361486 150000 159400 0 3718
3720 0 361406 149917 159240 0 3719
3721 0 361306 149817 159040 0 3720
3722 0 361257 149649 158800 0 3721
3723 0 361187 149504 158560 0 3722
3724 0 361132 149238 158320 0 3723
3725 0 361250 148967 158280 0 3724
3726 0 361203 148686 158080 0 3725
3727 0 361240 148432 157800 0 3726
3728 0 361077 148258 157640 0 3727
3729 5 361036 148214 157600 0 3728
3730 0 360996 148171 157560 0 3729
3731 0 361006 148107 157520 0 3730
3732 0 361034 147916 157400 0 3731
3733 0 361044 147853 157360 0 3732
3734 0 361033 147579 157200 0 3733
3735 5 361096 147239 157160 0 3734
3736 5 361311 146348 157160 0 3735
3737 0 361136 145647 157160 0 3736
3738 0 361104 145190 156920 0 3737
3739 0 361094 145038 156840 0 3738
3740 0 361229 144363 156720 0 3739
3741 0 361110 143688 156680 0 3740
3742 0 361019 143305 156560 0 3741
3743 0 360885 143087 156520 0 3742
3744 0 360726 142846 156480 0 3743
3745 0 360720 142619 156320 0 3744
3746 0 360701 142195 156160 0 3745
3747 0 360619 141891 156000 0 3746
3748 0 360801 141852 155880 0 3747
3749 5 361746 140717 155880 0 3748
3750 0 362412 140376 155880 0 3749
3751 5 362500 140184 155880 0 3750
3752 0 362246 139994 155600 0 3751
3753 0 362487 139932 155520 0 3752
3754 0 362504 139860 155480 0 3753
3755 0 362554 139643 155360 0 3754
3756 0 362571 139571 155320 0 3755
3757 0 362795 139185 155200 0 3756
3758 0 362768 138789 155160 0 3757
3759 0 362880 138567 155120 0 3758
3760 0 362934 138345 155080 0 3759
3761 0 362941 138181 154960 0 3760
3762 0 362926 137974 154920 0 3761
3763 0 362923 137793 154840 0 3762
3764 0 362802 137598 154800 0 3763
3765 0 362814 137598 154760 0 3764
3766 0 362821 137473 154720 0 3765
3767 0 362913 137267 154680 0 3766
3768 0 363366 137150 154680 0 3767
3769 0 363384 136480 154680 0 3768
3770 0 363115 135668 154680 0 3769
3771 0 363101 135225 154520 0 3770
3772 0 363069 134865 154440 0 3771
3773 0 363115 134748 154280 0 3772
3774 0 363093 133894 154280 0 3773
3775 0 363020 133603 154440 0 3774
3776 0 363141 132950 154440 0 3775
3777 0 363221 132894 154640 0 3776
3778 0 363642 132536 154680 0 3777
3779 0 363627 132317 154720 0 3778
3780 0 363441 132177 154760 0 3779
3781 0 363431 132095 154920 0 3780
3782 0 363825 131903 155120 0 3781
3783 0 364030 131726 155240 0 3782
3784 0 364160 131624 155280 0 3783
3785 0 364328 131566 155320 0 3784
3786 0 364462 131509 155360 0 3785
3787 0 364518 131455 155400 0 3786
3788 0 364497 131296 155440 0 3787
3789 0 364411 131184 155520 0 3788
3790 0 364834 131016 155600 0 3789
3791 0 364860 131058 155760 0 3790
3792 0 364852 130902 156000 0 3791
3793 0 364721 130659 156200 0 3792
3794 0 364325 130652 156400 0 3793
3795 0 364334 130398 156440 0 3794
3796 0 364325 130324 156520 0 3795
3797 0 364426 130272 156640 0 3796
3798 0 364476 130159 156720 0 3797
3799 0 364436 130105 156800 0 3798
3800 0 364457 130068 156840 0 3799
3801 0 364475 130018 157000 0 3800
3802 0 364787 130126 157160 0 3801
3803 0 364929 129954 157160 0 3802
3804 0 364975 129844 157200 0 3803
3805 0 364958 129762 157240 0 3804
3806 0 365032 129524 157280 0 3805
3807 0 365037 129451 157320 0 3806
3808 0 365263 129171 157360 0 3807
3809 0 365509 129078 157520 0 3808
3810 0 366084 129235 157720 0 3809
3811 0 366256 129067 157720 0 3810
3812 0 366146 128543 157720 0 3811
3813 0 366295 128382 157840 0 3812
3814 0 366360 128286 158040 0 3813
3815 0 366376 128539 158240 0 3814
3816 0 366503 128407 158400 0 3815
3817 0 366589 128282 158440 0 3816
3818 0 366767 128132 158480 0 3817
3819 0 367002 127940 158640 0 3818
3820 0 367289 127865 158840 0 3819
3821 0 367574 127620 159040 0 3820
3822 0 367604 127465 159200 0 3821
3823 0 367358 127358 159360 0 3822
3824 0 367491 127294 159520 0 3823
3825 5 367557 127194 159560 0 3824
3826 0 367688 126994 159640 0 3825
3827 5 367837 126891 159760 0 3826
3828 0 367887 126857 159800 0 3827
3829 0 367986 126789 159880 0 3828
3830 0 368099 126695 159960 0 3829
3831 0 368156 126648 160000 0 3830
3832 0 368218 126399 160200 0 3831
3833 0 368261 126203 160360 0 3832
3834 0 368329 126140 160520 0 3833
3835 0 368504 126141 160560 0 3834
3836 0 369029 126145 160680 0 3835
3837 5 369705 126048 160720 0 3836
3838 0 369863 126074 160800 0 3837
3839 0 370021 126101 160880 0 3838
3840 0 370064 126279 161120 0 3839
3841 0 370001 126213 161320 0 3840
3842 0 369961 126099 161440 0 3841
3843 0 369934 126023 161520 0 3842
3844 0 369997 125909 161600 0 3843
3845 0 370060 125795 161680 0 3844
3846 0 370270 125749 161800 0 3845
3847 0 370343 125744 161920 0 3846
3848 0 370391 125740 162000 0 3847
3849 0 370620 125760 162200 0 3848
3850 0 370546 125705 162440 0 3849
3851 0 370559 125670 162480 0 3850
3852 0 370572 125634 162520 0 3851
3853 0 370624 125493 162680 0 3852
3854 5 370757 125254 162840 0 3853
3855 0 370812 125251 163000 0 3854
3856 0 370826 125250 163040 0 3855
3857 5 371022 125125 163160 0 3856
3858 0 371087 125083 163200 0 3857
3859 5 371409 124830 163400 0 3858
3860 0 371455 124773 163520 0 3859
3861 0 371512 124742 163640 0 3860
3862 0 371487 124698 163720 0 3861
3863 0 371456 124641 163840 0 3862
3864 0 371325 124956 163880 0 3863
3865 0 371437 124680 163920 0 3864
3866 0 371437 124661 163960 0 3865
3867 0 371419 124630 164000 0 3866
3868 0 371408 124512 164160 0 3867
3869 0 371318 124482 164240 0 3868
3870 0 371139 124421 164400 0 3869
3871 0 371180 124400 164440 0 3870
3872 0 371302 124338 164560 0 3871
3873 0 371267 124294 164600 0 3872
3874 0 371276 124254 164640 0 3873
3875 0 371406 124150 164840 0 3874
3876 0 371558 124141 164920 0 3875
3877 0 371587 124158 164960 0 3876
3878 0 371573 124136 165000 0 3877
3879 6 371468 124131 165040 0 3878
3880 0 361592 151836 162280 0 3703
3881 0 361520 151885 162320 0 3880
3882 0 361370 151852 162480 0 3881
3883 0 361294 151861 162520 0 3882
3884 0 361067 151887 162640 0 3883
3885 0 361068 152036 162760 0 3884
3886 0 360960 152048 162880 0 3885
3887 0 360591 151794 162880 0 3886
3888 0 360602 151812 162960 0 3887
3889 5 360323 151949 163040 0 3888
3890 0 360008 152236 163200 0 3889
3891 0 359964 152116 163320 0 3890
3892 5 359985 152140 163360 0 3891
3893 0 360048 152211 163480 0 3892
3894 5 359859 152204 163680 0 3893
3895 0 359654 152358 163720 0 3894
3896 0 359627 152606 163760 0 3895
3897 0 359477 152786 163800 0 3896
3898 0 359416 152796 163880 0 3897
3899 0 359386 152801 163920 0 3898
3900 0 359352 152810 163960 0 3899
3901 0 359324 152794 164000 0 3900
3902 5 359285 152781 164080 0 3901
3903 5 359231 152815 164120 0 3902
3904 0 359087 152930 164240 0 3903
3905 0 359081 152793 164400 0 3904
3906 0 359029 152777 164480 0 3905
3907 0 358959 152745 164600 0 3906
3908 0 358936 152734 164640 0 3907
3909 0 358917 152682 164680 0 3908
3910 0 358879 152578 164760 0 3909
3911 0 358637 152589 164800 0 3910
3912 0 358422 152600 164920 0 3911
3913 5 358396 152658 164960 0 3912
3914 0 358316 152832 165080 0 3913
3915 0 358286 152917 165160 0 3914
3916 0 358267 152999 165240 0 3915
3917 0 358007 153068 165360 0 3916
3918 0 357885 153141 165520 0 3917
3919 0 357902 153266 165640 0 3918
3920 0 357774 153226 165720 0 3919
3921 0 357645 153185 165800 0 3920
3922 0 357586 153248 165880 0 3921
3923 0 357561 153280 165920 0 3922
3924 0 357453 153330 165960 0 3923
3925 0 357355 153297 166080 0 3924
3926 0 357327 153226 166200 0 3925
3927 0 356630 152693 166400 0 3926
3928 0 356548 152798 166600 0 3927
3929 0 356561 152919 166760 0 3928
3930 0 356531 152915 166920 0 3929
3931 0 356149 152965 167120 0 3930
3932 5 356086 153030 167160 0 3931
3933 0 355930 152929 167320 0 3932
3934 0 355946 152838 167400 0 3933
3935 0 355944 152688 167520 0 3934
3936 0 355872 152533 167720 0 3935
3937 0 355740 152508 167880 0 3936
3938 0 355541 152399 168040 0 3937
3939 0 355458 152260 168160 0 3938
3940 0 355340 152143 168320 0 3939
3941 0 355229 152035 168520 0 3940
3942 0 355087 152043 168640 0 3941
3943 0 354925 151981 168800 0 3942
3944 0 354741 152046 168960 0 3943
3945 0 354549 151906 169200 0 3944
3946 0 354348 151910 169400 0 3945
3947 0 354027 151851 169520 0 3946
3948 0 354034 151881 169640 0 3947
3949 0 353962 151893 169840 0 3948
3950 0 353932 151867 170040 0 3949
3951 0 353951 151874 170200 0 3950
3952 0 353969 151899 170400 0 3951
3953 0 353948 151991 170520 0 3952
3954 0 353976 152006 170680 0 3953
3955 0 353936 151933 170760 0 3954
3956 0 353911 151969 170840 0 3955
3957 0 353808 152025 171000 0 3956
3958 0 353761 152104 171160 0 3957
3959 0 353717 152160 171400 0 3958
3960 0 353725 152112 171560 0 3959
3961 0 353733 152134 171680 0 3960
3962 0 353738 152148 171760 0 3961
3963 0 353756 152248 172040 0 3962
3964 0 353917 152212 172240 0 3963
3965 0 354005 152161 172400 0 3964
3966 0 354075 152148 172640 0 3965
3967 0 354072 152197 172720 0 3966
3968 0 354061 152188 172800 0 3967
3969 0 353968 152055 172880 0 3968
3970 0 354018 152085 173000 0 3969
3971 0 354054 152012 173160 0 3970
3972 0 354030 151911 173320 0 3971
3973 0 353783 151758 173360 0 3972
3974 0 353585 151610 173440 0 3973
3975 0 353391 151496 173600 0 3974
3976 0 353351 151453 173760 0 3975
3977 0 353342 151414 173800 0 3976
3978 0 353349 151375 173880 0 3977
3979 0 353129 151129 173960 0 3978
3980 0 352521 151057 174000 0 3979
3981 0 352262 151156 174160 0 3980
3982 5 352035 151259 174280 0 3981
3983 5 351959 151293 174320 0 3982
3984 0 351884 151327 174360 0 3983
3985 0 351808 151361 174400 0 3984
3986 5 351366 151306 174480 0 3985
3987 5 351144 151278 174520 0 3986
3988 0 350923 151251 174560 0 3987
3989 0 350327 151303 174720 0 3988
3990 0 350190 151291 174760 0 3989
3991 0 350015 151328 174800 0 3990
3992 0 349662 151378 174920 0 3991
3993 0 349213 151346 175000 0 3992
3994 0 348955 151399 175040 0 3993
3995 0 348589 151321 175080 0 3994
3996 0 348319 151252 175120 0 3995
3997 0 348070 151343 175160 0 3996
3998 0 347952 151375 175200 0 3997
3999 0 348014 151266 175320 0 3998
4000 0 347835 151194 175480 0 3999
4001 0 347445 151075 175520 0 4000
4002 0 347074 151118 175560 0 4001
4003 0 346744 150993 175600 0 4002
4004 0 346221 150915 175800 0 4003
4005 0 345746 150914 175920 0 4004
4006 0 345315 150781 176080 0 4005
4007 0 345082 150674 176200 0 4006
4008 0 344841 150510 176320 0 4007
4009 0 344552 150354 176480 0 4008
4010 0 344312 150509 176600 0 4009
4011 5 342840 150446 176600 0 4010
4012 0 342722 150354 176840 0 4011
4013 0 342545 150215 177200 0 4012
4014 0 342506 150182 177280 0 4013
4015 0 342320 150316 177600 0 4014
4016 0 342290 150316 177640 0 4015
4017 0 342107 150318 177880 0 4016
4018 5 341931 150288 178160 0 4017
4019 0 341447 150230 178160 0 4018
4020 0 341227 150178 178280 0 4019
4021 0 341184 150131 178400 0 4020
4022 0 341112 150023 178520 0 4021
4023 0 341074 150007 178640 0 4022
4024 0 341048 149997 178720 0 4023
4025 0 340903 149932 178840 0 4024
4026 0 340638 149759 179040 0 4025
4027 0 340483 149929 179240 0 4026
4028 0 340366 150030 179280 0 4027
4029 0 340205 149917 179400 0 4028
4030 0 339822 149887 179560 0 4029
4031 0 339352 149890 179720 0 4030
4032 0 339026 149987 179840 0 4031
4033 0 338838 149940 179880 0 4032
4034 0 338716 149999 180040 0 4033
4035 0 338563 150130 180160 0 4034
4036 0 338461 150217 180240 0 4035
4037 0 338322 150267 180400 0 4036
4038 0 338117 150405 180640 0 4037
4039 5 338133 150564 180880 0 4038
4040 0 338012 150601 180960 0 4039
4041 0 337892 150638 181040 0 4040
4042 0 337850 150586 181200 0 4041
4043 0 337840 150573 181240 0 4042
4044 0 337756 150737 181280 0 4043
4045 0 337839 150769 181320 0 4044
4046 0 337751 150767 181520 0 4045
4047 0 337710 150803 181600 0 4046
4048 0 337649 150856 181720 0 4047
4049 0 337618 150688 181760 0 4048
4050 0 337581 150588 181800 0 4049
4051 0 337558 150502 181880 0 4050
4052 0 337534 150415 181960 0 4051
4053 6 337457 150431 182000 0 4052
4054 0 432999 136032 206800 0 2072
4055 0 432886 136288 206800 0 4054
4056 0 432892 136317 206840 0 4055
4057 0 432900 136355 206880 0 4056
4058 0 432892 136405 206920 0 4057
4059 0 432899 136440 206960 0 4058
4060 0 432865 136459 207000 0 4059
4061 0 432842 136501 207040 0 4060
4062 0 432803 136500 207080 0 4061
4063 0 432744 136623 207120 0 4062
4064 0 432735 136916 207160 0 4063
4065 0 432717 136997 207200 0 4064
4066 0 432674 137088 207240 0 4065
4067 0 432605 137167 207280 0 4066
4068 0 432548 137274 207320 0 4067
4069 0 432472 137375 207360 0 4068
4070 0 432394 137493 207400 0 4069
4071 0 432346 137656 207440 0 4070
4072 0 432209 137837 207480 0 4071
4073 0 432066 137920 207520 0 4072
4074 0 431981 138005 207560 0 4073
4075 0 431905 138094 207600 0 4074
4076 0 431831 138248 207640 0 4075
4077 0 431731 138272 207680 0 4076
4078 0 431648 138381 207720 0 4077
4079 0 431554 138487 207760 0 4078
4080 0 431470 138606 207800 0 4079
4081 0 431311 138788 207840 0 4080
4082 0 431143 138987 207880 0 4081
4083 0 431064 139110 207920 0 4082
4084 0 430991 139238 207960 0 4083
4085 0 430837 139310 208000 0 4084
4086 0 430479 139595 208040 0 4085
4087 0 430316 139667 208080 0 4086
4088 0 430156 139738 208120 0 4087
4089 0 430102 139832 208160 0 4088
4090 0 430064 139957 208200 0 4089
4091 0 430003 140015 208240 0 4090
4092 0 429943 140074 208280 0 4091
4093 0 429892 140138 208320 0 4092
4094 0 429770 140367 208360 0 4093
4095 0 429651 140597 208400 0 4094
4096 0 429561 140667 208440 0 4095
4097 0 429469 140743 208480 0 4096
4098 0 429332 140843 208520 0 4097
4099 0 429191 140945 208560 0 4098
4100 0 429065 141042 208600 0 4099
4101 0 428943 141193 208640 0 4100
4102 0 428892 141358 208680 0 4101
4103 0 428792 141494 208720 0 4102
4104 0 428752 141550 208760 0 4103
4105 0 428705 141588 208800 0 4104
4106 0 428693 141625 208840 0 4105
4107 0 428664 141650 208880 0 4106
4108 0 428653 141684 208920 0 4107
4109 0 428619 141758 208960 0 4108
4110 0 428583 141816 209000 0 4109
4111 0 428547 141873 209040 0 4110
4112 0 428496 141935 209080 0 4111
4113 0 428413 141989 209120 0 4112
4114 0 428374 142065 209160 0 4113
4115 0 428355 142165 209200 0 4114
4116 0 428342 142275 209240 0 4115
4117 0 428288 142317 209280 0 4116
4118 0 428236 142360 209320 0 4117
4119 0 428181 142402 209360 0 4118
4120 0 428169 142436 209400 0 4119
4121 0 428169 142471 209440 0 4120
4122 0 428110 142505 209480 0 4121
4123 0 428114 142495 209520 0 4122
4124 0 428064 142485 209560 0 4123
4125 5 428068 142444 209600 0 4124
4126 0 428071 142429 209640 0 4125
4127 0 428055 142400 209680 0 4126
4128 0 427823 143071 209680 0 4127
4129 0 427277 143324 209680 0 4128
4130 5 426195 144015 209680 0 4129
4131 0 426267 144070 209720 0 4130
4132 0 426310 144090 209760 0 4131
4133 0 426493 144297 209800 0 4132
4134 0 426728 144172 209840 0 4133
4135 0 426772 144221 209880 0 4134
4136 0 426815 144267 209920 0 4135
4137 0 426859 144311 209960 0 4136
4138 0 426871 144346 210000 0 4137
4139 0 426899 144381 210040 0 4138
4140 0 426919 144418 210080 0 4139
4141 0 426922 144431 210120 0 4140
4142 0 426924 144468 210160 0 4141
4143 5 426942 144489 210200 0 4142
4144 0 426931 144412 210240 0 4143
4145 0 426906 144431 210280 0 4144
4146 0 426979 144540 210320 0 4145
4147 0 427011 144583 210360 0 4146
4148 0 427064 144773 210400 0 4147
4149 0 427053 144788 210440 0 4148
4150 0 427029 144719 210480 0 4149
4151 0 427038 144732 210520 0 4150
4152 0 427048 144751 210560 0 4151
4153 0 427067 144768 210600 0 4152
4154 0 427079 144798 210640 0 4153
4155 0 427106 144840 210680 0 4154
4156 0 427132 144871 210720 0 4155
4157 0 427166 144908 210760 0 4156
4158 0 427198 144941 210800 0 4157
4159 0 427240 144969 210840 0 4158
4160 0 427282 145008 210880 0 4159
4161 0 427323 145040 210920 0 4160
4162 0 427320 145242 210960 0 4161
4163 0 427310 145430 211000 0 4162
4164 0 427348 145457 211040 0 4163
4165 0 427373 145462 211080 0 4164
4166 0 427426 145488 211120 0 4165
4167 5 427439 145498 211160 0 4166
4168 0 426859 145047 211160 0 4167
4169 0 426878 145038 211200 0 4168
4170 0 426839 145015 211240 0 4169
4171 0 426845 144995 211280 0 4170
4172 0 426859 144992 211320 0 4171
4173 0 426846 144970 211360 0 4172
4174 0 426854 144962 211400 0 4173
4175 0 426870 144951 211440 0 4174
4176 0 426887 144937 211480 0 4175
4177 5 426815 144925 211520 0 4176
4178 0 426759 144927 211560 0 4177
4179 0 426700 144924 211600 0 4178
4180 0 426680 144941 211640 0 4179
4181 0 426627 144988 211680 0 4180
4182 0 426561 145172 211720 0 4181
4183 0 426627 145332 211760 0 4182
4184 0 426648 145318 211800 0 4183
4185 0 426657 145287 211840 0 4184
4186 0 426560 145281 211880 0 4185
4187 5 426472 145285 211920 0 4186
4188 0 425952 145516 211920 0 4187
4189 0 425950 145464 211960 0 4188
4190 0 425941 145420 212000 0 4189
4191 0 425937 145475 212040 0 4190
4192 0 426001 145430 212080 0 4191
4193 0 425999 145441 212120 0 4192
4194 0 425996 145485 212160 0 4193
4195 0 426055 145494 212200 0 4194
4196 0 426036 145522 212240 0 4195
4197 0 426006 145547 212280 0 4196
4198 0 425999 145565 212320 0 4197
4199 0 426014 145553 212360 0 4198
4200 0 426025 145537 212400 0 4199
4201 0 426004 145543 212440 0 4200
4202 0 425984 145548 212480 0 4201
4203 0 425961 145560 212520 0 4202
4204 0 425936 145584 212560 0 4203
4205 0 425930 145683 212600 0 4204
4206 0 425909 145778 212640 0 4205
4207 0 425907 145834 212680 0 4206
4208 0 425894 145830 212720 0 4207
4209 0 425903 145820 212760 0 4208
4210 0 425932 145803 212800 0 4209
4211 0 425935 145786 212840 0 4210
4212 0 425953 145769 212880 0 4211
4213 0 425938 145792 212920 0 4212
4214 0 425930 145776 212960 0 4213
4215 0 425860 145830 213000 0 4214
4216 0 425824 145843 213040 0 4215
4217 0 425778 145859 213080 0 4216
4218 6 425766 145836 213120 0 4217
4219 0 487699 238064 60280 107 240
4220 0 486351 238944 60200 0 4219
4221 0 486155 239161 60080 0 4220
4222 0 485611 239230 59880 0 4221
4223 0 485164 239387 59720 0 4222
4224 0 484746 239619 59480 0 4223
4225 0 484607 239920 59280 0 4224
4226 0 484406 241150 59040 0 4225
4227 0 484462 241588 58800 0 4226
4228 5 484890 241692 58720 273 4227
4229 0 484939 242692 58680 235 4228
4230 0 485123 245088 58480 338 4229
4231 0 485277 246122 58200 325 4230
4232 0 485109 246668 58000 301 4231
4233 0 485838 248713 57720 267 4232
4234 0 485999 249052 57520 248 4233
4235 0 486131 249801 57280 226 4234
4236 0 486273 250046 57120 297 4235
4237 0 486378 250450 56840 207 4236
4238 0 486492 250934 56600 326 4237
4239 0 486724 251481 56360 360 4238
4240 0 486940 251816 56160 328 4239
4241 0 487141 252039 55920 302 4240
4242 0 487384 252291 55720 326 4241
4243 0 487737 252511 55520 340 4242
4244 0 487706 252894 55240 292 4243
4245 0 487708 252951 55080 367 4244
4246 0 487710 252965 55040 367 4245
4247 0 487659 253040 54840 394 4246
4248 0 487632 253084 54720 404 4247
4249 5 487546 253217 54360 306 4248
4250 0 487110 254058 54360 426 4249
4251 5 488092 256111 54360 403 4250
4252 5 487018 258490 54360 352 4251
4253 0 487002 259638 54360 270 4252
4254 5 487774 261623 54360 143 4253
4255 5 487366 261630 53920 209 4254
4256 0 487021 261798 53760 217 4255
4257 5 486181 262335 53680 214 4256
4258 0 485694 262622 53560 287 4257
4259 5 485631 262666 53520 307 4258
4260 0 485295 262948 53360 302 4259
4261 5 485040 262991 53280 309 4260
4262 0 484895 263045 53240 258 4261
4263 0 484769 263102 53200 258 4262
4264 0 484284 263475 53080 164 4263
4265 5 484068 263649 52960 124 4264
4266 5 484028 263638 52920 124 4265
4267 0 483434 263679 52880 181 4266
4268 0 482956 263816 52760 304 4267
4269 0 482368 264063 52600 230 4268
4270 5 482143 264213 52560 197 4269
4271 0 482592 263852 52520 131 4270
4272 0 482455 263831 52240 160 4271
4273 0 482422 263662 52080 160 4272
4274 0 482557 263639 51920 209 4273
4275 0 482609 263628 51760 148 4274
4276 0 482565 263527 51680 148 4275
4277 0 482534 263337 51520 172 4276
4278 0 482557 263085 51320 163 4277
4279 5 482518 262887 51160 81 4278
4280 0 482542 262846 51040 81 4279
4281 0 482538 262810 50960 81 4280
4282 0 482367 262415 50920 0 4281
4283 5 482362 262905 50880 81 4282
4284 5 482308 262953 50720 185 4283
4285 0 481952 262848 50160 205 4284
4286 0 481728 262848 50040 178 4285
4287 0 481568 262816 49800 166 4286
4288 5 481536 262816 49520 198 4287
4289 0 481536 262592 49360 181 4288
4290 0 481376 262368 49320 168 4289
4291 0 481184 262208 49240 139 4290
4292 0 480960 262048 49160 228 4291
4293 0 480800 261952 48960 115 4292
4294 5 480704 261920 48840 98 4293
4295 5 480672 261888 48880 71 4294
4296 0 480512 261824 49080 81 4295
4297 0 480320 261696 49200 122 4296
4298 0 480096 261504 49200 157 4297
4299 0 479904 261312 49280 226 4298
4300 0 479776 261088 49280 286 4299
4301 0 479648 260896 49400 226 4300
4302 0 479552 260672 49480 175 4301
4303 0 479456 260512 49280 128 4302
4304 0 479392 260352 49080 131 4303
4305 5 479200 260224 48960 229 4304
4306 0 478944 260256 48920 163 4305
4307 0 478688 260256 48920 176 4306
4308 5 478496 260224 48760 197 4307
4309 0 478304 260032 48760 136 4308
4310 5 478144 260032 48760 128 4309
4311 0 478144 259808 48880 154 4310
4312 0 478208 259648 49080 128 4311
4313 5 478336 259456 49160 175 4312
4314 0 478560 259520 49280 107 4313
4315 0 478720 259488 49480 81 4314
4316 0 478784 259328 49720 108 4315
4317 0 478688 259168 49920 71 4316
4318 0 478720 259232 50160 32 4317
4319 0 478560 259104 50360 60 4318
4320 0 478432 258848 50400 81 4319
4321 0 478432 258624 50600 164 4320
4322 0 478368 258464 50800 71 4321
4323 0 478528 258336 51080 90 4322
4324 0 478368 258208 51280 96 4323
4325 0 478368 258112 51520 108 4324
4326 0 478304 257984 51760 104 4325
4327 5 478272 257888 51920 98 4326
4328 0 478496 257792 52080 81 4327
4329 0 478656 257792 52280 115 4328
4330 5 478816 257856 52520 175 4329
4331 0 478976 257696 52720 102 4330
4332 0 479200 257664 52840 136 4331
4333 0 479456 257664 52920 124 4332
4334 5 479552 257632 52920 128 4333
4335 0 479520 257792 53160 107 4334
4336 0 479648 257888 53400 40 4335
4337 5 479840 257856 53560 81 4336
4338 0 480096 257824 53560 75 4337
4339 0 480320 257824 53720 154 4338
4340 5 480384 257824 53720 150 4339
4341 0 480576 257632 53720 124 4340
4342 0 480800 257504 53800 91 4341
4343 0 481024 257440 53920 115 4342
4344 0 481248 257280 53960 32 4343
4345 0 481440 257088 53960 60 4344
4346 0 481600 256864 53960 81 4345
4347 0 481696 256608 54000 91 4346
4348 0 481792 256352 54040 64 4347
4349 0 481728 256096 54040 71 4348
4350 0 481504 255936 54040 51 4349
4351 0 481248 255936 54040 60 4350
4352 0 480992 255968 54040 71 4351
4353 0 480736 256000 54120 60 4352
4354 0 480480 256064 54120 45 4353
4355 6 480224 256064 54120 32 4354
4356 0 489930 254264 54360 271 4249
4357 0 490238 254276 54040 282 4356
4358 5 492616 254994 54040 0 4357
4359 5 493863 254410 54040 0 4358
4360 0 496321 254865 54040 256 4359
4361 0 496921 255054 53760 239 4360
4362 5 498572 254840 53760 280 4361
4363 5 501357 253406 53760 181 4362
4364 0 501424 253356 53800 181 4363
4365 0 501695 253161 53960 198 4364
4366 0 501804 253205 54040 198 4365
4367 0 501996 253033 54400 143 4366
4368 0 502192 253014 54680 160 4367
4369 0 502442 252801 55000 256 4368
4370 0 502695 252561 55320 168 4369
4371 0 502821 252440 55560 140 4370
4372 0 502895 252349 55800 226 4371
4373 0 503110 252136 56040 226 4372
4374 5 503220 251975 56160 185 4373
4375 0 503243 251929 56200 185 4374
4376 0 503423 251799 56320 160 4375
4377 0 503287 251826 56560 185 4376
4378 0 503199 251954 56840 209 4377
4379 0 503171 251819 57120 244 4378
4380 0 503146 251815 57280 244 4379
4381 0 503106 251791 57360 244 4380
4382 5 503085 251785 57400 244 4381
4383 0 502950 251782 57600 203 4382
4384 0 502743 251815 57840 154 4383
4385 5 502711 251740 58040 51 4384
4386 5 502675 251636 58240 51 4385
4387 0 502666 251600 58320 51 4386
4388 0 502861 251230 58560 153 4387
4389 0 502886 251086 58840 160 4388
4390 0 503083 250897 59120 186 4389
4391 0 503252 250772 59360 160 4390
4392 0 503346 250663 59440 160 4391
4393 0 503205 250547 59480 160 4392
4394 0 503399 250706 59520 137 4393
4395 0 503446 250598 59600 137 4394
4396 0 503584 250519 59760 148 4395
4397 0 503758 250477 60000 139 4396
4398 0 504119 250360 60040 90 4397
4399 0 503956 250489 60080 90 4398
4400 0 503999 250794 60360 98 4399
4401 0 504092 251172 60600 32 4400
4402 0 504057 251056 60800 32 4401
4403 0 504075 250715 60960 75 4402
4404 0 504094 250654 61000 104 4403
4405 0 504146 250547 61040 104 4404
4406 0 504148 250485 61080 104 4405
4407 0 504156 250238 61240 178 4406
4408 0 504058 249580 61400 136 4407
4409 0 503765 249276 61480 128 4408
4410 0 503725 248712 61760 136 4409
4411 5 503736 248622 61840 150 4410
4412 5 503749 248522 61920 150 4411
4413 5 503731 247801 62080 175 4412
4414 0 503726 247621 62120 163 4413
4415 5 504028 246387 62120 102 4414
4416 0 504152 246390 62360 335 4415
4417 5 504258 246351 62480 335 4416
4418 0 503435 245531 62480 160 4417
4419 5 503486 245473 62560 175 4418
4420 0 503010 245971 62640 107 4419
4421 0 502654 245805 62760 101 4420
4422 0 502375 245705 62840 163 4421
4423 0 502147 245830 62960 204 4422
4424 0 501766 245892 63040 197 4423
4425 5 501563 245790 63080 135 4424
4426 0 501649 245828 63200 135 4425
4427 0 501720 245862 63280 135 4426
4428 0 501715 245923 63400 148 4427
4429 0 501672 246051 63480 148 4428
4430 0 501557 246223 63560 122 4429
4431 5 501120 246528 63640 86 4430
4432 0 500928 246720 63640 80 4431
4433 0 500736 246912 63720 226 4432
4434 5 500640 247136 63720 203 4433
4435 0 500416 247296 63720 131 4434
4436 0 500160 247360 63720 115 4435
4437 5 499936 247392 63720 128 4436
4438 0 499744 247584 63680 71 4437
4439 5 499584 247744 63680 115 4438
4440 0 499488 247968 63600 81 4439
4441 0 499424 248224 63520 80 4440
4442 0 499424 248480 63520 124 4441
4443 0 499296 248704 63480 164 4442
4444 5 499232 248768 63480 140 4443
4445 0 499040 248608 63360 86 4444
4446 0 498848 248416 63360 80 4445
4447 0 498656 248224 63240 51 4446
4448 0 498432 248032 63240 32 4447
4449 0 498176 247936 63200 40 4448
4450 0 497920 247872 63200 40 4449
4451 0 497664 247872 63200 51 4450
4452 0 497440 247904 63320 150 4451
4453 0 497216 248000 63400 141 4452
4454 0 496960 248064 63400 64 4453
4455 6 496928 248064 63400 64 4454
4456 0 494205 254213 54280 163 4359
4457 5 494281 254086 54440 102 4456
4458 5 494086 254312 54560 186 4457
4459 0 493916 254543 54680 186 4458
4460 0 493718 255054 54920 107 4459
4461 5 493675 255097 55040 107 4460
4462 0 493714 255170 55160 107 4461
4463 0 493861 255215 55360 104 4462
4464 5 493794 255300 55400 104 4463
4465 5 494120 255142 55480 200 4464
4466 0 494238 255085 55680 217 4465
4467 5 494312 255106 55880 221 4466
4468 5 494419 255036 55920 221 4467
4469 5 494371 255071 56000 163 4468
4470 5 494469 254978 56160 163 4469
4471 0 494474 254965 56200 163 4470
4472 5 494597 254982 56240 163 4471
4473 5 494815 255016 56320 168 4472
4474 5 494944 255024 56360 168 4473
4475 0 493723 255186 56360 90 4474
4476 5 493500 255094 56480 90 4475
4477 5 493200 254984 56640 75 4476
4478 0 493098 255028 56680 75 4477
4479 0 493290 255157 56840 96 4478
4480 0 493394 255125 57000 207 4479
4481 0 493030 254993 57200 157 4480
4482 5 493119 254966 57280 157 4481
4483 0 492779 255265 57320 163 4482
4484 0 492456 255322 57520 189 4483
4485 0 492291 255337 57640 150 4484
4486 0 492038 255145 57800 124 4485
4487 0 491963 255000 57960 163 4486
4488 0 491571 254910 58040 189 4487
4489 5 491278 254740 58240 137 4488
4490 0 491192 254414 58320 102 4489
4491 0 490982 254361 58400 135 4490
4492 5 490823 254356 58560 135 4491
4493 0 490595 254388 58720 124 4492
4494 0 490396 254456 58880 163 4493
4495 0 490338 254494 59000 148 4494
4496 0 490327 254596 59040 148 4495
4497 5 490246 254661 59200 107 4496
4498 0 490058 254413 59240 148 4497
4499 0 489922 254258 59320 148 4498
4500 5 489686 254183 59400 71 4499
4501 5 489034 253336 59440 60 4500
4502 5 487966 252729 59400 51 4501
4503 0 487736 252609 59480 51 4502
4504 5 486979 252657 59560 139 4503
4505 5 487563 252534 59680 90 4504
4506 5 487520 252650 59760 90 4505
4507 0 488159 252728 59840 124 4506
4508 0 488355 252810 60000 160 4507
4509 5 488379 252945 60040 160 4508
4510 0 488716 252846 60080 141 4509
4511 0 488875 253002 60200 104 4510
4512 0 489093 253097 60240 60 4511
4513 0 489294 253213 60360 71 4512
4514 5 489257 252916 60440 60 4513
4515 0 489270 253151 60520 40 4514
4516 0 490039 253549 60560 75 4515
4517 0 490181 253741 60640 0 4516
4518 0 490188 253871 60680 32 4517
4519 0 490240 253560 60760 0 4518
4520 0 490317 253503 60840 0 4519
4521 0 490350 253475 60880 0 4520
4522 0 490448 253359 60920 0 4521
4523 0 490532 253147 61000 0 4522
4524 5 490590 253072 61040 0 4523
4525 0 490672 253096 61080 0 4524
4526 0 490649 253161 61160 0 4525
4527 0 490648 253132 61200 0 4526
4528 0 490843 253187 61360 0 4527
4529 5 490915 253250 61400 0 4528
4530 0 491018 253271 61440 0 4529
4531 0 491070 253202 61520 0 4530
4532 6 491130 253194 61600 0 4531
4533 0 488145 256484 54480 80 4251
4534 0 488401 256814 54600 80 4533
4535 5 488425 256863 54640 202 4534
4536 0 488552 256958 54760 178 4535
4537 0 488769 257191 55080 131 4536
4538 0 488929 257382 55280 178 4537
4539 0 488937 257430 55360 178 4538
4540 0 489017 257526 55440 183 4539
4541 0 489057 257546 55600 183 4540
4542 5 489106 257613 55720 157 4541
4543 0 489334 257530 55760 120 4542
4544 0 489549 257464 55840 102 4543
4545 0 489881 257378 55920 175 4544
4546 0 489860 257347 56040 210 4545
4547 0 489873 257354 56200 210 4546
4548 0 489886 257348 56320 210 4547
4549 5 490059 257313 56360 168 4548
4550 0 490576 257206 56480 108 4549
4551 0 490637 257166 56560 108 4550
4552 0 490640 257141 56600 108 4551
4553 0 490686 257161 56720 137 4552
4554 0 490777 257170 56800 137 4553
4555 0 490877 257198 56920 163 4554
4556 0 491040 257265 57000 163 4555
4557 5 491385 257278 57080 134 4556
4558 0 491385 257177 57160 134 4557
4559 0 491249 257418 57280 134 4558
4560 0 491245 257490 57400 75 4559
4561 0 491257 257586 57480 75 4560
4562 0 491229 257931 57600 71 4561
4563 5 491228 258106 57680 120 4562
4564 5 491140 258026 57720 120 4563
4565 0 491253 258558 57760 96 4564
4566 5 491215 258363 57800 102 4565
4567 0 491336 258154 57920 32 4566
4568 0 491437 258086 58120 32 4567
4569 0 491667 257917 58200 32 4568
4570 0 491849 257762 58240 32 4569
4571 0 492626 257390 58280 107 4570
4572 5 492897 257138 58360 136 4571
4573 0 492868 257091 58400 136 4572
4574 0 492806 257042 58480 136 4573
4575 0 492780 256963 58600 136 4574
4576 0 492645 256909 58680 120 4575
4577 0 492543 256905 58800 0 4576
4578 0 492563 256850 58920 0 4577
4579 0 492668 256893 59080 0 4578
4580 0 492705 257050 59240 0 4579
4581 0 492744 256950 59400 0 4580
4582 5 492659 256885 59440 0 4581
4583 0 492826 256984 59520 0 4582
4584 0 492914 257034 59640 0 4583
4585 0 492987 257058 59760 0 4584
4586 0 493006 256978 59880 0 4585
4587 0 493007 257006 59960 0 4586
4588 0 493030 257005 60040 0 4587
4589 0 493091 257074 60080 0 4588
4590 0 493168 257157 60160 0 4589
4591 0 493122 257269 60240 0 4590
4592 0 493277 257486 60320 0 4591
4593 0 493386 257605 60400 0 4592
4594 0 493420 257741 60480 0 4593
4595 0 493436 257908 60560 0 4594
4596 0 493570 258194 60640 0 4595
4597 0 493584 258227 60720 0 4596
4598 0 493658 257913 60840 0 4597
4599 0 493696 257691 60920 0 4598
4600 0 493753 257514 61000 0 4599
4601 0 493848 257264 61040 0 4600
4602 0 493841 257193 61080 0 4601
4603 0 493830 257077 61160 0 4602
4604 0 493917 256944 61280 0 4603
4605 0 493980 256912 61360 0 4604
4606 0 494097 256752 61480 0 4605
4607 0 494184 256693 61600 0 4606
4608 6 494230 256684 61680 0 4607
4609 5 486877 256456 54680 0 4535
4610 0 486129 256702 54840 81 4609
4611 0 486176 256550 55000 96 4610
4612 5 485752 256005 55120 86 4611
4613 0 485627 255881 55160 96 4612
4614 0 485720 255915 55200 86 4613
4615 0 485533 255774 55280 75 4614
4616 0 485513 255753 55440 75 4615
4617 0 485416 255590 55560 128 4616
4618 0 485425 255555 55680 128 4617
4619 0 485402 255448 55800 86 4618
4620 0 485409 255290 55920 102 4619
4621 0 485292 254946 56040 120 4620
4622 5 485061 254629 56120 120 4621
4623 0 485105 254574 56200 120 4622
4624 0 485189 254297 56400 96 4623
4625 5 485348 253827 56440 0 4624
4626 0 485144 254093 56480 51 4625
4627 0 485140 254016 56600 51 4626
4628 0 485084 253936 56720 81 4627
4629 0 485057 253878 56840 81 4628
4630 0 485020 253773 57000 91 4629
4631 0 484873 253704 57200 107 4630
4632 0 484820 253632 57360 107 4631
4633 0 484761 253538 57520 75 4632
4634 0 484788 253498 57600 75 4633
4635 0 484816 253450 57760 81 4634
4636 0 484832 253380 57800 81 4635
4637 0 484794 253343 57880 86 4636
4638 5 484813 253307 57920 86 4637
4639 0 484833 253270 57960 86 4638
4640 0 484812 253218 58000 86 4639
4641 0 484640 253131 58120 91 4640
4642 5 484235 252813 58200 60 4641
4643 0 484113 252699 58280 60 4642
4644 0 484009 252611 58440 32 4643
4645 0 483925 252567 58600 32 4644
4646 0 483953 252498 58760 40 4645
4647 5 484027 252475 58840 40 4646
4648 0 484099 252909 58880 32 4647
4649 0 484200 253130 58960 0 4648
4650 0 484316 253175 59080 0 4649
4651 0 484409 253255 59200 0 4650
4652 0 484481 253214 59360 0 4651
4653 0 484579 253234 59480 0 4652
4654 0 484717 253198 59600 0 4653
4655 0 484733 253210 59720 0 4654
4656 0 484745 253202 59880 0 4655
4657 0 484732 253184 60040 0 4656
4658 0 484820 253146 60120 0 4657
4659 0 484836 253159 60200 0 4658
4660 0 484844 253296 60320 0 4659
4661 0 484836 253551 60480 0 4660
4662 0 484892 253742 60600 0 4661
4663 5 485014 253899 60640 0 4662
4664 0 485012 253784 60720 0 4663
4665 0 484652 253611 60800 0 4664
4666 0 484568 253634 60840 0 4665
4667 0 484401 253434 60960 0 4666
4668 0 484648 253210 61000 0 4667
4669 0 484729 252992 61040 0 4668
4670 0 484731 252891 61120 0 4669
4671 0 484769 252873 61160 0 4670
4672 0 484799 252780 61240 0 4671
4673 0 484920 252597 61400 0 4672
4674 0 484886 252636 61520 0 4673
4675 6 484818 252661 61640 0 4674
4676 0 481920 264405 52520 181 4270
4677 5 480938 264962 52480 176 4676
4678 0 479432 265601 52520 226 4677
4679 5 478927 265619 52560 251 4678
4680 0 478433 265730 52600 256 4679
4681 0 478047 265733 52680 208 4680
4682 0 477742 265711 52800 196 4681
4683 0 477246 265712 52960 168 4682
4684 5 476933 265702 53040 186 4683
4685 0 476577 265669 53160 189 4684
4686 0 476314 265650 53320 208 4685
4687 0 476056 265543 53480 235 4686
4688 0 475862 265359 53600 224 4687
4689 0 475510 265158 53840 175 4688
4690 0 475254 265062 53920 181 4689
4691 5 475118 264877 54080 249 4690
4692 0 475014 264774 54200 256 4691
4693 0 474966 264734 54240 256 4692
4694 5 474862 264333 54400 221 4693
4695 0 475301 263518 54440 104 4694
4696 5 475390 262814 54520 183 4695
4697 5 475123 262906 54680 102 4696
4698 5 475046 262533 54840 81 4697
4699 5 475055 262203 54960 120 4698
4700 0 474908 261726 55040 202 4699
4701 0 474862 261518 55120 163 4700
4702 0 474782 260950 55240 153 4701
4703 0 474422 260558 55320 186 4702
4704 0 474080 260096 55680 137 4703
4705 0 474048 259936 55880 108 4704
4706 0 473920 259744 56080 115 4705
4707 5 473824 259584 56120 135 4706
4708 0 473792 259424 56320 153 4707
4709 0 473728 259264 56520 137 4708
4710 0 473760 259104 56720 186 4709
4711 5 473792 258944 56880 134 4710
4712 0 473920 258720 56880 120 4711
4713 0 474112 258528 56920 107 4712
4714 0 474208 258336 57080 163 4713
4715 0 474400 258144 57120 140 4714
4716 5 474432 258112 57120 140 4715
4717 0 474592 257952 56920 164 4716
4718 5 474656 257920 56840 124 4717
4719 0 474912 257856 56720 90 4718
4720 0 475136 257760 56640 80 4719
4721 0 475328 257632 56480 60 4720
4722 0 475424 257472 56280 32 4721
4723 5 475584 257568 56080 40 4722
4724 0 475776 257376 56120 98 4723
4725 0 475872 257120 56080 140 4724
4726 5 475936 256896 56000 98 4725
4727 5 476160 256928 56440 140 4726
4728 0 476384 256832 56320 98 4727
4729 0 476608 256768 56160 80 4728
4730 0 476832 256704 56040 98 4729
4731 0 477056 256768 55920 120 4730
4732 0 477248 256928 55760 139 4731
4733 0 477440 256896 55560 98 4732
4734 0 477600 256960 55360 137 4733
4735 0 477632 256928 55080 90 4734
4736 0 477568 256864 54840 71 4735
4737 0 477472 256800 54600 81 4736
4738 0 477280 256672 54440 75 4737
4739 0 477024 256608 54400 51 4738
4740 0 476800 256736 54400 32 4739
4741 6 476704 256736 54400 32 4740
4742 0 373746 151050 164120 0 3677
4743 0 373629 150982 164320 0 4742
4744 0 373570 150995 164400 0 4743
4745 0 373465 150926 164440 0 4744
4746 0 373447 150812 164560 0 4745
4747 0 373383 150774 164680 0 4746
4748 0 373372 150698 164840 0 4747
4749 0 373269 150626 165000 0 4748
4750 0 373237 150597 165200 0 4749
4751 0 373177 150627 165280 0 4750
4752 0 373097 150539 165400 0 4751
4753 0 373022 150525 165560 0 4752
4754 0 372857 150462 165760 0 4753
4755 0 372670 150414 165800 0 4754
4756 0 372609 150368 165840 0 4755
4757 0 372514 150344 166000 0 4756
4758 0 372281 150301 166120 0 4757
4759 0 371649 149809 166320 0 4758
4760 0 371510 149728 166440 0 4759
4761 0 371429 149759 166440 0 4760
4762 0 371324 149592 166480 0 4761
4763 0 371225 149599 166640 0 4762
4764 0 371080 149601 166800 0 4763
4765 0 370723 149622 166800 0 4764
4766 0 370610 149533 166800 0 4765
4767 0 370444 149495 166920 0 4766
4768 0 370405 149422 166960 0 4767
4769 0 370244 149137 167000 0 4768
4770 0 370071 148843 167040 0 4769
4771 0 369881 149026 167120 0 4770
4772 0 369726 149030 167160 0 4771
4773 0 369561 149073 167200 0 4772
4774 0 369357 149186 167240 0 4773
4775 0 369262 149127 167400 0 4774
4776 0 369216 149027 167480 0 4775
4777 0 369328 148896 167600 0 4776
4778 0 369399 148916 167640 0 4777
4779 0 369683 148997 167800 0 4778
4780 0 369658 149031 167920 0 4779
4781 0 369641 149053 168000 0 4780
4782 0 369602 149024 168120 0 4781
4783 0 369576 149005 168200 0 4782
4784 0 369238 148939 168320 0 4783
4785 0 369180 148912 168440 0 4784
4786 0 368972 148859 168560 0 4785
4787 0 368903 148841 168600 0 4786
4788 0 368562 148824 168760 0 4787
4789 0 368063 148777 168880 0 4788
4790 0 367952 148715 168960 0 4789
4791 0 367786 148622 169080 0 4790
4792 0 367535 148326 169200 0 4791
4793 0 367406 148079 169360 0 4792
4794 0 367625 148301 169520 0 4793
4795 0 367820 148452 169680 0 4794
4796 0 367868 148651 169880 0 4795
4797 0 367604 148578 169880 0 4796
4798 0 367588 148163 169880 0 4797
4799 0 367500 148050 169920 0 4798
4800 0 367424 147865 170080 0 4799
4801 0 367328 147820 170120 0 4800
4802 0 367134 147823 170160 0 4801
4803 0 367044 147884 170320 0 4802
4804 0 367059 147944 170480 0 4803
4805 0 366898 147997 170640 0 4804
4806 6 366895 148011 170680 0 4805
4807 0 356594 152935 167160 0 3932
4808 0 356757 152885 167280 0 4807
4809 0 356801 152925 167400 0 4808
4810 0 356828 152910 167600 0 4809
4811 0 356943 152842 167760 0 4810
4812 0 356952 152807 167960 0 4811
4813 0 357125 152960 168160 0 4812
4814 0 357361 153299 168240 0 4813
4815 0 357245 153460 168400 0 4814
4816 0 357163 153615 168480 0 4815
4817 0 357146 153864 168640 0 4816
4818 0 357246 154217 168640 0 4817
4819 0 357189 154380 168760 0 4818
4820 0 357234 154823 168880 0 4819
4821 0 357198 154926 169080 0 4820
4822 0 356960 154956 169280 0 4821
4823 0 356913 154962 169320 0 4822
4824 0 356705 155071 169480 0 4823
4825 0 356634 155111 169520 0 4824
4826 0 356600 155154 169560 0 4825
4827 0 356709 155272 169600 0 4826
4828 0 356603 155114 169640 0 4827
4829 0 356619 155176 169800 0 4828
4830 0 356636 155243 169920 0 4829
4831 0 356647 155288 170000 0 4830
4832 0 356617 155261 170200 0 4831
4833 0 356586 155344 170400 0 4832
4834 0 356466 155434 170560 0 4833
4835 0 356475 155440 170600 0 4834
4836 0 356522 155467 170800 0 4835
4837 0 356314 155493 170840 0 4836
4838 0 356179 155602 170880 0 4837
4839 0 356123 155791 170920 0 4838
4840 0 356067 155895 170960 0 4839
4841 0 356136 155938 171160 0 4840
4842 0 356111 156092 171360 0 4841
4843 0 355951 156069 171520 0 4842
4844 0 355888 156128 171600 0 4843
4845 0 355848 156151 171640 0 4844
4846 0 355341 156360 171680 0 4845
4847 5 355170 156448 171720 0 4846
4848 0 355385 156353 171760 0 4847
4849 0 355767 156233 171880 0 4848
4850 0 356117 156105 172040 0 4849
4851 0 356212 156152 172240 0 4850
4852 0 356354 156168 172400 0 4851
4853 0 356514 156292 172520 0 4852
4854 0 356516 156438 172680 0 4853
4855 0 356621 156417 172880 0 4854
4856 0 356721 156527 173000 0 4855
4857 5 356884 156816 173200 0 4856
4858 0 356605 157583 173200 0 4857
4859 0 356457 157679 173120 0 4858
4860 0 356269 157787 173000 0 4859
4861 5 356185 157975 172880 0 4860
4862 0 356065 158323 172800 0 4861
4863 0 355913 158355 172680 0 4862
4864 0 355941 158351 172600 0 4863
4865 0 355881 158471 172480 0 4864
4866 0 355893 158611 172360 0 4865
4867 0 355865 158651 172240 0 4866
4868 6 355885 158647 172160 0 4867
4869 0 381733 146180 169520 0 3639
4870 0 381625 146327 169720 0 4869
4871 0 381488 146319 169880 0 4870
4872 5 381406 146281 169920 0 4871
4873 0 381242 146205 170000 0 4872
4874 0 380936 146119 170200 0 4873
4875 0 380726 146173 170400 0 4874
4876 0 380608 146377 170680 0 4875
4877 5 380599 146384 170920 0 4876
4878 0 380596 146387 170960 0 4877
4879 0 380376 146277 171200 0 4878
4880 0 380076 146044 171360 0 4879
4881 5 380013 146009 171400 0 4880
4882 0 379676 146128 171520 0 4881
4883 0 379588 146065 171600 0 4882
4884 0 379542 146036 171640 0 4883
4885 0 379498 146005 171680 0 4884
4886 0 379454 145974 171720 0 4885
4887 0 379287 145933 171760 0 4886
4888 0 379294 145895 171840 0 4887
4889 0 379341 145779 171960 0 4888
4890 0 379523 145683 172000 0 4889
4891 0 379742 145592 172040 0 4890
4892 0 379643 145314 172080 0 4891
4893 0 379500 145044 172120 0 4892
4894 0 379327 144768 172160 0 4893
4895 0 379158 144584 172160 0 4894
4896 0 379245 144282 172160 0 4895
4897 0 379474 144259 171880 0 4896
4898 0 379582 144158 171800 0 4897
4899 0 379729 144008 171680 0 4898
4900 0 379778 143958 171640 0 4899
4901 0 379911 143708 171520 0 4900
4902 0 380123 143574 171320 0 4901
4903 0 380268 143510 171280 0 4902
4904 0 380387 143457 171200 0 4903
4905 0 380468 143250 171040 0 4904
4906 0 380427 143116 170840 0 4905
4907 0 380457 142959 170680 0 4906
4908 0 380562 142694 170480 0 4907
4909 0 380643 142491 170320 0 4908
4910 0 380883 142316 170080 0 4909
4911 0 380949 142192 169880 0 4910
4912 0 380802 142054 169760 0 4911
4913 0 380810 141897 169720 0 4912
4914 0 380816 141809 169680 0 4913
4915 0 380817 141834 169640 0 4914
4916 0 380734 141622 169600 0 4915
4917 0 380818 141677 169560 0 4916
4918 0 380824 141497 169440 0 4917
4919 0 380823 141373 169240 0 4918
4920 0 380887 141287 169080 0 4919
4921 0 380903 141266 169040 0 4920
4922 0 380955 141291 168920 0 4921
4923 0 380972 141299 168880 0 4922
4924 0 380949 141311 168800 0 4923
4925 0 381004 141416 168640 0 4924
4926 0 381130 141474 168520 0 4925
4927 0 381181 141563 168400 0 4926
4928 0 381212 141660 168280 0 4927
4929 6 381295 141806 168080 0 4928
4930 0 487587 261627 54640 229 4254
4931 5 487520 261430 54960 186 4930
4932 0 487680 261433 55240 264 4931
4933 0 487699 261651 55440 214 4932
4934 0 487644 261741 55680 227 4933
4935 0 487510 261880 55960 217 4934
4936 0 487210 261917 56280 212 4935
4937 0 486954 261995 56560 190 4936
4938 0 486553 261909 56920 98 4937
4939 5 486590 261870 56960 98 4938
4940 0 485653 262462 56960 163 4939
4941 0 484225 262872 56960 153 4940
4942 5 484270 262783 57160 32 4941
4943 0 482636 263170 57160 181 4942
4944 0 482112 263072 57440 175 4943
4945 0 481856 263040 57480 107 4944
4946 0 481600 263040 57560 104 4945
4947 0 481344 262912 57600 40 4946
4948 0 481152 262784 57800 51 4947
4949 5 481088 262752 57880 32 4948
4950 0 481056 262592 58080 98 4949
4951 0 480928 262432 58280 96 4950
4952 0 480928 262208 58480 128 4951
4953 0 480992 261952 58560 156 4952
4954 0 481120 261728 58640 96 4953
4955 0 481120 261472 58640 128 4954
4956 0 481184 261216 58680 163 4955
4957 5 481216 261088 58760 224 4956
4958 0 481120 260832 58840 172 4957
4959 0 480992 260608 58880 163 4958
4960 0 480928 260352 58880 81 4959
4961 0 480800 260128 58800 124 4960
4962 0 480672 259904 58800 175 4961
4963 0 480512 259744 58920 181 4962
4964 0 480352 259584 59040 172 4963
4965 0 480128 259488 59120 154 4964
4966 0 479904 259360 59160 60 4965
4967 5 479744 259296 59160 32 4966
4968 0 479488 259264 59160 86 4967
4969 0 479232 259168 59160 131 4968
4970 0 479008 259040 59160 163 4969
4971 0 478784 258912 59160 107 4970
4972 0 478528 258816 59160 143 4971
4973 5 478464 258752 59240 140 4972
4974 0 478208 258752 59280 51 4973
4975 0 477952 258784 59400 107 4974
4976 0 477696 258848 59480 156 4975
4977 0 477440 258848 59480 140 4976
4978 0 477184 258848 59480 150 4977
4979 0 476928 258880 59520 163 4978
4980 0 476672 258912 59520 154 4979
4981 0 476480 259072 59440 91 4980
4982 0 476224 259136 59400 86 4981
4983 0 476000 259328 59400 107 4982
4984 0 475776 259488 59400 86 4983
4985 0 475552 259680 59400 80 4984
4986 0 475520 259936 59440 64 4985
4987 0 475712 260160 59440 75 4986
4988 0 475904 260320 59360 45 4987
4989 6 475872 260512 59320 32 4988
4990 0 351451 151382 174640 0 3987
4991 0 351633 151408 174760 0 4990
4992 0 351746 151441 174880 0 4991
4993 0 351796 151407 175000 0 4992
4994 0 351794 151399 175160 0 4993
4995 0 351926 151399 175200 0 4994
4996 0 351994 151323 175320 0 4995
4997 0 352026 151327 175520 0 4996
4998 0 352048 151401 175680 0 4997
4999 0 352188 151623 175800 0 4998
5000 0 352020 151651 175960 0 4999
5001 0 352052 151615 176120 0 5000
5002 0 352220 151575 176240 0 5001
5003 0 352158 151531 176440 0 5002
5004 0 352282 151643 176600 0 5003
5005 0 352256 151615 176760 0 5004
5006 0 352282 151603 176920 0 5005
5007 0 352224 151759 177360 0 5006
5008 0 352098 151783 177480 0 5007
5009 0 352136 151767 177640 0 5008
5010 0 352204 151717 177720 0 5009
5011 0 352230 151679 177800 0 5010
5012 0 352322 151621 177880 0 5011
5013 0 352314 151657 178040 0 5012
5014 0 352246 151627 178160 0 5013
5015 0 352192 151673 178280 0 5014
5016 0 352224 151647 178360 0 5015
5017 0 352304 151585 178480 0 5016
5018 0 352360 151543 178560 0 5017
5019 0 352372 151565 178600 0 5018
5020 0 352408 151627 178720 0 5019
5021 0 352436 151597 178840 0 5020
5022 0 352416 151387 179080 0 5021
5023 0 352172 151313 179240 0 5022
5024 0 352152 151215 179320 0 5023
5025 0 352220 151227 179400 0 5024
5026 0 352140 151209 179560 0 5025
5027 0 352002 151139 179720 0 5026
5028 0 351964 151007 179880 0 5027
5029 0 351934 150995 180000 0 5028
5030 0 351888 151005 180160 0 5029
5031 0 351876 151037 180280 0 5030
5032 0 351884 151061 180440 0 5031
5033 0 351896 151115 180520 0 5032
5034 0 352032 151059 180680 0 5033
5035 0 352170 151013 180800 0 5034
5036 0 352184 151020 180840 0 5035
5037 0 352197 151028 180880 0 5036
5038 0 352235 151010 180960 0 5037
5039 0 352277 151060 181080 0 5038
5040 5 352193 151062 181320 0 5039
5041 0 352151 150942 181480 0 5040
5042 0 352181 150918 181560 0 5041
5043 0 352343 150924 181760 0 5042
5044 0 352357 150886 181800 0 5043
5045 0 352147 150816 182120 0 5044
5046 6 352039 150658 182280 0 5045
5047 0 487344 252916 54320 208 4249
5048 0 487008 252796 54200 156 5047
5049 0 486815 252716 54160 120 5048
5050 0 486624 252636 54120 51 5049
5051 0 486432 252620 54080 51 5050
5052 0 486287 252581 54000 51 5051
5053 0 486128 252532 53880 81 5052
5054 5 486020 252584 53800 81 5053
5055 0 485966 252611 53760 96 5054
5056 0 485912 252636 53720 96 5055
5057 0 485807 252749 53680 96 5056
5058 0 485647 252949 53600 86 5057
5059 0 485534 253151 53520 40 5058
5060 0 485458 253257 53480 40 5059
5061 5 485255 253255 53400 40 5060
5062 0 485120 253362 53280 51 5061
5063 0 484910 253331 53160 86 5062
5064 0 484725 253266 53040 91 5063
5065 0 484513 253267 52960 75 5064
5066 0 484149 253175 52840 51 5065
5067 0 484060 253136 52720 60 5066
5068 0 483886 253102 52520 60 5067
5069 0 483830 253133 52320 102 5068
5070 0 483823 253235 52200 102 5069
5071 0 483693 253256 52080 102 5070
5072 0 483626 253370 51960 64 5071
5073 0 483555 253352 51840 64 5072
5074 0 483561 253276 51640 128 5073
5075 0 483603 253187 51360 86 5074
5076 0 483595 252990 51080 80 5075
5077 0 483190 252910 51000 32 5076
5078 5 482439 253038 50960 0 5077
5079 0 482057 252728 50920 0 5078
5080 0 481986 253129 50840 0 5079
5081 0 482022 253245 50760 0 5080
5082 0 482011 253187 50680 0 5081
5083 0 481958 253114 50560 0 5082
5084 0 481904 253132 50520 0 5083
5085 0 482050 253262 50440 0 5084
5086 0 482217 253225 50280 0 5085
5087 0 482111 253205 50160 0 5086
5088 0 481785 253517 50080 0 5087
5089 0 481862 253560 50040 0 5088
5090 0 481872 253590 50000 0 5089
5091 0 481876 253596 49960 0 5090
5092 0 481670 253898 49920 0 5091
5093 0 481630 253986 49880 0 5092
5094 0 481521 254263 49720 0 5093
5095 0 481529 254389 49520 0 5094
5096 0 481563 254453 49320 0 5095
5097 0 481651 254499 49160 0 5096
5098 6 481682 254524 49120 0 5097
5099 0 494920 253345 54440 166 4457
5100 5 495003 252355 54440 104 5099
5101 0 494874 252172 54600 160 5100
5102 5 494674 252032 54720 150 5101
5103 0 494674 251863 54840 163 5102
5104 0 494642 251606 54960 148 5103
5105 5 494589 251348 55000 166 5104
5106 0 494506 251237 55080 166 5105
5107 0 494422 251111 55240 148 5106
5108 0 494257 251053 55360 122 5107
5109 0 494098 251052 55520 128 5108
5110 0 493930 251109 55640 128 5109
5111 0 493824 251095 55760 101 5110
5112 0 493654 251096 55920 96 5111
5113 5 493578 251123 56040 96 5112
5114 0 493505 251012 56080 107 5113
5115 0 493352 250959 56160 107 5114
5116 5 493222 250904 56240 115 5115
5117 0 493266 250889 56360 115 5116
5118 0 493165 250854 56520 107 5117
5119 0 493118 250750 56680 107 5118
5120 0 493074 250783 56720 164 5119
5121 0 492923 250752 56800 164 5120
5122 0 492814 250708 56960 164 5121
5123 0 492772 250643 57120 160 5122
5124 5 492706 250584 57320 141 5123
5125 0 492490 250333 57360 122 5124
5126 0 492290 250196 57440 150 5125
5127 5 492242 249920 57560 115 5126
5128 0 492118 249340 57600 134 5127
5129 5 492282 248715 57640 122 5128
5130 5 492293 248413 57800 45 5129
5131 0 491766 248180 57840 137 5130
5132 0 491494 247904 57960 96 5131
5133 0 491298 247756 58080 40 5132
5134 0 490848 247488 58480 96 5133
5135 0 490656 247424 58640 64 5134
5136 0 490464 247360 58840 45 5135
5137 0 490208 247328 58920 75 5136
5138 0 490048 247168 59040 71 5137
5139 0 489920 246944 59120 107 5138
5140 0 489952 246688 59120 75 5139
5141 0 490048 246432 59240 40 5140
5142 0 490016 246176 59320 81 5141
5143 0 489888 245984 59440 60 5142
5144 0 489696 246048 59640 96 5143
5145 0 489440 245984 59720 96 5144
5146 0 489184 245952 59720 120 5145
5147 0 488928 245952 59720 51 5146
5148 0 488768 246112 59920 60 5147
5149 6 488768 246368 59960 51 5148
5150 0 480850 265060 52240 108 4677
5151 0 480906 265075 52000 108 5150
5152 0 480720 265193 51800 108 5151
5153 0 480945 265167 51560 0 5152
5154 0 481188 265203 51120 0 5153
5155 0 481251 265106 50880 0 5154
5156 0 481222 265360 50640 0 5155
5157 0 481372 265354 50400 0 5156
5158 0 481450 265320 50320 0 5157
5159 0 481472 265128 50280 0 5158
5160 0 481488 265133 50200 0 5159
5161 0 481540 265006 50000 0 5160
5162 0 481570 264976 49880 0 5161
5163 0 481562 264899 49800 0 5162
5164 0 481631 264773 49640 0 5163
5165 0 481689 264733 49440 0 5164
5166 0 481672 264609 49240 0 5165
5167 0 481795 264524 49160 0 5166
5168 0 481716 264454 48960 0 5167
5169 0 481664 264281 48680 0 5168
5170 0 481545 264222 48440 0 5169
5171 0 481456 264158 48240 0 5170
5172 0 481110 263731 48000 0 5171
5173 0 481282 263947 47840 0 5172
5174 0 481293 263910 47760 0 5173
5175 0 481239 264125 47680 0 5174
5176 0 481466 263883 47520 0 5175
5177 0 481569 263637 47360 0 5176
5178 0 481472 263693 47200 0 5177
5179 0 481471 263700 47000 0 5178
5180 0 481575 263816 46960 0 5179
5181 5 481349 265387 46840 0 5180
5182 0 481077 264293 46840 0 5181
5183 0 481073 264813 46760 107 5182
5184 5 480957 264878 46720 107 5183
5185 0 480878 264935 46600 160 5184
5186 0 480682 265003 46440 160 5185
5187 0 480641 265252 46320 75 5186
5188 0 480595 265395 46280 102 5187
5189 0 480382 265641 46080 150 5188
5190 0 480286 265875 46000 104 5189
5191 0 480277 266075 46000 104 5190
5192 0 480471 266205 45960 75 5191
5193 0 480525 266289 45920 75 5192
5194 0 480503 266351 45800 75 5193
5195 0 480495 266428 45680 104 5194
5196 0 480448 266350 45520 104 5195
5197 0 480436 266340 45360 90 5196
5198 0 480391 266424 45160 90 5197
5199 6 480405 266547 45000 102 5198
5200 0 488305 256158 54200 32 4251
5201 0 488673 256447 54000 96 5200
5202 0 488896 256694 53920 150 5201
5203 0 488853 257058 53800 163 5202
5204 5 489137 257471 53720 153 5203
5205 0 489331 257515 53520 148 5204
5206 0 489422 257551 53480 107 5205
5207 5 489448 257669 53360 0 5206
5208 5 489472 257773 53320 0 5207
5209 0 489705 257475 53280 102 5208
5210 0 490000 257331 53120 102 5209
5211 5 490135 257338 53000 122 5210
5212 0 490398 257533 52920 101 5211
5213 5 490622 257288 52800 226 5212
5214 0 490747 257246 52720 226 5213
5215 0 490881 257240 52560 226 5214
5216 0 490828 257338 52440 226 5215
5217 0 490551 257500 52360 226 5216
5218 0 490641 257546 52240 120 5217
5219 0 490822 257705 52120 120 5218
5220 0 490816 257882 52000 75 5219
5221 0 490720 258127 51880 160 5220
5222 0 490650 258018 51720 160 5221
5223 0 490362 258115 51600 45 5222
5224 0 490389 258125 51480 45 5223
5225 5 490069 258309 51360 154 5224
5226 0 489781 258444 51280 124 5225
5227 0 489614 258555 51160 98 5226
5228 0 489264 258402 51120 98 5227
5229 0 489325 258527 51040 98 5228
5230 0 488883 258684 50960 0 5229
5231 0 488739 258601 50840 0 5230
5232 0 488866 258765 50560 32 5231
5233 5 488717 258628 50400 32 5232
5234 5 488823 258688 50320 32 5233
5235 0 488774 258645 50280 32 5234
5236 0 489118 258731 50240 64 5235
5237 0 489281 258744 50200 64 5236
5238 0 489696 258592 49760 32 5237
5239 0 489824 258688 49560 75 5238
5240 0 490016 258720 49400 98 5239
5241 0 490272 258720 49320 75 5240
5242 0 490528 258688 49360 98 5241
5243 0 490784 258624 49360 124 5242
5244 0 491040 258592 49360 75 5243
5245 0 491264 258496 49440 107 5244
5246 0 491488 258336 49440 75 5245
5247 6 491520 258304 49440 60 5246
5248 0 427490 145519 211200 0 4167
5249 0 427477 145523 211240 0 5248
5250 5 427605 145665 211280 0 5249
5251 0 427805 145967 211320 0 5250
5252 0 427896 146022 211360 0 5251
5253 0 427906 146011 211400 0 5252
5254 0 427927 146023 211440 0 5253
5255 0 427960 146034 211480 0 5254
5256 0 427964 146036 211520 0 5255
5257 0 427996 146059 211560 0 5256
5258 0 428019 146075 211600 0 5257
5259 0 428043 146081 211640 0 5258
5260 0 428062 146116 211680 0 5259
5261 0 428095 146132 211720 0 5260
5262 0 428184 146093 211760 0 5261
5263 0 428266 146046 211800 0 5262
5264 0 428316 146065 211840 0 5263
5265 0 428360 146085 211880 0 5264
5266 0 428422 146109 211920 0 5265
5267 0 428465 146133 211960 0 5266
5268 0 428509 146158 212000 0 5267
5269 0 428504 146174 212040 0 5268
5270 0 428466 146163 212080 0 5269
5271 0 428536 146219 212120 0 5270
5272 0 428611 146286 212160 0 5271
5273 0 428669 146331 212200 0 5272
5274 0 428567 146370 212240 0 5273
5275 0 428455 146402 212280 0 5274
5276 0 428340 146441 212320 0 5275
5277 0 428409 146478 212360 0 5276
5278 0 428493 146526 212400 0 5277
5279 0 428561 146555 212440 0 5278
5280 0 428566 146592 212480 0 5279
5281 0 428584 146649 212520 0 5280
5282 0 428574 146693 212560 0 5281
5283 0 428595 146703 212600 0 5282
5284 0 428596 146696 212640 0 5283
5285 0 428589 146684 212680 0 5284
5286 0 428577 146714 212720 0 5285
5287 0 428579 146734 212760 0 5286
5288 0 428610 146741 212800 0 5287
5289 0 428604 146765 212840 0 5288
5290 0 428604 146777 212880 0 5289
5291 0 428587 146798 212920 0 5290
5292 0 428572 146791 212960 0 5291
5293 0 428579 146799 213000 0 5292
5294 6 428594 146807 213040 0 5293
5295 5 500771 251965 58240 137 4386
5296 0 500559 252014 58120 137 5295
5297 5 500436 252042 58040 128 5296
5298 0 500368 252026 58000 128 5297
5299 0 500160 252084 57880 75 5298
5300 0 499925 252083 57760 75 5299
5301 0 499859 252237 57720 91 5300
5302 0 499716 252346 57600 86 5301
5303 0 499676 252514 57480 86 5302
5304 5 499639 252611 57440 71 5303
5305 0 499565 252783 57360 71 5304
5306 5 499516 253175 57280 136 5305
5307 5 499806 253650 57200 101 5306
5308 0 500531 253477 57240 51 5307
5309 0 500812 253483 57440 101 5308
5310 0 500832 253415 57520 101 5309
5311 0 500836 253370 57600 101 5310
5312 0 500932 253422 57640 101 5311
5313 5 501075 253405 57720 101 5312
5314 0 501141 253392 57800 51 5313
5315 0 501094 253417 57840 51 5314
5316 0 501070 253394 57920 51 5315
5317 0 500888 253386 58040 51 5316
5318 0 500732 253318 58160 98 5317
5319 0 500666 253221 58240 98 5318
5320 0 500622 253221 58320 102 5319
5321 5 500425 253281 58440 102 5320
5322 0 500574 253029 58480 71 5321
5323 0 500627 252931 58600 71 5322
5324 0 500718 252846 58680 120 5323
5325 0 500791 252794 58760 120 5324
5326 0 500791 252778 58880 120 5325
5327 0 500968 252749 58960 90 5326
5328 0 501076 252744 59040 81 5327
5329 0 501315 252685 59160 51 5328
5330 0 501436 252650 59200 51 5329
5331 0 501580 252574 59280 60 5330
5332 0 501658 252511 59360 60 5331
5333 0 501840 252482 59440 64 5332
5334 0 501968 252447 59520 91 5333
5335 0 501937 252418 59600 91 5334
5336 0 502057 252450 59720 91 5335
5337 0 502152 252434 59800 102 5336
5338 0 502142 252394 59920 102 5337
5339 0 502246 252353 59960 64 5338
5340 6 502318 252341 60000 64 5339
5341 0 495385 255076 56520 178 4474
5342 0 495643 255037 56680 128 5341
5343 0 495842 254897 57000 122 5342
5344 0 495868 254756 57280 64 5343
5345 0 496114 254510 57520 75 5344
5346 0 496104 254256 57720 120 5345
5347 0 496063 254128 57880 122 5346
5348 5 496041 254019 57960 96 5347
5349 0 496008 253856 58080 96 5348
5350 0 495963 253697 58160 120 5349
5351 0 495845 253361 58320 101 5350
5352 5 495861 253316 58360 98 5351
5353 0 495965 253129 58520 128 5352
5354 0 496150 252784 58840 102 5353
5355 5 496240 252588 59040 75 5354
5356 0 496125 252439 59160 51 5355
5357 0 496096 252250 59320 107 5356
5358 0 496081 252091 59400 90 5357
5359 0 496110 252032 59520 90 5358
5360 5 496111 251929 59640 40 5359
5361 0 496126 251894 59680 40 5360
5362 0 496196 251833 59920 32 5361
5363 0 496259 251806 59960 32 5362
5364 0 496752 251908 60200 45 5363
5365 5 497131 252372 60440 96 5364
5366 0 497026 252878 60720 75 5365
5367 5 496781 252677 60880 32 5366
5368 0 496652 252502 60960 32 5367
5369 0 496667 252525 61000 32 5368
5370 0 496581 252413 61040 86 5369
5371 0 496583 252365 61080 86 5370
5372 5 496459 252253 61160 86 5371
5373 0 496354 252137 61240 86 5372
5374 0 496183 251976 61360 75 5373
5375 0 496090 251955 61400 81 5374
5376 0 496148 251910 61440 81 5375
5377 0 496052 251829 61560 71 5376
5378 0 495936 251851 61680 71 5377
5379 0 495828 251760 61800 104 5378
5380 0 495556 251742 61960 45 5379
5381 0 495311 251751 62200 0 5380
5382 0 495008 251810 62280 0 5381
5383 0 494890 251980 62400 0 5382
5384 0 494956 251981 62560 0 5383
5385 6 494934 252007 62640 0 5384
5386 0 501814 251726 58480 51 4386
5387 0 501538 251679 58640 128 5386
5388 0 501395 251679 58720 154 5387
5389 0 501133 251634 58880 104 5388
5390 0 501038 251636 59040 104 5389
5391 0 500962 251574 59200 108 5390
5392 0 500857 251543 59360 148 5391
5393 0 500884 251497 59520 148 5392
5394 0 500750 251387 59640 140 5393
5395 5 500314 251307 59720 128 5394
5396 0 500388 251260 59760 128 5395
5397 0 500414 251078 59840 107 5396
5398 0 500343 250886 59920 107 5397
5399 5 500256 250818 60000 150 5398
5400 0 500554 251038 60040 107 5399
5401 0 500754 251177 60120 154 5400
5402 0 500813 251412 60240 51 5401
5403 0 500861 251628 60320 60 5402
5404 0 500659 251912 60440 51 5403
5405 5 500482 252339 60520 40 5404
5406 5 500548 252488 60560 75 5405
5407 0 501407 252238 60520 51 5406
5408 5 501784 252079 60440 51 5407
5409 5 501754 251975 60360 51 5408
5410 0 501006 252364 60360 128 5409
5411 0 500982 252360 60280 135 5410
5412 5 501045 252421 60200 135 5411
5413 0 500966 252348 60080 60 5412
5414 0 500682 252406 59960 101 5413
5415 5 500378 252498 59840 75 5414
5416 0 500238 252498 59800 51 5415
5417 0 500107 252469 59760 51 5416
5418 5 499947 252406 59640 51 5417
5419 0 500195 252158 59600 32 5418
5420 0 500329 252089 59520 40 5419
5421 0 500691 252016 59440 71 5420
5422 0 500977 252015 59360 71 5421
5423 0 501472 252026 59400 0 5422
5424 0 501434 251955 59440 0 5423
5425 0 501686 252073 59520 64 5424
5426 0 501622 252082 59560 64 5425
5427 0 501639 252138 59600 64 5426
5428 6 501650 252151 59640 64 5427
5429 0 486792 261671 57160 154 4939
5430 0 486739 261550 57360 60 5429
5431 0 486758 261382 57640 164 5430
5432 0 486891 261272 57800 124 5431
5433 0 486724 261268 57840 124 5432
5434 0 486881 261235 57880 124 5433
5435 5 486870 261142 57960 120 5434
5436 0 486836 261003 58080 120 5435
5437 0 486652 260760 58280 101 5436
5438 0 486603 260619 58400 101 5437
5439 0 486599 260451 58640 204 5438
5440 0 486436 260269 58880 140 5439
5441 5 486483 260180 58960 140 5440
5442 0 486546 260090 59040 140 5441
5443 5 486575 260000 59160 107 5442
5444 0 486599 259942 59240 107 5443
5445 0 486370 259840 59520 32 5444
5446 0 486220 259795 59720 0 5445
5447 0 486176 259731 59840 0 5446
5448 0 485990 259839 59960 0 5447
5449 0 485967 259866 60160 0 5448
5450 0 485926 259925 60320 0 5449
5451 0 485657 259921 60480 0 5450
5452 5 485625 259951 60520 0 5451
5453 0 485090 259392 60520 0 5452
5454 0 483953 258995 60520 0 5453
5455 5 482778 257604 60520 80 5454
5456 0 483235 257178 60520 32 5455
5457 0 482995 256284 60240 86 5456
5458 5 482566 255852 60040 175 5457
5459 5 482535 255942 59840 175 5458
5460 0 482546 255973 59800 175 5459
5461 0 482460 256012 59560 120 5460
5462 5 482445 256017 59520 120 5461
5463 5 482457 256003 59400 120 5462
5464 0 482462 255987 59320 51 5463
5465 5 482352 256285 59240 108 5464
5466 0 482368 256096 58760 143 5465
5467 5 482368 256096 58720 128 5466
5468 0 482144 255968 58720 80 5467
5469 0 481920 255840 58680 122 5468
5470 0 481728 255680 58600 64 5469
5471 6 481728 255616 58560 64 5470
5472 0 457200 132646 197400 0 2902
5473 0 457509 132622 197440 0 5472
5474 0 457551 132629 197480 0 5473
5475 0 457599 132634 197520 0 5474
5476 0 457641 132629 197560 0 5475
5477 0 457644 132670 197600 0 5476
5478 0 457650 132706 197640 0 5477
5479 0 457658 132750 197680 0 5478
5480 0 457693 132798 197720 0 5479
5481 0 457714 132829 197760 0 5480
5482 0 457717 132849 197800 0 5481
5483 0 457726 132871 197840 0 5482
5484 0 457740 132895 197880 0 5483
5485 0 457748 132962 197920 0 5484
5486 0 457760 133052 197960 0 5485
5487 0 457771 133141 198000 0 5486
5488 0 457764 133290 198080 0 5487
5489 0 457768 133372 198120 0 5488
5490 0 457589 133448 198160 0 5489
5491 0 457590 133463 198200 0 5490
5492 0 457597 133471 198240 0 5491
5493 0 457510 133541 198280 0 5492
5494 0 457408 133602 198320 0 5493
5495 0 457407 133643 198360 0 5494
5496 0 457401 133692 198400 0 5495
5497 0 457394 133734 198440 0 5496
5498 0 457405 133814 198480 0 5497
5499 0 457421 133904 198520 0 5498
5500 0 457442 133996 198560 0 5499
5501 5 457588 134143 198560 0 5500
5502 0 457788 134114 198560 0 5501
5503 0 457824 134101 198520 0 5502
5504 0 457922 134134 198480 0 5503
5505 0 458135 134362 198480 0 5504
5506 0 458615 134774 198480 0 5505
5507 0 458493 134742 198520 0 5506
5508 0 458376 134710 198560 0 5507
5509 0 458244 134670 198600 0 5508
5510 0 458265 134650 198640 0 5509
5511 0 458265 134622 198680 0 5510
5512 6 458268 134584 198720 0 5511
5513 0 490265 257425 53400 122 5207
5514 0 490663 257674 53400 60 5513
5515 0 490828 257699 53480 128 5514
5516 0 490968 257707 53560 128 5515
5517 0 491169 257775 53720 71 5516
5518 0 491581 257946 53800 91 5517
5519 0 491873 258121 53880 75 5518
5520 5 492328 258198 53960 60 5519
5521 0 492254 258265 54000 60 5520
5522 5 492397 258278 54080 115 5521
5523 0 492573 258994 54200 80 5522
5524 0 492524 259123 54240 107 5523
5525 0 492463 259286 54280 107 5524
5526 5 492467 259348 54320 107 5525
5527 0 492477 259422 54360 71 5526
5528 0 492516 259495 54400 71 5527
5529 0 492572 259553 54480 71 5528
5530 0 492663 259595 54520 71 5529
5531 0 492829 259690 54600 80 5530
5532 0 493053 259858 54720 32 5531
5533 0 493117 259848 54880 32 5532
5534 0 493315 259927 55000 32 5533
5535 0 493341 260013 55120 32 5534
5536 5 493036 260171 55280 32 5535
5537 0 493389 259994 55320 0 5536
5538 0 493505 259946 55520 0 5537
5539 0 493613 259946 55640 0 5538
5540 0 493590 259986 55800 0 5539
5541 0 493485 259870 55880 0 5540
5542 0 493365 259926 55960 0 5541
5543 0 493296 259942 56040 0 5542
5544 0 493216 260134 56040 0 5543
5545 0 493444 260199 56080 0 5544
5546 0 493581 260309 56120 0 5545
5547 0 493541 260443 56200 0 5546
5548 0 493505 260642 56160 0 5547
5549 0 493580 260699 56080 0 5548
5550 0 493628 260758 56000 0 5549
5551 0 493741 260958 55920 0 5550
5552 6 493922 261026 55840 0 5551
5553 5 474445 264286 54440 207 4694
5554 0 474158 264223 54560 266 5553
5555 0 473494 264318 54720 122 5554
5556 0 473118 264357 54840 0 5555
5557 5 472691 264316 54960 0 5556
5558 0 472877 264143 55040 0 5557
5559 5 473086 264062 55080 120 5558
5560 5 472694 263741 55160 0 5559
5561 0 472709 263703 55320 0 5560
5562 5 472718 263670 55400 150 5561
5563 0 472678 263879 55480 0 5562
5564 0 472670 263982 55520 120 5563
5565 5 472670 264030 55720 102 5564
5566 5 472543 263808 55760 189 5565
5567 0 472422 263782 55920 189 5566
5568 0 472237 263701 56000 139 5567
5569 5 471997 263638 56040 120 5568
5570 5 471790 263542 56160 120 5569
5571 5 471910 263678 56240 120 5570
5572 5 472422 263990 56280 108 5571
5573 0 472615 264081 56360 108 5572
5574 0 472478 264126 56440 108 5573
5575 0 472454 264158 56560 108 5574
5576 0 472229 264317 56880 0 5575
5577 0 472547 264239 57080 0 5576
5578 0 472928 263936 57320 51 5577
5579 0 473184 263936 57320 40 5578
5580 0 473440 263936 57360 75 5579
5581 0 473632 263744 57360 71 5580
5582 0 473824 263584 57400 120 5581
5583 0 474080 263552 57440 141 5582
5584 0 474272 263392 57600 32 5583
5585 0 474496 263232 57640 40 5584
5586 0 474720 263136 57560 71 5585
5587 0 474976 263104 57520 98 5586
5588 0 475232 263040 57560 131 5587
5589 0 475488 263072 57600 107 5588
5590 0 475744 263136 57680 75 5589
5591 6 475840 263136 57680 51 5590
5592 0 503840 251606 56160 60 4374
5593 0 503885 251601 56080 60 5592
5594 0 503977 251592 56040 60 5593
5595 0 504041 251606 55960 90 5594
5596 0 504128 251584 55840 90 5595
5597 0 504147 251607 55720 131 5596
5598 0 504176 251471 55600 131 5597
5599 5 504139 251422 55520 131 5598
5600 0 504106 251373 55440 124 5599
5601 0 503976 251406 55280 96 5600
5602 0 503848 251427 55120 96 5601
5603 0 503615 251336 54920 40 5602
5604 0 503524 251327 54880 64 5603
5605 0 503338 251284 54760 128 5604
5606 0 503245 251167 54600 128 5605
5607 5 503065 250941 54440 51 5606
5608 0 503292 250666 54400 0 5607
5609 0 503322 250494 54240 0 5608
5610 0 502994 250202 54120 0 5609
5611 5 502705 250017 54040 0 5610
5612 0 502418 249830 53960 0 5611
5613 0 502281 249587 53840 0 5612
5614 0 501833 249059 53880 0 5613
5615 0 501464 247939 54000 0 5614
5616 0 501440 247523 54080 0 5615
5617 0 501757 247062 54120 0 5616
5618 0 501693 247070 54320 0 5617
5619 0 501724 246996 54440 0 5618
5620 0 501753 246851 54560 0 5619
5621 0 501608 246750 54720 0 5620
5622 0 501484 246678 54840 0 5621
5623 5 501391 246554 54960 0 5622
5624 0 501421 246522 55000 0 5623
5625 0 501414 246488 55080 0 5624
5626 0 501465 246586 55200 0 5625
5627 0 501564 246584 55280 0 5626
5628 0 501588 246639 55400 0 5627
5629 0 501616 246658 55480 0 5628
5630 6 501637 246638 55560 0 5629
5631 0 448570 134126 199520 0 3398
5632 0 449026 133904 199520 0 5631
5633 0 449128 133994 199560 0 5632
5634 0 449230 134083 199600 0 5633
5635 0 449340 134185 199640 0 5634
5636 0 449324 134197 199680 0 5635
5637 0 449315 134221 199720 0 5636
5638 0 449338 134235 199760 0 5637
5639 0 449348 134256 199800 0 5638
5640 0 449389 134263 199840 0 5639
5641 0 449389 134286 199880 0 5640
5642 0 449426 134326 199920 0 5641
5643 0 449426 134372 199960 0 5642
5644 0 449451 134435 200000 0 5643
5645 0 449502 134583 200040 0 5644
5646 0 449579 134766 200080 0 5645
5647 0 449654 134967 200120 0 5646
5648 0 449735 135151 200160 0 5647
5649 0 449764 135303 200200 0 5648
5650 0 449785 135457 200240 0 5649
5651 0 449727 135430 200280 0 5650
5652 0 449749 135511 200320 0 5651
5653 0 449758 135580 200360 0 5652
5654 0 449714 135637 200400 0 5653
5655 0 449668 135750 200480 0 5654
5656 0 449689 136047 200480 0 5655
5657 0 450026 136234 200480 0 5656
5658 5 450033 136395 200520 0 5657
5659 0 450432 136460 200520 0 5658
5660 0 450426 136450 200560 0 5659
5661 0 450431 136442 200600 0 5660
5662 0 450410 136395 200640 0 5661
5663 0 450381 136343 200680 0 5662
5664 0 450360 136283 200720 0 5663
5665 0 450335 136224 200760 0 5664
5666 0 450260 136158 200800 0 5665
5667 0 450200 136107 200840 0 5666
5668 6 450132 136054 200880 0 5667
5669 0 484872 254210 56040 75 4622
5670 0 484661 254146 55920 75 5669
5671 0 484524 254050 55840 81 5670
5672 0 484509 254082 55680 81 5671
5673 0 484193 254118 55560 91 5672
5674 5 484045 254137 55440 80 5673
5675 0 483848 253774 55480 40 5674
5676 0 483733 253649 55440 60 5675
5677 0 483480 253486 55480 60 5676
5678 0 483289 253422 55560 51 5677
5679 0 483036 253278 55680 71 5678
5680 5 482976 253488 55720 71 5679
5681 0 483064 253084 55760 91 5680
5682 5 483261 252806 55880 101 5681
5683 0 483320 252798 55920 101 5682
5684 0 483312 252797 55960 101 5683
5685 5 483249 252826 56080 101 5684
5686 0 483580 252435 56080 91 5685
5687 0 483769 252418 56120 101 5686
5688 0 483893 252378 56240 64 5687
5689 5 484260 252278 56280 32 5688
5690 5 484324 252250 56360 32 5689
5691 0 484696 252289 56400 71 5690
5692 0 484829 252292 56520 71 5691
5693 0 484869 252214 56640 71 5692
5694 0 484872 252197 56760 0 5693
5695 0 484597 252162 56920 0 5694
5696 0 484553 252127 57040 0 5695
5697 0 484485 252030 57160 0 5696
5698 0 484423 251931 57280 0 5697
5699 0 484402 251826 57440 0 5698
5700 0 484501 251901 57480 0 5699
5701 0 484428 251957 57560 0 5700
5702 0 484392 251987 57640 0 5701
5703 0 484349 251987 57760 0 5702
5704 0 484280 251988 57800 0 5703
5705 0 484134 252054 57840 0 5704
5706 6 484197 252007 57920 0 5705
5707 0 434259 142066 214360 0 2261
5708 0 434100 142699 214360 0 5707
5709 0 433927 143404 214360 0 5708
5710 0 432651 144265 214360 0 5709
5711 0 432688 144213 214320 0 5710
5712 0 432722 144175 214280 0 5711
5713 0 432763 144139 214240 0 5712
5714 0 432792 144097 214200 0 5713
5715 0 432831 144055 214160 0 5714
5716 0 432829 144034 214120 0 5715
5717 0 432830 144024 214080 0 5716
5718 0 432828 144011 214040 0 5717
5719 0 432798 144004 214000 0 5718
5720 0 432766 144015 213960 0 5719
5721 5 432777 144005 213920 0 5720
5722 0 432819 143993 213880 0 5721
5723 0 432849 143973 213840 0 5722
5724 0 432884 143955 213800 0 5723
5725 0 432915 143937 213760 0 5724
5726 0 432936 143910 213720 0 5725
5727 0 432956 143878 213680 0 5726
5728 0 432972 143834 213640 0 5727
5729 0 432996 143801 213600 0 5728
5730 0 432955 143773 213560 0 5729
5731 0 432924 143749 213520 0 5730
5732 0 432895 143727 213480 0 5731
5733 0 432891 143767 213440 0 5732
5734 0 432895 143797 213400 0 5733
5735 0 432889 143823 213360 0 5734
5736 0 432855 143918 213320 0 5735
5737 0 432825 144002 213280 0 5736
5738 0 432780 144081 213240 0 5737
5739 0 432749 144092 213200 0 5738
5740 6 432697 144094 213160 0 5739
5741 0 455423 132118 197080 0 2895
5742 0 455411 132157 197120 0 5741
5743 0 455416 132216 197160 0 5742
5744 0 455425 132268 197200 0 5743
5745 0 455450 132280 197240 0 5744
5746 0 455499 132301 197280 0 5745
5747 0 455544 132321 197320 0 5746
5748 0 455546 132303 197360 0 5747
5749 0 455568 132303 197400 0 5748
5750 0 455571 132285 197440 0 5749
5751 5 455586 132310 197480 0 5750
5752 0 455528 132424 197480 0 5751
5753 0 455274 132429 197480 0 5752
5754 0 455151 132342 197480 0 5753
5755 0 454693 132395 197480 0 5754
5756 0 454721 132422 197520 0 5755
5757 0 454745 132432 197560 0 5756
5758 0 454730 132434 197600 0 5757
5759 0 454726 132446 197640 0 5758
5760 0 454715 132458 197680 0 5759
5761 0 454682 132468 197720 0 5760
5762 0 454676 132502 197760 0 5761
5763 0 454610 132543 197800 0 5762
5764 0 454559 132598 197840 0 5763
5765 0 454543 132651 197880 0 5764
5766 0 454528 132701 197920 0 5765
5767 0 454527 132782 197960 0 5766
5768 0 454523 132866 198000 0 5767
5769 0 454549 132934 198080 0 5768
5770 5 454574 132974 198120 0 5769
5771 0 454542 133126 198160 0 5770
5772 0 454559 133151 198200 0 5771
5773 0 454579 133213 198240 0 5772
5774 6 454566 133226 198280 0 5773
5775 0 504016 246480 62080 102 4415
5776 0 503986 246577 61920 51 5775
5777 0 504007 246727 61840 51 5776
5778 0 503969 246769 61720 51 5777
5779 0 503953 246877 61640 91 5778
5780 0 503945 246908 61520 91 5779
5781 0 504021 246882 61440 32 5780
5782 0 504063 246491 61400 32 5781
5783 0 503960 246995 61360 75 5782
5784 0 504002 246859 61280 32 5783
5785 0 503877 246893 61120 75 5784
5786 0 503793 246904 61040 60 5785
5787 0 503820 247100 60960 60 5786
5788 0 503784 247103 60920 60 5787
5789 0 503750 247123 60840 51 5788
5790 0 503641 247252 60720 32 5789
5791 0 503872 247622 60640 32 5790
5792 0 503528 247382 60560 75 5791
5793 0 503461 247399 60480 75 5792
5794 0 503423 247325 60360 32 5793
5795 0 503417 247230 60280 32 5794
5796 5 503327 247119 60200 32 5795
5797 0 503003 247131 60240 32 5796
5798 0 502890 247254 60320 32 5797
5799 0 502789 247447 60400 0 5798
5800 5 502663 247511 60440 0 5799
5801 0 502565 247454 60400 0 5800
5802 0 502441 247290 60280 0 5801
5803 0 502283 247106 60200 0 5802
5804 0 502142 246997 60160 0 5803
5805 0 501860 247040 60120 0 5804
5806 0 501762 247066 60080 0 5805
5807 0 501509 247088 60000 0 5806
5808 6 501246 247009 59920 0 5807
5809 0 501924 251702 58040 115 4385
5810 5 501744 251028 58040 98 5809
5811 0 501721 250968 57840 98 5810
5812 5 501009 250591 57840 86 5811
5813 5 501061 250543 57800 120 5812
5814 0 501254 250678 57760 120 5813
5815 0 501504 250880 57680 128 5814
5816 5 501781 250677 57600 81 5815
5817 0 501944 250566 57560 81 5816
5818 5 502446 250220 57480 0 5817
5819 0 502136 249978 57560 0 5818
5820 0 502061 249925 57640 0 5819
5821 0 502004 249913 57680 0 5820
5822 0 501778 249854 57760 0 5821
5823 0 501712 249835 57800 0 5822
5824 0 501641 249763 57880 0 5823
5825 0 501616 249754 57960 0 5824
5826 0 501557 249609 58040 0 5825
5827 0 501453 249521 58160 0 5826
5828 0 501332 249403 58280 0 5827
5829 0 501244 249314 58400 0 5828
5830 0 501232 249270 58520 0 5829
5831 0 501229 249258 58640 0 5830
5832 0 501252 249289 58760 0 5831
5833 0 501202 249224 58840 0 5832
5834 0 501331 249212 58960 0 5833
5835 0 501383 249196 59080 0 5834
5836 0 501601 249198 59200 0 5835
5837 0 501686 249190 59280 0 5836
5838 0 501789 249202 59360 0 5837
5839 0 501807 249188 59400 0 5838
5840 0 501695 249204 59480 0 5839
5841 0 502037 249313 59520 0 5840
5842 6 501953 249241 59560 0 5841
5843 0 491250 254036 58600 128 4492
5844 5 491251 254000 58720 128 5843
5845 0 491220 253720 58760 32 5844
5846 0 491071 253456 58880 60 5845
5847 0 491057 253346 59000 64 5846
5848 0 491167 253252 59120 64 5847
5849 5 491718 252839 59320 122 5848
5850 5 491966 252305 59360 64 5849
5851 5 492291 251813 59400 139 5850
5852 5 492494 251497 59360 136 5851
5853 0 492874 251308 59320 60 5852
5854 0 493106 250953 59360 32 5853
5855 0 493199 250929 59400 32 5854
5856 0 493315 250922 59440 51 5855
5857 0 493448 250941 59520 51 5856
5858 0 493555 250929 59600 75 5857
5859 0 493682 250961 59680 75 5858
5860 0 493819 251000 59800 64 5859
5861 0 493843 251029 59880 64 5860
5862 0 494079 250904 60000 51 5861
5863 0 494247 250902 60120 51 5862
5864 5 494307 250997 60200 51 5863
5865 0 494533 251166 60280 0 5864
5866 0 494822 251126 60320 0 5865
5867 0 494973 250776 60240 0 5866
5868 0 494904 250477 60160 0 5867
5869 0 494973 250250 60160 0 5868
5870 0 495075 249996 60200 0 5869
5871 0 495278 249929 60160 0 5870
5872 0 495377 250051 60080 0 5871
5873 0 495378 250026 60000 0 5872
5874 0 495426 250117 59960 0 5873
5875 6 495477 250056 59920 0 5874
5876 0 494865 251068 55000 107 5105
5877 0 495103 250898 54960 102 5876
5878 0 495311 250798 54840 102 5877
5879 5 495451 250742 54760 60 5878
5880 0 495815 250818 54800 60 5879
5881 0 496008 250776 54920 81 5880
5882 0 496199 250744 55040 128 5881
5883 5 496382 250805 55160 102 5882
5884 5 496993 250842 55200 139 5883
5885 0 497472 250496 55320 128 5884
5886 0 497664 250304 55240 148 5885
5887 0 497824 250144 55120 75 5886
5888 0 498016 249952 55120 120 5887
5889 5 498080 249888 55120 124 5888
5890 0 498272 249696 55080 40 5889
5891 5 498432 249536 55120 32 5890
5892 0 498464 249344 55280 40 5891
5893 0 498336 249184 55440 86 5892
5894 0 498176 249024 55560 81 5893
5895 0 497952 248896 55600 98 5894
5896 0 497696 248864 55600 107 5895
5897 0 497440 248800 55640 51 5896
5898 0 497184 248800 55640 80 5897
5899 0 496928 248800 55640 32 5898
5900 0 496672 248736 55640 51 5899
5901 0 496480 248736 55840 32 5900
5902 0 496320 248608 56040 51 5901
5903 0 496288 248512 56280 71 5902
5904 0 496224 248352 56480 75 5903
5905 0 496192 248192 56680 64 5904
5906 6 496192 248160 56720 75 5905
5907 5 489604 261402 54360 186 4254
5908 0 489477 261240 54240 156 5907
5909 5 489206 261040 54160 209 5908
5910 0 489342 260984 54040 156 5909
5911 0 489326 260928 53880 0 5910
5912 5 489358 260873 53720 0 5911
5913 0 489197 260649 53520 0 5912
5914 5 489116 260661 53360 160 5913
5915 0 489064 260504 53160 32 5914
5916 0 488948 260517 53120 32 5915
5917 0 488945 260442 53040 32 5916
5918 0 489040 260551 52960 32 5917
5919 5 489177 260386 52840 0 5918
5920 0 489092 260625 52800 135 5919
5921 0 488914 260757 52760 135 5920
5922 0 488766 260755 52640 135 5921
5923 0 488752 260738 52520 96 5922
5924 0 488602 260748 52360 81 5923
5925 0 488514 260832 52280 81 5924
5926 0 488494 260857 52120 51 5925
5927 0 488518 260907 51960 51 5926
5928 0 488462 260935 51800 45 5927
5929 0 488476 260972 51720 45 5928
5930 0 488546 260911 51600 45 5929
5931 5 488501 260964 51520 45 5930
5932 0 488353 261112 51520 45 5931
5933 0 488231 261159 51560 0 5932
5934 0 488222 261153 51680 45 5933
5935 0 488220 261144 51720 45 5934
5936 0 488200 261140 51760 51 5935
5937 6 488207 261166 51800 51 5936
5938 0 498966 253128 57240 108 5306
5939 0 498692 253246 57160 32 5938
5940 0 498544 253219 57040 75 5939
5941 0 498529 253295 56920 75 5940
5942 0 498516 253346 56840 32 5941
5943 5 498223 253330 56760 32 5942
5944 0 498672 253354 56680 75 5943
5945 5 498704 253358 56640 32 5944
5946 0 498700 253391 56600 32 5945
5947 0 498622 253349 56520 32 5946
5948 0 498706 253434 56440 32 5947
5949 0 498877 253499 56320 104 5948
5950 0 499140 253482 56160 139 5949
5951 5 499596 253463 56080 115 5950
5952 5 499510 253474 56000 115 5951
5953 0 498255 253343 56000 32 5952
5954 0 498267 253359 55960 0 5953
5955 0 498268 253354 55880 0 5954
5956 0 498261 253343 55800 0 5955
5957 0 498214 253261 55720 0 5956
5958 0 498168 253238 55640 0 5957
5959 0 498164 253211 55600 0 5958
5960 0 498151 253230 55520 0 5959
5961 0 498144 253293 55440 0 5960
5962 0 498114 253283 55360 0 5961
5963 0 498135 253207 55280 0 5962
5964 0 498141 253208 55200 0 5963
5965 0 498251 253172 55120 0 5964
5966 6 498311 253126 55000 0 5965
5967 5 495840 254982 56160 178 4470
5968 0 495977 255109 56160 0 5967
5969 0 496095 255507 56160 0 5968
5970 0 496643 255548 56160 32 5969
5971 0 496811 255516 56120 32 5970
5972 0 496926 255451 56000 32 5971
5973 0 497008 255405 55840 32 5972
5974 0 497020 255477 55640 32 5973
5975 0 496962 255573 55520 32 5974
5976 0 496958 255806 55280 32 5975
5977 0 497050 255771 55120 32 5976
5978 0 496977 255981 55000 0 5977
5979 0 497110 255846 54880 0 5978
5980 0 497176 255804 54840 0 5979
5981 0 497185 255791 54800 0 5980
5982 0 497203 255765 54720 0 5981
5983 0 497211 255716 54560 0 5982
5984 0 497249 255642 54400 0 5983
5985 0 497243 255585 54240 0 5984
5986 0 497091 255654 54080 0 5985
5987 0 497015 255687 53960 0 5986
5988 0 496957 255734 53800 0 5987
5989 0 496869 255990 53720 0 5988
5990 0 496767 256293 53840 0 5989
5991 0 496939 256473 53880 0 5990
5992 0 497101 256558 53800 0 5991
5993 0 497169 256590 53720 0 5992
5994 0 497122 256613 53640 0 5993
5995 6 497122 256613 53480 0 5994
5996 0 492933 257733 53880 0 5520
5997 0 493064 257614 53800 0 5996
5998 0 493217 257459 53760 0 5997
5999 0 493324 257361 53640 0 5998
6000 0 493404 257203 53560 0 5999
6001 0 493426 257234 53440 0 6000
6002 0 493559 257107 53400 0 6001
6003 5 493660 257231 53320 0 6002
6004 0 493774 257139 53240 0 6003
6005 0 493846 257128 53200 0 6004
6006 0 493907 257090 53080 0 6005
6007 5 494168 256953 53000 0 6006
6008 0 494529 256675 53080 0 6007
6009 5 494798 256609 53160 0 6008
6010 0 494860 256442 53120 0 6009
6011 0 494896 256384 53040 0 6010
6012 0 494827 256484 52960 0 6011
6013 0 494990 256441 52880 0 6012
6014 0 495069 256409 52840 0 6013
6015 0 495136 256353 52760 0 6014
6016 0 495227 256299 52680 0 6015
6017 0 495256 256187 52640 0 6016
6018 0 495382 256115 52680 0 6017
6019 0 495538 256082 52760 0 6018
6020 0 495663 256080 52840 0 6019
6021 0 495767 256089 52920 0 6020
6022 0 496243 256070 52800 0 6021
6023 0 496426 256056 52720 0 6022
6024 6 496705 255999 52640 0 6023
6025 0 427746 143136 209600 0 4125
6026 0 427123 143420 209600 0 6025
6027 0 426573 143647 209600 0 6026
6028 0 426531 143703 209560 0 6027
6029 0 426265 143776 209520 0 6028
6030 0 426234 143786 209480 0 6029
6031 0 426255 143765 209440 0 6030
6032 0 426284 143738 209400 0 6031
6033 0 426293 143755 209360 0 6032
6034 0 426299 143768 209320 0 6033
6035 0 426323 143751 209280 0 6034
6036 0 426347 143748 209240 0 6035
6037 0 426351 143621 209200 0 6036
6038 0 426358 143503 209160 0 6037
6039 0 426357 143471 209120 0 6038
6040 0 426372 143440 209080 0 6039
6041 0 426410 143418 209040 0 6040
6042 0 426435 143397 209000 0 6041
6043 0 426504 143378 208960 0 6042
6044 0 426568 143339 208920 0 6043
6045 0 426597 143258 208880 0 6044
6046 0 426637 143186 208840 0 6045
6047 0 426616 143168 208800 0 6046
6048 0 426611 143178 208760 0 6047
6049 0 426601 143058 208720 0 6048
6050 0 426613 142956 208680 0 6049
6051 0 426617 142876 208640 0 6050
6052 6 426630 142808 208600 0 6051
6053 0 486473 256654 54600 81 4609
6054 0 486409 256638 54400 134 6053
6055 0 486192 256686 54280 134 6054
6056 0 486228 256654 54240 134 6055
6057 0 486304 256542 54160 134 6056
6058 0 486196 256495 54000 200 6057
6059 5 486081 256478 53880 150 6058
6060 0 485721 256583 53760 157 6059
6061 0 485216 256411 53600 102 6060
6062 0 485057 256373 53440 102 6061
6063 5 484862 256332 53400 102 6062
6064 0 485258 256643 53360 107 6063
6065 0 485557 256743 53280 91 6064
6066 0 485786 256875 53160 91 6065
6067 0 485570 256748 53080 91 6066
6068 0 485465 256814 52960 75 6067
6069 0 485395 256862 52840 75 6068
6070 0 485416 256873 52800 75 6069
6071 0 485471 256759 52680 75 6070
6072 0 485501 256625 52600 96 6071
6073 0 485481 256614 52440 60 6072
6074 0 485442 256519 52320 60 6073
6075 0 485536 256573 52200 60 6074
6076 0 485560 256546 52040 64 6075
6077 0 485527 256524 51960 64 6076
6078 0 485511 256581 51840 64 6077
6079 0 485529 256559 51680 64 6078
6080 6 485512 256591 51640 64 6079
6081 0 489278 257999 55760 102 4542
6082 0 489666 258478 55800 75 6081
6083 0 489885 258658 55880 160 6082
6084 0 490153 258933 55960 122 6083
6085 5 490113 258894 56120 122 6084
6086 0 489649 258834 56160 160 6085
6087 5 489401 258806 56240 160 6086
6088 0 489849 258777 56280 154 6087
6089 0 490014 258481 56320 160 6088
6090 0 489885 258621 56400 160 6089
6091 0 489812 258726 56440 160 6090
6092 0 489717 258650 56560 0 6091
6093 0 489590 258640 56640 0 6092
6094 0 489539 258657 56760 0 6093
6095 0 489488 258654 56880 0 6094
6096 0 489445 258685 57000 0 6095
6097 0 489393 258654 57080 0 6096
6098 0 489207 258624 57240 0 6097
6099 0 489037 258488 57360 0 6098
6100 5 488681 258259 57520 0 6099
6101 0 488409 258083 57400 0 6100
6102 0 488077 258389 57480 0 6101
6103 0 487981 258498 57560 0 6102
6104 0 487837 258658 57600 0 6103
6105 0 487937 258939 57520 0 6104
6106 0 488009 259049 57480 0 6105
6107 6 488085 259055 57440 0 6106
6108 0 487064 258570 54200 391 4252
6109 0 487033 259026 54040 240 6108
6110 5 487193 259226 54000 212 6109
6111 0 487161 259298 53880 212 6110
6112 5 487160 259297 53840 212 6111
6113 0 487257 259402 53800 237 6112
6114 5 487208 259179 53760 212 6113
6115 0 487265 259259 53600 32 6114
6116 0 487415 259579 53520 0 6115
6117 5 487395 259639 53400 32 6116
6118 5 487529 260325 53360 0 6117
6119 0 487667 259890 53320 0 6118
6120 0 487759 259737 53200 0 6119
6121 0 487887 259637 53160 0 6120
6122 0 488041 259652 53120 0 6121
6123 0 487966 259625 53080 0 6122
6124 0 487986 259637 53040 0 6123
6125 0 488136 259695 53000 0 6124
6126 0 488089 259690 52960 0 6125
6127 0 488282 259403 52840 0 6126
6128 0 488243 259343 52800 0 6127
6129 0 488186 259388 52640 0 6128
6130 0 487835 259577 52560 0 6129
6131 0 487760 259492 52480 0 6130
6132 0 487714 259460 52440 0 6131
6133 0 487673 259390 52360 0 6132
6134 6 487639 259407 52240 0 6133
6135 0 472702 263118 55120 226 5560
6136 0 472693 262943 55040 192 6135
6137 0 472730 262843 54960 192 6136
6138 0 472654 262589 54840 128 6137
6139 5 472617 262392 54760 102 6138
6140 0 472598 262294 54720 102 6139
6141 0 472574 262246 54520 71 6140
6142 5 472613 262190 54400 71 6141
6143 5 471853 261303 54400 71 6142
6144 0 471589 261119 54480 96 6143
6145 5 471406 261023 54560 96 6144
6146 0 471262 260429 54600 139 6145
6147 5 471350 259790 54600 160 6146
6148 0 471574 259606 54520 115 6147
6149 0 471557 259599 54440 115 6148
6150 0 471808 259040 54400 98 6149
6151 0 472000 258848 54400 64 6150
6152 0 472096 258656 54240 71 6151
6153 0 472192 258432 54160 60 6152
6154 0 472416 258240 54160 40 6153
6155 0 472608 258048 54160 75 6154
6156 0 472704 257824 54080 98 6155
6157 0 472864 257632 53920 40 6156
6158 0 472992 257376 53880 75 6157
6159 0 473184 257184 53920 51 6158
6160 6 473312 257056 53880 75 6159
6161 0 482883 263809 53040 166 4265
6162 0 482579 263692 53120 108 6161
6163 0 482574 263616 53200 108 6162
6164 5 482506 263565 53280 32 6163
6165 5 482482 263266 53320 32 6164
6166 0 482629 263119 53440 64 6165
6167 0 482553 263055 53600 64 6166
6168 0 482453 262986 53760 81 6167
6169 0 482406 262950 53800 81 6168
6170 0 482269 262926 53960 90 6169
6171 0 482270 262870 54080 90 6170
6172 0 482225 262854 54200 90 6171
6173 5 482241 262806 54280 40 6172
6174 0 482089 263102 54400 40 6173
6175 5 481933 263294 54560 81 6174
6176 0 481718 263602 54640 140 6175
6177 0 481678 263814 54720 128 6176
6178 0 481390 263858 54920 90 6177
6179 0 481130 263977 54760 32 6178
6180 0 481122 263991 54600 71 6179
6181 0 481045 264087 54440 71 6180
6182 0 481049 264190 54360 71 6181
6183 5 480946 264413 54240 140 6182
6184 0 480902 264502 54160 140 6183
6185 0 480754 264782 54080 90 6184
6186 6 480505 264798 54000 128 6185
6187 0 499612 253959 57440 139 5307
6188 0 499584 254020 57520 139 6187
6189 0 499575 254051 57560 139 6188
6190 0 499531 254090 57680 91 6189
6191 0 499396 254187 57800 91 6190
6192 0 499286 254158 57920 98 6191
6193 0 499167 254178 58000 98 6192
6194 0 499108 254142 58160 75 6193
6195 5 498954 254144 58240 60 6194
6196 0 499220 253959 58280 45 6195
6197 0 499392 253782 58360 45 6196
6198 0 499487 253478 58400 40 6197
6199 0 499422 253288 58480 60 6198
6200 0 499396 253191 58560 98 6199
6201 0 499454 253117 58680 98 6200
6202 0 499448 253017 58760 98 6201
6203 0 499522 253062 58880 64 6202
6204 0 499585 253061 58960 64 6203
6205 0 499664 253011 59040 60 6204
6206 0 499724 252918 59120 60 6205
6207 0 499787 252891 59240 60 6206
6208 0 499915 252779 59360 60 6207
6209 0 499940 252794 59440 60 6208
6210 0 499872 252782 59560 0 6209
6211 6 499897 252862 59640 0 6210
6212 0 498350 254790 53520 226 4362
6213 0 498484 254854 53280 178 6212
6214 0 498350 254918 53120 81 6213
6215 0 498283 255055 53040 81 6214
6216 0 498368 255246 52960 91 6215
6217 0 498286 255334 52800 98 6216
6218 0 498378 255546 52640 98 6217
6219 0 498553 255440 52440 166 6218
6220 5 498444 255337 52280 166 6219
6221 0 498429 255312 52240 164 6220
6222 0 498156 255448 52000 115 6221
6223 5 497344 255154 51840 124 6222
6224 5 496946 254149 51840 51 6223
6225 0 496736 254437 52000 150 6224
6226 0 496876 254656 52080 104 6225
6227 0 496976 254750 52160 104 6226
6228 0 496884 254585 52280 104 6227
6229 0 496673 254360 52480 0 6228
6230 5 496667 254264 52520 0 6229
6231 0 496519 254127 52600 0 6230
6232 0 496133 254124 52600 0 6231
6233 0 495896 254098 52680 0 6232
6234 0 495811 254154 52760 0 6233
6235 0 495765 254193 52880 0 6234
6236 6 495858 254179 52960 0 6235
6237 0 477952 259904 48640 102 4310
6238 5 477792 259904 48640 96 6237
6239 0 477568 260032 48680 101 6238
6240 0 477312 260032 48680 71 6239
6241 0 477056 260160 48680 32 6240
6242 0 476800 260224 48680 86 6241
6243 5 476736 260224 48680 107 6242
6244 0 476480 260192 48680 150 6243
6245 5 476352 260096 48680 176 6244
6246 0 476448 259936 48480 75 6245
6247 0 476608 259872 48280 80 6246
6248 5 476512 259904 48040 75 6247
6249 0 476288 259936 47920 32 6248
6250 0 476032 259936 47880 32 6249
6251 0 475872 260128 47760 51 6250
6252 0 475904 260000 47520 51 6251
6253 5 475776 259968 47520 51 6252
6254 0 475776 259776 47320 148 6253
6255 0 475648 259552 47280 32 6254
6256 0 475680 259328 47400 51 6255
6257 5 475744 259360 47480 51 6256
6258 0 475552 259552 47600 75 6257
6259 0 475424 259744 47720 80 6258
6260 6 475264 259744 47720 80 6259
6261 0 489626 254308 59440 81 4500
6262 0 489600 254359 59520 128 6261
6263 0 489499 254416 59600 128 6262
6264 5 489495 254826 59720 32 6263
6265 0 489764 255221 59760 75 6264
6266 0 489843 255369 59800 71 6265
6267 0 489943 255408 59840 71 6266
6268 0 490080 255416 59920 71 6267
6269 0 490349 255448 59960 32 6268
6270 0 490728 255433 59880 71 6269
6271 0 490763 255445 59800 71 6270
6272 0 490915 255474 59720 64 6271
6273 0 490943 255489 59680 64 6272
6274 0 490964 255496 59600 64 6273
6275 0 491005 255544 59520 32 6274
6276 0 491142 255565 59440 32 6275
6277 0 491186 255581 59360 32 6276
6278 0 491116 255608 59280 64 6277
6279 0 491066 255653 59200 64 6278
6280 0 491058 255669 59120 64 6279
6281 0 491067 255740 59040 51 6280
6282 0 491098 255794 58960 51 6281
6283 0 491084 255811 58880 51 6282
6284 6 491085 255800 58800 51 6283
6285 5 486799 260701 54960 0 4931
6286 5 486510 261532 54960 0 6285
6287 0 486571 261604 55160 0 6286
6288 0 486553 261544 55200 0 6287
6289 0 486505 261654 55360 0 6288
6290 5 486430 261618 55480 32 6289
6291 0 486553 261670 55520 32 6290
6292 0 486608 261659 55640 32 6291
6293 0 486642 261637 55760 32 6292
6294 0 486689 261538 55880 32 6293
6295 0 486748 261522 56000 32 6294
6296 0 486785 261475 56080 32 6295
6297 0 486052 261086 56120 0 6296
6298 0 485816 260998 56120 32 6297
6299 0 485420 261030 56120 32 6298
6300 0 485276 261066 56000 0 6299
6301 0 485177 261130 55920 0 6300
6302 0 485137 261162 55880 0 6301
6303 0 485113 261182 55840 0 6302
6304 0 485062 261213 55760 0 6303
6305 0 484972 261154 55640 0 6304
6306 0 484997 261085 55560 0 6305
6307 0 484961 261113 55520 0 6306
6308 6 484841 261137 55520 0 6307
6309 0 486449 258325 54720 32 4252
6310 5 486361 258373 54760 32 6309
6311 5 486896 258565 54800 0 6310
6312 0 486933 258900 54960 0 6311
6313 0 487048 258894 55040 0 6312
6314 5 487065 258991 55080 0 6313
6315 0 487021 259291 55160 0 6314
6316 0 486941 259395 55200 0 6315
6317 0 486945 259262 55320 0 6316
6318 0 487033 259262 55400 0 6317
6319 0 487081 259251 55560 0 6318
6320 5 487053 259215 55680 0 6319
6321 0 486853 259283 55800 0 6320
6322 0 486913 259270 55880 0 6321
6323 0 486952 259270 56000 0 6322
6324 0 487016 259274 56120 0 6323
6325 0 487073 259294 56240 0 6324
6326 0 487104 259278 56360 0 6325
6327 0 487105 259278 56520 0 6326
6328 0 487061 259130 56640 0 6327
6329 0 486981 259138 56720 0 6328
6330 0 486992 259206 56840 0 6329
6331 0 486821 259238 56920 0 6330
6332 6 486721 259189 57000 0 6331
6333 0 489517 257441 56400 0 4549
6334 5 489437 257499 56520 0 6333
6335 0 489476 257297 56600 0 6334
6336 0 489616 257236 56680 0 6335
6337 0 489650 256998 56800 0 6336
6338 0 489641 256974 56920 0 6337
6339 5 489653 256982 56960 0 6338
6340 0 489361 256985 57000 0 6339
6341 0 489245 256966 57080 0 6340
6342 0 489118 256929 57120 0 6341
6343 0 488884 256750 57240 0 6342
6344 0 488845 256750 57320 0 6343
6345 5 488565 256627 57400 0 6344
6346 0 488569 256579 57440 0 6345
6347 0 488584 256538 57560 0 6346
6348 0 488604 256538 57680 0 6347
6349 0 488538 256599 57800 0 6348
6350 5 488392 256498 57840 0 6349
6351 0 488398 256600 57880 0 6350
6352 0 488412 256598 57920 0 6351
6353 0 488464 256635 58000 0 6352
6354 0 488483 256693 58080 0 6353
6355 6 488248 256718 58160 0 6354
6356 0 490086 261349 54560 137 5907
6357 0 490239 261369 54720 115 6356
6358 0 490231 261359 54800 115 6357
6359 0 490184 261348 54960 168 6358
6360 0 490244 261245 55040 168 6359
6361 5 491084 261133 55040 115 6360
6362 0 491366 260849 55080 115 6361
6363 0 491437 260508 55040 75 6362
6364 0 491397 260234 55000 40 6363
6365 0 491265 259948 55040 32 6364
6366 0 491442 259685 55080 51 6365
6367 0 491642 259617 55080 51 6366
6368 0 491666 259499 55120 51 6367
6369 0 491713 259419 55160 51 6368
6370 0 491738 259377 55240 98 6369
6371 0 491702 259332 55320 98 6370
6372 0 491806 259143 55480 32 6371
6373 0 491698 258985 55600 45 6372
6374 0 491736 258923 55720 45 6373
6375 0 491847 258815 55800 75 6374
6376 0 491830 258796 55920 75 6375
6377 0 491865 258793 56000 75 6376
6378 6 491893 258784 56040 75 6377
6379 0 447752 134280 198120 0 3363
6380 0 448428 133836 198120 0 6379
6381 0 448467 133776 198080 0 6380
6382 0 448578 133674 198000 0 6381
6383 0 448617 133612 197960 0 6382
6384 0 448622 133536 197920 0 6383
6385 0 448630 133474 197880 0 6384
6386 0 448638 133404 197840 0 6385
6387 0 448647 133331 197800 0 6386
6388 0 448606 133343 197760 0 6387
6389 0 448567 133354 197720 0 6388
6390 0 448519 133367 197680 0 6389
6391 0 448472 133361 197640 0 6390
6392 0 448462 133365 197600 0 6391
6393 0 448453 133370 197560 0 6392
6394 0 448448 133403 197520 0 6393
6395 0 448464 133372 197480 0 6394
6396 0 448488 133348 197440 0 6395
6397 0 448490 133314 197400 0 6396
6398 0 448483 133305 197360 0 6397
6399 0 448485 133312 197320 0 6398
6400 6 448460 133302 197280 0 6399
6401 5 489150 255101 59360 32 4500
6402 0 488366 255385 59360 86 6401
6403 0 488277 255576 59320 108 6402
6404 5 488007 256048 59280 81 6403
6405 5 487731 256365 59240 71 6404
6406 0 487298 256588 59120 90 6405
6407 0 487329 256623 58880 96 6406
6408 0 487357 256621 58840 96 6407
6409 0 487376 256633 58760 64 6408
6410 0 487274 256588 58640 64 6409
6411 5 487268 256604 58600 64 6410
6412 0 487244 256649 58480 45 6411
6413 0 487267 256666 58360 45 6412
6414 0 487250 256725 58240 75 6413
6415 0 487394 256921 58160 75 6414
6416 0 487447 256971 58120 51 6415
6417 0 487398 257286 58040 51 6416
6418 0 487382 257353 57920 51 6417
6419 0 487377 257411 57840 51 6418
6420 0 487479 257464 57760 0 6419
6421 0 487615 257445 57640 0 6420
6422 6 487651 257398 57520 0 6421
6423 0 485540 258633 54800 108 6310
6424 0 485512 258846 55040 80 6423
6425 0 485305 259151 55080 80 6424
6426 0 485314 259152 55160 80 6425
6427 5 485230 259230 55200 60 6426
6428 5 485392 259222 55280 80 6427
6429 0 485736 259082 55320 0 6428
6430 0 485877 259114 55400 0 6429
6431 0 485881 259141 55440 0 6430
6432 0 485641 259066 55560 0 6431
6433 0 485600 258990 55640 0 6432
6434 0 485574 258908 55720 0 6433
6435 5 485334 258686 55800 0 6434
6436 0 485261 258702 55840 0 6435
6437 0 485208 258694 55960 0 6436
6438 0 485032 258634 56000 0 6437
6439 0 485216 258567 56080 0 6438
6440 0 485257 258510 56200 0 6439
6441 0 485185 258461 56320 0 6440
6442 0 485312 258467 56440 0 6441
6443 6 485377 258490 56520 0 6442
6444 0 492511 254827 53840 200 4358
6445 0 491422 254500 53800 226 6444
6446 5 490662 254341 53720 229 6445
6447 5 489358 254397 53760 32 6446
6448 0 489156 254717 53680 0 6447
6449 0 488918 254814 53600 0 6448
6450 5 488800 254688 53440 0 6449
6451 0 489390 254479 53400 32 6450
6452 0 489466 254420 53320 32 6451
6453 0 489669 254343 53200 32 6452
6454 0 489703 254263 53080 32 6453
6455 5 489678 254186 53040 32 6454
6456 0 489633 253734 53080 0 6455
6457 0 489631 253663 53160 0 6456
6458 5 489593 253589 53200 0 6457
6459 0 489838 253557 53240 0 6458
6460 0 489834 253503 53320 0 6459
6461 0 489779 253397 53400 0 6460
6462 0 489825 253330 53480 0 6461
6463 0 489857 253241 53560 0 6462
6464 6 489850 253122 53600 0 6463
6465 0 461421 131272 191080 0 2745
6466 0 461516 131275 191120 0 6465
6467 0 461446 131196 191160 0 6466
6468 0 461456 131064 191200 0 6467
6469 0 461447 131252 191240 0 6468
6470 0 461441 131247 191280 0 6469
6471 0 461425 131245 191320 0 6470
6472 0 461422 131252 191360 0 6471
6473 0 461401 131271 191400 0 6472
6474 0 461423 131292 191440 0 6473
6475 0 461431 131304 191480 0 6474
6476 0 461451 131293 191520 0 6475
6477 0 461460 131307 191560 0 6476
6478 0 461463 131297 191600 0 6477
6479 0 461463 131304 191640 0 6478
6480 0 461469 131307 191680 0 6479
6481 0 461469 131305 191720 0 6480
6482 0 461443 131317 191760 0 6481
6483 0 461389 131336 191800 0 6482
6484 6 461338 131364 191840 0 6483
6485 0 389136 138626 177440 0 3580
6486 0 388910 138503 177560 0 6485
6487 0 388859 138474 177600 0 6486
6488 0 388808 138444 177640 0 6487
6489 0 388679 138349 177720 0 6488
6490 0 388577 138304 177840 0 6489
6491 0 388377 138119 178000 0 6490
6492 0 388316 138014 178120 0 6491
6493 0 388265 137926 178200 0 6492
6494 0 388047 137938 178320 0 6493
6495 0 387832 137889 178440 0 6494
6496 0 387568 137637 178440 0 6495
6497 0 387547 137450 178480 0 6496
6498 0 387489 137354 178560 0 6497
6499 0 387366 137283 178640 0 6498
6500 5 387248 137327 178680 0 6499
6501 0 387129 137371 178720 0 6500
6502 0 387120 137364 178760 0 6501
6503 0 387083 137335 178920 0 6502
6504 6 386980 137228 179040 0 6503
6505 0 487035 252341 59880 75 4506
6506 0 486715 251756 59960 160 6505
6507 0 486455 251514 60040 115 6506
6508 0 486503 251512 60160 115 6507
6509 5 486209 251171 60200 91 6508
6510 5 485636 250791 60240 32 6509
6511 5 485617 250853 60280 32 6510
6512 0 485430 250843 60360 40 6511
6513 0 484998 250794 60480 102 6512
6514 0 484070 250124 60400 51 6513
6515 0 483955 249522 60320 40 6514
6516 0 483738 249185 60240 40 6515
6517 0 483611 248793 60160 0 6516
6518 0 483315 248756 60080 0 6517
6519 0 482985 248906 60000 0 6518
6520 0 482878 248908 59920 0 6519
6521 0 482583 249037 59840 0 6520
6522 0 482467 249085 59760 0 6521
6523 0 482487 249161 59680 0 6522
6524 6 482499 249195 59640 0 6523
6525 0 488426 252721 59200 135 4502
6526 0 488982 252657 59040 141 6525
6527 0 488922 252598 58960 141 6526
6528 0 488841 252498 58840 141 6527
6529 0 488890 252417 58680 124 6528
6530 0 488959 252385 58600 51 6529
6531 0 489011 252329 58480 51 6530
6532 0 489127 252269 58360 32 6531
6533 5 489097 252048 58200 32 6532
6534 0 488996 251705 58440 60 6533
6535 0 488991 251665 58520 60 6534
6536 0 488950 251625 58600 60 6535
6537 0 488962 251593 58680 60 6536
6538 0 488945 251625 58840 60 6537
6539 0 488977 251597 58920 0 6538
6540 0 489010 251566 59000 0 6539
6541 0 489091 251644 59120 0 6540
6542 0 489162 251593 59200 0 6541
6543 0 489178 251607 59320 0 6542
6544 6 489237 251607 59480 0 6543
6545 0 501392 250894 57560 60 5816
6546 5 500953 250961 57440 90 6545
6547 0 500333 250797 57440 90 6546
6548 0 500398 250943 57240 90 6547
6549 0 500012 251025 57120 51 6548
6550 0 499941 251038 57040 51 6549
6551 0 499954 251077 56960 51 6550
6552 0 499858 251053 56840 32 6551
6553 0 499789 251056 56720 32 6552
6554 0 499582 251100 56680 86 6553
6555 0 499697 251117 56560 86 6554
6556 0 499672 251229 56440 86 6555
6557 0 499554 251225 56320 108 6556
6558 0 499525 251225 56200 108 6557
6559 0 499620 251233 56080 108 6558
6560 0 499624 251230 55960 64 6559
6561 0 499677 251181 55880 64 6560
6562 0 499729 251172 55800 64 6561
6563 0 499769 251216 55680 64 6562
6564 6 499797 251218 55640 64 6563
6565 0 427040 145521 210200 0 4143
6566 0 427661 145642 210200 0 6565
6567 0 427744 145641 210160 0 6566
6568 0 427847 145632 210120 0 6567
6569 0 427948 145639 210080 0 6568
6570 0 427896 145650 210040 0 6569
6571 0 427834 145665 210000 0 6570
6572 0 427799 145684 209960 0 6571
6573 0 427752 145714 209920 0 6572
6574 0 427360 145726 209880 0 6573
6575 0 427391 145756 209840 0 6574
6576 0 427376 145742 209800 0 6575
6577 0 427375 145721 209760 0 6576
6578 0 427345 145711 209720 0 6577
6579 0 427346 145655 209680 0 6578
6580 0 427469 145560 209640 0 6579
6581 0 427474 145502 209600 0 6580
6582 0 427451 145478 209560 0 6581
6583 6 427450 145423 209520 0 6582
6584 0 363525 139947 155880 0 3751
6585 0 363703 139898 155960 0 6584
6586 5 363881 139850 156040 0 6585
6587 0 365476 139598 156040 0 6586
6588 0 365957 139391 156040 0 6587
6589 0 366254 139096 156040 0 6588
6590 0 366495 138932 156080 0 6589
6591 0 366571 138707 156240 0 6590
6592 0 366568 138626 156320 0 6591
6593 0 366566 138544 156400 0 6592
6594 5 366673 138497 156440 0 6593
6595 0 366853 138411 156480 0 6594
6596 0 367110 138336 156520 0 6595
6597 0 367601 138391 156520 0 6596
6598 0 367659 138405 156600 0 6597
6599 0 367585 138383 156800 0 6598
6600 0 367570 138379 156840 0 6599
6601 0 367142 138512 156960 0 6600
6602 6 367101 138555 157000 0 6601
6603 0 457098 130812 194320 0 2826
6604 0 456862 130963 194320 0 6603
6605 0 456830 131426 194320 0 6604
6606 0 456361 131471 194320 0 6605
6607 0 456213 131395 194280 0 6606
6608 0 456048 131317 194240 0 6607
6609 0 455905 131253 194200 0 6608
6610 0 455936 131208 194160 0 6609
6611 0 455994 131184 194120 0 6610
6612 0 456027 131146 194080 0 6611
6613 0 456087 131195 194040 0 6612
6614 0 456148 131250 194000 0 6613
6615 0 456214 131315 193960 0 6614
6616 0 456170 131379 193920 0 6615
6617 0 456107 131464 193880 0 6616
6618 0 456109 131505 193840 0 6617
6619 0 456141 131566 193800 0 6618
6620 0 456126 131590 193760 0 6619
6621 6 456116 131586 193720 0 6620
6622 0 474432 257952 57320 120 4716
6623 0 474272 257792 57520 75 6622
6624 0 474112 257632 57720 91 6623
6625 5 474016 257600 57840 104 6624
6626 0 473888 257440 58040 108 6625
6627 0 473760 257280 58200 128 6626
6628 5 473600 257120 58400 164 6627
6629 0 473408 257056 58200 164 6628
6630 0 473152 257088 58200 128 6629
6631 5 473024 257216 58200 107 6630
6632 0 472768 257280 58200 108 6631
6633 0 472576 257440 58240 172 6632
6634 0 472320 257568 58240 108 6633
6635 0 472064 257600 58240 75 6634
6636 0 471808 257664 58240 75 6635
6637 0 471552 257696 58240 124 6636
6638 0 471296 257824 58200 96 6637
6639 0 471040 257888 58120 75 6638
6640 6 470912 257888 58120 40 6639
6641 0 499811 250372 60040 107 5399
6642 5 498920 250181 60000 75 6641
6643 0 498743 250262 59920 80 6642
6644 5 498654 250026 59880 150 6643
6645 0 498482 250378 59800 150 6644
6646 0 498082 250650 59640 172 6645
6647 5 497967 250535 59520 172 6646
6648 0 497755 250657 59480 120 6647
6649 0 497741 250694 59360 120 6648
6650 0 497586 250671 59240 71 6649
6651 0 497550 250666 59160 71 6650
6652 0 497380 250727 59080 140 6651
6653 0 497259 250753 58920 140 6652
6654 0 497262 250710 58720 75 6653
6655 0 497458 250726 58600 75 6654
6656 0 497468 250738 58520 75 6655
6657 0 497549 250738 58400 75 6656
6658 0 497621 250668 58240 0 6657
6659 6 497665 250657 58120 0 6658
6660 0 481760 262912 49360 128 4288
6661 0 481856 263136 49200 32 6660
6662 5 481824 263328 49120 45 6661
6663 0 481632 263392 49320 71 6662
6664 0 481472 263456 49520 108 6663
6665 0 481280 263488 49680 137 6664
6666 0 481088 263680 49760 122 6665
6667 0 480896 263840 49800 160 6666
6668 0 480672 263968 49840 148 6667
6669 0 480480 264160 49760 124 6668
6670 5 480480 264192 49760 122 6669
6671 0 480320 264384 49600 71 6670
6672 5 480288 264416 49560 81 6671
6673 0 480160 264576 49760 51 6672
6674 0 480032 264736 49960 81 6673
6675 0 480128 264544 50160 104 6674
6676 0 480128 264320 50320 120 6675
6677 0 480160 264064 50440 40 6676
6678 6 480128 264064 50520 32 6677
6679 0 480896 262944 57880 40 4949
6680 0 480672 263104 57880 134 6679
6681 5 480608 263264 57840 80 6680
6682 0 480352 263264 57840 40 6681
6683 0 480096 263264 57840 40 6682
6684 0 479840 263296 57840 60 6683
6685 5 479744 263296 57840 75 6684
6686 0 479488 263424 57840 75 6685
6687 0 479264 263552 57840 120 6686
6688 0 479040 263680 57840 81 6687
6689 0 478784 263808 57800 80 6688
6690 0 478592 264000 57800 40 6689
6691 0 478400 264192 57800 32 6690
6692 0 478240 264416 57880 32 6691
6693 0 478016 264576 57920 80 6692
6694 0 477792 264736 58000 81 6693
6695 0 477536 264800 58040 60 6694
6696 0 477280 264832 58120 32 6695
6697 6 477216 264832 58160 32 6696
6698 0 491908 258222 54160 75 5522
6699 0 491703 258238 54280 107 6698
6700 0 491756 258251 54400 107 6699
6701 0 491748 258223 54520 0 6700
6702 0 491849 258174 54640 0 6701
6703 0 491885 258198 54760 0 6702
6704 0 491920 258206 54840 0 6703
6705 0 491825 258259 54920 0 6704
6706 0 491973 258162 54960 0 6705
6707 0 491855 258224 55000 0 6706
6708 0 491781 258247 55080 0 6707
6709 0 491813 258191 55200 0 6708
6710 0 491805 258258 55320 0 6709
6711 0 491766 258274 55440 0 6710
6712 0 491608 258247 55560 0 6711
6713 5 491445 258255 55600 0 6712
6714 0 491561 258351 55640 0 6713
6715 0 491645 258464 55760 75 6714
6716 6 491669 258524 55840 75 6715
6717 0 370945 126096 160720 0 3837
6718 0 370931 126201 160480 0 6717
6719 0 371052 126258 160320 0 6718
6720 0 371142 126301 160200 0 6719
6721 0 371477 126288 160160 0 6720
6722 5 371672 126361 160040 0 6721
6723 0 371747 126383 160000 0 6722
6724 0 372618 126831 160000 0 6723
6725 5 373748 127020 160000 0 6724
6726 0 373758 127042 159960 0 6725
6727 0 373790 127109 159840 0 6726
6728 0 373822 127175 159720 0 6727
6729 0 373796 127251 159640 0 6728
6730 0 373741 127350 159520 0 6729
6731 0 373725 127385 159480 0 6730
6732 0 373746 127268 159400 0 6731
6733 0 373766 127151 159320 0 6732
6734 6 373808 126917 159160 0 6733
6735 0 448350 133169 199280 0 3392
6736 0 448099 133111 199320 0 6735
6737 0 448000 132844 199320 0 6736
6738 0 447939 132797 199360 0 6737
6739 0 447860 132737 199400 0 6738
6740 0 447866 132710 199440 0 6739
6741 0 447872 132684 199480 0 6740
6742 0 447804 132644 199520 0 6741
6743 0 447725 132594 199560 0 6742
6744 0 447699 132577 199600 0 6743
6745 0 447664 132566 199640 0 6744
6746 0 447682 132561 199680 0 6745
6747 0 447692 132562 199720 0 6746
6748 0 447657 132534 199760 0 6747
6749 0 447638 132508 199800 0 6748
6750 0 447631 132477 199840 0 6749
6751 0 447613 132449 199880 0 6750
6752 6 447567 132457 199920 0 6751
6753 0 481595 263661 46840 0 5181
6754 0 481721 264268 46800 98 6753
6755 5 481852 264351 46640 98 6754
6756 0 481858 264579 46600 128 6755
6757 0 481862 264597 46480 128 6756
6758 0 481328 265027 46280 81 6757
6759 0 481533 265254 45920 75 6758
6760 0 481269 265252 45720 107 6759
6761 5 481062 265061 45560 128 6760
6762 0 481021 264924 45440 128 6761
6763 0 481028 264796 45280 81 6762
6764 0 480929 264452 45320 32 6763
6765 0 480900 264197 45360 102 6764
6766 0 480895 263877 45480 86 6765
6767 5 480836 263616 45440 81 6766
6768 0 480785 263444 45320 81 6767
6769 0 480769 263220 45280 0 6768
6770 6 480739 263092 45160 0 6769
6771 0 491237 258855 57600 96 4563
6772 5 491145 259078 57480 96 6771
6773 5 491340 259282 57440 40 6772
6774 0 491837 259446 57400 0 6773
6775 5 492078 259556 57360 0 6774
6776 0 492397 259341 57320 0 6775
6777 0 492825 259337 57280 0 6776
6778 0 492926 259190 57160 0 6777
6779 0 492960 259116 57200 0 6778
6780 0 493053 258949 57280 0 6779
6781 0 493185 258801 57320 0 6780
6782 5 493226 258586 57400 0 6781
6783 0 493317 258294 57280 0 6782
6784 0 493317 258192 57200 0 6783
6785 0 493345 258175 57040 0 6784
6786 0 493424 258126 57000 0 6785
6787 0 493482 258154 56920 0 6786
6788 6 493536 258154 56880 0 6787
6789 0 486169 256098 53800 0 6059
6790 0 486237 255895 53720 0 6789
6791 5 485844 255710 53640 32 6790
6792 0 485864 255683 53560 32 6791
6793 0 486391 255653 53440 0 6792
6794 0 486453 255529 53360 0 6793
6795 5 486417 255533 53240 0 6794
6796 0 486466 255377 53120 0 6795
6797 0 486489 255274 53040 0 6796
6798 0 486603 255328 52960 0 6797
6799 0 486560 255192 52880 0 6798
6800 0 486576 255160 52760 0 6799
6801 0 486465 255018 52640 0 6800
6802 0 486433 254943 52520 0 6801
6803 0 486473 254896 52400 0 6802
6804 0 486492 254938 52280 0 6803
6805 0 486505 254939 52160 0 6804
6806 6 486528 254961 52120 0 6805
6807 0 486501 261411 54720 0 6286
6808 5 486574 261489 54640 0 6807
6809 0 486199 261436 54640 0 6808
6810 0 486044 261438 54600 0 6809
6811 0 485836 261174 54520 0 6810
6812 5 485592 261071 54480 0 6811
6813 0 485388 261038 54520 0 6812
6814 0 485244 260998 54600 0 6813
6815 0 485189 261022 54720 0 6814
6816 0 485082 261140 54840 0 6815
6817 0 485057 261192 54880 0 6816
6818 0 485050 261155 54920 0 6817
6819 0 484946 261177 54960 0 6818
6820 0 485027 261150 55000 0 6819
6821 0 485030 261131 55040 0 6820
6822 0 485048 261122 55120 0 6821
6823 0 485063 261159 55200 0 6822
6824 6 485087 261179 55280 0 6823
6825 0 446651 132202 197360 0 3345
6826 0 446555 132641 197360 0 6825
6827 0 446830 133269 197360 0 6826
6828 0 446802 133270 197320 0 6827
6829 0 446777 133273 197280 0 6828
6830 0 446745 133276 197240 0 6829
6831 0 446726 133290 197200 0 6830
6832 0 446714 133310 197160 0 6831
6833 0 446694 133316 197120 0 6832
6834 0 446684 133328 197080 0 6833
6835 0 446688 133334 197040 0 6834
6836 0 446689 133345 197000 0 6835
6837 0 446698 133361 196960 0 6836
6838 0 446657 133368 196920 0 6837
6839 0 446622 133386 196880 0 6838
6840 0 446636 133371 196840 0 6839
6841 6 446650 133358 196800 0 6840
6842 0 470318 263646 56160 148 5570
6843 5 469413 263758 56240 32 6842
6844 0 469109 263710 56440 51 6843
6845 0 469071 263573 56640 120 6844
6846 0 469062 263607 56880 160 6845
6847 5 469158 263773 56920 120 6846
6848 5 469062 263647 57040 160 6847
6849 0 469549 263630 57080 200 6848
6850 0 469592 263610 57200 200 6849
6851 0 469550 263526 57360 239 6850
6852 0 469574 263527 57440 122 6851
6853 0 469485 263607 57600 122 6852
6854 0 469438 263551 57760 122 6853
6855 0 469425 263517 57840 32 6854
6856 5 469166 263158 58040 60 6855
6857 0 468606 263430 58040 120 6856
6858 6 468397 263399 58080 136 6857
6859 0 501348 250926 57400 102 6546
6860 0 501390 250827 57160 115 6859
6861 0 501881 250664 57080 81 6860
6862 0 502269 250549 57040 0 6861
6863 0 502254 250561 56920 0 6862
6864 0 502174 250633 56840 0 6863
6865 0 502175 250710 56720 91 6864
6866 0 502106 250935 56640 120 6865
6867 0 502120 251023 56520 120 6866
6868 0 502089 251114 56400 120 6867
6869 0 501352 251652 56280 60 6868
6870 0 501009 251909 56200 60 6869
6871 5 500853 252116 56120 86 6870
6872 0 500541 252330 56080 86 6871
6873 0 500453 252458 56000 0 6872
6874 0 500508 252486 55920 0 6873
6875 6 500559 252564 55840 0 6874
6876 0 490845 258534 57840 102 4566
6877 0 490548 258606 57920 81 6876
6878 0 490436 258554 58000 75 6877
6879 0 490277 258502 58120 75 6878
6880 0 490157 258434 58240 86 6879
6881 0 489920 258301 58320 96 6880
6882 0 489642 258266 58480 51 6881
6883 0 489337 258210 58600 51 6882
6884 5 488912 258513 58640 32 6883
6885 0 488514 258497 58520 86 6884
6886 0 488410 258422 58480 32 6885
6887 5 488392 258386 58400 32 6886
6888 0 488425 258551 58360 32 6887
6889 0 488450 258639 58280 32 6888
6890 0 488459 258628 58200 0 6889
6891 0 488291 258593 58080 0 6890
6892 6 488228 258627 58000 0 6891
6893 0 493539 254545 57320 51 4482
6894 0 493660 254289 57400 40 6893
6895 0 493647 254205 57440 40 6894
6896 0 493928 253962 57520 75 6895
6897 0 494059 253869 57560 81 6896
6898 0 494287 253665 57640 98 6897
6899 0 494526 253452 57720 64 6898
6900 5 494664 253294 57800 45 6899
6901 0 494511 253399 57840 64 6900
6902 0 494368 253438 57880 64 6901
6903 0 494319 253317 57960 64 6902
6904 0 494255 253193 58080 0 6903
6905 0 494190 253173 58160 0 6904
6906 0 494127 253114 58280 0 6905
6907 0 493962 253121 58400 0 6906
6908 0 493854 253196 58520 0 6907
6909 6 493835 253217 58560 0 6908
6910 0 479712 257440 52880 120 4334
6911 0 479904 257248 52800 101 6910
6912 0 480064 257056 52640 90 6911
6913 0 480160 256864 52440 140 6912
6914 5 480128 256832 52400 157 6913
6915 0 480128 256576 52320 104 6914
6916 0 480096 256320 52240 104 6915
6917 0 480032 256064 52240 101 6916
6918 0 480032 255808 52320 107 6917
6919 0 480224 255616 52360 81 6918
6920 0 480320 255360 52360 108 6919
6921 0 480544 255168 52360 40 6920
6922 0 480768 255072 52240 51 6921
6923 0 480928 254912 52120 60 6922
6924 0 481120 254720 52080 64 6923
6925 6 481248 254560 52000 134 6924
6926 5 503494 247804 61840 32 4411
6927 0 503454 247795 61800 32 6926
6928 0 503418 247745 61680 32 6927
6929 0 503159 247644 61600 32 6928
6930 0 502984 247709 61520 32 6929
6931 0 502981 247793 61480 0 6930
6932 0 502950 247809 61440 0 6931
6933 0 502782 247909 61360 0 6932
6934 0 502458 247932 61320 0 6933
6935 0 502387 247927 61280 0 6934
6936 0 502245 247918 61200 0 6935
6937 0 501825 247893 61080 0 6936
6938 0 501358 247639 61040 0 6937
6939 0 500980 247577 61000 0 6938
6940 0 500975 247612 60960 0 6939
6941 6 500875 247688 60880 0 6940
6942 0 489187 253454 59520 128 4501
6943 0 489159 253293 59680 60 6942
6944 0 489605 253335 59960 75 6943
6945 5 489990 253309 60040 40 6944
6946 0 490222 253303 60080 60 6945
6947 0 490506 253409 60160 86 6946
6948 0 490677 253429 60200 40 6947
6949 0 490877 253734 60240 51 6948
6950 0 491052 253850 60280 51 6949
6951 0 490429 254120 60360 32 6950
6952 0 490424 254188 60400 32 6951
6953 0 490496 254427 60480 40 6952
6954 0 490491 254721 60600 40 6953
6955 0 490535 255067 60680 0 6954
6956 0 490489 254802 60760 40 6955
6957 6 490482 254725 60800 40 6956
6958 5 498879 249899 60040 75 6642
6959 5 499273 250152 60080 75 6958
6960 0 500228 249761 60120 0 6959
6961 0 500636 250072 60080 0 6960
6962 0 500408 249839 60040 0 6961
6963 0 500626 250099 60000 0 6962
6964 0 500717 250256 59960 0 6963
6965 0 500738 250286 59880 0 6964
6966 0 500734 250378 59800 0 6965
6967 0 500806 250407 59720 0 6966
6968 0 500994 250342 59640 0 6967
6969 0 500985 250287 59480 0 6968
6970 0 501060 250309 59440 0 6969
6971 0 501313 250262 59360 0 6970
6972 0 501504 250344 59440 0 6971
6973 6 501689 250387 59520 0 6972
6974 0 491097 257301 57760 75 4564
6975 0 490666 257188 57840 0 6974
6976 0 490452 257146 57920 0 6975
6977 0 490376 257125 57960 0 6976
6978 0 490356 257091 58040 0 6977
6979 0 490265 257126 58120 0 6978
6980 0 490215 257145 58200 0 6979
6981 0 490102 257023 58280 0 6980
6982 0 490057 256946 58360 0 6981
6983 0 489814 257066 58480 0 6982
6984 0 489709 257081 58560 0 6983
6985 0 489681 257061 58680 0 6984
6986 0 489617 257234 58720 0 6985
6987 0 489550 257393 58760 0 6986
6988 0 489704 257697 58640 0 6987
6989 6 489737 257761 58600 0 6988
6990 0 486826 257965 54840 209 6311
6991 5 486872 257871 55000 323 6990
6992 0 486896 257701 55120 323 6991
6993 0 486825 257660 55240 0 6992
6994 0 486861 257566 55280 0 6993
6995 0 486785 257602 55360 0 6994
6996 0 486653 257653 55480 0 6995
6997 5 486651 257659 55520 0 6996
6998 0 486896 257658 55560 0 6997
6999 0 486933 257695 55680 0 6998
7000 0 486942 257696 55760 0 6999
7001 0 486929 257731 55840 0 7000
7002 0 486913 257714 55920 0 7001
7003 0 486948 257678 56000 0 7002
7004 0 486960 257667 56080 0 7003
7005 6 486933 257582 56200 0 7004
7006 0 434344 145404 217840 0 2352
7007 0 434112 145458 217840 0 7006
7008 0 433996 145598 217840 0 7007
7009 0 433690 145771 217840 0 7008
7010 0 433744 145891 217880 0 7009
7011 0 433803 146021 217920 0 7010
7012 0 433672 146101 217960 0 7011
7013 0 433478 146181 218000 0 7012
7014 0 433432 146213 218040 0 7013
7015 0 433379 146239 218080 0 7014
7016 0 433314 146254 218120 0 7015
7017 0 433246 146271 218160 0 7016
7018 0 433221 146381 218200 0 7017
7019 0 433205 146430 218240 0 7018
7020 6 433229 146459 218280 0 7019
7021 0 447829 133401 198600 0 3375
7022 0 447538 133258 198600 0 7021
7023 0 447025 133406 198600 0 7022
7024 0 446673 133406 198600 0 7023
7025 0 446650 133423 198640 0 7024
7026 0 446633 133448 198680 0 7025
7027 0 446615 133464 198720 0 7026
7028 0 446597 133471 198760 0 7027
7029 0 446573 133226 198800 0 7028
7030 0 446630 133416 198840 0 7029
7031 0 446649 133412 198880 0 7030
7032 0 446666 133400 198920 0 7031
7033 0 446694 133416 198960 0 7032
7034 0 446725 133446 199000 0 7033
7035 6 446751 133518 199040 0 7034
7036 0 489493 252234 60320 51 4514
7037 0 489741 251536 60200 86 7036
7038 0 490128 251018 60120 40 7037
7039 0 490155 251011 60040 40 7038
7040 0 490002 250877 60000 40 7039
7041 0 489904 250821 59920 40 7040
7042 0 489815 250789 59840 0 7041
7043 0 489576 250645 59760 0 7042
7044 0 489430 250602 59680 0 7043
7045 0 489427 250544 59560 0 7044
7046 5 489599 250473 59520 0 7045
7047 0 489188 250520 59480 0 7046
7048 0 489154 250541 59440 0 7047
7049 0 489042 250568 59360 0 7048
7050 6 489002 250588 59320 0 7049
7051 0 473632 258976 57080 96 4711
7052 0 473472 259136 57280 81 7051
7053 0 473312 259296 57480 98 7052
7054 5 473280 259360 57520 101 7053
7055 0 473312 259520 57720 90 7054
7056 0 473312 259680 57920 122 7055
7057 0 473472 259680 58120 122 7056
7058 0 473600 259776 58360 128 7057
7059 0 473824 259776 58480 90 7058
7060 0 474080 259808 58480 45 7059
7061 0 474240 259968 58360 40 7060
7062 0 474400 260128 58160 91 7061
7063 0 474560 260352 58120 91 7062
7064 0 474624 260608 58120 107 7063
7065 6 474624 260736 58120 80 7064
7066 5 475669 262432 54480 204 4696
7067 0 475360 262240 54080 197 7066
7068 0 475360 261984 54000 221 7067
7069 0 475456 261728 54000 212 7068
7070 0 475488 261472 54000 218 7069
7071 5 475488 261440 54000 221 7070
7072 0 475296 261280 54040 186 7071
7073 0 475072 261152 54160 120 7072
7074 0 474880 260960 54200 51 7073
7075 0 474656 260800 54200 71 7074
7076 0 474432 260704 54120 141 7075
7077 0 474272 260544 53920 81 7076
7078 0 474016 260448 53880 32 7077
7079 0 473792 260448 53720 91 7078
7080 6 473728 260448 53680 75 7079
7081 0 490753 259443 57520 51 6772
7082 0 490533 259542 57560 51 7081
7083 5 490313 259779 57600 81 7082
7084 0 490324 259922 57680 81 7083
7085 0 490202 260069 57800 80 7084
7086 5 490071 260255 57840 40 7085
7087 5 490178 260549 57800 51 7086
7088 0 489994 260590 57760 32 7087
7089 0 489824 260622 57680 32 7088
7090 0 489341 260697 57800 0 7089
7091 0 489341 260714 57840 0 7090
7092 0 489239 260665 57880 0 7091
7093 0 489224 260697 57920 0 7092
7094 0 489148 260634 58000 0 7093
7095 6 489092 260623 58040 0 7094
7096 5 489377 257960 53280 0 5208
7097 0 490072 258378 53320 0 7096
7098 0 490081 258375 53360 0 7097
7099 0 490204 258459 53400 0 7098
7100 0 490510 258515 53480 0 7099
7101 5 490600 258647 53560 0 7100
7102 0 490728 258719 53520 0 7101
7103 0 490969 258668 53400 0 7102
7104 0 490992 258602 53360 0 7103
7105 0 491040 258630 53320 0 7104
7106 0 491053 258668 53280 0 7105
7107 0 491168 258619 53200 0 7106
7108 0 491321 258651 53120 0 7107
7109 0 491477 258653 53000 0 7108
7110 6 491466 258602 52960 0 7109
7111 0 485228 258173 54360 0 4252
7112 5 485043 258033 54160 0 7111
7113 0 485321 258102 54120 0 7112
7114 0 485512 258127 53960 0 7113
7115 0 485593 258110 53920 0 7114
7116 0 485680 258097 53840 0 7115
7117 0 485725 258075 53720 0 7116
7118 0 485737 258023 53600 0 7117
7119 0 485858 258063 53520 0 7118
7120 0 485822 258143 53400 0 7119
7121 0 485764 258159 53280 0 7120
7122 0 485752 258171 53240 0 7121
7123 0 485842 258226 53160 0 7122
7124 0 485865 258260 53040 0 7123
7125 6 485893 258329 52960 0 7124
7126 0 503541 245234 62640 131 4419
7127 0 503616 244768 63080 136 7126
7128 0 503776 244544 63160 60 7127
7129 0 504000 244384 63160 75 7128
7130 0 504192 244192 63200 60 7129
7131 0 504384 244000 63280 80 7130
7132 0 504384 243744 63280 71 7131
7133 0 504384 243488 63280 80 7132
7134 0 504320 243232 63360 51 7133
7135 0 504320 242976 63360 51 7134
7136 0 504320 242720 63360 60 7135
7137 0 504320 242464 63360 32 7136
7138 0 504320 242208 63360 45 7137
7139 6 504288 242080 63360 81 7138
7140 0 471502 261150 54320 96 6143
7141 0 471349 261006 54160 124 7140
7142 0 471344 260958 54040 124 7141
7143 0 471342 260942 54000 124 7142
7144 0 471328 260416 53800 40 7143
7145 0 471168 260256 53680 120 7144
7146 0 471008 260096 53560 91 7145
7147 0 470848 259968 53400 40 7146
7148 5 470816 259968 53360 64 7147
7149 0 470816 259904 53080 102 7148
7150 0 470816 259744 52880 101 7149
7151 0 470976 259584 52680 64 7150
7152 0 471168 259584 52440 32 7151
7153 6 471104 259456 52200 40 7152
7154 5 497010 252287 60880 80 5367
7155 0 496906 251922 60960 51 7154
7156 0 496913 251858 61000 51 7155
7157 0 496980 251848 61040 80 7156
7158 0 496938 251769 61080 80 7157
7159 0 496993 251762 61160 80 7158
7160 0 497066 251580 61280 102 7159
7161 0 497082 251476 61360 102 7160
7162 0 497009 251385 61400 75 7161
7163 0 497124 251303 61440 75 7162
7164 0 497185 251219 61520 86 7163
7165 0 497248 251338 61560 86 7164
7166 0 497304 251209 61640 86 7165
7167 6 497318 251190 61720 86 7166
7168 5 492731 248131 57840 32 5130
7169 0 492480 248320 58320 60 7168
7170 0 492320 248256 58560 102 7169
7171 0 492160 248128 58760 172 7170
7172 0 492128 247872 58680 91 7171
7173 0 492256 247616 58680 32 7172
7174 0 492320 247392 58800 51 7173
7175 0 492416 247200 59000 51 7174
7176 0 492544 246976 59080 32 7175
7177 0 492672 246752 59080 107 7176
7178 0 492864 246560 59080 51 7177
7179 0 493120 246464 59080 45 7178
7180 0 493376 246400 59080 40 7179
7181 6 493504 246400 59080 75 7180
7182 0 500745 250892 57840 80 5812
7183 0 500716 250954 57920 80 7182
7184 0 500687 251014 58040 40 7183
7185 5 500714 251081 58080 40 7184
7186 0 500390 251130 58120 80 7185
7187 0 500102 251069 58240 60 7186
7188 0 500102 251144 58280 60 7187
7189 0 500007 251243 58360 60 7188
7190 0 499966 251255 58400 64 7189
7191 0 499915 251262 58440 64 7190
7192 0 499779 251323 58560 86 7191
7193 0 499599 251318 58640 86 7192
7194 0 499377 251445 58680 86 7193
7195 6 499357 251556 58760 86 7194
7196 5 482355 253014 51000 0 5078
7197 0 482303 253000 51080 0 7196
7198 0 482264 252916 51160 0 7197
7199 5 482244 252839 51240 0 7198
7200 0 482204 253025 51400 0 7199
7201 0 482284 253152 51560 0 7200
7202 0 482301 253295 51760 0 7201
7203 0 482412 253243 51840 0 7202
7204 0 482583 253275 52040 0 7203
7205 0 482604 253273 52240 0 7204
7206 5 482537 253274 52400 0 7205
7207 0 482688 253416 52440 0 7206
7208 0 482644 253460 52520 0 7207
7209 6 482634 253487 52560 0 7208
7210 0 484115 263418 52880 60 4266
7211 0 483988 263413 52760 60 7210
7212 0 483986 263423 52640 51 7211
7213 0 484079 263342 52520 51 7212
7214 0 484384 263360 51880 45 7213
7215 0 484448 263328 51600 45 7214
7216 0 484512 263136 51440 32 7215
7217 5 484512 262976 51440 40 7216
7218 0 484544 262720 51520 107 7217
7219 0 484544 262528 51720 60 7218
7220 0 484608 262368 51920 51 7219
7221 0 484768 262208 52040 40 7220
7222 0 484928 262048 52160 71 7221
7223 6 485056 261920 52320 32 7222
7224 0 490249 259142 56160 80 6085
7225 5 490293 259456 56120 128 7224
7226 0 490321 259622 56160 128 7225
7227 0 490398 259697 56320 122 7226
7228 0 490392 259746 56440 122 7227
7229 5 490481 259963 56520 75 7228
7230 0 490413 260071 56640 75 7229
7231 0 490505 260057 56680 32 7230
7232 0 490413 260162 56800 32 7231
7233 0 490341 260205 56920 0 7232
7234 0 490306 260350 57080 0 7233
7235 0 490017 260348 57160 0 7234
7236 0 489937 260309 57240 0 7235
7237 6 489929 260186 57280 0 7236
7238 0 487216 258329 53840 391 6112
7239 0 487176 258179 53760 0 7238
7240 0 487120 257986 53680 0 7239
7241 0 487029 257910 53640 0 7240
7242 0 486932 257907 53560 0 7241
7243 0 486848 258004 53440 0 7242
7244 0 486926 258040 53320 0 7243
7245 0 487052 257963 53240 0 7244
7246 0 487183 257962 53160 0 7245
7247 0 487202 257852 53040 0 7246
7248 0 487260 257910 52920 0 7247
7249 0 487287 257910 52800 0 7248
7250 0 487278 257860 52720 0 7249
7251 6 487276 257844 52640 0 7250
7252 0 428047 145084 211320 0 5250
7253 0 428086 145047 211360 0 7252
7254 0 428102 145048 211400 0 7253
7255 0 428128 145054 211440 0 7254
7256 0 428153 145063 211480 0 7255
7257 0 428175 145073 211520 0 7256
7258 0 428212 145105 211560 0 7257
7259 0 428238 145137 211600 0 7258
7260 0 428293 145179 211640 0 7259
7261 0 428300 145233 211680 0 7260
7262 0 428343 145247 211720 0 7261
7263 0 428368 145274 211760 0 7262
7264 6 428387 145293 211800 0 7263
7265 0 455968 134705 198600 0 2933
7266 0 455980 134856 198640 0 7265
7267 0 455972 134996 198680 0 7266
7268 0 455960 135062 198720 0 7267
7269 0 455951 135124 198760 0 7268
7270 0 455947 135162 198800 0 7269
7271 0 455948 135213 198840 0 7270
7272 0 455955 135266 198880 0 7271
7273 0 455887 135387 198920 0 7272
7274 0 455824 135515 198960 0 7273
7275 0 455828 135546 199000 0 7274
7276 0 455830 135576 199040 0 7275
7277 6 455820 135570 199080 0 7276
7278 5 364040 139491 156120 0 6586
7279 0 364620 139419 156160 0 7278
7280 0 364920 139335 156280 0 7279
7281 0 364962 139281 156400 0 7280
7282 0 364894 139205 156560 0 7281
7283 0 364834 139261 156640 0 7282
7284 0 364970 139265 156760 0 7283
7285 0 365002 139257 156880 0 7284
7286 0 365111 139286 156960 0 7285
7287 0 365166 139301 157000 0 7286
7288 0 365202 139397 157040 0 7287
7289 0 365146 139421 157120 0 7288
7290 6 364994 139433 157200 0 7289
7291 0 480384 258048 53840 102 4340
7292 0 480384 258304 53840 32 7291
7293 0 480544 258464 54000 64 7292
7294 5 480576 258496 54000 81 7293
7295 0 480832 258496 54000 104 7294
7296 5 480896 258496 54000 107 7295
7297 0 481088 258336 54080 101 7296
7298 0 481312 258176 54120 60 7297
7299 0 481504 257984 54120 75 7298
7300 0 481728 257888 54200 80 7299
7301 0 481920 257664 54200 107 7300
7302 0 482080 257440 54200 80 7301
7303 6 482112 257344 54200 60 7302
7304 0 499392 247680 63880 51 4439
7305 0 499168 247776 63960 40 7304
7306 5 498976 247968 64000 32 7305
7307 0 498880 248192 64080 122 7306
7308 0 498720 248352 64280 120 7307
7309 0 498656 248544 64440 101 7308
7310 0 498624 248704 64640 60 7309
7311 0 498592 248864 64880 32 7310
7312 0 498688 248960 65120 32 7311
7313 0 498752 248928 65360 98 7312
7314 0 498816 248800 65600 32 7313
7315 0 498976 248672 65800 51 7314
7316 6 499040 248608 65880 40 7315
7317 0 500960 246368 63520 102 4431
7318 5 500928 246336 63520 91 7317
7319 0 500768 246496 63320 208 7318
7320 0 500704 246560 63080 226 7319
7321 0 500576 246656 62880 221 7320
7322 0 500352 246624 62760 186 7321
7323 5 500192 246464 62600 131 7322
7324 0 500288 246496 62360 160 7323
7325 0 500288 246560 62080 64 7324
7326 0 500320 246560 61800 60 7325
7327 0 500448 246624 61560 102 7326
7328 0 500480 246784 61360 81 7327
7329 6 500480 246848 61160 45 7328
7330 5 476224 260064 48680 172 6245
7331 0 476192 260032 48960 160 7330
7332 0 476160 260096 49200 122 7331
7333 0 476000 260128 49400 51 7332
7334 0 475808 260096 49600 32 7333
7335 0 475744 259968 49320 32 7334
7336 0 475712 259712 49400 45 7335
7337 0 475584 259488 49400 108 7336
7338 0 475360 259328 49440 128 7337
7339 0 475168 259328 49640 90 7338
7340 0 474944 259328 49800 75 7339
7341 0 474688 259264 49800 75 7340
7342 6 474496 259296 49800 122 7341
7343 5 502665 249045 61840 164 4411
7344 0 502400 248704 61520 51 7343
7345 0 502144 248704 61480 32 7344
7346 0 501984 248832 61280 108 7345
7347 0 501824 248992 61160 120 7346
7348 0 501600 249088 61040 40 7347
7349 0 501408 249216 60920 51 7348
7350 0 501184 249312 60800 40 7349
7351 0 500928 249312 60840 60 7350
7352 0 500672 249344 60880 51 7351
7353 0 500416 249344 60880 51 7352
7354 0 500160 249344 60920 40 7353
7355 6 499968 249344 60920 51 7354
7356 0 489379 254749 59800 124 6264
7357 5 489335 254580 59840 122 7356
7358 5 489812 254529 59880 80 7357
7359 0 489965 254371 59960 32 7358
7360 0 490209 254222 60040 32 7359
7361 0 490275 254259 60080 51 7360
7362 0 490410 254262 60160 51 7361
7363 0 490452 254306 60240 51 7362
7364 0 490542 254506 60320 51 7363
7365 0 490639 254670 60360 40 7364
7366 0 490728 254862 60440 40 7365
7367 0 490785 255069 60520 0 7366
7368 6 490872 255185 60600 0 7367
7369 0 491536 253449 59560 139 5850
7370 0 491540 253570 59640 0 7369
7371 0 491642 253589 59680 0 7370
7372 0 491605 253693 59760 0 7371
7373 0 491583 253765 59840 0 7372
7374 0 491571 253812 59920 0 7373
7375 0 491587 253942 60000 0 7374
7376 0 491677 253967 60040 0 7375
7377 0 491747 254044 60080 0 7376
7378 0 491785 254282 60160 0 7377
7379 0 491840 254537 60120 0 7378
7380 0 492084 254612 60080 0 7379
7381 6 491880 254558 60000 0 7380
7382 0 495841 252627 59040 75 5355
7383 0 495834 252689 59120 75 7382
7384 0 495765 252772 59200 75 7383
7385 0 495676 252880 59320 0 7384
7386 5 495549 252921 59400 0 7385
7387 0 495365 252798 59360 0 7386
7388 0 495204 252652 59320 0 7387
7389 0 495169 252598 59240 0 7388
7390 0 495161 252350 59160 0 7389
7391 0 495048 252058 59080 0 7390
7392 0 495043 251955 59000 0 7391
7393 0 495006 251920 58920 0 7392
7394 6 494925 251901 58840 0 7393
7395 0 481472 261152 58760 148 4957
7396 0 481728 261152 58800 219 7395
7397 0 481984 261152 58800 172 7396
7398 0 482240 261088 58760 150 7397
7399 0 482464 260992 58680 96 7398
7400 0 482720 260992 58680 102 7399
7401 0 482976 260960 58600 51 7400
7402 0 483232 260928 58560 60 7401
7403 0 483488 260896 58520 51 7402
7404 0 483712 260864 58360 40 7403
7405 0 483968 260864 58320 40 7404
7406 0 484224 260864 58320 75 7405
7407 6 484352 260864 58320 51 7406
7408 0 495063 257097 53320 0 6009
7409 0 495079 256990 53400 0 7408
7410 0 495160 257149 53480 0 7409
7411 0 495343 257015 53560 0 7410
7412 0 495438 256998 53600 0 7411
7413 0 495240 256911 53720 0 7412
7414 0 494880 256739 53800 0 7413
7415 0 494725 256641 53920 0 7414
7416 0 494646 256610 54000 0 7415
7417 0 494628 256618 54120 0 7416
7418 0 494648 256726 54240 0 7417
7419 0 494721 256733 54360 0 7418
7420 6 494730 256749 54440 0 7419
7421 0 498624 249728 55000 75 5891
7422 0 498784 249792 54800 75 7421
7423 0 499008 249760 54640 102 7422
7424 0 499168 249696 54440 107 7423
7425 5 499264 249696 54440 115 7424
7426 0 499520 249632 54400 60 7425
7427 0 499744 249472 54400 71 7426
7428 0 500000 249440 54360 131 7427
7429 0 500256 249376 54360 80 7428
7430 0 500480 249312 54240 81 7429
7431 0 500672 249152 54120 80 7430
7432 0 500928 249120 54120 98 7431
7433 6 500992 249088 54080 86 7432
7434 0 487335 259482 53320 32 6117
7435 5 487293 259172 53240 32 7434
7436 0 486936 259398 53200 32 7435
7437 0 486758 259504 53080 32 7436
7438 0 486683 259529 53040 32 7437
7439 0 486626 259525 52920 0 7438
7440 0 486536 259464 52840 96 7439
7441 0 486447 259435 52680 96 7440
7442 0 486298 259371 52480 96 7441
7443 0 486252 259340 52320 96 7442
7444 0 486269 259365 52200 96 7443
7445 0 486351 259473 52040 96 7444
7446 6 486387 259476 52000 96 7445
7447 0 426203 144444 209640 0 4130
7448 0 426207 144494 209600 0 7447
7449 0 426270 144622 209560 0 7448
7450 0 426317 144680 209520 0 7449
7451 0 426385 144736 209480 0 7450
7452 0 426453 144726 209440 0 7451
7453 0 426538 144707 209400 0 7452
7454 0 426508 144695 209360 0 7453
7455 0 426470 144679 209320 0 7454
7456 0 426439 144657 209280 0 7455
7457 0 426486 144702 209240 0 7456
7458 6 426484 144672 209200 0 7457
7459 0 455607 132333 197520 0 5751
7460 0 455630 132343 197560 0 7459
7461 0 455644 132310 197600 0 7460
7462 0 455681 132302 197640 0 7461
7463 0 455642 132300 197680 0 7462
7464 0 455730 132311 197720 0 7463
7465 0 455815 132268 197760 0 7464
7466 0 455813 132283 197800 0 7465
7467 0 455833 132296 197840 0 7466
7468 0 455832 132307 197880 0 7467
7469 0 455840 132368 197920 0 7468
7470 6 455815 132439 197960 0 7469
7471 0 475680 257792 55960 81 4723
7472 0 475680 258016 55800 102 7471
7473 0 475808 258176 55600 75 7472
7474 5 475840 258240 55480 101 7473
7475 0 475808 258240 55200 60 7474
7476 0 475904 258240 54960 51 7475
7477 0 476064 258368 54760 32 7476
7478 0 476128 258560 54560 96 7477
7479 0 476128 258720 54360 81 7478
7480 0 476128 258944 54200 60 7479
7481 0 476192 259104 54000 81 7480
7482 6 476256 259200 53920 51 7481
7483 0 492406 256678 59560 0 4582
7484 0 492406 256590 59640 0 7483
7485 0 492430 256582 59760 0 7484
7486 0 492450 256538 59880 0 7485
7487 0 492427 256450 59960 0 7486
7488 0 492442 256312 60000 0 7487
7489 0 492281 256141 59920 0 7488
7490 0 492142 255966 59880 0 7489
7491 0 492089 255937 59840 0 7490
7492 0 492006 256038 59760 0 7491
7493 0 491981 256093 59680 0 7492
7494 6 491966 256102 59560 0 7493
7495 0 486926 252681 59360 64 4502
7496 0 486916 252669 59280 64 7495
7497 0 486910 252641 59240 64 7496
7498 0 486902 252673 59200 64 7497
7499 0 486706 252554 59080 32 7498
7500 0 486426 252501 58960 40 7499
7501 0 486277 252574 58840 40 7500
7502 0 486358 252569 58680 40 7501
7503 0 486403 252589 58600 40 7502
7504 0 486407 252548 58520 40 7503
7505 0 486555 252560 58400 0 7504
7506 6 486587 252626 58280 0 7505
7507 0 492890 248380 57600 32 5129
7508 5 493254 248380 57560 98 7507
7509 0 493294 248504 57480 98 7508
7510 0 493250 248708 57360 98 7509
7511 5 493406 248944 57240 0 7510
7512 0 492849 248618 57200 64 7511
7513 0 492782 248616 57160 64 7512
7514 0 492705 248616 57000 64 7513
7515 0 492699 248772 56840 64 7514
7516 0 492849 248932 56640 0 7515
7517 0 492934 248992 56480 0 7516
7518 6 493013 249383 56280 0 7517
7519 0 496293 253624 57960 120 5348
7520 5 496322 253472 57920 120 7519
7521 0 496233 253328 57960 101 7520
7522 0 496344 253107 58000 101 7521
7523 5 496788 252900 58080 0 7522
7524 0 496816 252824 58120 0 7523
7525 0 496861 252600 58160 0 7524
7526 0 496808 252478 58240 0 7525
7527 0 496708 252452 58120 0 7526
7528 0 496601 252488 58040 0 7527
7529 0 496593 252488 57960 0 7528
7530 6 496551 252512 57920 0 7529
7531 0 498080 249824 55400 90 5889
7532 0 498048 249664 55640 96 7531
7533 0 498048 249568 55880 45 7532
7534 0 498080 249472 56120 64 7533
7535 0 498112 249408 56360 71 7534
7536 0 498144 249344 56600 101 7535
7537 0 498240 249184 56800 75 7536
7538 0 498336 249024 57000 71 7537
7539 0 498336 248800 57160 32 7538
7540 0 498240 248544 57160 40 7539
7541 0 498048 248352 57120 80 7540
7542 6 497792 248288 57080 32 7541
7543 0 497472 250880 55400 108 5884
7544 0 497664 251072 55320 81 7543
7545 0 497824 251200 55160 134 7544
7546 0 498016 251328 55000 32 7545
7547 0 498176 251520 54960 80 7546
7548 0 498368 251712 54960 115 7547
7549 0 498464 251968 54960 102 7548
7550 0 498592 252192 54960 40 7549
7551 0 498784 252384 55000 32 7550
7552 0 499040 252416 55040 120 7551
7553 0 499264 252544 55080 71 7552
7554 6 499520 252576 55120 32 7553
7555 0 434082 143967 216160 0 2310
7556 0 434086 143938 216200 0 7555
7557 5 433904 143926 216240 0 7556
7558 0 434572 143954 216240 0 7557
7559 0 434991 144039 216240 0 7558
7560 0 435194 144008 216280 0 7559
7561 0 435197 144025 216320 0 7560
7562 0 435201 144011 216360 0 7561
7563 0 435270 144000 216400 0 7562
7564 0 435340 143956 216440 0 7563
7565 6 435463 143916 216480 0 7564
7566 0 427148 145182 211920 0 4187
7567 5 427407 145256 212040 0 7566
7568 0 427127 144918 212040 0 7567
7569 0 427159 144990 212240 0 7568
7570 0 427186 145013 212280 0 7569
7571 0 427220 145004 212320 0 7570
7572 0 427224 144932 212440 0 7571
7573 0 427343 144956 212560 0 7572
7574 0 427396 144971 212640 0 7573
7575 0 427306 145048 212760 0 7574
7576 6 427309 145037 212800 0 7575
7577 0 461291 130023 189200 0 2698
7578 0 461348 129996 189160 0 7577
7579 0 461367 130068 189120 0 7578
7580 0 461402 130127 189080 0 7579
7581 0 461385 130111 189040 0 7580
7582 0 461365 130095 189000 0 7581
7583 0 461353 130098 188960 0 7582
7584 0 461358 130086 188920 0 7583
7585 0 461344 130092 188880 0 7584
7586 0 461358 130113 188840 0 7585
7587 6 461366 130147 188800 0 7586
7588 0 476160 257088 56960 172 4727
7589 5 476256 257088 57040 140 7588
7590 0 476448 257280 57120 96 7589
7591 0 476608 257472 57200 98 7590
7592 0 476832 257472 57320 102 7591
7593 0 477088 257472 57320 32 7592
7594 0 477344 257376 57400 75 7593
7595 0 477568 257344 57240 32 7594
7596 0 477792 257344 57080 81 7595
7597 0 478016 257376 56920 51 7596
7598 6 478144 257376 56880 51 7597
7599 0 475968 260000 48600 71 7330
7600 0 475712 260000 48480 60 7599
7601 0 475520 259808 48400 71 7600
7602 0 475392 259616 48280 91 7601
7603 0 475264 259424 48160 51 7602
7604 0 475168 259168 48120 40 7603
7605 0 475072 258912 48080 51 7604
7606 0 474976 258656 48080 51 7605
7607 0 475040 258432 48200 75 7606
7608 0 475104 258240 48400 81 7607
7609 6 475104 258208 48440 81 7608
7610 0 473568 256960 58600 90 6628
7611 0 473472 256800 58800 75 7610
7612 0 473344 256640 58960 32 7611
7613 0 473280 256384 58880 81 7612
7614 0 473056 256224 58880 120 7613
7615 0 472832 256096 58880 81 7614
7616 0 472640 255904 58920 98 7615
7617 0 472384 255904 59000 140 7616
7618 0 472128 255872 59000 102 7617
7619 0 471872 255872 58960 40 7618
7620 6 471648 255904 59040 71 7619
7621 0 474560 257696 56760 80 4718
7622 0 474400 257472 56760 51 7621
7623 0 474208 257280 56760 75 7622
7624 0 473952 257216 56800 71 7623
7625 0 473696 257216 56800 75 7624
7626 0 473440 257312 56760 124 7625
7627 0 473216 257440 56760 81 7626
7628 0 473024 257632 56800 32 7627
7629 0 472832 257824 56840 45 7628
7630 0 472640 258016 56840 32 7629
7631 6 472544 258112 56840 51 7630
7632 0 479264 259968 49040 163 4305
7633 5 479296 259936 49040 175 7632
7634 0 479456 259744 49120 153 7633
7635 0 479616 259552 49200 124 7634
7636 0 479744 259328 49160 120 7635
7637 0 479744 259072 49080 80 7636
7638 0 479808 258816 49080 136 7637
7639 0 479840 258560 49080 40 7638
7640 0 480032 258432 49200 40 7639
7641 0 480128 258560 49400 32 7640
7642 6 479936 258560 49480 32 7641
7643 0 473824 259520 55840 81 4707
7644 0 473696 259392 55600 120 7643
7645 0 473536 259232 55400 80 7644
7646 0 473344 259040 55400 60 7645
7647 0 473280 258848 55560 98 7646
7648 0 473344 258656 55760 75 7647
7649 0 473504 258464 55880 91 7648
7650 0 473664 258400 56080 32 7649
7651 0 473824 258240 56240 40 7650
7652 0 473952 258016 56280 75 7651
7653 6 474016 257952 56360 75 7652
7654 0 478656 258560 59320 102 4973
7655 0 478816 258336 59320 120 7654
7656 0 478848 258080 59360 51 7655
7657 0 478912 257824 59400 32 7656
7658 0 478784 257568 59400 80 7657
7659 0 478592 257376 59320 75 7658
7660 0 478368 257216 59320 32 7659
7661 0 478112 257312 59320 32 7660
7662 0 477856 257440 59280 32 7661
7663 0 477664 257568 59160 64 7662
7664 6 477536 257664 59000 64 7663
7665 5 492238 253329 59360 91 5849
7666 0 492590 253926 59440 91 7665
7667 5 492815 254053 59480 107 7666
7668 0 492790 254088 59520 107 7667
7669 0 492728 254240 59600 64 7668
7670 0 492706 254369 59680 64 7669
7671 0 492645 254501 59760 81 7670
7672 0 492600 254529 59880 75 7671
7673 0 492597 254690 60000 75 7672
7674 0 492621 254695 60040 75 7673
7675 6 492689 254804 60120 75 7674
7676 0 475021 263390 54880 104 4698
7677 0 475028 263589 54960 164 7676
7678 0 474934 263350 55120 0 7677
7679 5 474889 263411 55200 0 7678
7680 0 475334 263078 55240 104 7679
7681 0 475662 262735 55320 32 7680
7682 0 475910 262646 55400 32 7681
7683 5 476158 262662 55560 96 7682
7684 0 476550 262630 55520 71 7683
7685 0 476630 262566 55400 71 7684
7686 6 476726 262487 55320 91 7685
7687 0 484063 252461 58880 40 4647
7688 0 484372 252378 59000 71 7687
7689 0 484588 252386 59040 32 7688
7690 0 484717 252358 59120 32 7689
7691 0 484977 252390 59240 32 7690
7692 0 484669 252345 59440 45 7691
7693 0 484521 252250 59560 45 7692
7694 0 484292 252126 59680 51 7693
7695 0 484158 251826 59760 40 7694
7696 0 484216 251667 59800 32 7695
7697 6 484249 251550 59880 32 7696
7698 0 491029 257017 52920 0 5213
7699 0 491296 256851 53080 0 7698
7700 0 491274 256629 53280 0 7699
7701 0 491301 256676 53400 0 7700
7702 0 491417 256676 53440 0 7701
7703 0 491413 256382 53480 0 7702
7704 0 491403 256276 53560 0 7703
7705 0 491374 256221 53600 0 7704
7706 0 491358 256133 53720 0 7705
7707 0 491330 256013 53800 0 7706
7708 6 491331 256002 53840 0 7707
7709 5 487053 261288 53320 0 6118
7710 0 487688 261754 53360 0 7709
7711 0 487902 261789 53320 0 7710
7712 0 487947 261863 53240 0 7711
7713 5 488169 262055 53200 0 7712
7714 0 488279 262104 53240 0 7713
7715 0 488543 262047 53280 0 7714
7716 0 489004 261906 53320 0 7715
7717 0 489246 261795 53320 0 7716
7718 0 489312 261827 53200 0 7717
7719 6 489324 261813 53160 0 7718
7720 0 493659 255670 55400 86 4464
7721 5 493646 256254 55400 51 7720
7722 0 493669 256442 55360 51 7721
7723 0 493689 256495 55280 51 7722
7724 0 493745 256642 55240 51 7723
7725 5 493982 256787 55160 40 7724
7726 0 494581 256763 55120 45 7725
7727 0 494846 256606 55040 45 7726
7728 0 495128 256563 55000 45 7727
7729 0 495288 256542 55160 45 7728
7730 6 495321 256531 55280 45 7729
7731 0 490022 260889 53720 0 5912
7732 5 490588 260585 53680 0 7731
7733 0 490909 260592 53560 0 7732
7734 0 491018 260497 53440 0 7733
7735 0 490860 260607 53400 0 7734
7736 5 490809 260540 53360 0 7735
7737 0 490792 260465 53320 0 7736
7738 0 490542 260517 53280 0 7737
7739 0 490497 260543 53240 0 7738
7740 0 490420 260542 53160 0 7739
7741 6 490316 260540 53080 0 7740
7742 0 488473 254643 53400 0 6450
7743 0 488334 254629 53280 0 7742
7744 0 488202 254623 53200 0 7743
7745 0 488126 254626 53160 0 7744
7746 0 488057 254610 53080 0 7745
7747 0 487934 254575 53040 0 7746
7748 0 487960 254664 52960 0 7747
7749 0 487762 254781 52920 0 7748
7750 0 487661 254912 52880 0 7749
7751 0 487552 254984 52920 0 7750
7752 6 487341 255028 53080 0 7751
7753 0 354999 156536 171760 0 4847
7754 5 354363 156973 171760 0 7753
7755 0 354116 156974 171640 0 7754
7756 0 354014 156916 171520 0 7755
7757 0 353953 156943 171360 0 7756
7758 0 353635 156971 171240 0 7757
7759 0 353428 156860 171160 0 7758
7760 0 353382 156816 171120 0 7759
7761 0 353414 156788 171080 0 7760
7762 6 353418 156778 171040 0 7761
7763 0 499040 248960 63520 160 4444
7764 5 498912 249088 63520 139 7763
7765 0 498912 249344 63520 71 7764
7766 0 498752 249568 63520 108 7765
7767 0 498592 249728 63360 32 7766
7768 0 498400 249888 63320 40 7767
7769 0 498176 250016 63280 75 7768
7770 0 497984 250208 63200 32 7769
7771 0 497824 250400 63120 71 7770
7772 6 497664 250560 62920 71 7771
7773 0 476064 256672 55840 101 4726
7774 0 476224 256480 55680 71 7773
7775 0 476416 256320 55520 108 7774
7776 0 476608 256256 55320 104 7775
7777 0 476640 256224 55040 60 7776
7778 0 476576 256224 54760 90 7777
7779 0 476544 256256 54480 98 7778
7780 0 476480 256352 54240 45 7779
7781 0 476256 256352 54080 75 7780
7782 6 476160 256320 54080 80 7781
7783 0 473984 257856 57920 175 6625
7784 5 473984 257888 57920 175 7783
7785 0 474112 258080 58080 45 7784
7786 0 474272 258240 58200 32 7785
7787 0 474464 258432 58280 51 7786
7788 0 474656 258624 58200 40 7787
7789 0 474848 258816 58120 32 7788
7790 0 474880 258976 57920 71 7789
7791 0 474784 259200 57800 81 7790
7792 6 474688 259296 57760 45 7791
7793 0 501095 252681 60240 51 5412
7794 0 500890 252911 60280 32 7793
7795 0 500719 253007 60240 40 7794
7796 0 500425 252946 60160 51 7795
7797 0 500286 252858 60080 40 7796
7798 0 500092 252883 60000 40 7797
7799 0 499948 252906 59920 40 7798
7800 0 499870 252906 59840 0 7799
7801 0 499851 252933 59760 0 7800
7802 6 499819 252774 59640 0 7801
7803 0 496886 252508 61160 32 5372
7804 0 496941 252564 61280 32 7803
7805 0 496875 252558 61360 86 7804
7806 0 496917 252477 61400 0 7805
7807 0 496985 252534 61440 0 7806
7808 0 497094 252549 61520 0 7807
7809 0 497144 252488 61640 0 7808
7810 0 497187 252455 61760 0 7809
7811 0 497191 252459 61840 0 7810
7812 6 497185 252442 61920 0 7811
7813 0 470654 263606 55720 178 5565
7814 5 470441 263615 55680 178 7813
7815 0 470062 263598 55720 166 7814
7816 0 470007 263637 55840 101 7815
7817 0 469406 263566 55880 32 7816
7818 0 469414 263078 55880 71 7817
7819 0 469527 262861 55840 71 7818
7820 0 469295 262437 55840 102 7819
7821 0 468806 262230 55920 91 7820
7822 6 468317 261990 56000 139 7821
7823 5 500070 252322 60480 40 5405
7824 0 499661 252300 60440 40 7823
7825 0 499480 252055 60320 40 7824
7826 0 499403 251970 60280 40 7825
7827 0 499177 251747 60160 40 7826
7828 0 498952 251610 60120 51 7827
7829 0 498854 251387 60080 51 7828
7830 0 498604 251166 60040 75 7829
7831 0 498598 251228 60000 75 7830
7832 6 498572 251210 59920 86 7831
7833 0 496713 252067 60840 75 7154
7834 0 496545 252069 60840 80 7833
7835 0 496410 251875 60840 80 7834
7836 0 496444 251920 60760 80 7835
7837 0 496462 251943 60680 80 7836
7838 0 496337 251850 60640 64 7837
7839 0 496315 251859 60600 64 7838
7840 0 496189 251706 60560 32 7839
7841 5 495909 251519 60480 40 7840
7842 6 495622 251653 60560 40 7841
7843 0 498106 249882 59840 40 6644
7844 5 497446 249998 59800 81 7843
7845 0 497264 249958 59920 81 7844
7846 0 497272 249985 59960 81 7845
7847 5 497126 249750 60040 81 7846
7848 0 497060 250038 60080 45 7847
7849 0 497054 250100 60120 45 7848
7850 0 497100 250222 60200 45 7849
7851 0 497034 250399 60320 0 7850
7852 6 496998 250556 60440 0 7851
7853 0 480704 262016 48600 115 4294
7854 0 480640 262016 48320 45 7853
7855 0 480448 261920 48120 40 7854
7856 0 480480 262048 47880 51 7855
7857 0 480736 262112 47840 51 7856
7858 5 480800 262176 47800 51 7857
7859 0 481024 262272 47720 80 7858
7860 0 481248 262400 47680 40 7859
7861 0 481472 262592 47680 40 7860
7862 6 481536 262816 47680 40 7861
7863 0 500391 252239 57400 98 5304
7864 0 500472 252243 57240 71 7863
7865 0 500601 252269 57160 71 7864
7866 0 500785 252470 57040 51 7865
7867 0 500852 252549 56960 71 7866
7868 0 500880 252643 56880 71 7867
7869 0 500978 252673 56760 90 7868
7870 0 501089 252705 56640 90 7869
7871 0 501327 252694 56560 64 7870
7872 6 501446 252690 56440 64 7871
7873 0 491786 254147 58240 128 4489
7874 0 492053 254024 58200 156 7873
7875 5 492327 254001 58120 64 7874
7876 0 492226 254141 58000 156 7875
7877 0 492262 254233 57800 156 7876
7878 0 492630 254217 57680 0 7877
7879 5 492715 254261 57600 0 7878
7880 0 492858 254377 57560 0 7879
7881 0 492751 254285 57440 0 7880
7882 6 492495 254213 57320 0 7881
7883 0 493785 257304 52920 0 6007
7884 0 493739 257320 52840 0 7883
7885 0 493705 257308 52800 0 7884
7886 0 493516 257288 52720 0 7885
7887 0 493537 257288 52680 0 7886
7888 0 493418 257274 52600 0 7887
7889 0 493389 257264 52520 0 7888
7890 0 493139 257292 52400 0 7889
7891 0 492990 257316 52320 0 7890
7892 6 493037 257328 52160 0 7891
7893 0 503967 251006 55520 0 5599
7894 0 503816 250923 55600 0 7893
7895 0 503668 250866 55680 0 7894
7896 0 503595 250669 55840 0 7895
7897 0 503521 250612 55960 0 7896
7898 0 503457 250577 56080 0 7897
7899 0 503573 250522 56120 0 7898
7900 0 503662 250446 56200 0 7899
7901 0 503590 250373 56320 0 7900
7902 6 503492 250319 56400 0 7901
7903 0 492914 254776 56440 40 4476
7904 0 492880 254774 56320 40 7903
7905 0 492847 254849 56200 81 7904
7906 0 492738 254967 56080 86 7905
7907 0 492547 254956 55920 32 7906
7908 0 492535 254924 55840 32 7907
7909 0 492506 254895 55720 40 7908
7910 0 492483 254926 55600 40 7909
7911 0 492339 255073 55520 60 7910
7912 6 492091 255121 55440 60 7911
7913 5 497100 253881 51840 90 6224
7914 0 497426 253779 51840 75 7913
7915 0 497519 253547 51840 75 7914
7916 0 497636 253550 51800 75 7915
7917 0 497832 253640 51720 102 7916
7918 0 497949 253698 51640 102 7917
7919 5 498109 253767 51560 51 7918
7920 0 497814 253726 51520 102 7919
7921 0 497784 253757 51400 102 7920
7922 6 497828 253821 51320 102 7921
7923 0 497316 255358 51600 186 6223
7924 5 497439 255583 51480 204 7923
7925 0 497547 255696 51440 204 7924
7926 5 497603 255761 51360 256 7925
7927 5 497642 255868 51280 256 7926
7928 0 498448 255593 51320 75 7927
7929 0 498655 255157 51360 64 7928
7930 0 498796 254955 51440 51 7929
7931 0 498795 255005 51520 51 7930
7932 6 498801 254982 51560 51 7931
7933 0 485525 255494 55080 0 4612
7934 0 485245 255250 55040 0 7933
7935 0 485076 255178 55000 0 7934
7936 0 484768 255173 54960 0 7935
7937 0 484829 254998 54920 0 7936
7938 0 484817 254962 54840 0 7937
7939 0 484557 254933 54720 0 7938
7940 0 484477 254999 54640 0 7939
7941 0 484260 255066 54560 0 7940
7942 6 484237 255164 54440 0 7941
7943 0 456324 131272 194880 0 2840
7944 0 456015 130863 194880 0 7943
7945 0 456002 130878 194920 0 7944
7946 0 455976 130887 194960 0 7945
7947 0 455956 130900 195000 0 7946
7948 0 455984 130924 195040 0 7947
7949 0 456007 130949 195080 0 7948
7950 0 455925 130996 195120 0 7949
7951 6 455937 131038 195160 0 7950
7952 0 499936 247392 64000 32 4437
7953 0 499936 247296 64240 157 7952
7954 0 499872 247296 64520 90 7953
7955 0 499872 247296 64800 124 7954
7956 0 499968 247136 65000 163 7955
7957 0 499968 247008 65240 101 7956
7958 0 499904 246944 65520 45 7957
7959 0 499680 246848 65640 71 7958
7960 6 499616 246848 65640 86 7959
7961 0 500736 246112 63560 71 7318
7962 0 500576 245952 63760 81 7961
7963 0 500480 245792 63960 124 7962
7964 0 500320 245760 64200 115 7963
7965 0 500160 245760 64400 107 7964
7966 0 500000 245760 64600 124 7965
7967 0 499840 245760 64800 122 7966
7968 0 499776 245728 65040 32 7967
7969 6 499840 245728 65040 40 7968
7970 0 478272 259328 49400 64 4313
7971 0 478112 259328 49640 64 7970
7972 0 477952 259328 49840 32 7971
7973 0 477760 259200 50040 32 7972
7974 0 477568 259040 50160 102 7973
7975 0 477312 258976 50240 107 7974
7976 0 477088 258976 50440 75 7975
7977 0 476896 259040 50600 124 7976
7978 6 476832 259040 50680 108 7977
7979 5 503053 248461 61920 0 4412
7980 0 502690 248806 61960 104 7979
7981 0 502431 248778 62080 0 7980
7982 0 502313 248782 62200 0 7981
7983 5 502201 248772 62280 0 7982
7984 0 502181 248709 62320 0 7983
7985 0 502290 248781 62440 0 7984
7986 0 502346 248798 62560 0 7985
7987 6 502405 248838 62680 0 7986
7988 0 487519 256549 59280 90 6405
7989 0 487370 256654 59400 81 7988
7990 0 487318 256733 59520 81 7989
7991 0 487240 256912 59640 32 7990
7992 0 487099 256966 59720 32 7991
7993 0 487031 257014 59800 60 7992
7994 0 486791 257001 59840 60 7993
7995 0 486604 257173 59920 51 7994
7996 6 486416 257301 60000 80 7995
7997 0 487079 253246 59640 0 4505
7998 0 487047 253333 59680 0 7997
7999 0 487063 253386 59720 0 7998
8000 0 487055 253429 59800 0 7999
8001 0 487008 253485 59880 0 8000
8002 0 486948 253510 59960 0 8001
8003 0 487009 253521 60080 0 8002
8004 0 487036 253624 60160 0 8003
8005 6 486889 253716 60280 0 8004
8006 0 498339 250129 59480 166 6647
8007 5 498364 250120 59440 166 8006
8008 0 498372 249966 59320 166 8007
8009 0 498374 249871 59240 166 8008
8010 0 498274 249742 59160 0 8009
8011 0 498288 249762 59080 0 8010
8012 0 498375 249961 58920 0 8011
8013 0 498343 249991 58880 0 8012
8014 6 498293 249933 58800 0 8013
8015 0 499191 250086 60120 75 6959
8016 5 499395 250237 60200 136 8015
8017 0 499647 250369 60240 32 8016
8018 0 499692 250436 60320 32 8017
8019 0 499739 250599 60440 32 8018
8020 5 499923 250846 60560 32 8019
8021 0 499699 250530 60640 40 8020
8022 0 499791 250416 60720 40 8021
8023 6 499888 250209 60880 40 8022
8024 0 493603 248140 57520 90 7508
8025 0 494043 247735 57360 0 8024
8026 0 494246 247420 57400 32 8025
8027 5 494206 247251 57560 32 8026
8028 0 493870 247355 57600 32 8027
8029 0 493626 247355 57720 32 8028
8030 0 493488 247346 57840 32 8029
8031 0 493225 247169 57920 0 8030
8032 6 493077 247135 58000 0 8031
8033 0 502514 251325 54320 160 5607
8034 0 502350 251434 54240 160 8033
8035 0 502334 251461 54160 172 8034
8036 0 502368 251470 54080 172 8035
8037 0 502353 251474 53880 120 8036
8038 0 502320 251486 53720 120 8037
8039 0 501877 251687 53680 98 8038
8040 0 501805 251729 53560 60 8039
8041 6 501667 251735 53440 60 8040
8042 0 481938 263011 50880 32 4283
8043 5 481834 262892 50920 32 8042
8044 0 481946 263172 50880 32 8043
8045 0 481779 263475 50760 0 8044
8046 0 481897 263462 50600 0 8045
8047 0 481913 263596 50440 0 8046
8048 0 481899 263674 50400 0 8047
8049 0 481855 263675 50360 0 8048
8050 6 481828 263616 50320 0 8049
8051 0 503418 251556 57400 0 4382
8052 0 503483 251548 57400 0 8051
8053 0 503543 251378 57400 0 8052
8054 0 503557 251134 57480 0 8053
8055 0 503578 250802 57520 0 8054
8056 0 503892 250647 57560 0 8055
8057 0 504041 250521 57640 0 8056
8058 0 503975 250479 57760 0 8057
8059 6 503925 250412 57880 0 8058
8060 0 484148 262302 57160 86 4942
8061 0 483928 262137 57160 86 8060
8062 0 483735 261758 57000 60 8061
8063 5 483551 261216 57000 45 8062
8064 0 483628 261346 56840 45 8063
8065 5 483948 261381 56720 32 8064
8066 0 484015 261394 56520 122 8065
8067 0 484032 261437 56400 122 8066
8068 6 484097 261473 56160 64 8067
8069 0 486909 258860 53200 32 7435
8070 0 486802 258817 53120 32 8069
8071 0 487076 258848 53000 32 8070
8072 0 487245 258888 52880 0 8071
8073 0 487355 258831 52720 0 8072
8074 0 487401 258821 52560 0 8073
8075 0 487479 258841 52480 0 8074
8076 0 487519 258866 52440 0 8075
8077 6 487501 258850 52360 0 8076
8078 0 490890 260397 53720 0 7732
8079 0 491018 260344 53800 0 8078
8080 0 491174 260367 53880 0 8079
8081 0 491201 260244 53960 0 8080
8082 0 491366 260100 54000 0 8081
8083 5 491518 259992 54080 0 8082
8084 0 491957 259648 54120 0 8083
8085 0 492063 259540 54000 0 8084
8086 6 492061 259528 53960 0 8085
8087 0 489071 258255 53160 0 7096
8088 0 488972 258245 53080 0 8087
8089 5 489019 258278 53000 0 8088
8090 0 488649 257956 53040 0 8089
8091 0 488517 258040 53000 0 8090
8092 0 488426 258055 52960 0 8091
8093 0 488306 258021 52800 0 8092
8094 0 488276 258033 52720 0 8093
8095 6 488264 258019 52640 0 8094
8096 0 484985 259330 55320 0 6428
8097 0 484813 259321 55440 86 8096
8098 0 484772 259246 55560 0 8097
8099 0 484600 259306 55640 0 8098
8100 0 484532 259329 55720 0 8099
8101 0 484569 259334 55800 0 8100
8102 0 484549 259242 55880 0 8101
8103 0 484628 259266 56000 0 8102
8104 6 484601 259263 56080 0 8103
8105 0 486555 262098 53480 287 4259
8106 0 486724 262096 53440 32 8105
8107 0 486678 262121 53400 32 8106
8108 0 486505 262176 53280 287 8107
8109 0 486613 262371 53160 0 8108
8110 0 486639 262460 53080 0 8109
8111 5 486719 262521 53040 0 8110
8112 0 486835 262564 53080 0 8111
8113 6 486922 262596 53160 32 8112
8114 0 493252 254545 55040 0 4461
8115 0 493012 254555 55160 0 8114
8116 0 492983 254537 55240 0 8115
8117 0 492890 254555 55360 0 8116
8118 0 492763 254403 55480 0 8117
8119 5 492700 254366 55520 0 8118
8120 0 492575 254292 55600 0 8119
8121 0 492311 254204 55600 0 8120
8122 6 492271 254179 55680 0 8121
8123 0 486681 260500 55400 0 6285
8124 0 486739 260471 55520 0 8123
8125 0 486528 260764 55720 0 8124
8126 0 486310 260959 55760 0 8125
8127 0 486178 260964 55840 0 8126
8128 0 486010 260776 55920 32 8127
8129 0 485653 260716 56040 32 8128
8130 0 485613 260696 56120 32 8129
8131 6 485590 260708 56160 32 8130
8132 0 488894 254013 53760 32 6447
8133 0 488470 253949 53720 32 8132
8134 0 488285 253950 53600 32 8133
8135 0 488186 253989 53520 0 8134
8136 0 488161 254066 53480 0 8135
8137 0 488225 254124 53360 0 8136
8138 0 488212 253981 53240 0 8137
8139 0 488211 253908 53080 0 8138
8140 6 488156 253836 53040 0 8139
8141 0 490588 254117 53680 229 6446
8142 0 490550 253806 53600 229 8141
8143 0 490644 253453 53520 0 8142
8144 0 490530 253309 53440 0 8143
8145 0 490740 253186 53360 0 8144
8146 0 490747 253132 53320 0 8145
8147 0 490767 253046 53240 0 8146
8148 0 490783 253034 53120 0 8147
8149 6 490670 253008 53040 0 8148
8150 0 374552 126743 160000 0 6725
8151 0 375008 126715 159720 0 8150
8152 0 375524 126343 159800 0 8151
8153 0 375672 126239 159960 0 8152
8154 5 375714 126361 160000 0 8153
8155 0 375658 126105 160200 0 8154
8156 0 375526 125849 160280 0 8155
8157 6 375394 125617 160360 0 8156
8158 0 450020 136386 200560 0 5658
8159 0 449719 136153 200560 0 8158
8160 0 449703 136096 200600 0 8159
8161 0 449671 136008 200640 0 8160
8162 0 449619 135921 200680 0 8161
8163 0 449573 135827 200720 0 8162
8164 0 449535 135776 200760 0 8163
8165 6 449414 135762 200800 0 8164
8166 0 367391 127216 159840 0 3827
8167 0 367039 127326 160000 0 8166
8168 0 367007 127274 160040 0 8167
8169 0 366842 127355 160160 0 8168
8170 0 366787 127382 160200 0 8169
8171 0 366627 127418 160240 0 8170
8172 0 365895 127478 160360 0 8171
8173 6 365159 127768 160400 0 8172
8174 0 356895 156845 173320 0 4857
8175 5 356903 156865 173400 0 8174
8176 0 356907 156875 173440 0 8175
8177 0 356607 156875 173560 0 8176
8178 0 356462 156908 173600 0 8177
8179 0 356230 156984 173760 0 8178
8180 0 356226 156840 173920 0 8179
8181 6 356312 156788 173960 0 8180
8182 0 473120 259296 57320 45 7054
8183 0 472928 259136 57200 32 8182
8184 0 472768 259040 57000 32 8183
8185 0 472608 258912 56840 60 8184
8186 0 472416 258784 56640 32 8185
8187 0 472416 258624 56440 71 8186
8188 0 472320 258432 56280 51 8187
8189 6 472256 258304 56120 32 8188
8190 0 499468 253479 55960 115 5952
8191 5 499702 253425 55840 51 8190
8192 5 500210 253193 55840 45 8191
8193 0 500644 253126 55880 45 8192
8194 0 501042 253321 55840 64 8193
8195 0 501120 253309 56040 71 8194
8196 0 501148 253253 56120 71 8195
8197 6 501131 253249 56160 71 8196
8198 0 501471 253305 57720 0 5313
8199 0 501810 253125 57680 0 8198
8200 0 501937 252974 57760 0 8199
8201 0 501940 252831 57840 0 8200
8202 0 501856 252776 57880 0 8201
8203 0 501860 252663 57960 0 8202
8204 0 501839 252533 58080 0 8203
8205 6 501756 252462 58160 0 8204
8206 5 471357 264892 54920 101 5557
8207 5 471405 265030 54880 101 8206
8208 0 471453 265165 54840 120 8207
8209 0 471679 265293 54720 141 8208
8210 0 471942 265374 54600 172 8209
8211 0 472141 265502 54480 226 8210
8212 0 472277 265527 54440 163 8211
8213 6 472429 265502 54280 131 8212
8214 0 490650 260521 57800 0 7087
8215 0 490918 260486 57760 0 8214
8216 0 490996 260538 57680 0 8215
8217 0 491165 260486 57640 0 8216
8218 0 491321 260447 57600 0 8217
8219 0 491597 260422 57640 0 8218
8220 0 491680 260381 57720 0 8219
8221 6 491711 260378 57800 0 8220
8222 0 473966 263837 54400 197 5553
8223 0 474021 263847 54280 200 8222
8224 0 474117 263774 54200 200 8223
8225 5 474117 263726 54160 200 8224
8226 0 474166 263750 54120 128 8225
8227 0 474062 263742 54040 51 8226
8228 0 474093 263734 53960 51 8227
8229 6 474078 263710 53840 51 8228
8230 0 484789 252394 56240 71 5689
8231 0 485153 252566 56160 81 8230
8232 0 485209 252655 56080 81 8231
8233 0 485136 252755 56000 81 8232
8234 0 485152 253154 55960 104 8233
8235 0 485145 253502 55920 51 8234
8236 0 485205 253790 55880 51 8235
8237 6 485008 253951 55840 75 8236
8238 0 492138 254648 58240 90 4489
8239 0 492356 254728 58320 90 8238
8240 0 492379 254757 58480 90 8239
8241 0 492434 254732 58600 90 8240
8242 0 492346 254685 58640 90 8241
8243 0 492279 254680 58720 90 8242
8244 0 492217 254628 58800 0 8243
8245 6 492220 254591 58920 0 8244
8246 0 488416 259168 50120 71 5234
8247 0 488192 259168 50000 71 8246
8248 5 488128 259168 50000 86 8247
8249 0 487872 259296 50000 64 8248
8250 0 487712 259488 50080 45 8249
8251 0 487552 259648 50280 86 8250
8252 0 487392 259776 50480 45 8251
8253 6 487232 259840 50560 71 8252
8254 0 491970 250055 57640 122 5127
8255 0 491966 250051 57680 122 8254
8256 5 491723 249981 57880 40 8255
8257 0 492309 249952 57920 115 8256
8258 0 492590 249935 58000 181 8257
8259 0 492790 249744 58080 0 8258
8260 0 492853 249664 58160 0 8259
8261 6 492869 249535 58240 0 8260
8262 0 499264 249920 54280 80 7425
8263 0 499264 250112 54080 104 8262
8264 0 499360 250240 53880 90 8263
8265 0 499424 250400 53680 75 8264
8266 0 499488 250432 53400 45 8265
8267 0 499680 250400 53200 71 8266
8268 0 499904 250368 53080 51 8267
8269 6 500032 250336 53080 40 8268
8270 0 482778 253776 55760 0 5680
8271 0 482696 253905 55720 0 8270
8272 0 482538 253992 55760 0 8271
8273 0 482494 254075 55800 0 8272
8274 0 482452 254410 55840 0 8273
8275 0 482276 254533 55960 0 8274
8276 0 482276 254546 56000 0 8275
8277 6 482277 254558 56040 0 8276
8278 0 482206 263091 54600 40 6175
8279 0 482235 263114 54720 45 8278
8280 0 482371 263120 54800 0 8279
8281 0 482451 263179 54880 0 8280
8282 0 482508 263161 54960 0 8281
8283 0 482581 263182 55040 0 8282
8284 0 482605 263180 55120 0 8283
8285 6 482630 263211 55240 0 8284
8286 0 491889 257263 57040 0 4557
8287 0 492052 257346 56960 0 8286
8288 0 492043 257454 56840 0 8287
8289 0 492079 257477 56760 0 8288
8290 0 492061 257514 56680 0 8289
8291 0 491876 257769 56600 0 8290
8292 0 491805 258083 56520 0 8291
8293 6 491839 258114 56440 0 8292
8294 5 495314 255862 56000 0 4469
8295 0 495304 255952 55840 0 8294
8296 0 495420 256008 55800 0 8295
8297 0 495615 256086 55720 0 8296
8298 0 495676 256099 55640 0 8297
8299 0 495790 256127 55560 0 8298
8300 0 495867 256130 55440 0 8299
8301 6 495886 256115 55320 0 8300
8302 0 495472 250642 54680 60 5879
8303 0 495425 250560 54640 60 8302
8304 5 495357 250328 54520 0 8303
8305 0 495359 250300 54480 0 8304
8306 0 495358 250275 54440 0 8305
8307 0 495349 250197 54360 0 8306
8308 0 495454 250052 54320 0 8307
8309 6 495493 250016 54280 0 8308
8310 0 498132 255788 52280 115 6220
8311 0 497193 256435 52280 0 8310
8312 0 496896 256446 52320 0 8311
8313 0 496771 256464 52440 0 8312
8314 0 496580 256361 52560 0 8313
8315 0 496556 256374 52600 0 8314
8316 0 496645 256359 52680 0 8315
8317 6 496672 256356 52720 0 8316
8318 0 485760 255263 53680 32 6791
8319 0 485717 255219 53720 32 8318
8320 0 485637 255203 53760 32 8319
8321 0 485569 255218 53880 32 8320
8322 0 485548 255167 54000 0 8321
8323 0 485565 255190 54120 0 8322
8324 0 485644 255198 54240 0 8323
8325 6 485709 255178 54320 0 8324
8326 0 494614 253684 54560 156 4458
8327 5 494654 253765 54680 156 8326
8328 0 493872 253816 54720 0 8327
8329 0 493835 253831 54800 0 8328
8330 0 493787 253773 54880 0 8329
8331 0 493782 253763 54960 0 8330
8332 0 493677 253828 55040 0 8331
8333 6 493572 253882 55120 0 8332
8334 0 484706 257717 54160 0 7112
8335 0 484239 257519 54160 0 8334
8336 5 484238 257231 54080 0 8335
8337 0 484261 257091 54040 0 8336
8338 0 484287 257101 53960 0 8337
8339 0 484274 257188 53880 0 8338
8340 0 484337 257364 53760 0 8339
8341 6 484399 257478 53720 0 8340
8342 0 494087 255196 54000 0 4359
8343 0 494230 255419 53880 0 8342
8344 0 494422 255468 53760 0 8343
8345 0 494469 255520 53640 0 8344
8346 0 494158 255749 53520 0 8345
8347 0 494167 255891 53480 0 8346
8348 0 494031 256019 53440 0 8347
8349 6 494089 256051 53360 0 8348
8350 0 435044 144378 216960 0 2330
8351 0 434916 143927 216960 0 8350
8352 0 434774 143835 216920 0 8351
8353 0 434625 143702 216840 0 8352
8354 0 434495 143613 216800 0 8353
8355 0 434368 143513 216760 0 8354
8356 6 434428 143499 216680 0 8355
8357 5 434556 142058 215520 0 2292
8358 5 434635 141322 215520 0 8357
8359 0 434802 141275 215600 0 8358
8360 0 434819 141250 215640 0 8359
8361 0 434852 141199 215720 0 8360
8362 0 434822 141118 215800 0 8361
8363 6 434810 141076 215840 0 8362
8364 0 434721 144068 214480 0 2267
8365 0 434770 144101 214440 0 8364
8366 0 434815 144143 214400 0 8365
8367 0 434815 144080 214360 0 8366
8368 0 434788 143951 214280 0 8367
8369 0 434786 143769 214200 0 8368
8370 6 434812 143680 214120 0 8369
8371 0 371829 124686 163360 0 3859
8372 0 371833 124710 163240 0 8371
8373 0 371849 124750 163120 0 8372
8374 0 371781 124814 163040 0 8373
8375 0 371645 125070 163000 0 8374
8376 0 371681 125126 162920 0 8375
8377 6 371749 124982 162840 0 8376
8378 0 351195 151023 174280 0 3983
8379 5 351010 150776 174160 0 8378
8380 0 351199 150457 174240 0 8379
8381 0 351485 150145 174200 0 8380
8382 0 351607 150091 174280 0 8381
8383 0 351874 150054 174400 0 8382
8384 6 351928 149960 174440 0 8383
8385 0 353091 156985 171760 0 7754
8386 0 352738 157307 171760 0 8385
8387 0 352266 157426 171760 0 8386
8388 0 352192 157573 171920 0 8387
8389 0 352173 157610 171960 0 8388
8390 0 352154 157647 172000 0 8389
8391 6 352224 157609 172120 0 8390
8392 0 366378 138587 156480 0 6594
8393 0 366110 138595 156600 0 8392
8394 0 366038 138581 156720 0 8393
8395 0 366044 138671 156840 0 8394
8396 0 366084 138655 156960 0 8395
8397 0 365980 138669 157160 0 8396
8398 6 365842 138693 157240 0 8397
8399 0 361092 147121 157000 0 3735
8400 0 361252 146857 156800 0 8399
8401 0 361316 146533 156760 0 8400
8402 0 361372 146375 156600 0 8401
8403 0 361368 146351 156520 0 8402
8404 0 361560 146607 156440 0 8403
8405 6 361480 146655 156400 0 8404
8406 0 376078 150398 164040 0 3674
8407 0 376064 150435 163960 0 8406
8408 0 376036 150539 163880 0 8407
8409 0 375972 150719 163760 0 8408
8410 0 375984 150775 163680 0 8409
8411 0 375632 151219 163560 0 8410
8412 6 375324 151365 163520 0 8411
8413 0 390063 138467 178000 0 3576
8414 0 389775 138387 178200 0 8413
8415 0 389674 138254 178320 0 8414
8416 0 389590 138167 178440 0 8415
8417 0 389546 138156 178480 0 8416
8418 0 389487 138162 178520 0 8417
8419 6 389476 138159 178560 0 8418
8420 0 476160 258496 55480 60 7474
8421 0 476256 258656 55680 96 8420
8422 0 476320 258912 55640 75 8421
8423 0 476416 259168 55640 32 8422
8424 0 476608 259360 55600 32 8423
8425 0 476768 259488 55440 75 8424
8426 6 476768 259552 55440 81 8425
8427 0 494204 250971 60240 51 5864
8428 0 494069 251081 60360 51 8427
8429 0 494053 251100 60440 0 8428
8430 0 494121 251249 60520 0 8429
8431 0 494005 251264 60560 0 8430
8432 0 494056 251414 60680 0 8431
8433 6 494018 251378 60720 0 8432
8434 5 485384 250505 60200 40 6510
8435 0 484953 250768 60240 40 8434
8436 0 484723 250943 60280 40 8435
8437 0 484601 250952 60320 40 8436
8438 0 484072 250751 60280 45 8437
8439 0 483872 250674 60240 75 8438
8440 6 483788 250577 60160 80 8439
8441 0 473022 263702 56280 75 5572
8442 0 473128 263785 56360 75 8441
8443 0 473190 263910 56440 75 8442
8444 0 473094 263902 56520 75 8443
8445 0 472885 263857 56640 75 8444
8446 0 472749 263916 56760 108 8445
8447 6 472735 263934 56800 108 8446
8448 5 503520 248000 62760 140 4413
8449 0 503360 248160 62920 122 8448
8450 0 503168 248352 62920 71 8449
8451 0 503040 248512 63080 156 8450
8452 0 502976 248768 63080 90 8451
8453 0 502848 249024 63080 96 8452
8454 6 502784 249088 63080 40 8453
8455 0 479392 259808 48840 96 7633
8456 0 479520 259648 48640 86 8455
8457 0 479616 259456 48480 75 8456
8458 0 479712 259200 48360 81 8457
8459 0 479808 258976 48200 40 8458
8460 0 479808 258720 48160 40 8459
8461 6 479776 258496 48120 40 8460
8462 0 488296 253157 60080 160 4509
8463 0 488400 253291 60120 0 8462
8464 0 488449 253486 60200 0 8463
8465 0 488435 253587 60280 0 8464
8466 0 488390 253588 60320 0 8465
8467 0 488400 253870 60440 0 8466
8468 6 488576 254052 60480 0 8467
8469 0 503159 247518 61840 32 6926
8470 0 503072 247296 61840 32 8469
8471 0 502659 247046 61840 32 8470
8472 0 502501 247048 61760 0 8471
8473 0 502463 247116 61680 0 8472
8474 0 502354 247111 61560 0 8473
8475 6 502146 247056 61480 0 8474
8476 0 502080 251485 60320 40 5409
8477 0 502100 251259 60360 40 8476
8478 0 502222 251073 60400 32 8477
8479 0 502223 251011 60480 32 8478
8480 0 502164 251112 60560 32 8479
8481 0 501911 251092 60640 32 8480
8482 6 501766 250880 60560 32 8481
8483 0 492306 251670 59080 51 5852
8484 0 492337 251615 59000 51 8483
8485 0 492357 251656 58920 51 8484
8486 0 492418 251649 58800 51 8485
8487 0 492674 251664 58680 51 8486
8488 0 492774 251708 58600 51 8487
8489 6 492786 251704 58520 51 8488
8490 0 489246 255527 59320 0 6401
8491 0 489175 255580 59280 0 8490
8492 0 489174 255637 59200 0 8491
8493 0 488943 255836 59160 60 8492
8494 0 488902 255849 59080 60 8493
8495 0 488874 255868 59040 60 8494
8496 6 488846 255866 59000 60 8495
8497 0 492707 253745 58120 75 7875
8498 0 492863 253698 58040 75 8497
8499 0 493014 253765 57920 0 8498
8500 0 493064 253778 57880 0 8499
8501 0 493082 253812 57840 0 8500
8502 0 493095 253793 57800 0 8501
8503 6 493167 253824 57760 0 8502
8504 0 485214 253463 57880 81 4638
8505 0 485316 253666 57840 0 8504
8506 0 485942 253878 57760 0 8505
8507 0 485960 253986 57840 0 8506
8508 0 486262 254023 57880 0 8507
8509 0 486328 254002 57920 0 8508
8510 6 486372 253975 58000 0 8509
8511 0 493070 250573 57360 141 5124
8512 0 493382 250504 57400 0 8511
8513 5 493643 250433 57360 0 8512
8514 0 493642 250524 57400 0 8513
8515 0 493599 250612 57520 0 8514
8516 0 493662 250804 57560 0 8515
8517 6 493670 250808 57640 0 8516
8518 0 482381 252479 50920 0 5078
8519 0 482438 252600 50880 0 8518
8520 0 482361 252592 50680 0 8519
8521 0 482322 252662 50640 0 8520
8522 0 482288 252694 50560 0 8521
8523 0 482297 252764 50480 0 8522
8524 6 482261 252787 50400 0 8523
8525 0 482758 262518 54320 0 6173
8526 0 482901 262446 54400 0 8525
8527 5 483057 262352 54480 0 8526
8528 0 482958 262563 54600 0 8527
8529 0 482926 262618 54640 0 8528
8530 0 482927 262634 54720 0 8529
8531 6 482919 262640 54800 0 8530
8532 0 480864 263232 57760 102 6681
8533 0 481024 263392 57560 45 8532
8534 0 481184 263552 57360 81 8533
8535 0 481280 263712 57160 32 8534
8536 0 481536 263808 57120 32 8535
8537 0 481600 263776 57360 32 8536
8538 6 481664 263776 57360 32 8537
8539 0 489801 256889 57000 0 6339
8540 0 489871 256837 57120 0 8539
8541 0 489931 256832 57200 0 8540
8542 0 489957 256750 57320 0 8541
8543 0 489985 256691 57440 0 8542
8544 0 489974 256707 57520 0 8543
8545 6 490045 256741 57640 0 8544
8546 0 489128 260041 52680 98 5919
8547 0 489097 259882 52560 98 8546
8548 0 489096 259821 52400 98 8547
8549 0 489006 259780 52280 104 8548
8550 5 488850 259646 52160 104 8549
8551 0 488770 259414 52160 32 8550
8552 6 488740 259352 52200 32 8551
8553 0 485687 262931 53240 307 4261
8554 0 485729 263022 53200 307 8553
8555 0 485755 263078 53160 0 8554
8556 0 485791 263088 53080 0 8555
8557 0 485697 263112 52960 0 8556
8558 0 485564 262994 52880 0 8557
8559 6 485575 263007 52800 0 8558
8560 0 486607 261530 54600 0 6808
8561 0 486718 261691 54560 154 8560
8562 5 486746 261791 54480 229 8561
8563 0 486631 261686 54440 0 8562
8564 0 486583 261670 54320 0 8563
8565 0 486502 261694 54200 0 8564
8566 6 486487 261714 54160 0 8565
8567 0 487049 258605 55120 0 6314
8568 0 487096 258579 55200 0 8567
8569 0 487189 258588 55240 0 8568
8570 0 487272 258590 55320 0 8569
8571 0 487285 258634 55400 0 8570
8572 0 487293 258645 55480 0 8571
8573 6 487116 258566 55560 0 8572
8574 0 494947 252721 54480 128 5100
8575 0 494906 252680 54640 128 8574
8576 0 495023 252647 54800 128 8575
8577 0 495026 252635 54840 128 8576
8578 0 495020 252673 54880 128 8577
8579 0 495037 252632 55000 0 8578
8580 6 495038 252637 55080 0 8579
8581 0 486747 260598 54840 0 6285
8582 0 486621 260383 54600 0 8581
8583 0 486592 260428 54560 0 8582
8584 0 486597 260435 54360 0 8583
8585 0 486628 260247 54200 0 8584
8586 0 486577 260255 54040 0 8585
8587 6 486521 260311 54000 0 8586
8588 0 434047 142727 213920 0 5721
8589 0 434123 142525 213920 0 8588
8590 0 434789 142303 213920 0 8589
8591 0 434878 142275 213880 0 8590
8592 0 434893 142293 213840 0 8591
8593 6 434928 142286 213800 0 8592
8594 0 371195 124889 163120 0 3857
8595 0 371231 124765 163040 0 8594
8596 0 371287 124701 163000 0 8595
8597 0 371475 124669 162960 0 8596
8598 0 371471 124721 162880 0 8597
8599 6 371455 124605 162760 0 8598
8600 0 448318 135662 200840 0 3430
8601 0 448255 135558 200880 0 8600
8602 0 448201 135457 200920 0 8601
8603 0 448146 135356 200960 0 8602
8604 0 448108 135276 201000 0 8603
8605 6 448095 135154 201040 0 8604
8606 0 371666 126157 159920 0 6722
8607 0 371690 125965 159800 0 8606
8608 0 371610 125777 159640 0 8607
8609 0 371614 125765 159600 0 8608
8610 0 371602 125781 159360 0 8609
8611 6 371578 125701 159320 0 8610
8612 0 342124 149877 178360 0 4018
8613 0 342090 149877 178520 0 8612
8614 0 342050 149835 178600 0 8613
8615 0 341960 149837 178840 0 8614
8616 0 342006 149889 178880 0 8615
8617 6 342008 149889 178920 0 8616
8618 0 350775 151484 174480 0 3986
8619 0 350707 151668 174440 0 8618
8620 0 350523 151856 174400 0 8619
8621 0 350359 151996 174360 0 8620
8622 0 350230 151935 174240 0 8621
8623 6 350100 151847 174160 0 8622
8624 0 455843 133193 196880 0 2890
8625 0 455873 133418 196880 0 8624
8626 0 456020 133664 196880 0 8625
8627 0 455908 133589 196480 0 8626
8628 0 455841 133544 196240 0 8627
8629 6 455870 133382 195920 0 8628
8630 0 361300 146458 157280 0 3736
8631 0 361204 146854 157400 0 8630
8632 0 361124 146950 157480 0 8631
8633 0 361028 147182 157600 0 8632
8634 0 361028 147230 157640 0 8633
8635 6 361004 147230 157720 0 8634
8636 0 376804 149644 164800 0 3670
8637 0 376436 149992 164920 0 8636
8638 0 376392 150036 165000 0 8637
8639 0 376448 149942 165120 0 8638
8640 0 376312 149818 165280 0 8639
8641 6 376448 149770 165440 0 8640
8642 0 382741 145614 168680 0 3645
8643 0 382929 145326 168560 0 8642
8644 0 383109 144928 168520 0 8643
8645 0 383297 144924 168440 0 8644
8646 0 383413 144976 168320 0 8645
8647 6 383473 145060 168280 0 8646
8648 0 381084 146298 169920 0 4872
8649 0 380948 146392 169920 0 8648
8650 0 380814 146470 169920 0 8649
8651 0 380738 146566 169800 0 8650
8652 0 380734 146480 169720 0 8651
8653 6 380690 146450 169640 0 8652
8654 0 392997 137316 178480 0 3569
8655 0 393297 137132 178360 0 8654
8656 0 393523 137010 178240 0 8655
8657 0 393487 136934 178200 0 8656
8658 0 393491 136854 178160 0 8657
8659 6 393479 136858 178120 0 8658
8660 0 480960 258752 53960 156 7296
8661 0 480800 258976 53880 214 8660
8662 0 480768 259200 54040 178 8661
8663 0 480608 259392 54160 98 8662
8664 0 480512 259648 54160 32 8663
8665 6 480544 259808 54040 96 8664
8666 0 498784 247808 63880 51 7306
8667 0 498528 247808 63880 80 8666
8668 0 498272 247808 63880 75 8667
8669 0 498016 247808 63960 96 8668
8670 0 497760 247776 64040 102 8669
8671 6 497664 247776 64080 102 8670
8672 0 500000 246240 62600 166 7323
8673 0 499872 246016 62520 163 8672
8674 0 499808 245824 62360 122 8673
8675 0 499808 245632 62160 104 8674
8676 0 499808 245408 62000 75 8675
8677 6 499808 245184 62000 32 8676
8678 0 476704 259808 47880 120 6248
8679 0 476960 259808 47800 107 8678
8680 0 477184 259744 47680 96 8679
8681 0 477376 259584 47560 98 8680
8682 0 477568 259392 47480 91 8681
8683 6 477664 259296 47440 81 8682
8684 0 490303 252591 61080 0 4524
8685 0 490119 252489 61120 0 8684
8686 0 489810 252395 61200 0 8685
8687 0 489813 252363 61280 0 8686
8688 0 489844 252307 61360 0 8687
8689 6 489841 252153 61400 0 8688
8690 0 476832 260256 48920 128 6243
8691 0 476832 260288 49200 115 8690
8692 0 476832 260448 49400 108 8691
8693 0 476896 260480 49640 51 8692
8694 0 476736 260512 49880 104 8693
8695 6 476576 260416 49920 40 8694
8696 0 480706 265090 45600 137 6761
8697 0 480509 265123 45680 137 8696
8698 0 480283 265145 45760 86 8697
8699 0 480134 265216 45920 86 8698
8700 0 479518 264981 45920 40 8699
8701 6 479480 264949 45960 40 8700
8702 0 485127 250218 60160 81 8434
8703 0 484960 250141 60080 81 8702
8704 0 484604 250070 59960 86 8703
8705 0 484503 250005 59840 80 8704
8706 0 484587 249905 59720 80 8705
8707 6 484659 249870 59640 80 8706
8708 5 505852 245763 62480 91 4417
8709 0 505734 245746 62440 91 8708
8710 0 505610 245790 62280 71 8709
8711 0 505382 245830 62120 71 8710
8712 0 505441 245873 62040 71 8711
8713 6 505456 245812 61920 0 8712
8714 0 486398 251440 60240 115 6509
8715 0 486454 251756 60360 115 8714
8716 0 486260 251865 60400 0 8715
8717 0 486087 251924 60440 0 8716
8718 0 486031 252130 60520 0 8717
8719 6 486037 252392 60600 0 8718
8720 0 485336 254045 60680 0 4663
8721 0 485438 253783 60720 0 8720
8722 0 485436 253609 60800 0 8721
8723 0 485428 253525 60880 0 8722
8724 0 485393 253322 60960 0 8723
8725 6 485408 253208 61000 0 8724
8726 5 471418 261022 54600 96 6145
8727 0 472382 261198 54600 122 8726
8728 0 473174 261254 54600 75 8727
8729 0 473230 261262 54640 75 8728
8730 0 473246 261246 54720 75 8729
8731 6 473289 261199 54800 81 8730
8732 0 504053 247409 61840 0 4411
8733 0 504391 247495 61840 0 8732
8734 0 504458 247608 61720 0 8733
8735 0 504542 247664 61640 0 8734
8736 0 504538 247692 61560 0 8735
8737 6 504376 247694 61480 0 8736
8738 0 488151 255701 59240 108 6404
8739 5 488166 256017 59080 86 8738
8740 0 488774 256284 59040 60 8739
8741 0 489082 256330 59000 60 8740
8742 0 489294 256372 58920 80 8741
8743 6 489256 256361 58880 80 8742
8744 0 500715 252770 60640 32 5406
8745 0 500733 252707 60760 64 8744
8746 0 500723 252665 60840 64 8745
8747 0 500719 252508 60960 64 8746
8748 0 500605 252381 61000 64 8747
8749 6 500631 252317 61040 64 8748
8750 0 497258 250099 59760 45 7844
8751 0 497038 250163 59720 45 8750
8752 0 497156 250178 59680 45 8751
8753 0 497254 250158 59600 45 8752
8754 0 497305 250112 59480 45 8753
8755 6 497392 250156 59440 45 8754
8756 5 502478 250221 57440 0 5818
8757 0 502782 250324 57480 0 8756
8758 0 502852 250446 57560 0 8757
8759 0 503065 250481 57600 98 8758
8760 0 503295 250477 57680 98 8759
8761 6 503391 250470 57760 98 8760
8762 0 495573 253748 58360 0 5352
8763 0 495536 253856 58400 0 8762
8764 0 495528 253875 58520 0 8763
8765 0 495392 253927 58600 0 8764
8766 0 495368 253960 58640 0 8765
8767 6 495340 253919 58720 0 8766
8768 0 482464 262896 50640 185 4284
8769 5 482537 262875 50600 185 8768
8770 0 483079 262537 50600 0 8769
8771 0 483268 262437 50680 0 8770
8772 0 483329 262415 50720 0 8771
8773 6 483380 262380 50760 0 8772
8774 0 482114 253199 51000 0 7196
8775 0 481694 253323 51000 0 8774
8776 0 481436 253318 51040 0 8775
8777 0 481227 253497 51120 0 8776
8778 0 481208 253496 51280 0 8777
8779 6 481244 253475 51360 0 8778
8780 5 502923 250439 58040 140 5810
8781 0 502874 250373 58160 140 8780
8782 0 502927 250173 58200 140 8781
8783 0 502961 249953 58320 0 8782
8784 0 503038 249894 58400 0 8783
8785 6 502917 249803 58480 0 8784
8786 0 487176 259530 59160 40 5443
8787 0 487274 259540 59120 80 8786
8788 0 487779 259370 59120 51 8787
8789 0 487758 259294 59040 51 8788
8790 0 488291 259438 59040 120 8789
8791 6 488353 259536 59120 120 8790
8792 0 488559 260826 51480 32 5931
8793 0 488559 260675 51440 32 8792
8794 5 488839 260535 51440 101 8793
8795 5 488957 260460 51360 81 8794
8796 0 489501 260284 51360 0 8795
8797 6 489549 260310 51400 0 8796
8798 5 482982 261862 51160 0 4279
8799 5 482646 261486 51160 0 8798
8800 0 482622 261176 51120 0 8799
8801 0 482598 260878 51160 0 8800
8802 0 482637 260718 51240 0 8801
8803 6 482478 260533 51280 0 8802
8804 0 496929 254252 52560 0 6230
8805 0 496997 254187 52760 0 8804
8806 0 496965 254245 52920 0 8805
8807 0 496828 254239 52960 0 8806
8808 0 496933 254023 53040 0 8807
8809 6 496830 254003 53160 0 8808
8810 0 496341 255809 51480 128 7924
8811 0 496096 255941 51400 107 8810
8812 0 495668 255977 51400 51 8811
8813 0 495516 256121 51400 32 8812
8814 0 494940 256177 51400 81 8813
8815 6 494635 256149 51480 81 8814
8816 0 482532 263202 53200 32 6165
8817 0 482276 263211 53040 45 8816
8818 0 482255 263281 52960 45 8817
8819 0 482286 263187 52920 45 8818
8820 0 482538 263072 52880 0 8819
8821 6 482618 263048 52840 0 8820
8822 0 493917 254534 56240 0 4472
8823 0 493850 254382 56240 0 8822
8824 0 493840 254298 56320 0 8823
8825 0 493779 254220 56400 0 8824
8826 0 493505 254012 56560 0 8825
8827 6 493390 253863 56640 0 8826
8828 0 494676 254444 55920 0 4468
8829 0 495255 254099 55920 0 8828
8830 5 495121 254079 55800 0 8829
8831 5 494849 253939 55720 0 8830
8832 0 495096 254076 55640 0 8831
8833 6 495224 254079 55560 0 8832
8834 0 486919 261228 53240 0 7709
8835 0 486754 261197 53160 0 8834
8836 0 486589 261196 53120 0 8835
8837 0 486536 261155 53040 0 8836
8838 0 486708 261105 53000 0 8837
8839 6 486539 261167 52960 0 8838
8840 0 487676 258836 53200 0 7435
8841 0 487786 258696 53120 0 8840
8842 0 487853 258740 53000 0 8841
8843 0 487765 258694 52880 0 8842
8844 0 487751 258658 52800 0 8843
8845 6 487678 258557 52720 0 8844
8846 0 489730 254372 52920 32 6455
8847 0 489671 254436 52760 0 8846
8848 0 489640 254506 52680 0 8847
8849 0 490091 254582 52600 0 8848
8850 0 490304 254716 52640 0 8849
8851 6 490424 254733 52760 0 8850
8852 0 486405 261606 55520 32 6290
8853 0 486237 261558 55600 32 8852
8854 0 486181 261443 55680 32 8853
8855 0 486113 261301 55760 32 8854
8856 0 486049 261254 55840 0 8855
8857 6 486029 261218 55920 0 8856
8858 0 489553 260333 53360 0 5914
8859 0 489664 260237 53280 0 8858
8860 0 489720 260202 53200 0 8859
8861 5 489737 260147 53120 0 8860
8862 0 489960 260320 53120 0 8861
8863 6 490030 260331 53080 0 8862
8864 0 489119 260397 54160 0 5909
8865 5 489365 260320 54240 0 8864
8866 0 489734 260384 54160 0 8865
8867 0 489846 260391 54080 0 8866
8868 0 490122 260384 54000 0 8867
8869 6 490257 260328 53960 0 8868
8870 0 485561 262383 53720 287 4257
8871 0 485433 262358 53800 287 8870
8872 0 485296 262335 53880 0 8871
8873 0 485241 262294 53920 0 8872
8874 0 485208 262258 53960 0 8873
8875 6 485197 262253 54080 0 8874
8876 0 486200 252445 53760 81 5054
8877 0 486216 252404 53720 81 8876
8878 0 486214 252365 53640 81 8877
8879 0 486267 252284 53480 0 8878
8880 0 486167 252166 53320 0 8879
8881 6 486151 252204 53160 0 8880
8882 0 489932 257319 53760 102 5204
8883 0 489944 257238 53960 0 8882
8884 0 489977 257198 54040 0 8883
8885 0 490004 257142 54160 0 8884
8886 0 489888 256998 54240 0 8885
8887 6 490001 257006 54360 0 8886
8888 0 488878 260970 54400 186 5907
8889 0 488630 260846 54400 186 8888
8890 0 488598 260825 54440 186 8889
8891 0 488618 260850 54480 186 8890
8892 0 488598 260874 54560 0 8891
8893 6 488547 260889 54600 0 8892
8894 0 433274 144006 216280 0 7557
8895 0 433185 143956 216320 0 8894
8896 0 433213 143915 216360 0 8895
8897 0 433244 143901 216400 0 8896
8898 6 433216 143886 216440 0 8897
8899 0 434209 141039 215520 0 8358
8900 0 434130 141046 215400 0 8899
8901 0 434068 141017 215320 0 8900
8902 0 433950 141101 215280 0 8901
8903 6 433805 141221 215240 0 8902
8904 0 434615 142044 215600 0 8357
8905 0 434586 142069 215640 0 8904
8906 0 434528 142119 215720 0 8905
8907 0 434470 142169 215800 0 8906
8908 6 434347 142246 215880 0 8907
8909 0 370697 124950 162800 0 3854
8910 0 370705 124718 162720 0 8909
8911 5 370805 124678 162640 0 8910
8912 5 370493 124382 162600 0 8911
8913 6 370385 124386 162840 0 8912
8914 0 448867 135854 200080 0 3412
8915 0 449009 135863 200120 0 8914
8916 0 449158 135852 200160 0 8915
8917 0 449308 135926 200200 0 8916
8918 6 449365 136009 200240 0 8917
8919 0 367995 126826 159560 0 3825
8920 0 367951 126526 159440 0 8919
8921 0 367943 126258 159320 0 8920
8922 0 367823 126054 159240 0 8921
8923 6 367951 125862 159200 0 8922
8924 0 357075 156335 173400 0 8175
8925 0 357133 156207 173440 0 8924
8926 0 357352 156134 173480 0 8925
8927 0 357606 156064 173520 0 8926
8928 6 357760 156104 173560 0 8927
8929 0 363572 139571 156160 0 7278
8930 0 363496 139611 156240 0 8929
8931 0 363400 139923 156480 0 8930
8932 0 363476 139807 156520 0 8931
8933 6 363496 139767 156560 0 8932
8934 0 359298 153458 164960 0 3913
8935 0 359350 153546 165000 0 8934
8936 0 359406 153530 165040 0 8935
8937 0 359426 153518 165080 0 8936
8938 6 359438 153502 165120 0 8937
8939 0 359808 151759 163720 0 3894
8940 0 359678 151747 163840 0 8939
8941 0 359528 151733 163960 0 8940
8942 0 359316 151643 164000 0 8941
8943 6 359256 151615 164080 0 8942
8944 0 360148 152112 163000 0 3889
8945 0 359968 152154 162880 0 8944
8946 0 359940 152154 162840 0 8945
8947 0 359908 152172 162680 0 8946
8948 6 359906 152172 162640 0 8947
8949 0 382645 146052 168560 0 3646
8950 0 382789 146024 168440 0 8949
8951 0 382885 146004 168280 0 8950
8952 0 382929 146104 168120 0 8951
8953 6 382873 146244 168080 0 8952
8954 0 459388 130667 191560 0 2757
8955 0 459432 130636 191480 0 8954
8956 0 459439 130624 191400 0 8955
8957 0 459546 130580 191360 0 8956
8958 6 459534 130582 191320 0 8957
8959 0 460304 129405 189360 0 2702
8960 0 460249 129342 189120 0 8959
8961 0 460227 129320 189040 0 8960
8962 0 460193 129288 188920 0 8961
8963 6 460183 129387 188800 0 8962
8964 0 498656 249088 63400 91 7764
8965 0 498464 249184 63240 60 8964
8966 0 498304 249344 63040 102 8965
8967 0 498144 249472 62880 71 8966
8968 6 497888 249568 62840 96 8967
8969 0 479840 258080 53680 102 4337
8970 0 479680 258304 53680 122 8969
8971 0 479584 258560 53680 60 8970
8972 0 479328 258624 53600 60 8971
8973 6 479264 258624 53520 60 8972
8974 0 478944 258080 52600 60 4330
8975 0 479104 258304 52640 164 8974
8976 0 479360 258304 52680 51 8975
8977 0 479584 258400 52800 71 8976
8978 6 479744 258368 52840 64 8977
8979 0 500832 247328 63680 175 4434
8980 0 501024 247520 63600 75 8979
8981 0 501152 247712 63480 122 8980
8982 0 501152 247936 63360 136 8981
8983 6 501152 248192 63320 75 8982
8984 0 476192 256832 57120 166 7589
8985 0 476384 256672 57280 115 8984
8986 0 476512 256480 57400 128 8985
8987 0 476640 256256 57400 200 8986
8988 6 476640 256128 57560 96 8987
8989 5 501218 245536 63040 153 4425
8990 0 500857 245322 63080 86 8989
8991 0 500746 245208 63160 32 8990
8992 0 500653 244834 63240 71 8991
8993 6 500617 244596 63320 60 8992
8994 0 485419 251506 60320 51 6511
8995 0 485326 251691 60400 51 8994
8996 0 485318 251868 60440 51 8995
8997 0 485235 252259 60520 40 8996
8998 6 485249 252498 60600 32 8997
8999 0 471454 261022 54720 45 8726
9000 5 471541 261015 54880 45 8999
9001 0 471754 261093 54920 96 9000
9002 0 471854 261198 55000 96 9001
9003 6 471846 261182 55080 96 9002
9004 0 503968 248032 62760 80 8448
9005 0 504224 248032 62760 86 9004
9006 0 504480 248032 62800 108 9005
9007 0 504736 248000 62880 60 9006
9008 6 504992 248032 62880 81 9007
9009 0 502618 248098 61960 0 7979
9010 0 502678 247933 62080 0 9009
9011 0 502680 247735 62280 0 9010
9012 0 502888 247589 62360 0 9011
9013 6 503170 247456 62440 0 9012
9014 0 489760 254740 59920 153 7358
9015 0 489755 254887 60080 153 9014
9016 0 489920 255160 60160 71 9015
9017 0 490045 255261 60240 32 9016
9018 6 490103 255500 60320 32 9017
9019 0 470229 263622 55640 166 7814
9020 0 470150 263589 55520 166 9019
9021 0 470382 263446 55360 128 9020
9022 0 470405 263350 55240 128 9021
9023 6 470426 263172 55160 32 9022
9024 0 489080 254121 59880 122 7357
9025 0 488799 253828 60000 40 9024
9026 0 488884 253686 60040 40 9025
9027 0 488866 253690 60080 40 9026
9028 6 488829 253670 60120 40 9027
9029 0 489542 253414 60080 75 6945
9030 0 489246 253594 60160 40 9029
9031 0 489237 253707 60240 40 9030
9032 0 489276 253891 60320 32 9031
9033 6 489316 254011 60360 32 9032
9034 0 487691 251818 59720 0 4505
9035 0 487736 251786 59760 0 9034
9036 0 487783 251776 59840 0 9035
9037 0 487843 251765 59920 0 9036
9038 6 487850 251751 60000 0 9037
9039 0 480160 264544 49360 45 6672
9040 0 480160 264544 49080 90 9039
9041 0 480032 264512 48840 75 9040
9042 0 479936 264448 48600 32 9041
9043 6 480000 264352 48480 51 9042
9044 0 498847 250578 60240 0 8016
9045 0 498872 250853 60360 0 9044
9046 0 499036 251180 60400 0 9045
9047 0 499084 251304 60480 0 9046
9048 6 499110 251518 60560 51 9047
9049 0 497812 253325 56720 75 5943
9050 0 497326 253413 56760 71 9049
9051 0 497116 253585 56720 86 9050
9052 0 497039 253684 56640 80 9051
9053 6 497045 253698 56600 80 9052
9054 0 492534 253260 59400 91 7665
9055 0 492735 253285 59360 91 9054
9056 0 492814 253335 59320 91 9055
9057 0 492879 253365 59240 0 9056
9058 6 492931 253377 59160 0 9057
9059 0 495973 253055 60440 51 5365
9060 0 495834 252953 60360 51 9059
9061 0 495752 252915 60320 51 9060
9062 0 495744 252695 60240 0 9061
9063 6 495689 252617 60200 0 9062
9064 0 471668 265264 54920 141 8207
9065 0 471901 265295 55040 141 9064
9066 0 472023 265317 55160 172 9065
9067 0 471830 265421 55280 141 9066
9068 6 471782 265478 55360 0 9067
9069 0 493261 258423 57480 0 6782
9070 0 493337 258286 57560 0 9069
9071 0 493453 258210 57640 0 9070
9072 0 493532 258137 57720 0 9071
9073 6 493534 257998 57760 0 9072
9074 0 491534 254364 58800 128 5844
9075 5 491624 254317 58840 128 9074
9076 0 491831 254235 58880 0 9075
9077 0 491888 254219 58920 0 9076
9078 6 492098 254178 59000 0 9077
9079 0 495692 252986 59480 0 7386
9080 0 495837 253044 59520 0 9079
9081 0 495905 253081 59560 0 9080
9082 0 495961 253170 59640 0 9081
9083 6 496045 253241 59760 0 9082
9084 0 499798 251358 59560 51 5395
9085 0 499708 251311 59520 51 9084
9086 0 499704 251354 59440 51 9085
9087 0 499657 251343 59360 32 9086
9088 6 499627 251294 59280 32 9087
9089 0 503407 250255 54000 0 5611
9090 0 503688 250247 53840 0 9089
9091 0 503848 249822 53920 0 9090
9092 0 503800 249667 53840 0 9091
9093 6 503734 249634 53760 0 9092
9094 0 500902 250742 58160 96 7185
9095 0 500918 250689 58200 96 9094
9096 0 500887 250742 58320 80 9095
9097 0 500890 250759 58400 80 9096
9098 6 500859 250750 58440 80 9097
9099 0 483229 252834 56120 101 5685
9100 0 482809 253031 56160 0 9099
9101 0 482657 253166 56200 0 9100
9102 0 482513 253202 56320 0 9101
9103 6 482456 253231 56440 0 9102
9104 0 500374 250298 57760 64 5813
9105 0 500288 250329 57680 71 9104
9106 0 500308 250282 57560 71 9105
9107 0 500353 250245 57440 64 9106
9108 6 500414 250259 57360 64 9107
9109 0 493134 254516 56680 75 4477
9110 0 493138 254449 56880 75 9109
9111 0 493016 254326 56920 0 9110
9112 0 492919 254290 57040 0 9111
9113 6 492925 254256 57120 0 9112
9114 0 497987 255117 51360 75 7926
9115 0 497988 255052 51400 0 9114
9116 0 498008 254987 51440 0 9115
9117 0 498011 254977 51480 0 9116
9118 6 498073 254950 51560 0 9117
9119 0 483023 261568 57000 0 8063
9120 0 482861 261684 57200 0 9119
9121 0 482878 261756 57240 0 9120
9122 0 482956 261904 57280 0 9121
9123 6 483020 261957 57320 0 9122
9124 0 487992 262304 53240 0 7713
9125 0 487823 262416 53320 0 9124
9126 0 487743 262569 53360 0 9125
9127 0 487667 262715 53400 0 9126
9128 6 487845 262671 53440 0 9127
9129 0 495115 254901 55960 168 4469
9130 0 495346 254717 55880 0 9129
9131 0 495492 254454 55720 0 9130
9132 0 495591 254314 55600 0 9131
9133 6 495570 254213 55520 0 9132
9134 0 495010 255569 55880 0 4468
9135 0 494993 255574 55760 0 9134
9136 0 495063 255633 55680 0 9135
9137 0 494971 255654 55600 0 9136
9138 6 494943 255605 55480 0 9137
9139 0 485644 261354 54360 0 6812
9140 0 485659 261762 54240 0 9139
9141 0 485599 261970 54200 0 9140
9142 0 485608 262030 54160 0 9141
9143 6 485620 262030 54120 0 9142
9144 0 494155 252119 54680 150 5102
9145 0 494062 252171 54560 0 9144
9146 0 493982 252263 54440 0 9145
9147 0 493809 252320 54400 0 9146
9148 6 493650 252368 54320 0 9147
9149 0 501445 253248 53520 0 4363
9150 0 501425 253228 53440 0 9149
9151 0 501501 253251 53360 0 9150
9152 0 501410 253197 53320 0 9151
9153 6 501548 253158 53280 0 9152
9154 0 489304 261734 54440 156 5907
9155 0 489060 261635 54480 183 9154
9156 0 488938 261561 54560 183 9155
9157 0 488888 261661 54760 183 9156
9158 6 488864 261778 54880 0 9157
9159 0 337554 150591 180880 0 4039
9160 0 337508 150865 180880 0 9159
9161 0 337545 150998 180800 0 9160
9162 6 337543 150994 180720 0 9161
9163 0 352409 150972 181320 0 5040
9164 0 352621 150680 181320 0 9163
9165 0 352676 150505 181240 0 9164
9166 6 352706 150357 181240 0 9165
9167 0 374080 126983 160120 0 6725
9168 0 374280 126839 160160 0 9167
9169 0 373988 126807 160360 0 9168
9170 6 373964 126743 160440 0 9169
9171 0 342441 150395 176640 0 4011
9172 0 342025 150447 176600 0 9171
9173 0 341831 150439 176560 0 9172
9174 6 341767 150439 176520 0 9173
9175 0 351972 151258 174160 0 3982
9176 0 351930 151258 174080 0 9175
9177 0 351868 151256 173960 0 9176
9178 6 351885 151319 173800 0 9177
9179 0 360549 148004 157600 0 3729
9180 0 360469 147804 157600 0 9179
9181 0 360481 147584 157680 0 9180
9182 6 360577 147484 157800 0 9181
9183 0 359556 153083 164080 0 3902
9184 0 359546 153291 164000 0 9183
9185 0 359460 153445 163960 0 9184
9186 6 359128 153679 164120 0 9185
9187 0 359299 152474 163360 0 3892
9188 0 359019 152254 163400 0 9187
9189 0 358871 152078 163440 0 9188
9190 6 358807 152054 163520 0 9189
9191 0 363618 152230 162240 0 3698
9192 0 363210 152002 162280 0 9191
9193 0 363250 151930 162400 0 9192
9194 6 363058 151998 162560 0 9193
9195 0 377793 149788 164800 0 3669
9196 0 377597 149917 164920 0 9195
9197 0 377445 150091 165040 0 9196
9198 6 377525 150047 165200 0 9197
9199 0 379230 146141 171360 0 4881
9200 0 379132 146103 171240 0 9199
9201 0 379108 146055 171200 0 9200
9202 6 379124 146007 171160 0 9201
9203 0 388615 140188 175640 0 3599
9204 0 388659 140164 175520 0 9203
9205 0 388703 140248 175360 0 9204
9206 6 388815 140168 175280 0 9205
9207 0 393664 136788 179280 0 3563
9208 0 393614 137530 179320 0 9207
9209 0 393438 137622 179360 0 9208
9210 6 393358 137538 179520 0 9209
9211 0 480480 258624 54200 102 7294
9212 0 480224 258752 54200 75 9211
9213 0 480064 258976 54200 156 9212
9214 6 480000 259072 54280 90 9213
9215 0 479904 256864 52280 134 6914
9216 0 479680 256992 52120 75 9215
9217 0 479488 257120 52000 75 9216
9218 6 479392 257152 52000 86 9217
9219 0 502678 247707 60560 0 5800
9220 0 502681 247900 60640 0 9219
9221 0 502725 247945 60760 0 9220
9222 6 502776 247798 60800 0 9221
9223 0 503283 247064 60160 32 5796
9224 0 503433 247060 60080 32 9223
9225 0 503446 247155 59960 32 9224
9226 6 503316 247320 59840 32 9225
9227 0 478016 258016 51840 75 4327
9228 0 477824 258112 51680 32 9227
9229 0 477792 258016 51440 32 9228
9230 6 477920 258080 51360 51 9229
9231 0 475520 260000 47520 51 6253
9232 0 475296 260128 47560 45 9231
9233 0 475072 260256 47560 32 9232
9234 6 475008 260320 47600 32 9233
9235 0 490019 250426 59480 0 7046
9236 0 489942 250377 59440 0 9235
9237 0 489894 250370 59400 0 9236
9238 6 489790 250348 59320 0 9237
9239 0 468780 263508 57160 194 6848
9240 5 468118 263358 57280 75 9239
9241 0 467043 263157 57240 107 9240
9242 6 466871 263084 57200 91 9241
9243 0 477728 259712 48440 120 6238
9244 0 477504 259552 48560 40 9243
9245 0 477440 259456 48800 64 9244
9246 6 477376 259552 48920 32 9245
9247 0 504592 246427 62560 278 4417
9248 0 504738 246444 62720 232 9247
9249 0 504711 246284 62840 232 9248
9250 6 505055 246212 62880 40 9249
9251 5 500208 253134 55800 45 8192
9252 0 500081 253099 55720 45 9251
9253 0 499940 253050 55640 32 9252
9254 6 500016 253081 55560 32 9253
9255 0 487151 256345 58560 64 6411
9256 0 487108 256065 58480 0 9255
9257 0 487151 255937 58400 0 9256
9258 6 487187 255933 58360 0 9257
9259 0 482560 256032 58560 124 5467
9260 0 482752 255840 58520 51 9259
9261 0 482912 255680 58360 32 9260
9262 6 483072 255584 58160 60 9261
9263 0 498747 254149 58320 86 6195
9264 0 498656 254182 58360 86 9263
9265 0 498284 254194 58440 80 9264
9266 6 498063 254134 58520 80 9265
9267 0 492866 254086 59440 107 7667
9268 0 492907 254090 59360 107 9267
9269 0 493034 254019 59320 107 9268
9270 6 493051 253977 59240 107 9269
9271 0 498285 249440 60040 40 6958
9272 0 498288 249664 60080 40 9271
9273 0 498250 249748 60160 40 9272
9274 6 498236 249815 60200 40 9273
9275 0 476160 261120 54320 98 7071
9276 0 476320 260992 54480 104 9275
9277 0 476480 260832 54600 80 9276
9278 6 476544 260736 54680 32 9277
9279 0 474310 264302 55080 128 5559
9280 0 474541 264742 55080 81 9279
9281 0 474782 264966 55120 60 9280
9282 6 474662 265190 55120 75 9281
9283 0 488907 258036 58880 32 6884
9284 0 489256 257698 59000 0 9283
9285 0 489547 257027 58880 0 9284
9286 6 489456 257119 58800 0 9285
9287 0 493022 256846 58280 51 4572
9288 0 493129 256669 58240 51 9287
9289 0 493275 256533 58200 51 9288
9290 6 493353 256495 58120 51 9289
9291 0 481920 263360 48880 32 6662
9292 0 481760 263360 48640 81 9291
9293 0 481504 263456 48600 32 9292
9294 6 481472 263456 48520 40 9293
9295 0 484033 252250 56440 64 5690
9296 0 483841 252296 56520 64 9295
9297 0 483804 252317 56600 64 9296
9298 6 483753 252350 56680 64 9297
9299 0 489967 260281 57880 40 7086
9300 0 489812 260145 57960 40 9299
9301 0 489665 260103 58040 40 9300
9302 6 489513 260102 58120 0 9301
9303 0 488224 259200 49760 75 8248
9304 0 488256 259360 49560 60 9303
9305 0 488192 259616 49560 96 9304
9306 6 488160 259872 49600 32 9305
9307 5 494202 248360 57600 102 7508
9308 0 494302 248360 57640 102 9307
9309 0 494186 248246 57760 102 9308
9310 6 494097 248221 57800 102 9309
9311 0 495212 252762 57800 45 6900
9312 0 495188 252649 57840 45 9311
9313 0 495100 252502 57880 40 9312
9314 6 494895 252397 57960 40 9313
9315 0 485609 260078 60560 0 5452
9316 0 485560 260214 60640 0 9315
9317 0 485702 260796 60680 0 9316
9318 6 485488 259985 60720 0 9317
9319 0 492369 259929 57240 0 6775
9320 0 492387 260100 57160 0 9319
9321 0 492457 260459 57040 0 9320
9322 6 492561 260562 56960 0 9321
9323 0 488198 256288 57880 0 6350
9324 0 488120 256270 57920 0 9323
9325 0 488029 256245 57960 0 9324
9326 6 487916 256171 58040 0 9325
9327 0 482229 252557 51200 0 7199
9328 0 482276 252484 51160 0 9327
9329 0 482315 252497 51120 0 9328
9330 6 482351 252512 51080 0 9329
9331 0 490308 259100 50440 51 5233
9332 0 490631 259071 50600 32 9331
9333 0 491619 258631 50680 0 9332
9334 6 491769 258520 50760 0 9333
9335 0 497302 252933 57880 0 7523
9336 0 497314 252913 57840 0 9335
9337 0 497467 252984 57800 0 9336
9338 6 497460 253051 57720 0 9337
9339 0 483717 252485 55840 91 5682
9340 0 483796 252416 55760 91 9339
9341 0 483832 252426 55680 91 9340
9342 6 483889 252414 55560 0 9341
9343 0 482230 261560 51120 0 8799
9344 0 482038 261504 51120 0 9343
9345 0 481846 261310 51160 0 9344
9346 6 481797 261166 51240 0 9345
9347 0 488333 256842 57480 0 6345
9348 0 488225 257006 57560 0 9347
9349 0 488037 257411 57600 0 9348
9350 6 488065 257438 57640 0 9349
9351 0 477957 265670 53080 196 4684
9352 0 477885 265564 53160 196 9351
9353 0 477852 265554 53200 196 9352
9354 6 477822 265546 53240 178 9353
9355 0 497679 255943 51200 256 7927
9356 0 497675 256009 51120 256 9355
9357 0 497807 256256 51040 0 9356
9358 6 498071 256300 51000 0 9357
9359 0 491272 260047 56480 51 7229
9360 0 491687 260102 56440 45 9359
9361 0 491865 260001 56400 45 9360
9362 6 491818 260078 56280 45 9361
9363 5 483349 260682 57000 0 8063
9364 0 483328 260692 57120 0 9363
9365 0 483382 260765 57200 0 9364
9366 6 483416 260780 57280 0 9365
9367 0 495020 254280 56320 0 4473
9368 0 495310 254019 56320 0 9367
9369 0 495419 253744 56400 0 9368
9370 6 495406 253576 56480 0 9369
9371 0 493733 251501 56080 0 5113
9372 0 493885 251941 56080 0 9371
9373 0 494010 252048 56120 0 9372
9374 6 494021 252137 56080 0 9373
9375 0 488953 257786 56560 0 6334
9376 0 488845 257832 56640 0 9375
9377 0 488789 257820 56680 0 9376
9378 6 488805 257829 56720 0 9377
9379 0 495949 254510 56160 0 5967
9380 0 496025 254465 56120 0 9379
9381 0 495828 254597 55920 0 9380
9382 6 495718 254759 55840 0 9381
9383 0 493625 256935 55280 40 7725
9384 0 493017 257085 55240 0 9383
9385 0 492793 257049 55160 0 9384
9386 6 492754 256986 55040 0 9385
9387 0 487174 260580 53200 0 6118
9388 0 487142 260542 53160 0 9387
9389 0 487109 260513 53120 0 9388
9390 6 487108 260427 53080 0 9389
9391 0 484312 259658 55200 107 6427
9392 0 484172 259754 55280 120 9391
9393 0 484253 259734 55360 120 9392
9394 6 484253 259922 55480 75 9393
9395 5 489238 260216 54360 0 8865
9396 0 488941 260369 54400 0 9395
9397 0 488725 260401 54480 0 9396
9398 6 488677 260441 54560 0 9397
9399 0 484255 256925 54120 0 8336
9400 0 484192 256757 54280 0 9399
9401 0 484146 256743 54480 0 9400
9402 6 484160 256784 54520 0 9401
9403 0 489102 255140 53800 0 6447
9404 0 489022 255213 53760 0 9403
9405 0 488986 255245 53720 0 9404
9406 6 488953 255256 53640 0 9405
9407 0 493807 254172 54000 0 4359
9408 0 493838 254163 53880 0 9407
9409 0 493727 253947 53840 0 9408
9410 6 493733 253817 53800 0 9409
9411 0 484188 240614 58520 0 4228
9412 0 484020 240895 58160 0 9411
9413 0 484237 241126 57960 0 9412
9414 6 484227 241118 57880 0 9413
9415 0 427358 144842 211520 0 4177
9416 0 427409 144837 211560 0 9415
9417 6 427409 144855 211600 0 9416
9418 0 457582 134143 198600 0 5501
9419 0 457538 134152 198640 0 9418
9420 6 457526 134132 198680 0 9419
9421 0 454388 132818 198120 0 5770
9422 0 454405 132848 198160 0 9421
9423 6 454380 132884 198200 0 9422
9424 0 379748 146249 170920 0 4877
9425 0 379506 146277 170840 0 9424
9426 6 379394 146255 170760 0 9425
9427 0 472992 257184 58480 32 6631
9428 0 472576 257056 58480 32 9427
9429 6 472224 257152 58320 32 9428
9430 0 501122 245446 62880 153 8989
9431 0 501069 245494 62760 153 9430
9432 6 501134 245710 62640 0 9431
9433 0 473696 257888 58160 32 7784
9434 0 473408 258144 59200 32 9433
9435 6 473376 258144 59240 32 9434
9436 0 469222 264366 56920 0 6847
9437 0 469206 264631 56880 0 9436
9438 6 469174 264686 56800 0 9437
9439 0 505827 245523 62520 91 8708
9440 0 505853 245429 62560 71 9439
9441 6 505930 245460 62720 32 9440
9442 0 499612 253510 55640 115 8191
9443 0 499672 253525 55560 115 9442
9444 6 499671 253547 55480 115 9443
9445 0 489046 252080 58160 32 6533
9446 0 488918 252010 58040 32 9445
9447 6 488795 251985 57960 32 9446
9448 0 503486 245776 62120 32 4415
9449 0 503171 245509 62000 98 9448
9450 6 503015 245322 61920 98 9449
9451 0 478464 260480 48800 60 4308
9452 0 478464 260704 48680 51 9451
9453 6 478464 260960 48560 75 9452
9454 0 471725 263665 56320 120 5571
9455 0 471479 263288 56360 0 9454
9456 6 471663 262933 56400 0 9455
9457 0 500246 253469 58480 102 5321
9458 0 500116 253579 58560 0 9457
9459 6 500123 253583 58600 0 9458
9460 0 502157 251866 60320 40 5409
9461 0 502249 251718 60240 40 9460
9462 6 502273 251620 60160 40 9461
9463 0 500194 251055 60680 0 8020
9464 0 500319 251113 60760 0 9463
9465 6 500344 251102 60800 0 9464
9466 0 498415 250528 59400 166 8007
9467 0 498498 250631 59240 0 9466
9468 6 498570 250718 59160 0 9467
9469 0 472926 262110 54800 0 6139
9470 0 473046 262085 54840 0 9469
9471 6 473090 262037 54920 0 9470
9472 0 499782 252508 60520 40 7823
9473 0 499606 252847 60560 32 9472
9474 6 499791 253047 60680 32 9473
9475 5 483837 256404 59240 75 5465
9476 0 484524 256500 59240 148 9475
9477 6 484615 257237 59240 189 9476
9478 0 476101 262751 55680 96 7683
9479 0 475821 262846 55800 96 9478
9480 6 475670 262846 55960 0 9479
9481 0 499318 252847 56640 0 5945
9482 0 499287 252861 56560 0 9481
9483 6 499338 252818 56440 0 9482
9484 0 480672 264384 49800 32 6670
9485 0 480864 264448 49640 90 9484
9486 6 480928 264384 49560 75 9485
9487 0 472774 262638 55400 192 5562
9488 0 472806 262598 55480 192 9487
9489 6 472749 262518 55640 0 9488
9490 0 488385 258150 58360 40 6887
9491 0 488289 257898 58320 32 9490
9492 6 488458 257699 58280 32 9491
9493 0 474766 263262 55240 0 7679
9494 0 474622 263230 55360 0 9493
9495 6 474454 263350 55440 0 9494
9496 0 473334 262846 55120 0 5560
9497 0 473678 262790 55080 0 9496
9498 6 473783 262854 54960 0 9497
9499 0 470901 264893 55000 75 8206
9500 0 470661 264867 55160 80 9499
9501 6 470437 264854 55240 32 9500
9502 0 474798 261558 54920 197 4699
9503 0 474566 261671 54720 32 9502
9504 6 474414 261806 54640 32 9503
9505 0 491686 254125 57560 0 7879
9506 0 491383 253946 57480 0 9505
9507 6 491299 253913 57440 0 9506
9508 0 495824 251584 59640 32 5360
9509 0 495599 251660 59560 60 9508
9510 6 495390 251845 59400 51 9509
9511 0 475982 262214 54400 0 7066
9512 0 476054 262102 54320 0 9511
9513 6 476253 262118 54200 0 9512
9514 0 494646 247091 57600 0 8027
9515 0 494810 247040 57680 0 9514
9516 6 494878 246942 57760 0 9515
9517 5 482999 257875 60600 32 5455
9518 0 482661 257710 60600 80 9517
9519 6 482880 258656 60680 0 9518
9520 0 502558 250177 57360 0 8756
9521 0 502566 250213 57320 0 9520
9522 6 502567 250218 57280 0 9521
9523 0 484168 252617 58120 60 4642
9524 0 484068 252322 58000 0 9523
9525 6 484053 252230 57960 0 9524
9526 0 490977 259278 57400 40 6773
9527 0 491057 259305 57320 40 9526
9528 6 491060 259314 57280 40 9527
9529 0 481830 263145 51000 32 8043
9530 0 481702 263191 51120 0 9529
9531 6 481582 263166 51200 0 9530
9532 0 490945 258074 55520 0 6713
9533 0 490729 257954 55400 0 9532
9534 6 490736 257966 55360 0 9533
9535 0 493821 250269 57280 0 8513
9536 0 493813 250204 57200 0 9535
9537 6 493794 250185 57160 0 9536
9538 0 500726 250002 57840 102 5812
9539 0 500586 249917 57920 102 9538
9540 6 500548 249921 57960 102 9539
9541 0 500647 252334 58120 137 5297
9542 0 500595 252372 58200 137 9541
9543 6 500475 252352 58280 137 9542
9544 0 496338 253663 57800 120 7520
9545 0 496369 253672 57760 120 9544
9546 6 496396 253699 57720 0 9545
9547 0 500671 251960 58280 137 5295
9548 0 500857 252093 58440 137 9547
9549 6 500842 252053 58480 137 9548
9550 0 486023 260313 58960 0 5441
9551 0 485644 260248 58960 0 9550
9552 6 485559 260289 58880 0 9551
9553 0 490685 258217 51320 0 5225
9554 0 490673 258293 51240 0 9553
9555 6 490706 258306 51160 0 9554
9556 0 498290 253878 51480 51 7919
9557 0 498512 254065 51320 51 9556
9558 6 498638 254142 51280 51 9557
9559 0 484256 262976 51440 40 7217
9560 0 484000 262976 51480 45 9559
9561 6 483840 263008 51680 60 9560
9562 0 491961 259334 54320 0 5526
9563 0 491908 259359 54400 0 9562
9564 6 491808 259394 54480 0 9563
9565 0 493017 251012 56200 115 5116
9566 0 493006 251027 56160 115 9565
9567 6 492959 251077 56080 0 9566
9568 0 485540 253697 56480 0 4625
9569 0 485685 253613 56520 0 9568
9570 6 485695 253608 56560 0 9569
9571 0 496196 250694 55200 128 5883
9572 0 496154 250513 55240 128 9571
9573 6 496169 250531 55280 128 9572
9574 0 497023 255130 51480 186 7924
9575 0 496933 254646 51480 164 9574
9576 6 496922 254541 51360 0 9575
9577 0 482387 263722 53320 108 6164
9578 0 482447 263769 53440 32 9577
9579 6 482412 263820 53520 32 9578
9580 0 495342 250220 54560 0 8304
9581 0 495280 250154 54680 0 9580
9582 6 495295 250182 54760 0 9581
9583 0 486393 255728 53200 0 6795
9584 0 486395 255925 53080 0 9583
9585 6 486426 255932 53040 0 9584
9586 0 490337 259771 56080 122 7225
9587 0 490373 259854 55880 128 9586
9588 6 490354 259721 55760 128 9587
9589 0 495520 255880 56120 0 8294
9590 0 495704 255822 56200 0 9589
9591 6 495704 255750 56240 0 9590
9592 0 484494 263817 52920 164 4266
9593 0 484677 263945 52840 0 9592
9594 6 484978 263885 52720 0 9593
9595 0 490539 258651 53680 0 7101
9596 0 490529 258642 53800 0 9595
9597 6 490513 258586 53920 0 9596
9598 0 492579 255844 55920 96 4467
9599 0 492462 255962 56000 81 9598
9600 6 492416 256005 56120 81 9599
9601 0 487389 259132 55720 0 6320
9602 0 487672 259082 55640 0 9601
9603 6 487665 259103 55560 0 9602
9604 0 489119 258392 52920 0 8089
9605 0 489291 258522 52840 0 9604
9606 6 489487 258598 52680 0 9605
9607 0 494678 254804 55480 221 4465
9608 0 494831 254831 55440 0 9607
9609 6 494951 254835 55400 0 9608
9610 0 491099 261328 55160 115 6361
9611 0 490985 261202 55200 120 9610
9612 6 491053 261177 55280 115 9611
9613 0 489173 259936 54400 0 9395
9614 0 489022 259888 54360 0 9613
9615 6 488917 259840 54280 0 9614
9616 0 486472 258659 53760 0 6114
9617 0 486325 258639 53720 0 9616
9618 6 486276 258642 53680 0 9617
9619 0 494672 253788 54720 156 8327
9620 0 494860 253808 54840 0 9619
9621 6 494847 253737 54880 0 9620
9622 0 486774 261022 53920 0 4255
9623 0 486661 260958 53880 0 9622
9624 6 486670 260894 53800 0 9623
9625 0 487905 259490 54000 0 6110
9626 0 488056 259523 53960 0 9625
9627 6 488153 259562 53920 0 9626
9628 0 427502 145328 212120 0 7567
9629 6 427566 145403 212200 0 9628
9630 0 371105 124802 162600 0 8911
9631 6 371133 124786 162520 0 9630
9632 0 375898 126569 160040 0 8154
9633 6 375838 126593 160120 0 9632
9634 0 356329 157887 172840 0 4861
9635 6 356385 157967 172720 0 9634
9636 0 359135 152583 164120 0 3903
9637 6 358719 152383 164120 0 9636
9638 0 475936 259552 47520 40 6257
9639 6 476032 259744 47600 51 9638
9640 0 469037 263047 58080 60 6856
9641 6 469006 262974 58120 0 9640
9642 0 467744 263350 57320 45 9240
9643 6 467702 263526 57360 45 9642
9644 0 470656 260224 53480 32 7148
9645 6 470624 260448 53360 32 9644
9646 0 469117 264303 57080 51 6848
9647 6 469241 264441 57200 51 9646
9648 0 499722 252514 59600 0 5418
9649 6 499642 252498 59560 0 9648
9650 0 500551 253160 55760 32 9251
9651 6 500545 253117 55720 32 9650
9652 0 501974 249122 62320 0 7983
9653 6 501630 249535 62400 0 9652
9654 0 471045 260719 54880 0 9000
9655 6 471043 260599 54920 0 9654
9656 0 471414 259758 54720 163 6147
9657 6 471509 259727 54880 163 9656
9658 0 500938 252538 59800 60 5415
9659 6 500983 252529 59760 60 9658
9660 0 469082 264134 56200 32 6843
9661 6 469110 264158 56080 86 9660
9662 0 468742 263602 56200 51 6843
9663 6 468594 263594 56120 0 9662
9664 0 480545 265117 46760 91 5184
9665 6 480414 264785 46840 91 9664
9666 0 481882 263923 46600 98 6755
9667 6 482122 263813 46560 0 9666
9668 0 473098 263215 56080 136 5569
9669 6 473211 263062 56200 160 9668
9670 0 504367 248630 61960 150 4412
9671 6 504500 248589 62080 0 9670
9672 0 502400 249325 61840 0 7343
9673 6 502519 249701 61840 0 9672
9674 0 472541 262463 54200 0 6142
9675 6 472430 262614 54120 0 9674
9676 0 488350 255958 58960 86 8739
9677 6 488440 255833 58840 51 9676
9678 0 471043 262916 55760 0 5566
9679 6 470993 262879 55680 0 9678
9680 0 496642 250090 59840 0 7847
9681 6 496623 250146 59760 0 9680
9682 0 502107 252178 60520 75 5408
9683 6 502268 252280 60560 0 9682
9684 0 500981 252268 56040 86 6871
9685 6 500957 252302 56000 86 9684
9686 0 486089 252197 59520 0 4504
9687 6 486021 252051 59480 0 9686
9688 0 480768 262112 47520 40 7858
9689 6 480736 261920 47400 32 9688
9690 0 501343 246385 54800 0 5623
9691 6 501200 246434 54720 0 9690
9692 0 492295 252022 59720 139 5851
9693 6 492419 251841 59800 139 9692
9694 0 474806 264005 55280 0 7679
9695 6 474710 264246 55360 0 9694
9696 0 480416 262048 48880 32 4295
9697 6 480416 262144 49000 32 9696
9698 0 490564 255052 59280 0 4497
9699 6 490774 255079 59320 0 9698
9700 0 481681 255527 60040 64 5458
9701 6 481435 255847 60040 32 9700
9702 0 482152 253326 52440 0 7206
9703 6 482116 253378 52520 0 9702
9704 0 494031 249130 57200 0 7511
9705 6 494271 249301 57240 0 9704
9706 0 480937 264951 54280 0 6183
9707 6 480909 265010 54360 0 9706
9708 0 491366 250093 58040 81 8256
9709 6 490922 250233 58040 150 9708
9710 0 490245 259966 57520 81 7083
9711 6 490204 259982 57440 81 9710
9712 0 475429 265118 54120 175 4691
9713 6 475678 265014 54200 175 9712
9714 0 492768 260414 55400 0 5536
9715 6 492577 260418 55520 0 9714
9716 0 503118 250427 57960 98 8780
9717 6 502999 250208 57880 98 9716
9718 0 492510 250936 57320 75 5124
9719 6 492250 251048 57400 86 9718
9720 0 483101 262170 54400 0 8527
9721 6 483134 262102 54320 0 9720
9722 0 488665 258171 57600 0 6100
9723 6 488432 257986 57720 0 9722
9724 0 493394 257229 53280 0 6003
9725 6 493375 257184 53200 0 9724
9726 0 484077 254298 55400 91 5674
9727 6 484128 254394 55320 91 9726
9728 0 478420 265734 52520 256 4679
9729 6 478326 265723 52360 256 9728
9730 0 484574 261150 56720 0 8065
9731 6 484613 261250 56920 0 9730
9732 0 486570 261602 57960 124 5435
9733 6 486471 261581 58040 124 9732
9734 0 496995 253953 51920 51 7913
9735 6 496968 253930 52040 51 9734
9736 0 494280 253799 55680 0 8831
9737 6 493977 253860 55600 0 9736
9738 0 496415 254315 51840 163 6224
9739 6 496431 253783 51840 139 9738
9740 0 494736 253486 55920 0 8830
9741 6 494711 253512 56000 0 9740
9742 0 489277 258630 56200 0 6087
9743 6 489248 258566 56120 86 9742
9744 0 488164 261990 53120 0 7713
9745 6 488178 261972 53080 0 9744
9746 0 491461 260016 54160 0 8083
9747 6 491653 259952 54240 0 9746
9748 0 489556 253516 53280 0 6458
9749 6 489443 253494 53360 0 9748
9750 0 485325 258535 55680 0 6435
9751 6 485340 258510 55640 0 9750
9752 0 486849 262551 53000 0 8111
9753 6 486732 262551 52960 0 9752
9754 0 491075 260458 53360 0 7736
9755 6 491124 260403 53320 0 9754
9756 0 484327 256081 53320 0 6063
9757 6 484175 256033 53280 0 9756
9758 0 492831 254535 55560 0 8119
9759 6 492839 254540 55640 0 9758
9760 0 493678 256290 55520 51 7721
9761 6 493666 256236 55600 51 9760
9762 0 486774 262031 54400 229 8562
9763 6 486755 262050 54320 217 9762
9764 0 490139 256936 52880 0 5211
9765 6 490276 256894 52760 0 9764
9766 0 486264 257814 55040 32 6991
9767 6 486216 257757 55120 0 9766
9768 6 370549 124306 162560 0 8912
9769 6 351005 150623 174000 0 8379
9770 6 361657 140662 155200 0 3749
9771 6 387076 137498 178560 0 6500
9772 6 490914 253519 61280 0 4529
9773 6 481366 263546 45520 91 6767
9774 6 495849 251325 60400 40 7841
9775 6 499971 253742 56160 51 5951
9776 6 483389 255754 59240 108 9475
9777 6 482692 255445 59240 104 5465
9778 6 483276 255090 59400 75 5463
9779 6 481960 257285 59520 139 5462
9780 6 483887 255524 59840 86 5459
9781 6 474709 263598 54160 200 8225
9782 6 491735 254563 58880 0 9075
9783 6 475686 262493 54840 102 4698
9784 6 479552 259520 59360 32 4967
9785 6 483133 258213 60720 0 9517
9786 6 474395 262794 54680 0 4697
9787 6 494314 248708 57600 80 9307
9788 6 492873 247949 57920 32 7168
9789 6 492897 248601 57800 96 5130
9790 6 482706 262915 50600 0 8769
9791 6 488906 260498 51280 81 8795
9792 6 488831 260446 51480 101 8794
9793 6 479296 262336 58000 32 6685
9794 6 482958 261951 51120 0 8798
9795 6 488818 259632 52080 32 8550
9796 6 483504 260500 56800 0 9363
9797 6 489751 259896 53080 0 8861
9798 6 485334 253029 53400 40 5061
9799 6 486644 257679 55640 0 6997
```
