## Supplementary material for "Complete connectomic reconstruction of olfactory projection neurons in the fly brain": neuron skeletons: 42421.swc

```
# SWC format file
# based on specifications at http://research.mssm.edu/cnic/swc.html
# Created by pymaid (https://github.com/schlegelp/PyMaid)
# PointNo Label X Y Z Radius Parent
# Labels:
# 0 = undefined
# 1 = soma
# 5 = fork point
# 6 = end point
1 1 483271 197413 25640 2968 -1
2 0 482197 198184 24400 0 1
3 0 483925 202919 24400 0 2
4 0 486005 203625 24400 0 3
5 0 486171 203747 24600 0 4
6 0 486196 204047 24840 0 5
7 0 484667 206056 24840 0 6
8 0 485276 209438 24840 0 7
9 0 485319 209818 24560 0 8
10 0 485401 210279 24360 0 9
11 0 485881 210451 24320 0 10
12 0 486185 210855 24280 0 11
13 0 486179 211594 24120 0 12
14 0 486175 211870 23920 0 13
15 0 486014 212473 23880 0 14
16 0 485930 213482 23760 0 15
17 0 485886 214127 23520 0 16
18 0 485960 214788 23480 0 17
19 0 486277 215475 23360 0 18
20 0 486340 215741 23160 0 19
21 0 486394 215989 23080 0 20
22 0 486415 216372 22960 0 21
23 0 486541 216980 22880 0 22
24 0 486575 217225 22760 0 23
25 0 486615 217333 22600 0 24
26 0 486688 217369 22560 0 25
27 0 486698 218180 22560 0 26
28 0 486618 218336 22520 0 27
29 0 486578 218626 22440 0 28
30 0 486461 218816 22280 0 29
31 0 486634 219276 22280 0 30
32 0 486692 219404 22000 0 31
33 0 486450 220171 22000 0 32
34 0 486533 220610 22000 0 33
35 0 486301 221293 22000 0 34
36 0 486327 221588 22040 0 35
37 0 486242 221835 22080 0 36
38 0 486223 221971 22160 0 37
39 0 485863 222570 22240 0 38
40 0 485673 222645 22240 0 39
41 0 485525 222836 22240 0 40
42 0 485333 223566 22200 0 41
43 0 485084 223956 22200 0 42
44 0 484625 225990 22200 0 43
45 0 484153 226555 22200 0 44
46 0 484477 226988 22200 0 45
47 0 483952 227448 22240 0 46
48 0 483451 228095 22280 0 47
49 0 483326 228354 22480 0 48
50 0 483152 229690 22480 0 49
51 0 482917 230024 22600 0 50
52 0 482821 230177 22640 0 51
53 0 482836 230426 22640 0 52
54 0 482660 230861 22840 0 53
55 0 482343 231119 23040 0 54
56 0 482126 231461 23200 0 55
57 0 481563 232053 23520 0 56
58 0 481103 232549 23800 0 57
59 0 481017 232753 24080 0 58
60 0 480919 232991 24480 0 59
61 0 480699 233228 24840 0 60
62 0 480704 233470 25160 0 61
63 0 480817 233399 25520 0 62
64 0 481246 233379 25880 0 63
65 0 481536 233232 26280 0 64
66 0 481824 233049 26640 0 65
67 0 481808 232750 27000 0 66
68 0 481879 232584 27240 0 67
69 0 481904 232515 27360 0 68
70 0 481967 232491 27720 0 69
71 0 481885 232445 28080 0 70
72 0 481763 232554 28400 0 71
73 0 481862 232739 28720 0 72
74 0 481953 232895 29000 0 73
75 0 481998 233020 29320 0 74
76 0 481996 233131 29600 0 75
77 0 482060 233296 29960 0 76
78 0 482119 233247 30280 0 77
79 0 481965 233292 30600 0 78
80 0 481935 233239 30880 0 79
81 0 481937 233354 31200 0 80
82 0 481996 233452 31520 0 81
83 0 482058 233648 31840 0 82
84 0 482074 233883 32120 0 83
85 0 482046 233919 32440 0 84
86 0 481997 233979 32760 0 85
87 0 481993 234112 33040 0 86
88 0 481982 234244 33400 0 87
89 0 481984 234294 33720 0 88
90 0 481860 234405 34040 0 89
91 0 481833 234527 34360 0 90
92 0 481882 234608 34600 0 91
93 0 481766 234790 34840 0 92
94 0 481714 234977 35120 0 93
95 0 481605 235120 35400 0 94
96 0 481688 235150 35600 0 95
97 0 481743 235314 35640 0 96
98 0 481699 235103 35680 0 97
99 0 481746 235160 35880 0 98
100 0 481688 235288 36160 0 99
101 0 481585 235310 36440 0 100
102 0 481835 235389 36600 0 101
103 0 482013 235439 36720 0 102
104 0 483321 236840 36960 0 103
105 0 482006 235263 37120 0 104
106 0 481427 235052 37400 0 105
107 0 481258 235006 37680 0 106
108 0 481280 235142 38040 0 107
109 0 481248 235237 38320 0 108
110 0 481241 235249 38640 0 109
111 0 481272 235298 38960 0 110
112 0 481206 235198 39240 0 111
113 0 481220 235356 39520 0 112
114 0 481209 235469 39920 0 113
115 0 481145 235472 40200 0 114
116 0 481091 235525 40360 0 115
117 0 480807 235608 40680 0 116
118 0 480676 235718 40920 0 117
119 0 480507 235741 41120 0 118
120 0 480200 235677 41400 0 119
121 0 479984 235708 41680 0 120
122 0 479610 235740 42000 0 121
123 0 479359 235636 42320 0 122
124 0 479044 235489 42680 0 123
125 0 478813 235401 43000 0 124
126 0 478583 235382 43320 0 125
127 0 478303 235376 43680 0 126
128 0 477916 235353 44080 0 127
129 0 477602 235304 44400 0 128
130 0 477173 235353 44760 0 129
131 0 476843 235349 45040 0 130
132 0 476673 235371 45120 0 131
133 0 476551 235469 45160 0 132
134 0 476544 235470 45200 0 133
135 0 476502 235464 45320 0 134
136 0 476139 235549 45600 0 135
137 0 475654 235775 45880 0 136
138 0 475625 235538 46120 0 137
139 0 475555 235284 46360 0 138
140 0 475191 235065 46560 0 139
141 0 474868 234953 46760 0 140
142 0 474724 234870 46800 0 141
143 0 474544 234952 46840 0 142
144 0 474830 234865 46880 0 143
145 0 474736 233735 46920 81 144
146 0 474666 233816 46960 81 145
147 0 474727 233869 47000 81 146
148 0 474135 233667 47280 175 147
149 0 472873 233091 47440 45 148
150 0 472124 233453 47680 120 149
151 0 471393 233348 47760 153 150
152 0 470756 233573 47840 120 151
153 0 470461 233583 47880 120 152
154 0 470263 233544 47920 32 153
155 0 470100 233549 48040 32 154
156 5 467689 233643 48040 454 155
157 0 468314 233854 48320 372 156
158 0 468326 233893 48480 372 157
159 0 469058 233874 48680 326 158
160 0 469392 233906 49000 246 159
161 0 469530 233957 49360 346 160
162 0 469944 234112 49720 437 161
163 0 470322 234204 49800 416 162
164 0 470578 234077 49840 298 163
165 0 470275 234258 49880 416 164
166 0 470644 234226 50080 219 165
167 0 471140 233735 50320 242 166
168 0 471204 233616 50360 0 167
169 0 471293 233581 50400 0 168
170 0 471542 233750 50600 286 169
171 0 472221 234224 50920 364 170
172 0 472458 234116 51320 386 171
173 0 473029 234211 51680 279 172
174 0 472999 234106 52040 327 173
175 0 473405 234117 52400 178 174
176 0 473698 233899 52760 175 175
177 0 473670 233590 52960 91 176
178 0 473777 234189 53040 91 177
179 0 474052 234184 53320 240 178
180 0 474559 234027 53720 347 179
181 0 474967 233821 54040 324 180
182 0 475278 233819 54360 388 181
183 0 475454 233647 54760 315 182
184 0 475371 233523 54920 270 183
185 0 475594 233484 54960 270 184
186 0 475608 233489 55120 160 185
187 0 475790 233487 55440 253 186
188 0 476213 233564 55800 240 187
189 0 476650 233704 56200 236 188
190 0 476803 233551 56600 301 189
191 0 477055 233384 57000 295 190
192 0 477424 233555 57400 259 191
193 0 477269 233425 57800 101 192
194 0 477412 233539 58120 75 193
195 0 477466 233388 58400 75 194
196 0 477852 233436 58680 198 195
197 0 477963 233398 58920 198 196
198 0 478274 233552 59240 256 197
199 0 478426 233601 59560 307 198
200 0 478768 233610 59800 289 199
201 0 478949 233649 60080 229 200
202 0 479118 233590 60400 207 201
203 0 479739 233715 60720 229 202
204 0 479850 233574 60880 194 203
205 0 479917 233570 61000 194 204
206 0 479941 233500 61040 194 205
207 0 479761 233605 61120 194 206
208 0 480482 233635 62000 164 207
209 0 481573 233153 63840 196 208
210 0 482330 233189 64520 140 209
211 0 482705 233133 65080 287 210
212 0 483086 233053 65800 208 211
213 0 483332 233159 66440 326 212
214 0 484233 233162 67360 335 213
215 0 484260 233127 68040 157 214
216 0 484505 233188 68520 221 215
217 0 484645 233176 68920 163 216
218 0 484698 233176 69120 176 217
219 0 484948 233250 69600 245 218
220 0 485030 233358 70080 218 219
221 0 485606 233333 70760 32 220
222 0 485993 233170 71520 258 221
223 0 486087 232970 71960 196 222
224 0 486233 232821 72880 164 223
225 0 486623 232839 73680 270 224
226 0 486943 232653 74600 234 225
227 0 487404 232690 75320 200 226
228 0 487944 232518 75800 248 227
229 0 488149 232425 76280 267 228
230 0 488630 232237 76760 341 229
231 0 489180 232111 77440 209 230
232 0 489382 231922 77840 284 231
233 0 489485 231887 77960 256 232
234 0 489442 231936 78160 202 233
235 0 489613 231889 78280 202 234
236 0 489700 231808 78360 307 235
237 0 489722 231750 78600 256 236
238 0 489624 231707 78800 256 237
239 0 489686 231709 79000 256 238
240 0 489703 231770 79240 256 239
241 0 489708 231816 79440 0 240
242 0 489721 231827 79720 0 241
243 0 489756 231865 79960 0 242
244 0 489793 231802 80160 0 243
245 0 489766 231764 80400 0 244
246 0 489817 231699 80640 0 245
247 0 489885 231508 80920 0 246
248 0 489913 231373 81160 0 247
249 0 489992 231165 81440 0 248
250 0 490165 230947 81600 0 249
251 0 490168 230916 81800 0 250
252 0 490331 230740 82040 0 251
253 0 490397 230668 82240 0 252
254 0 490339 230590 82480 0 253
255 0 490330 230470 82760 0 254
256 0 490389 230256 83040 0 255
257 0 490370 230236 83240 0 256
258 0 490371 230172 83400 0 257
259 0 490172 229848 83680 0 258
260 0 490065 229788 83960 0 259
261 0 490115 229681 84200 0 260
262 0 490129 229611 84480 0 261
263 0 490034 229456 84680 0 262
264 0 490039 229362 84880 0 263
265 0 489841 229198 85240 0 264
266 0 489788 228997 85440 0 265
267 0 489416 228657 85680 0 266
268 0 489379 227933 86080 0 267
269 0 489331 227129 86320 0 268
270 0 489352 226728 86440 0 269
271 0 489582 226251 86680 0 270
272 0 489924 226067 86880 0 271
273 0 490344 225692 87080 0 272
274 0 490612 225390 87320 0 273
275 0 490773 225275 87600 0 274
276 0 490833 225071 87840 0 275
277 0 490825 224565 88000 0 276
278 0 490836 224381 88240 0 277
279 0 490685 224192 88480 0 278
280 0 490662 224189 88520 0 279
281 0 490599 224107 88560 0 280
282 0 490599 224029 88600 0 281
283 0 490524 224028 88640 0 282
284 0 490742 224130 88680 0 283
285 0 490758 223917 88720 0 284
286 0 490598 223779 88800 0 285
287 0 490321 223565 89200 0 286
288 0 490263 223474 89880 0 287
289 0 490522 223559 90560 0 288
290 0 490635 223609 90600 0 289
291 0 491134 223645 90640 0 290
292 0 491089 223657 90760 0 291
293 0 491858 223398 90920 0 292
294 0 492289 223225 91200 0 293
295 0 492437 223007 91440 0 294
296 0 492421 222349 91720 0 295
297 0 492578 221518 91960 0 296
298 0 492669 221263 92320 0 297
299 0 492648 220926 92720 0 298
300 0 492665 220685 93040 0 299
301 0 492672 220597 93200 0 300
302 0 492621 220500 93400 0 301
303 0 492575 220384 93640 0 302
304 0 492584 220322 93880 0 303
305 0 492549 220244 94080 0 304
306 0 492486 220152 94360 0 305
307 0 492527 220038 94720 0 306
308 0 492574 219924 95000 0 307
309 0 492589 219843 95200 0 308
310 0 492684 219764 95440 0 309
311 0 492715 219669 95680 0 310
312 0 492692 219488 95920 0 311
313 0 492703 219372 96160 0 312
314 0 492623 219227 96360 0 313
315 0 492581 219123 96560 0 314
316 0 492514 218935 96760 0 315
317 0 492392 218908 96960 0 316
318 0 492299 218593 97200 0 317
319 0 492290 218393 97440 0 318
320 0 492441 218312 97840 0 319
321 0 492606 218206 98200 0 320
322 0 492699 218198 98400 0 321
323 0 492864 218124 98560 0 322
324 0 492854 217828 98840 0 323
325 0 492860 217759 99040 0 324
326 0 492812 217655 99280 0 325
327 0 492817 217600 99480 0 326
328 0 492706 217398 99720 0 327
329 0 492636 217090 99960 0 328
330 0 492743 216948 100400 0 329
331 0 492636 216563 100760 0 330
332 0 492717 216150 101080 0 331
333 0 492845 216102 101280 0 332
334 0 492828 215964 101440 0 333
335 0 493037 215589 101720 0 334
336 0 493062 215497 101920 0 335
337 0 492991 215253 102360 0 336
338 0 493019 215150 102480 0 337
339 0 492968 214900 102680 0 338
340 0 493079 214884 102800 0 339
341 0 493100 214723 103000 0 340
342 0 493000 214634 103160 0 341
343 0 493106 214435 103360 0 342
344 0 493101 214262 103560 0 343
345 0 493113 214089 103760 0 344
346 0 493332 213679 104080 0 345
347 0 493298 213349 104280 0 346
348 0 493395 212970 104480 0 347
349 0 493173 212731 104640 0 348
350 0 492848 212563 104800 0 349
351 0 492552 212445 104920 0 350
352 0 492523 212409 105120 0 351
353 0 492276 212378 105280 0 352
354 0 492266 212297 105400 0 353
355 0 479823 209367 105440 0 354
356 0 492213 212242 105480 0 355
357 0 492250 212237 105560 0 356
358 0 492381 211900 105800 0 357
359 0 492358 211653 106280 0 358
360 0 492396 211624 106520 0 359
361 0 492167 211485 106680 0 360
362 0 491909 211027 107120 0 361
363 0 491818 210873 107320 0 362
364 0 491744 210498 107360 0 363
365 0 491696 210744 107400 0 364
366 0 492031 210594 107640 0 365
367 0 492185 210546 107880 0 366
368 0 492407 210589 108120 0 367
369 0 492780 210449 108320 0 368
370 0 492913 210324 108520 0 369
371 0 493012 210222 108760 0 370
372 0 493273 210090 109280 0 371
373 0 493175 209754 109800 0 372
374 0 493185 209733 109960 0 373
375 0 492767 209685 110160 0 374
376 0 492758 209688 110320 0 375
377 0 492583 209661 110480 0 376
378 0 492508 209614 110640 0 377
379 0 492186 209570 110880 0 378
380 0 491795 208952 111120 0 379
381 0 491771 209130 111280 0 380
382 0 490782 208279 111680 0 381
383 0 489939 207624 112280 0 382
384 0 489551 207034 112920 0 383
385 0 489275 206462 113480 0 384
386 0 487855 205777 113720 0 385
387 0 487267 204786 114120 0 386
388 0 487091 204055 114560 0 387
389 0 486982 202931 114720 0 388
390 0 486942 202687 115120 0 389
391 0 487150 202316 115560 0 390
392 0 487268 201916 115920 0 391
393 0 487351 201395 116280 0 392
394 0 487347 200799 116800 0 393
395 0 487231 200718 117280 0 394
396 0 487263 200387 117720 0 395
397 0 487359 200126 118120 0 396
398 0 487579 199650 118600 0 397
399 0 487437 199168 119200 0 398
400 0 487725 198232 119720 0 399
401 0 488195 197843 120000 0 400
402 0 488067 197404 120600 0 401
403 0 487971 197113 121000 0 402
404 0 488091 196682 121560 0 403
405 0 488138 196514 121920 0 404
406 0 488051 196138 122360 0 405
407 0 487973 195770 122920 0 406
408 0 487770 194687 123760 0 407
409 0 487935 194429 124440 0 408
410 0 487914 194246 124640 0 409
411 0 487921 194153 124840 0 410
412 0 487920 193781 125080 0 411
413 0 487956 193747 125200 0 412
414 0 487875 193441 125400 0 413
415 0 487900 193212 125640 0 414
416 0 487899 192915 125840 0 415
417 0 487735 192711 126040 0 416
418 0 487594 192032 126400 0 417
419 0 487483 191633 126800 0 418
420 0 487645 191406 127000 0 419
421 0 487764 191133 127360 0 420
422 0 487783 191110 127600 0 421
423 0 487927 191120 127840 0 422
424 0 487931 190816 128000 0 423
425 0 487782 190648 128240 0 424
426 0 487726 190280 128480 0 425
427 0 487628 189858 128640 0 426
428 0 487619 189258 128800 0 427
429 0 487620 188897 129200 0 428
430 0 487494 188433 129640 0 429
431 0 487334 188223 130040 0 430
432 0 487188 187739 130360 0 431
433 0 487012 187489 130560 0 432
434 0 486992 187296 130720 0 433
435 0 486885 187026 130960 0 434
436 0 486923 186781 131160 0 435
437 0 486898 186635 131320 0 436
438 0 486940 186620 131480 0 437
439 0 487020 186263 131960 0 438
440 0 487052 186177 132280 0 439
441 0 487072 186071 132480 0 440
442 0 487015 185675 132720 0 441
443 0 487056 185593 132920 0 442
444 0 487042 185477 133080 0 443
445 0 487012 185300 133240 0 444
446 0 486976 185167 133360 0 445
447 0 486926 185084 133480 0 446
448 0 486871 185043 133640 0 447
449 0 486873 184922 133800 0 448
450 0 486862 184822 134000 0 449
451 0 486802 184668 134120 0 450
452 0 486847 184695 134280 0 451
453 0 486842 184367 134440 0 452
454 0 486936 183953 134640 0 453
455 0 486925 183424 134960 0 454
456 0 486889 183116 135040 0 455
457 0 486857 182961 135200 0 456
458 0 486692 182714 135360 0 457
459 0 486800 182825 135520 0 458
460 0 486690 182696 135720 0 459
461 0 486450 182322 135800 0 460
462 0 486472 182223 135960 0 461
463 0 486297 181944 136160 0 462
464 0 486413 181907 136320 0 463
465 0 486363 181738 136480 0 464
466 0 486319 181617 136640 0 465
467 0 486362 181440 136760 0 466
468 0 486426 181250 136880 0 467
469 0 486307 180883 137000 0 468
470 0 486300 180623 137160 0 469
471 0 486156 180126 137320 0 470
472 0 485996 179650 137480 0 471
473 0 485923 179530 137680 0 472
474 0 485913 179231 137800 0 473
475 0 485818 179009 137920 0 474
476 0 485868 178713 138040 0 475
477 0 485865 178676 138080 0 476
478 0 485861 178618 138120 0 477
479 0 485859 178565 138160 0 478
480 0 485843 178564 138200 0 479
481 0 485842 178521 138240 0 480
482 0 485835 178494 138280 0 481
483 0 485814 178403 138320 0 482
484 0 485791 178316 138360 0 483
485 0 485760 178228 138400 0 484
486 0 485739 178138 138440 0 485
487 0 485713 178044 138480 0 486
488 0 485713 178034 138520 0 487
489 0 485707 178028 138560 0 488
490 0 485713 178027 138600 0 489
491 0 485714 178014 138640 0 490
492 0 485713 178000 138680 0 491
493 0 485703 177984 138720 0 492
494 0 485740 178014 138760 0 493
495 0 485738 178012 138800 0 494
496 0 485756 178015 138840 0 495
497 0 485767 178021 138880 0 496
498 0 485778 178013 138920 0 497
499 0 485790 178015 138960 0 498
500 0 485805 178016 139000 0 499
501 0 485817 178021 139040 0 500
502 0 485832 178019 139080 0 501
503 0 485843 178027 139120 0 502
504 0 485859 178030 139160 0 503
505 0 485873 178031 139200 0 504
506 0 485885 178042 139240 0 505
507 0 485816 178144 139280 0 506
508 0 485896 178063 139320 0 507
509 0 485905 178016 139360 0 508
510 0 485907 178005 139400 0 509
511 0 485900 177980 139440 0 510
512 0 485903 177962 139480 0 511
513 0 485904 177934 139520 0 512
514 0 485895 177895 139560 0 513
515 0 485885 177853 139600 0 514
516 0 485880 177817 139640 0 515
517 0 485874 177768 139680 0 516
518 0 485864 177721 139720 0 517
519 0 485854 177679 139760 0 518
520 0 485852 177631 139800 0 519
521 0 485846 177582 139840 0 520
522 0 485846 177533 139880 0 521
523 0 485839 177488 139920 0 522
524 0 485845 177438 139960 0 523
525 0 485847 177392 140000 0 524
526 0 485859 177345 140040 0 525
527 0 485835 177312 140080 0 526
528 0 486055 177272 140120 0 527
529 0 485828 177259 140160 0 528
530 0 485818 177204 140200 0 529
531 0 485823 177180 140240 0 530
532 0 485838 177156 140280 0 531
533 0 485852 177145 140320 0 532
534 0 485852 177126 140360 0 533
535 0 485873 177112 140400 0 534
536 0 485883 177091 140440 0 535
537 0 485888 177082 140480 0 536
538 0 485914 177061 140520 0 537
539 0 485930 177046 140560 0 538
540 0 485943 177032 140600 0 539
541 0 485958 177018 140640 0 540
542 0 485967 176992 140680 0 541
543 0 485987 176977 140720 0 542
544 0 486010 176944 140760 0 543
545 0 486024 176917 140800 0 544
546 0 486053 176893 140840 0 545
547 0 486068 176860 140880 0 546
548 0 486087 176805 140920 0 547
549 0 486106 176788 140960 0 548
550 0 486125 176754 141000 0 549
551 0 486146 176710 141040 0 550
552 0 486168 176667 141080 0 551
553 0 486190 176623 141120 0 552
554 0 486208 176576 141160 0 553
555 0 486227 176537 141200 0 554
556 0 486246 176489 141240 0 555
557 0 486248 176448 141280 0 556
558 0 486251 176403 141320 0 557
559 0 486254 176351 141360 0 558
560 0 486257 176308 141400 0 559
561 0 486254 176264 141440 0 560
562 0 486263 176227 141480 0 561
563 0 486265 176204 141520 0 562
564 0 486264 176179 141560 0 563
565 0 486266 176147 141600 0 564
566 0 486266 176114 141640 0 565
567 0 486263 176077 141680 0 566
568 0 486268 176056 141720 0 567
569 0 486252 176020 141760 0 568
570 0 486248 175972 141800 0 569
571 0 486252 175916 141840 0 570
572 0 486247 175875 141880 0 571
573 0 486249 175828 141920 0 572
574 0 486258 175761 141960 0 573
575 0 486264 175720 142000 0 574
576 0 486285 175663 142040 0 575
577 0 486300 175606 142080 0 576
578 0 486304 175559 142120 0 577
579 0 486316 175506 142160 0 578
580 0 486326 175447 142200 0 579
581 0 486353 175405 142240 0 580
582 0 486380 175344 142280 0 581
583 0 486408 175280 142320 0 582
584 0 486434 175223 142360 0 583
585 0 486460 175163 142400 0 584
586 0 486492 175109 142440 0 585
587 0 486506 175057 142480 0 586
588 0 486518 175024 142520 0 587
589 0 486529 174992 142560 0 588
590 0 486559 174974 142600 0 589
591 0 486575 174943 142640 0 590
592 0 486577 174893 142680 0 591
593 0 486596 174864 142720 0 592
594 0 486622 174850 142760 0 593
595 0 486640 174831 142800 0 594
596 0 486665 174821 142840 0 595
597 0 486693 174800 142880 0 596
598 0 486717 174788 142920 0 597
599 0 486729 174773 142960 0 598
600 0 486750 174756 143000 0 599
601 0 486790 174726 143040 0 600
602 0 486807 174666 143080 0 601
603 0 486815 174646 143120 0 602
604 0 486840 174593 143160 0 603
605 0 486862 174537 143160 0 604
606 0 486861 174519 143240 0 605
607 0 486861 174485 143280 0 606
608 0 486879 174437 143320 0 607
609 0 486875 174406 143360 0 608
610 0 486874 174379 143400 0 609
611 0 486865 174306 143440 0 610
612 0 486866 174258 143480 0 611
613 0 486872 174224 143520 0 612
614 0 486874 174175 143560 0 613
615 0 486882 174135 143600 0 614
616 0 486887 174091 143640 0 615
617 0 486895 174051 143680 0 616
618 0 486894 174025 143720 0 617
619 0 486899 173972 143760 0 618
620 0 486904 173823 143920 0 619
621 0 486918 173768 143960 0 620
622 0 486922 173716 144000 0 621
623 0 486931 173627 144040 0 622
624 0 486947 173550 144080 0 623
625 0 486953 173490 144120 0 624
626 0 486974 173394 144160 0 625
627 0 486986 173322 144200 0 626
628 0 486991 173275 144240 0 627
629 0 487000 173229 144280 0 628
630 0 487009 173182 144320 0 629
631 0 487015 173134 144360 0 630
632 0 487027 173079 144400 0 631
633 0 487076 172998 144440 0 632
634 0 487115 172897 144480 0 633
635 0 487145 172830 144520 0 634
636 0 487190 172739 144560 0 635
637 0 487221 172655 144600 0 636
638 0 487226 172606 144640 0 637
639 0 487229 172558 144680 0 638
640 0 487231 172517 144720 0 639
641 0 487230 172465 144760 0 640
642 0 487239 172416 144800 0 641
643 0 487245 172374 144840 0 642
644 0 487257 172355 144880 0 643
645 0 487273 172331 144920 0 644
646 0 487293 172314 144960 0 645
647 0 487305 172290 145000 0 646
648 0 487325 172264 145040 0 647
649 0 487374 172193 145080 0 648
650 0 487404 172122 145120 0 649
651 0 487441 172057 145160 0 650
652 0 487485 171983 145200 0 651
653 0 487519 171909 145240 0 652
654 0 487562 171848 145280 0 653
655 0 487555 171834 145320 0 654
656 0 487546 171835 145360 0 655
657 0 487546 171828 145400 0 656
658 0 487550 171822 145440 0 657
659 0 487547 171816 145480 0 658
660 0 487552 171811 145520 0 659
661 0 487565 171791 145560 0 660
662 0 487587 171751 145600 0 661
663 0 487610 171723 145640 0 662
664 0 487636 171695 145680 0 663
665 0 487624 171714 145720 0 664
666 0 487636 171661 145760 0 665
667 0 487643 171577 145800 0 666
668 0 487653 171473 145840 0 667
669 0 487670 171377 145880 0 668
670 0 487681 171259 145920 0 669
671 0 487681 171179 145960 0 670
672 0 487684 171113 146000 0 671
673 0 487696 171049 146040 0 672
674 0 487701 170978 146080 0 673
675 0 487710 170920 146120 0 674
676 0 487706 170866 146160 0 675
677 0 487681 170813 146200 0 676
678 0 487671 170776 146240 0 677
679 0 487648 170736 146280 0 678
680 0 487591 170693 146320 0 679
681 0 487564 170651 146360 0 680
682 0 487528 170605 146400 0 681
683 0 487139 170579 146440 0 682
684 0 487374 170554 146480 0 683
685 0 487469 170521 146520 0 684
686 0 487561 170485 146560 0 685
687 0 487608 170462 146600 0 686
688 0 487626 170438 146640 0 687
689 0 487685 170422 146720 0 688
690 0 487649 170325 146760 0 689
691 0 487666 170267 146800 0 690
692 0 487677 170203 146840 0 691
693 0 487692 170154 146880 0 692
694 0 487707 170109 146920 0 693
695 0 487719 170052 146960 0 694
696 0 487730 170005 147000 0 695
697 0 487740 169911 147040 0 696
698 0 487766 169829 147080 0 697
699 0 487788 169752 147120 0 698
700 0 487800 169663 147160 0 699
701 0 487821 169569 147200 0 700
702 0 487855 169446 147240 0 701
703 0 487870 169393 147280 0 702
704 0 487888 169335 147320 0 703
705 0 487892 169314 147360 0 704
706 0 487906 169284 147400 0 705
707 0 487912 169253 147440 0 706
708 0 487930 169224 147480 0 707
709 0 487941 169200 147520 0 708
710 0 487951 169175 147560 0 709
711 0 487955 169139 147600 0 710
712 0 487963 169108 147640 0 711
713 0 487978 169086 147680 0 712
714 0 487958 169054 147720 0 713
715 0 487939 169025 147760 0 714
716 0 487923 168989 147800 0 715
717 0 487906 168953 147840 0 716
718 0 487894 168920 147880 0 717
719 0 487880 168890 147920 0 718
720 0 487868 168890 147960 0 719
721 0 487853 168868 148000 0 720
722 0 487839 168851 148040 0 721
723 0 487825 168841 148080 0 722
724 0 487818 168824 148120 0 723
725 0 487816 168797 148160 0 724
726 0 487850 168774 148200 0 725
727 0 487846 168726 148240 0 726
728 0 487804 168669 148280 0 727
729 0 487831 168641 148320 0 728
730 0 487823 168578 148360 0 729
731 0 487804 168517 148400 0 730
732 0 487795 168482 148440 0 731
733 0 487776 168426 148480 0 732
734 0 487761 168396 148520 0 733
735 0 487741 168347 148560 0 734
736 0 487726 168276 148640 0 735
737 0 487722 168220 148680 0 736
738 0 487718 168161 148720 0 737
739 0 487709 168105 148760 0 738
740 0 487696 168041 148800 0 739
741 0 487700 167984 148840 0 740
742 0 487679 167928 148880 0 741
743 0 487656 167868 148920 0 742
744 0 487641 167814 148960 0 743
745 0 487623 167776 149000 0 744
746 0 487611 167718 149040 0 745
747 0 487595 167675 149080 0 746
748 0 487595 167606 149120 0 747
749 0 487588 167528 149160 0 748
750 0 487586 167447 149200 0 749
751 0 487584 167381 149240 0 750
752 0 487590 167308 149280 0 751
753 0 487576 167230 149320 0 752
754 0 487577 167177 149360 0 753
755 0 487573 167128 149400 0 754
756 0 487568 167094 149440 0 755
757 0 487561 167046 149480 0 756
758 0 487554 166996 149520 0 757
759 0 487549 166969 149560 0 758
760 0 487574 167069 149600 0 759
761 0 487590 167089 149640 0 760
762 0 487604 167127 149680 0 761
763 0 487623 167190 149720 0 762
764 0 487638 167189 149760 0 763
765 0 487638 167198 149800 0 764
766 0 487668 167234 149840 0 765
767 0 487679 167324 149880 0 766
768 0 487693 167375 149920 0 767
769 0 487701 167396 149960 0 768
770 0 487761 167399 150000 0 769
771 0 487809 167345 150080 0 770
772 0 487806 167309 150120 0 771
773 0 487808 167245 150160 0 772
774 0 487799 167221 150200 0 773
775 0 487800 167181 150240 0 774
776 0 487792 167115 150280 0 775
777 0 487786 167061 150320 0 776
778 0 487783 166972 150360 0 777
779 0 487764 166869 150400 0 778
780 0 487746 166697 150440 0 779
781 0 487737 166567 150480 0 780
782 0 487734 166452 150520 0 781
783 0 487713 166306 150560 0 782
784 0 487709 166195 150600 0 783
785 0 487693 166079 150640 0 784
786 0 487670 165941 150680 0 785
787 0 487660 165826 150720 0 786
788 0 487644 165800 150760 0 787
789 0 487640 165737 150800 0 788
790 0 487629 165692 150840 0 789
791 0 487614 165632 150880 0 790
792 0 487590 165564 150920 0 791
793 0 487587 165512 150960 0 792
794 0 487571 165439 151000 0 793
795 0 487544 165400 151040 0 794
796 0 487525 165345 151080 0 795
797 0 487506 165300 151120 0 796
798 0 487480 165238 151160 0 797
799 0 487454 165184 151200 0 798
800 0 487432 165122 151240 0 799
801 0 487415 165074 151280 0 800
802 0 487377 165016 151320 0 801
803 0 487341 164964 151360 0 802
804 0 487315 164910 151400 0 803
805 0 487280 164851 151440 0 804
806 0 487246 164784 151480 0 805
807 0 487212 164736 151520 0 806
808 0 487182 164665 151560 0 807
809 0 487148 164598 151600 0 808
810 0 487121 164540 151640 0 809
811 0 487094 164478 151680 0 810
812 0 487063 164413 151720 0 811
813 0 487036 164351 151760 0 812
814 0 487014 164273 151800 0 813
815 0 486995 164176 151840 0 814
816 0 486969 164097 151880 0 815
817 0 486942 164010 151920 0 816
818 0 486920 163934 151960 0 817
819 0 486907 163862 152000 0 818
820 0 486907 163813 152040 0 819
821 0 486918 163761 152080 0 820
822 0 486912 163718 152120 0 821
823 0 486913 163681 152160 0 822
824 0 486917 163625 152200 0 823
825 0 486913 163573 152240 0 824
826 0 486912 163524 152280 0 825
827 0 486903 163464 152320 0 826
828 0 486900 163423 152360 0 827
829 0 486901 163377 152400 0 828
830 0 486890 163332 152440 0 829
831 0 486886 163315 152480 0 830
832 0 486875 163274 152520 0 831
833 0 486868 163233 152560 0 832
834 0 486859 163197 152600 0 833
835 0 486814 163153 152640 0 834
836 0 486767 163104 152680 0 835
837 0 486723 163065 152720 0 836
838 0 486671 163020 152760 0 837
839 0 486602 162966 152800 0 838
840 0 486534 162922 152840 0 839
841 0 486450 162849 152880 0 840
842 0 486382 162778 152920 0 841
843 0 486300 162702 152960 0 842
844 0 486253 162676 153000 0 843
845 0 486206 162625 153040 0 844
846 0 486156 162576 153080 0 845
847 0 486100 162528 153120 0 846
848 0 486057 162473 153160 0 847
849 0 486031 162449 153200 0 848
850 0 486016 162430 153240 0 849
851 0 486003 162414 153280 0 850
852 0 485987 162399 153320 0 851
853 0 485964 162386 153360 0 852
854 0 485949 162358 153400 0 853
855 0 485934 162338 153440 0 854
856 0 485918 162307 153480 0 855
857 0 485898 162267 153520 0 856
858 0 485880 162227 153560 0 857
859 0 485860 162182 153600 0 858
860 0 485826 162129 153640 0 859
861 0 485798 162057 153680 0 860
862 0 485770 161998 153720 0 861
863 0 485749 161958 153760 0 862
864 0 485724 161901 153800 0 863
865 0 485698 161859 153840 0 864
866 0 485648 161809 153880 0 865
867 0 485600 161762 153920 0 866
868 0 485572 161716 153960 0 867
869 0 485514 161661 154000 0 868
870 0 485464 161611 154040 0 869
871 0 485430 161586 154080 0 870
872 0 485396 161557 154120 0 871
873 0 485357 161535 154160 0 872
874 0 485313 161483 154200 0 873
875 0 485271 161449 154240 0 874
876 0 485241 161424 154280 0 875
877 0 485206 161404 154320 0 876
878 0 485168 161377 154360 0 877
879 0 485149 161354 154400 0 878
880 0 485123 161339 154440 0 879
881 0 485088 161306 154480 0 880
882 0 485063 161282 154520 0 881
883 0 485032 161279 154560 0 882
884 0 485015 161262 154600 0 883
885 0 484981 161259 154640 0 884
886 0 484952 161230 154680 0 885
887 0 484923 161212 154720 0 886
888 0 484864 161129 154760 0 887
889 0 484809 161048 154800 0 888
890 0 484743 160958 154840 0 889
891 0 484684 160863 154880 0 890
892 0 484596 160797 154920 0 891
893 0 484516 160731 154960 0 892
894 0 484416 160674 155000 0 893
895 0 484326 160606 155040 0 894
896 0 484228 160569 155080 0 895
897 0 484137 160528 155120 0 896
898 0 484038 160496 155160 0 897
899 0 483949 160467 155200 0 898
900 0 483852 160439 155240 0 899
901 0 483801 160378 155280 0 900
902 0 483738 160331 155320 0 901
903 0 483696 160273 155360 0 902
904 0 483637 160222 155400 0 903
905 0 483578 160166 155440 0 904
906 0 483557 160154 155480 0 905
907 0 483542 160128 155520 0 906
908 0 483532 160111 155560 0 907
909 0 483511 160091 155600 0 908
910 0 483495 160072 155640 0 909
911 0 483485 160058 155680 0 910
912 0 483461 160024 155720 0 911
913 0 483441 159978 155760 0 912
914 0 483420 159938 155800 0 913
915 0 483402 159897 155840 0 914
916 0 483374 159857 155880 0 915
917 0 483356 159825 155920 0 916
918 0 483348 159815 155960 0 917
919 0 483321 159761 156000 0 918
920 0 483293 159693 156040 0 919
921 0 483249 159607 156080 0 920
922 0 483226 159547 156120 0 921
923 0 483208 159494 156160 0 922
924 0 483175 159433 156200 0 923
925 0 483152 159376 156240 0 924
926 0 483134 159304 156280 0 925
927 0 483113 159240 156320 0 926
928 0 483104 159182 156360 0 927
929 0 483082 159122 156400 0 928
930 0 483071 159069 156440 0 929
931 0 483067 159027 156480 0 930
932 0 483051 159021 156520 0 931
933 0 483047 159033 156560 0 932
934 0 483041 159037 156600 0 933
935 0 483033 159039 156640 0 934
936 0 483022 159047 156680 0 935
937 0 483014 159057 156720 0 936
938 0 482999 159053 156760 0 937
939 0 482972 159001 156800 0 938
940 0 482950 158955 156840 0 939
941 0 482922 158891 156880 0 940
942 0 482894 158851 156920 0 941
943 0 482870 158804 156960 0 942
944 0 482829 158744 157000 0 943
945 0 482794 158683 157040 0 944
946 0 482753 158611 157080 0 945
947 0 482713 158552 157120 0 946
948 0 482670 158495 157160 0 947
949 0 482646 158440 157200 0 948
950 0 482612 158386 157240 0 949
951 0 482589 158329 157280 0 950
952 0 482561 158266 157320 0 951
953 0 482520 158201 157360 0 952
954 0 482493 158147 157400 0 953
955 0 482445 158103 157440 0 954
956 0 482404 158059 157480 0 955
957 0 482356 158017 157520 0 956
958 0 482303 157974 157560 0 957
959 0 482257 157929 157600 0 958
960 0 482217 157907 157640 0 959
961 0 482200 157902 157680 0 960
962 0 482159 157879 157720 0 961
963 0 482132 157856 157760 0 962
964 0 482104 157852 157800 0 963
965 0 482072 157847 157840 0 964
966 0 482046 157791 157880 0 965
967 0 482020 157739 157920 0 966
968 0 481991 157716 157960 0 967
969 0 481958 157674 158000 0 968
970 0 481935 157628 158040 0 969
971 0 481914 157612 158080 0 970
972 0 481898 157614 158120 0 971
973 0 481877 157706 158160 0 972
974 0 481867 157713 158200 0 973
975 0 481865 157720 158240 0 974
976 0 481839 157706 158280 0 975
977 0 481817 157678 158320 0 976
978 0 481786 157649 158360 0 977
979 0 481763 157638 158400 0 978
980 0 481724 157602 158440 0 979
981 0 481720 157591 158480 0 980
982 0 481680 157544 158520 0 981
983 0 481651 157506 158560 0 982
984 0 481634 157458 158600 0 983
985 0 481604 157426 158640 0 984
986 0 481578 157391 158680 0 985
987 0 481553 157344 158720 0 986
988 0 481515 157340 158760 0 987
989 0 481473 157326 158800 0 988
990 0 481429 157306 158840 0 989
991 0 481377 157302 158880 0 990
992 0 481362 157269 158920 0 991
993 0 481345 157229 158960 0 992
994 0 481326 157187 159000 0 993
995 0 481316 157142 159040 0 994
996 0 481284 157103 159080 0 995
997 0 481253 157081 159120 0 996
998 0 481223 157055 159160 0 997
999 0 481200 157017 159200 0 998
1000 0 481172 156975 159240 0 999
1001 0 481150 156944 159280 0 1000
1002 0 481105 156904 159320 0 1001
1003 0 481073 156852 159360 0 1002
1004 0 481038 156807 159400 0 1003
1005 0 480994 156753 159440 0 1004
1006 0 480958 156721 159480 0 1005
1007 0 480904 156696 159520 0 1006
1008 0 480848 156654 159560 0 1007
1009 0 480805 156593 159600 0 1008
1010 0 480747 156541 159640 0 1009
1011 0 480697 156483 159680 0 1010
1012 0 480633 156441 159720 0 1011
1013 0 480609 156416 159760 0 1012
1014 0 480586 156403 159800 0 1013
1015 0 480552 156353 159840 0 1014
1016 0 480517 156313 159880 0 1015
1017 0 480483 156289 159920 0 1016
1018 0 480475 156235 159960 0 1017
1019 0 480452 156186 160000 0 1018
1020 0 480454 156128 160040 0 1019
1021 0 480461 156073 160080 0 1020
1022 0 480444 156057 160120 0 1021
1023 0 480411 156031 160160 0 1022
1024 0 480406 155998 160200 0 1023
1025 0 480389 155953 160240 0 1024
1026 0 480371 155948 160280 0 1025
1027 0 480361 155914 160320 0 1026
1028 0 480321 155865 160360 0 1027
1029 0 480279 155807 160400 0 1028
1030 0 480221 155770 160440 0 1029
1031 0 480176 155723 160480 0 1030
1032 0 480139 155660 160520 0 1031
1033 0 480104 155625 160560 0 1032
1034 0 480054 155586 160600 0 1033
1035 0 480016 155556 160640 0 1034
1036 0 479967 155518 160680 0 1035
1037 0 479928 155485 160720 0 1036
1038 0 479898 155442 160760 0 1037
1039 0 479868 155405 160800 0 1038
1040 0 479831 155380 160840 0 1039
1041 0 479798 155336 160880 0 1040
1042 0 479769 155310 160920 0 1041
1043 0 479746 155268 160960 0 1042
1044 0 479707 155237 161000 0 1043
1045 0 479681 155202 161040 0 1044
1046 0 479613 155214 161080 0 1045
1047 0 479580 155154 161120 0 1046
1048 0 479541 155117 161160 0 1047
1049 0 479490 155074 161200 0 1048
1050 0 479441 155032 161240 0 1049
1051 0 479406 154992 161280 0 1050
1052 0 479370 154928 161320 0 1051
1053 0 479338 154879 161360 0 1052
1054 0 479307 154840 161400 0 1053
1055 0 479276 154785 161440 0 1054
1056 0 479256 154756 161480 0 1055
1057 0 479209 154757 161520 0 1056
1058 0 479171 154739 161560 0 1057
1059 0 479151 154735 161600 0 1058
1060 0 479121 154729 161640 0 1059
1061 0 479093 154722 161680 0 1060
1062 0 479067 154691 161720 0 1061
1063 0 479034 154674 161760 0 1062
1064 0 479005 154639 161800 0 1063
1065 0 478993 154612 161840 0 1064
1066 0 478955 154556 161880 0 1065
1067 0 478932 154504 161920 0 1066
1068 0 478898 154441 161960 0 1067
1069 0 478864 154391 162000 0 1068
1070 0 478817 154340 162040 0 1069
1071 0 478758 154317 162080 0 1070
1072 0 478719 154230 162120 0 1071
1073 0 478685 154186 162160 0 1072
1074 0 478649 154122 162200 0 1073
1075 0 478618 154075 162240 0 1074
1076 0 478567 154030 162280 0 1075
1077 0 478541 153997 162320 0 1076
1078 0 478515 153941 162360 0 1077
1079 0 478498 153902 162400 0 1078
1080 0 478474 153842 162440 0 1079
1081 0 478457 153782 162480 0 1080
1082 0 478409 153781 162520 0 1081
1083 0 478371 153759 162560 0 1082
1084 0 478325 153746 162600 0 1083
1085 0 478279 153726 162640 0 1084
1086 0 478230 153715 162680 0 1085
1087 0 478208 153678 162720 0 1086
1088 0 478188 153650 162760 0 1087
1089 0 478163 153598 162800 0 1088
1090 0 478139 153548 162840 0 1089
1091 0 478076 153497 162880 0 1090
1092 0 478037 153449 162920 0 1091
1093 0 477988 153401 162960 0 1092
1094 0 477928 153355 163000 0 1093
1095 0 477869 153292 163040 0 1094
1096 0 477844 153255 163080 0 1095
1097 0 477793 153193 163120 0 1096
1098 0 477749 153138 163160 0 1097
1099 0 477699 153105 163200 0 1098
1100 0 477629 153027 163240 0 1099
1101 0 477584 152959 163280 0 1100
1102 0 477512 152868 163320 0 1101
1103 0 477465 152763 163360 0 1102
1104 0 477416 152701 163400 0 1103
1105 0 477356 152638 163440 0 1104
1106 0 477279 152581 163480 0 1105
1107 0 477217 152545 163520 0 1106
1108 0 477153 152480 163560 0 1107
1109 0 477095 152451 163600 0 1108
1110 0 477023 152401 163640 0 1109
1111 0 476967 152372 163680 0 1110
1112 0 476913 152306 163720 0 1111
1113 0 476863 152246 163760 0 1112
1114 0 476795 152182 163800 0 1113
1115 0 476723 152107 163840 0 1114
1116 0 476634 152040 163880 0 1115
1117 0 476575 151977 163920 0 1116
1118 0 476505 151912 163960 0 1117
1119 0 476467 151816 164000 0 1118
1120 0 476429 151713 164040 0 1119
1121 0 476382 151600 164080 0 1120
1122 0 476345 151499 164120 0 1121
1123 0 476311 151410 164160 0 1122
1124 0 476249 151334 164200 0 1123
1125 0 476193 151267 164240 0 1124
1126 0 476134 151175 164280 0 1125
1127 0 476073 151114 164320 0 1126
1128 0 476032 151005 164360 0 1127
1129 0 475988 150934 164400 0 1128
1130 0 475939 150854 164440 0 1129
1131 0 475906 150758 164480 0 1130
1132 0 475859 150706 164520 0 1131
1133 0 475812 150646 164560 0 1132
1134 0 475745 150585 164600 0 1133
1135 0 475689 150547 164640 0 1134
1136 0 475629 150493 164680 0 1135
1137 0 475572 150440 164720 0 1136
1138 0 475557 150397 164760 0 1137
1139 0 475521 150356 164800 0 1138
1140 0 475508 150314 164840 0 1139
1141 0 475464 150274 164880 0 1140
1142 0 475428 150239 164920 0 1141
1143 0 475408 150200 164960 0 1142
1144 0 475388 150154 165000 0 1143
1145 0 475368 150099 165040 0 1144
1146 0 475333 150074 165080 0 1145
1147 0 475311 150056 165120 0 1146
1148 0 475275 150057 165160 0 1147
1149 0 475241 150060 165200 0 1148
1150 0 475214 150042 165240 0 1149
1151 0 475192 150029 165280 0 1150
1152 0 475163 150001 165320 0 1151
1153 0 475131 149971 165360 0 1152
1154 0 475092 149943 165400 0 1153
1155 0 475063 149884 165440 0 1154
1156 0 475038 149819 165480 0 1155
1157 0 475013 149728 165520 0 1156
1158 0 474974 149646 165560 0 1157
1159 0 474959 149557 165600 0 1158
1160 0 474887 149551 165640 0 1159
1161 0 474798 149469 165680 0 1160
1162 0 474733 149361 165720 0 1161
1163 0 474663 149255 165760 0 1162
1164 0 474587 149192 165800 0 1163
1165 0 474498 149136 165840 0 1164
1166 0 474391 149097 165880 0 1165
1167 0 474286 149001 165920 0 1166
1168 0 474198 148960 165960 0 1167
1169 0 474067 148893 166000 0 1168
1170 0 473968 148817 166040 0 1169
1171 0 473908 148710 166080 0 1170
1172 0 473844 148579 166120 0 1171
1173 0 473796 148457 166160 0 1172
1174 0 473735 148317 166200 0 1173
1175 0 473728 148181 166240 0 1174
1176 0 473652 148041 166280 0 1175
1177 0 473584 147937 166320 0 1176
1178 0 473525 147850 166360 0 1177
1179 0 473467 147779 166400 0 1178
1180 0 473405 147697 166440 0 1179
1181 0 473339 147622 166480 0 1180
1182 0 473317 147539 166520 0 1181
1183 0 473290 147473 166560 0 1182
1184 0 473211 147445 166600 0 1183
1185 0 473181 147371 166640 0 1184
1186 0 473149 147290 166680 0 1185
1187 0 473078 147229 166720 0 1186
1188 0 473017 147176 166760 0 1187
1189 0 472974 147111 166800 0 1188
1190 0 472913 147044 166840 0 1189
1191 0 472866 146987 166880 0 1190
1192 0 472824 146916 166920 0 1191
1193 0 472783 146852 166960 0 1192
1194 0 472741 146781 167000 0 1193
1195 0 472706 146712 167040 0 1194
1196 0 472655 146637 167080 0 1195
1197 0 472611 146591 167120 0 1196
1198 0 472560 146532 167160 0 1197
1199 0 472496 146495 167200 0 1198
1200 0 472436 146457 167240 0 1199
1201 0 472399 146406 167280 0 1200
1202 0 472372 146373 167320 0 1201
1203 0 472332 146354 167360 0 1202
1204 0 472293 146334 167400 0 1203
1205 0 472253 146276 167440 0 1204
1206 0 472235 146183 167480 0 1205
1207 0 472215 146096 167520 0 1206
1208 0 472184 146002 167560 0 1207
1209 0 472155 145929 167600 0 1208
1210 0 472121 145916 167640 0 1209
1211 0 472065 145794 167720 0 1210
1212 0 472018 145756 167760 0 1211
1213 0 471979 145729 167800 0 1212
1214 0 471916 145676 167840 0 1213
1215 0 471850 145624 167880 0 1214
1216 0 471788 145588 167920 0 1215
1217 0 471750 145550 167960 0 1216
1218 0 471608 145468 168000 0 1217
1219 0 471494 145361 168040 0 1218
1220 0 471388 145246 168080 0 1219
1221 0 471258 145138 168120 0 1220
1222 0 471199 145057 168160 0 1221
1223 0 471134 144994 168200 0 1222
1224 0 471104 144912 168240 0 1223
1225 0 471035 144865 168280 0 1224
1226 0 470989 144793 168320 0 1225
1227 0 470872 144687 168360 0 1226
1228 0 470737 144585 168400 0 1227
1229 0 470623 144473 168440 0 1228
1230 0 470497 144364 168480 0 1229
1231 0 470412 144306 168520 0 1230
1232 0 470307 144247 168560 0 1231
1233 0 470202 144181 168600 0 1232
1234 0 470095 144140 168640 0 1233
1235 0 469987 144063 168680 0 1234
1236 0 469863 143984 168720 0 1235
1237 0 469744 143906 168760 0 1236
1238 0 469629 143814 168800 0 1237
1239 0 469481 143776 168840 0 1238
1240 0 469327 143743 168880 0 1239
1241 0 469172 143703 168920 0 1240
1242 0 469011 143661 168960 0 1241
1243 0 468864 143522 169000 0 1242
1244 0 468709 143410 169040 0 1243
1245 0 468565 143310 169080 0 1244
1246 0 468428 143209 169120 0 1245
1247 0 468272 143016 169160 0 1246
1248 0 468117 142828 169200 0 1247
1249 0 467957 142653 169240 0 1248
1250 0 467888 142649 169280 0 1249
1251 0 467807 142659 169320 0 1250
1252 0 467727 142643 169360 0 1251
1253 0 467678 142659 169400 0 1252
1254 0 467603 142663 169440 0 1253
1255 0 467498 142643 169480 0 1254
1256 0 467385 142634 169520 0 1255
1257 0 467291 142632 169560 0 1256
1258 0 467193 142627 169600 0 1257
1259 0 467135 142593 169640 0 1258
1260 0 467083 142563 169680 0 1259
1261 0 467036 142529 169720 0 1260
1262 0 466970 142493 169760 0 1261
1263 0 466914 142503 169800 0 1262
1264 0 466831 142507 169840 0 1263
1265 0 466765 142496 169880 0 1264
1266 0 466671 142520 169920 0 1265
1267 0 466576 142472 169960 0 1266
1268 0 466492 142439 170000 0 1267
1269 0 466397 142388 170040 0 1268
1270 0 466291 142357 170080 0 1269
1271 0 466114 142253 170120 0 1270
1272 0 465942 142156 170160 0 1271
1273 0 465756 142067 170200 0 1272
1274 0 465585 141964 170240 0 1273
1275 0 465411 141872 170280 0 1274
1276 0 465225 141778 170320 0 1275
1277 0 465062 141694 170360 0 1276
1278 0 464876 141611 170400 0 1277
1279 0 464657 141552 170440 0 1278
1280 0 464443 141483 170480 0 1279
1281 0 464215 141415 170520 0 1280
1282 0 464025 141339 170560 0 1281
1283 0 463597 141172 170600 0 1282
1284 0 463197 140991 170640 0 1283
1285 0 463081 140971 170680 0 1284
1286 0 462968 140938 170720 0 1285
1287 0 462845 140914 170760 0 1286
1288 0 462737 140879 170800 0 1287
1289 0 462653 140924 170840 0 1288
1290 0 462568 140960 170880 0 1289
1291 0 462508 141002 170920 0 1290
1292 0 462414 141047 170960 0 1291
1293 0 462365 141068 171000 0 1292
1294 0 462309 141102 171040 0 1293
1295 0 462249 141127 171080 0 1294
1296 0 462203 141151 171120 0 1295
1297 0 462138 141123 171160 0 1296
1298 0 462062 141082 171200 0 1297
1299 0 461994 141059 171240 0 1298
1300 0 461937 141031 171280 0 1299
1301 0 461896 141028 171320 0 1300
1302 0 461835 141032 171360 0 1301
1303 0 461791 141041 171400 0 1302
1304 0 461745 141037 171440 0 1303
1305 0 461730 141042 171480 0 1304
1306 0 461655 141032 171520 0 1305
1307 0 461604 141014 171560 0 1306
1308 0 461542 141004 171600 0 1307
1309 0 461472 140991 171640 0 1308
1310 0 461431 140982 171680 0 1309
1311 0 461357 140961 171720 0 1310
1312 0 461327 140935 171760 0 1311
1313 0 461287 140910 171800 0 1312
1314 0 461223 140873 171840 0 1313
1315 0 461184 140820 171880 0 1314
1316 0 461145 140752 171920 0 1315
1317 0 461084 140688 171960 0 1316
1318 0 461040 140660 172000 0 1317
1319 0 461003 140643 172040 0 1318
1320 0 460970 140612 172080 0 1319
1321 0 460945 140540 172120 0 1320
1322 0 460893 140526 172160 0 1321
1323 0 460845 140502 172200 0 1322
1324 0 460807 140485 172240 0 1323
1325 0 460765 140464 172280 0 1324
1326 0 460744 140432 172320 0 1325
1327 0 460660 140424 172360 0 1326
1328 0 460617 140403 172400 0 1327
1329 0 460560 140391 172440 0 1328
1330 0 460529 140353 172480 0 1329
1331 0 460481 140330 172520 0 1330
1332 0 460434 140292 172560 0 1331
1333 0 460411 140250 172600 0 1332
1334 0 460364 140225 172640 0 1333
1335 0 460335 140180 172680 0 1334
1336 0 460308 140158 172720 0 1335
1337 0 460246 140146 172760 0 1336
1338 0 460215 140121 172800 0 1337
1339 0 460189 140080 172840 0 1338
1340 0 460097 140029 172880 0 1339
1341 0 460042 139967 172920 0 1340
1342 0 459975 139895 172960 0 1341
1343 0 459901 139847 173000 0 1342
1344 0 459802 139823 173040 0 1343
1345 0 459716 139772 173080 0 1344
1346 0 459624 139757 173120 0 1345
1347 0 459535 139716 173160 0 1346
1348 0 459472 139669 173200 0 1347
1349 0 459388 139641 173240 0 1348
1350 0 459328 139591 173280 0 1349
1351 0 459260 139564 173320 0 1350
1352 0 459187 139565 173360 0 1351
1353 0 459130 139551 173400 0 1352
1354 0 459044 139575 173440 0 1353
1355 0 458967 139498 173480 0 1354
1356 0 458889 139438 173520 0 1355
1357 0 458818 139381 173560 0 1356
1358 0 458740 139316 173600 0 1357
1359 0 458682 139260 173640 0 1358
1360 0 458620 139273 173680 0 1359
1361 0 458573 139294 173720 0 1360
1362 0 458528 139308 173760 0 1361
1363 0 458494 139327 173800 0 1362
1364 0 458452 139347 173840 0 1363
1365 0 458416 139296 173880 0 1364
1366 0 458355 139245 173920 0 1365
1367 0 458304 139202 173960 0 1366
1368 0 458251 139147 174000 0 1367
1369 0 458172 139196 174040 0 1368
1370 0 458123 139171 174080 0 1369
1371 0 458113 139066 174160 0 1370
1372 0 458022 139070 174200 0 1371
1373 0 457971 139050 174240 0 1372
1374 0 457894 139027 174280 0 1373
1375 0 457838 138984 174320 0 1374
1376 0 457774 138962 174360 0 1375
1377 0 457723 138962 174400 0 1376
1378 0 457669 138955 174440 0 1377
1379 0 457624 138939 174480 0 1378
1380 0 457579 138923 174520 0 1379
1381 0 457528 138925 174560 0 1380
1382 0 457476 138896 174600 0 1381
1383 0 457422 138869 174640 0 1382
1384 0 457367 138842 174680 0 1383
1385 0 457311 138814 174720 0 1384
1386 0 457258 138784 174760 0 1385
1387 0 457214 138797 174800 0 1386
1388 0 457173 138806 174840 0 1387
1389 0 457098 138836 174880 0 1388
1390 0 457058 138832 174920 0 1389
1391 0 457000 138835 174960 0 1390
1392 0 456957 138722 175000 0 1391
1393 0 456892 138613 175040 0 1392
1394 0 456868 138505 175080 0 1393
1395 0 456794 138509 175120 0 1394
1396 0 456744 138507 175160 0 1395
1397 0 456684 138524 175200 0 1396
1398 0 456622 138486 175240 0 1397
1399 0 456529 138557 175280 0 1398
1400 0 456442 138474 175320 0 1399
1401 0 456401 138358 175360 0 1400
1402 0 456219 138412 175400 0 1401
1403 0 456301 138261 175440 0 1402
1404 0 456220 138168 175480 0 1403
1405 0 456165 138122 175520 0 1404
1406 0 456087 138074 175560 0 1405
1407 0 456022 138039 175600 0 1406
1408 0 455951 138005 175640 0 1407
1409 0 455898 137966 175680 0 1408
1410 0 455834 137939 175720 0 1409
1411 0 455761 137950 175760 0 1410
1412 0 455707 137950 175800 0 1411
1413 0 455655 137946 175840 0 1412
1414 0 455599 137941 175880 0 1413
1415 0 455550 137936 175920 0 1414
1416 0 455488 137893 175960 0 1415
1417 0 455450 137843 176000 0 1416
1418 0 455405 137795 176040 0 1417
1419 0 455326 137762 176080 0 1418
1420 0 455291 137706 176120 0 1419
1421 0 455221 137643 176160 0 1420
1422 0 455162 137570 176200 0 1421
1423 0 455077 137529 176240 0 1422
1424 0 455006 137466 176280 0 1423
1425 0 454921 137400 176320 0 1424
1426 0 454867 137409 176360 0 1425
1427 0 454801 137418 176400 0 1426
1428 0 454747 137417 176440 0 1427
1429 0 454648 137456 176480 0 1428
1430 0 454612 137349 176520 0 1429
1431 0 454531 137297 176560 0 1430
1432 0 454519 137175 176600 0 1431
1433 0 454428 137158 176640 0 1432
1434 0 454080 137678 176680 0 1433
1435 0 454266 137113 176720 0 1434
1436 0 454289 137174 176760 0 1435
1437 0 454286 137086 176800 0 1436
1438 0 454227 137095 176840 0 1437
1439 0 454191 137054 176880 0 1438
1440 0 454148 137010 176920 0 1439
1441 0 454117 136973 176960 0 1440
1442 0 454071 136940 177000 0 1441
1443 0 454027 136933 177040 0 1442
1444 0 453982 136938 177080 0 1443
1445 0 453941 136926 177120 0 1444
1446 0 453908 136905 177160 0 1445
1447 0 453873 136889 177200 0 1446
1448 0 453849 136860 177240 0 1447
1449 0 453828 136832 177280 0 1448
1450 0 453808 136798 177320 0 1449
1451 0 453784 136768 177360 0 1450
1452 0 453750 136750 177400 0 1451
1453 0 453717 136721 177440 0 1452
1454 0 453673 136705 177480 0 1453
1455 0 453647 136674 177520 0 1454
1456 0 453617 136650 177560 0 1455
1457 0 453603 136614 177600 0 1456
1458 0 453561 136558 177640 0 1457
1459 0 453527 136515 177680 0 1458
1460 0 453470 136497 177720 0 1459
1461 0 453413 136457 177760 0 1460
1462 0 453351 136438 177800 0 1461
1463 0 453301 136411 177840 0 1462
1464 0 453265 136373 177880 0 1463
1465 0 453211 136324 177920 0 1464
1466 0 453176 136276 177960 0 1465
1467 0 453125 136245 178000 0 1466
1468 0 453089 136185 178040 0 1467
1469 0 453049 136130 178080 0 1468
1470 0 452989 136096 178120 0 1469
1471 0 452957 136056 178160 0 1470
1472 0 452939 136028 178200 0 1471
1473 0 452882 135991 178240 0 1472
1474 0 452852 135953 178280 0 1473
1475 0 452828 135880 178320 0 1474
1476 0 452796 135857 178360 0 1475
1477 0 452787 135787 178400 0 1476
1478 0 452744 135751 178440 0 1477
1479 0 452702 135716 178480 0 1478
1480 0 452657 135670 178520 0 1479
1481 0 452600 135629 178560 0 1480
1482 0 452534 135606 178600 0 1481
1483 0 452479 135549 178640 0 1482
1484 0 452400 135515 178680 0 1483
1485 0 452319 135476 178720 0 1484
1486 0 452276 135435 178760 0 1485
1487 0 452228 135416 178800 0 1486
1488 0 452165 135394 178840 0 1487
1489 0 452140 135368 178880 0 1488
1490 0 452095 135336 178920 0 1489
1491 0 452062 135314 179000 0 1490
1492 0 452039 135276 179040 0 1491
1493 0 451995 135227 179080 0 1492
1494 0 451932 135179 179120 0 1493
1495 0 451871 135136 179160 0 1494
1496 0 451825 135080 179200 0 1495
1497 0 451787 135033 179240 0 1496
1498 0 451750 134978 179280 0 1497
1499 0 451722 134923 179320 0 1498
1500 0 451668 134869 179360 0 1499
1501 0 451606 134811 179400 0 1500
1502 0 451547 134740 179440 0 1501
1503 0 451507 134710 179480 0 1502
1504 0 451490 134671 179520 0 1503
1505 0 451457 134627 179560 0 1504
1506 0 451483 134542 179600 0 1505
1507 0 451516 134427 179640 0 1506
1508 0 451484 134413 179680 0 1507
1509 0 451462 134373 179720 0 1508
1510 0 451460 134352 179760 0 1509
1511 0 451423 134341 179800 0 1510
1512 0 451408 134350 179840 0 1511
1513 0 451404 134334 179880 0 1512
1514 0 451406 134310 179920 0 1513
1515 0 451422 134284 179960 0 1514
1516 0 451421 134239 180000 0 1515
1517 0 451407 134236 180040 0 1516
1518 0 451379 134159 180080 0 1517
1519 0 451310 134243 180120 0 1518
1520 0 451283 134271 180160 0 1519
1521 0 451278 134263 180200 0 1520
1522 0 451260 134237 180240 0 1521
1523 0 451258 134245 180280 0 1522
1524 0 451241 134229 180320 0 1523
1525 0 451233 134209 180360 0 1524
1526 0 451179 134131 180400 0 1525
1527 0 451116 134047 180440 0 1526
1528 0 451039 134011 180480 0 1527
1529 0 450949 133958 180520 0 1528
1530 0 450902 133972 180560 0 1529
1531 0 450841 134005 180600 0 1530
1532 0 450811 133945 180640 0 1531
1533 0 450758 133863 180680 0 1532
1534 0 450696 133822 180720 0 1533
1535 0 450632 133772 180760 0 1534
1536 0 450583 133773 180800 0 1535
1537 0 450525 133762 180840 0 1536
1538 0 450475 133756 180880 0 1537
1539 0 450428 133731 180920 0 1538
1540 0 450345 133662 180960 0 1539
1541 0 450283 133575 181000 0 1540
1542 0 450256 133573 181040 0 1541
1543 0 450227 133573 181080 0 1542
1544 0 450197 133549 181120 0 1543
1545 0 450203 133621 181160 0 1544
1546 0 450183 133592 181200 0 1545
1547 0 450151 133672 181240 0 1546
1548 0 449989 133592 181280 0 1547
1549 0 449929 133516 181320 0 1548
1550 0 449913 133368 181360 0 1549
1551 0 449868 133336 181400 0 1550
1552 0 449840 133304 181440 0 1551
1553 0 449806 133262 181480 0 1552
1554 0 449759 133247 181520 0 1553
1555 0 449726 133198 181560 0 1554
1556 0 449684 133156 181600 0 1555
1557 0 449635 133124 181640 0 1556
1558 0 449586 133082 181680 0 1557
1559 0 449563 133043 181720 0 1558
1560 0 449526 133007 181760 0 1559
1561 0 449475 132972 181800 0 1560
1562 0 449467 132882 181840 0 1561
1563 0 449449 132799 181880 0 1562
1564 0 449429 132717 181920 0 1563
1565 0 449366 132604 181960 0 1564
1566 0 449391 132615 182000 0 1565
1567 0 449220 132467 182040 0 1566
1568 0 449119 132399 182080 0 1567
1569 0 449020 132331 182120 0 1568
1570 0 448886 132294 182160 0 1569
1571 0 448740 132257 182200 0 1570
1572 0 448634 132202 182240 0 1571
1573 0 448506 132130 182280 0 1572
1574 0 448406 132051 182320 0 1573
1575 0 448203 131951 182360 0 1574
1576 0 447972 131849 182400 0 1575
1577 0 447712 131771 182440 0 1576
1578 0 447426 131708 182480 0 1577
1579 0 447173 131687 182520 0 1578
1580 0 446885 131686 182560 0 1579
1581 0 446705 131709 182600 0 1580
1582 0 446508 131755 182640 0 1581
1583 0 446359 131805 182680 0 1582
1584 0 446203 131857 182720 0 1583
1585 0 445910 131860 182760 0 1584
1586 0 445629 131870 182800 0 1585
1587 0 445604 131858 182840 0 1586
1588 0 445533 131860 182880 0 1587
1589 0 445484 131864 182920 0 1588
1590 0 445459 131857 182960 0 1589
1591 0 445390 131866 183000 0 1590
1592 0 445319 131889 183040 0 1591
1593 0 445304 131897 183080 0 1592
1594 0 445236 131920 183120 0 1593
1595 0 445208 131904 183160 0 1594
1596 0 445150 131904 183200 0 1595
1597 0 445107 131892 183240 0 1596
1598 0 445065 131886 183280 0 1597
1599 0 445024 131893 183320 0 1598
1600 0 444974 131912 183360 0 1599
1601 0 444906 131890 183400 0 1600
1602 0 444846 131869 183440 0 1601
1603 0 444761 131856 183480 0 1602
1604 0 444740 131856 183520 0 1603
1605 0 444711 131859 183560 0 1604
1606 0 444672 131882 183600 0 1605
1607 0 444663 131912 183640 0 1606
1608 0 444663 131952 183680 0 1607
1609 0 444632 132003 183720 0 1608
1610 0 444522 132055 183760 0 1609
1611 0 444406 132107 183800 0 1610
1612 0 444295 132166 183840 0 1611
1613 0 444238 132163 183880 0 1612
1614 0 444199 132160 183920 0 1613
1615 0 444125 132185 183960 0 1614
1616 0 444107 132206 184000 0 1615
1617 0 444049 132250 184040 0 1616
1618 0 443996 132281 184080 0 1617
1619 0 443967 132313 184120 0 1618
1620 0 443894 132389 184160 0 1619
1621 0 443824 132466 184200 0 1620
1622 0 443781 132512 184240 0 1621
1623 0 443713 132592 184280 0 1622
1624 0 443682 132602 184320 0 1623
1625 0 443645 132636 184360 0 1624
1626 0 443610 132701 184400 0 1625
1627 0 443602 132756 184440 0 1626
1628 0 443581 132818 184480 0 1627
1629 0 443569 132872 184520 0 1628
1630 0 443538 132918 184560 0 1629
1631 0 443531 132953 184600 0 1630
1632 0 443519 132967 184640 0 1631
1633 0 443464 132958 184680 0 1632
1634 0 443426 132956 184720 0 1633
1635 0 443414 132990 184760 0 1634
1636 0 443384 133015 184800 0 1635
1637 5 443297 132984 184840 0 1636
1638 0 443680 133291 184880 0 1637
1639 0 443812 133734 185080 0 1638
1640 0 443822 133902 185160 0 1639
1641 0 443943 134004 185200 0 1640
1642 0 443963 134047 185240 0 1641
1643 0 443958 134104 185280 0 1642
1644 0 443980 134135 185320 0 1643
1645 0 443996 134164 185360 0 1644
1646 0 443998 134171 185400 0 1645
1647 0 443974 134196 185440 0 1646
1648 0 443959 134214 185480 0 1647
1649 0 443937 134246 185520 0 1648
1650 0 443923 134286 185560 0 1649
1651 0 443936 134318 185600 0 1650
1652 0 443909 134364 185640 0 1651
1653 0 443911 134387 185680 0 1652
1654 0 443921 134412 185720 0 1653
1655 0 443933 134445 185760 0 1654
1656 0 443957 134486 185800 0 1655
1657 0 443989 134506 185840 0 1656
1658 0 443978 134536 185880 0 1657
1659 0 443971 134557 185920 0 1658
1660 0 443963 134576 185960 0 1659
1661 0 443969 134607 186000 0 1660
1662 0 443951 134627 186080 0 1661
1663 0 443938 134654 186120 0 1662
1664 0 443884 134692 186160 0 1663
1665 0 443862 134696 186200 0 1664
1666 0 443831 134695 186240 0 1665
1667 0 443811 134694 186280 0 1666
1668 0 443779 134684 186320 0 1667
1669 0 443773 134691 186360 0 1668
1670 0 443772 134700 186400 0 1669
1671 0 443767 134695 186440 0 1670
1672 0 443756 134711 186480 0 1671
1673 0 443776 134702 186520 0 1672
1674 0 443777 134706 186560 0 1673
1675 0 443757 134710 186600 0 1674
1676 0 443741 134718 186640 0 1675
1677 0 443737 134711 186680 0 1676
1678 0 443727 134709 186720 0 1677
1679 0 443728 134693 186760 0 1678
1680 0 443711 134670 186800 0 1679
1681 0 443684 134659 186840 0 1680
1682 0 443663 134644 186880 0 1681
1683 0 443649 134611 186920 0 1682
1684 0 443625 134619 186960 0 1683
1685 0 443612 134608 187000 0 1684
1686 0 443570 134611 187040 0 1685
1687 0 443548 134620 187080 0 1686
1688 0 443541 134615 187120 0 1687
1689 0 443533 134590 187160 0 1688
1690 0 443530 134563 187200 0 1689
1691 0 443523 134543 187240 0 1690
1692 0 443520 134516 187280 0 1691
1693 0 443521 134493 187320 0 1692
1694 0 443519 134472 187360 0 1693
1695 0 443524 134442 187400 0 1694
1696 0 443537 134421 187440 0 1695
1697 0 443541 134409 187480 0 1696
1698 0 443537 134395 187520 0 1697
1699 0 443512 134425 187560 0 1698
1700 0 443541 134382 187600 0 1699
1701 0 443542 134366 187640 0 1700
1702 0 443534 134331 187680 0 1701
1703 0 443514 134316 187720 0 1702
1704 0 443503 134276 187760 0 1703
1705 0 443496 134242 187800 0 1704
1706 0 443470 134225 187840 0 1705
1707 0 443455 134206 187880 0 1706
1708 0 443425 134208 187920 0 1707
1709 0 443413 134170 187960 0 1708
1710 0 443400 134163 188000 0 1709
1711 0 443382 134141 188040 0 1710
1712 0 443384 134105 188080 0 1711
1713 0 443366 134084 188120 0 1712
1714 0 443358 134066 188160 0 1713
1715 0 443332 134062 188200 0 1714
1716 0 443341 134042 188240 0 1715
1717 0 443350 134025 188280 0 1716
1718 0 443351 134018 188320 0 1717
1719 0 443347 134008 188360 0 1718
1720 0 443345 133980 188400 0 1719
1721 0 443311 133966 188440 0 1720
1722 0 443329 133952 188480 0 1721
1723 0 443317 133941 188520 0 1722
1724 0 443322 133926 188560 0 1723
1725 0 443313 133925 188600 0 1724
1726 0 443319 133909 188640 0 1725
1727 0 443306 133894 188680 0 1726
1728 0 443317 133880 188720 0 1727
1729 0 443319 133874 188760 0 1728
1730 0 443315 133865 188800 0 1729
1731 0 443311 133852 188840 0 1730
1732 0 443330 133860 188880 0 1731
1733 0 443304 133895 188920 0 1732
1734 0 443308 133914 188960 0 1733
1735 0 443305 133923 189000 0 1734
1736 0 443320 133944 189040 0 1735
1737 0 443338 133974 189080 0 1736
1738 0 443362 133987 189120 0 1737
1739 0 443378 133996 189160 0 1738
1740 0 443371 133995 189200 0 1739
1741 0 443376 133989 189240 0 1740
1742 0 443369 133995 189280 0 1741
1743 0 443367 134005 189320 0 1742
1744 0 443364 134013 189360 0 1743
1745 0 443366 134014 189400 0 1744
1746 0 443351 134033 189440 0 1745
1747 0 443342 134049 189480 0 1746
1748 0 443328 134087 189520 0 1747
1749 0 443339 134125 189560 0 1748
1750 0 443340 134160 189600 0 1749
1751 0 443340 134181 189640 0 1750
1752 0 443338 134201 189680 0 1751
1753 0 443358 134200 189720 0 1752
1754 0 443375 134183 189760 0 1753
1755 0 443380 134175 189800 0 1754
1756 0 443387 134172 189840 0 1755
1757 0 443391 134170 189880 0 1756
1758 0 443407 134180 189920 0 1757
1759 0 443410 134184 189960 0 1758
1760 0 443404 134183 190000 0 1759
1761 0 443417 134178 190040 0 1760
1762 0 443407 134170 190080 0 1761
1763 0 443411 134150 190120 0 1762
1764 0 443406 134137 190160 0 1763
1765 0 443414 134140 190200 0 1764
1766 0 443421 134136 190240 0 1765
1767 0 443416 134146 190280 0 1766
1768 0 443416 134150 190320 0 1767
1769 0 443397 134153 190360 0 1768
1770 0 443400 134176 190400 0 1769
1771 0 443398 134195 190440 0 1770
1772 0 443386 134218 190480 0 1771
1773 0 443389 134246 190520 0 1772
1774 0 443392 134273 190560 0 1773
1775 0 443400 134302 190600 0 1774
1776 0 443404 134291 190640 0 1775
1777 0 443408 134290 190680 0 1776
1778 0 443418 134290 190720 0 1777
1779 0 443403 134300 190760 0 1778
1780 0 443382 134312 190800 0 1779
1781 0 443375 134330 190840 0 1780
1782 0 443346 134327 190880 0 1781
1783 0 443331 134341 190920 0 1782
1784 0 443319 134365 190960 0 1783
1785 0 443336 134386 191000 0 1784
1786 0 443352 134409 191040 0 1785
1787 0 443353 134415 191080 0 1786
1788 0 443365 134432 191120 0 1787
1789 0 443390 134459 191160 0 1788
1790 0 443385 134440 191200 0 1789
1791 0 443370 134440 191240 0 1790
1792 0 443305 134469 191280 0 1791
1793 0 443254 134484 191320 0 1792
1794 0 443205 134494 191360 0 1793
1795 0 443164 134507 191400 0 1794
1796 0 443128 134520 191440 0 1795
1797 0 443106 134515 191480 0 1796
1798 0 443103 134503 191520 0 1797
1799 0 443089 134492 191560 0 1798
1800 0 443078 134495 191600 0 1799
1801 0 443076 134494 191640 0 1800
1802 0 443076 134493 191680 0 1801
1803 0 443067 134494 191720 0 1802
1804 0 443066 134509 191760 0 1803
1805 0 443062 134521 191800 0 1804
1806 0 443061 134535 191840 0 1805
1807 0 443050 134554 191880 0 1806
1808 0 442996 134582 191920 0 1807
1809 0 442964 134599 191960 0 1808
1810 0 442921 134622 192000 0 1809
1811 0 442872 134657 192040 0 1810
1812 0 442845 134682 192080 0 1811
1813 0 442825 134718 192120 0 1812
1814 0 442805 134740 192160 0 1813
1815 0 442772 134764 192200 0 1814
1816 0 442741 134777 192240 0 1815
1817 0 442710 134779 192280 0 1816
1818 0 442690 134793 192320 0 1817
1819 0 442647 134791 192360 0 1818
1820 0 442631 134817 192400 0 1819
1821 0 442620 134835 192440 0 1820
1822 0 442600 134855 192480 0 1821
1823 0 442587 134878 192520 0 1822
1824 0 442574 134903 192560 0 1823
1825 0 442563 134918 192600 0 1824
1826 0 442521 134914 192640 0 1825
1827 0 442487 134916 192680 0 1826
1828 0 442447 134914 192720 0 1827
1829 0 442409 134935 192760 0 1828
1830 0 442370 134944 192800 0 1829
1831 0 442344 134984 192840 0 1830
1832 0 442325 134995 192880 0 1831
1833 0 442310 135010 192920 0 1832
1834 0 442300 135033 192960 0 1833
1835 0 442293 135055 193000 0 1834
1836 0 442291 135094 193040 0 1835
1837 0 442294 135118 193080 0 1836
1838 0 442296 135144 193120 0 1837
1839 0 442287 135156 193160 0 1838
1840 0 442282 135206 193200 0 1839
1841 0 442275 135232 193240 0 1840
1842 0 442267 135257 193280 0 1841
1843 0 442263 135314 193320 0 1842
1844 0 442268 135367 193360 0 1843
1845 0 442258 135419 193400 0 1844
1846 0 442245 135433 193440 0 1845
1847 0 442238 135455 193480 0 1846
1848 0 442230 135481 193520 0 1847
1849 0 442216 135477 193560 0 1848
1850 0 442213 135499 193600 0 1849
1851 0 442211 135493 193640 0 1850
1852 0 442200 135502 193680 0 1851
1853 0 442192 135500 193720 0 1852
1854 0 442179 135487 193760 0 1853
1855 0 442165 135509 193800 0 1854
1856 0 442141 135512 193840 0 1855
1857 0 442120 135513 193880 0 1856
1858 0 442087 135513 193920 0 1857
1859 0 442074 135515 193960 0 1858
1860 0 442063 135520 194000 0 1859
1861 0 442045 135533 194040 0 1860
1862 0 442040 135542 194080 0 1861
1863 0 442034 135543 194120 0 1862
1864 0 442028 135542 194160 0 1863
1865 0 442032 135554 194200 0 1864
1866 0 442023 135555 194240 0 1865
1867 0 442024 135558 194280 0 1866
1868 0 442012 135552 194320 0 1867
1869 0 442020 135569 194360 0 1868
1870 0 442021 135574 194400 0 1869
1871 0 442018 135584 194440 0 1870
1872 0 442014 135591 194480 0 1871
1873 0 442021 135614 194520 0 1872
1874 0 442026 135627 194560 0 1873
1875 0 442027 135639 194600 0 1874
1876 0 442022 135660 194640 0 1875
1877 0 442024 135689 194680 0 1876
1878 0 442027 135714 194720 0 1877
1879 0 442018 135731 194760 0 1878
1880 0 442011 135739 194800 0 1879
1881 0 442009 135760 194840 0 1880
1882 0 442000 135771 194880 0 1881
1883 0 442004 135786 194920 0 1882
1884 0 442003 135799 194960 0 1883
1885 0 442011 135802 195000 0 1884
1886 0 442013 135829 195040 0 1885
1887 0 442024 135873 195080 0 1886
1888 0 442027 135897 195120 0 1887
1889 0 442031 135925 195160 0 1888
1890 0 442033 135954 195200 0 1889
1891 0 442030 135965 195240 0 1890
1892 0 442044 136000 195280 0 1891
1893 0 442048 136030 195320 0 1892
1894 0 442051 136065 195360 0 1893
1895 0 442050 136092 195400 0 1894
1896 0 442058 136139 195440 0 1895
1897 0 442042 136164 195480 0 1896
1898 0 442034 136186 195520 0 1897
1899 0 442026 136208 195560 0 1898
1900 0 442036 136247 195600 0 1899
1901 0 442039 136269 195640 0 1900
1902 0 442031 136284 195680 0 1901
1903 0 442035 136320 195720 0 1902
1904 0 442023 136346 195760 0 1903
1905 0 442014 136369 195800 0 1904
1906 0 442002 136398 195840 0 1905
1907 0 441992 136420 195880 0 1906
1908 0 441987 136450 195920 0 1907
1909 0 441982 136466 195960 0 1908
1910 0 441974 136482 196000 0 1909
1911 0 441958 136503 196040 0 1910
1912 0 441949 136517 196080 0 1911
1913 0 441936 136526 196120 0 1912
1914 0 441912 136526 196160 0 1913
1915 0 441890 136528 196200 0 1914
1916 0 441908 136540 196240 0 1915
1917 0 441915 136539 196280 0 1916
1918 0 441922 136550 196320 0 1917
1919 0 441914 136573 196360 0 1918
1920 0 441922 136608 196400 0 1919
1921 0 441904 136616 196440 0 1920
1922 0 441889 136620 196480 0 1921
1923 0 441873 136620 196520 0 1922
1924 0 441861 136627 196560 0 1923
1925 0 441869 136625 196600 0 1924
1926 0 441882 136635 196640 0 1925
1927 0 441898 136632 196680 0 1926
1928 0 441911 136642 196720 0 1927
1929 0 441910 136639 196760 0 1928
1930 0 441908 136653 196800 0 1929
1931 0 441911 136666 196840 0 1930
1932 0 441896 136686 196880 0 1931
1933 0 441880 136707 196920 0 1932
1934 0 441865 136738 196960 0 1933
1935 0 441886 136752 197000 0 1934
1936 0 441885 136781 197040 0 1935
1937 0 441893 136828 197080 0 1936
1938 0 441871 136842 197120 0 1937
1939 0 441849 136853 197160 0 1938
1940 0 441831 136862 197200 0 1939
1941 0 441795 136847 197240 0 1940
1942 0 441760 136867 197280 0 1941
1943 0 441776 136886 197320 0 1942
1944 0 441800 136899 197360 0 1943
1945 0 441831 136936 197400 0 1944
1946 0 441836 136925 197440 0 1945
1947 0 441849 136939 197480 0 1946
1948 0 441857 136945 197520 0 1947
1949 0 441872 136956 197560 0 1948
1950 0 441860 136963 197600 0 1949
1951 0 441859 136983 197640 0 1950
1952 0 441851 137002 197680 0 1951
1953 0 441832 137032 197720 0 1952
1954 0 441793 137046 197760 0 1953
1955 0 441788 137066 197800 0 1954
1956 0 441784 137094 197840 0 1955
1957 0 441778 137099 197880 0 1956
1958 0 441801 137117 197920 0 1957
1959 0 441824 137136 197960 0 1958
1960 0 441848 137158 198000 0 1959
1961 0 441875 137191 198080 0 1960
1962 0 441901 137215 198120 0 1961
1963 0 441909 137242 198160 0 1962
1964 0 441927 137263 198200 0 1963
1965 0 441936 137282 198240 0 1964
1966 0 441950 137298 198280 0 1965
1967 0 441954 137310 198320 0 1966
1968 0 441960 137325 198360 0 1967
1969 0 441971 137339 198400 0 1968
1970 0 441954 137355 198440 0 1969
1971 0 441947 137368 198480 0 1970
1972 0 441935 137387 198520 0 1971
1973 0 441919 137413 198560 0 1972
1974 0 441905 137445 198600 0 1973
1975 0 441889 137476 198640 0 1974
1976 0 441889 137477 198680 0 1975
1977 0 441895 137474 198720 0 1976
1978 0 441881 137464 198760 0 1977
1979 0 441850 137447 198800 0 1978
1980 0 441810 137427 198840 0 1979
1981 0 441772 137428 198880 0 1980
1982 0 441718 137437 198920 0 1981
1983 0 441661 137460 198960 0 1982
1984 0 441607 137493 199000 0 1983
1985 0 441565 137527 199040 0 1984
1986 0 441567 137527 199080 0 1985
1987 0 441566 137523 199120 0 1986
1988 0 441535 137541 199160 0 1987
1989 0 441499 137542 199200 0 1988
1990 0 441499 137528 199240 0 1989
1991 0 441505 137525 199280 0 1990
1992 0 441461 137525 199320 0 1991
1993 0 441419 137528 199360 0 1992
1994 0 441428 137519 199400 0 1993
1995 0 441423 137491 199440 0 1994
1996 0 441428 137482 199480 0 1995
1997 0 441445 137479 199520 0 1996
1998 0 441457 137474 199560 0 1997
1999 0 441462 137464 199600 0 1998
2000 0 441492 137453 199640 0 1999
2001 0 441514 137441 199680 0 2000
2002 0 441554 137413 199720 0 2001
2003 0 441578 137401 199760 0 2002
2004 0 441537 137330 199800 0 2003
2005 0 441504 137260 199840 0 2004
2006 0 441490 137250 199880 0 2005
2007 0 441489 137238 199920 0 2006
2008 0 441473 137230 199960 0 2007
2009 0 441479 137253 200000 0 2008
2010 0 441495 137356 200040 0 2009
2011 0 441456 137425 200080 0 2010
2012 0 441425 137508 200120 0 2011
2013 0 441434 137599 200160 0 2012
2014 0 441464 137656 200200 0 2013
2015 0 441518 137742 200240 0 2014
2016 0 441570 137816 200280 0 2015
2017 0 441604 137858 200320 0 2016
2018 0 441644 137904 200360 0 2017
2019 0 441672 137941 200400 0 2018
2020 0 441714 138026 200480 0 2019
2021 0 441733 138017 200520 0 2020
2022 0 441710 137986 200560 0 2021
2023 0 441687 137909 200600 0 2022
2024 0 441676 137893 200640 0 2023
2025 0 441644 137826 200680 0 2024
2026 0 441624 137775 200720 0 2025
2027 0 441599 137713 200760 0 2026
2028 0 441546 137628 200800 0 2027
2029 0 441498 137563 200840 0 2028
2030 0 441477 137490 200880 0 2029
2031 0 441408 137407 200920 0 2030
2032 5 441346 137376 200960 0 2031
2033 0 441345 137277 201000 0 2032
2034 0 441357 137128 201040 0 2033
2035 0 441364 137096 201080 0 2034
2036 0 441384 137113 201120 0 2035
2037 0 441373 137125 201160 0 2036
2038 0 441387 137135 201200 0 2037
2039 0 441391 137138 201240 0 2038
2040 0 441377 137130 201280 0 2039
2041 0 441383 137129 201320 0 2040
2042 0 441397 137147 201360 0 2041
2043 5 441405 137166 201400 0 2042
2044 0 441401 137205 201440 0 2043
2045 0 441407 137185 201480 0 2044
2046 0 441419 137180 201520 0 2045
2047 0 441434 137203 201560 0 2046
2048 0 441435 137274 201600 0 2047
2049 0 441428 137310 201640 0 2048
2050 0 441469 137301 201680 0 2049
2051 0 441482 137298 201720 0 2050
2052 0 441446 137327 201760 0 2051
2053 0 441386 137293 201800 0 2052
2054 0 441435 137386 201840 0 2053
2055 0 441429 137422 201880 0 2054
2056 0 441429 137470 201920 0 2055
2057 0 441415 137484 201960 0 2056
2058 0 441410 137516 202000 0 2057
2059 0 441412 137569 202040 0 2058
2060 0 441382 137627 202080 0 2059
2061 0 441450 137681 202120 0 2060
2062 0 441432 137740 202160 0 2061
2063 0 441406 137769 202200 0 2062
2064 0 441383 137866 202240 0 2063
2065 0 441391 137978 202280 0 2064
2066 0 441359 138029 202320 0 2065
2067 0 441360 138065 202360 0 2066
2068 0 441321 138102 202400 0 2067
2069 0 441287 138149 202440 0 2068
2070 0 441264 138157 202480 0 2069
2071 0 441248 138154 202520 0 2070
2072 0 441235 138151 202560 0 2071
2073 0 441190 138156 202600 0 2072
2074 0 441186 138144 202640 0 2073
2075 0 441156 138144 202680 0 2074
2076 0 441140 138111 202720 0 2075
2077 0 441103 138100 202760 0 2076
2078 0 441136 138108 202800 0 2077
2079 0 441101 138152 202840 0 2078
2080 0 441077 138154 202880 0 2079
2081 0 441202 138151 202920 0 2080
2082 0 441248 138140 202960 0 2081
2083 0 441302 138123 203000 0 2082
2084 0 441322 138121 203040 0 2083
2085 0 441290 138143 203080 0 2084
2086 0 441277 138135 203120 0 2085
2087 0 441299 138172 203160 0 2086
2088 0 441299 138240 203200 0 2087
2089 0 441273 138250 203240 0 2088
2090 0 441218 138288 203280 0 2089
2091 0 441146 138391 203320 0 2090
2092 0 441127 138385 203360 0 2091
2093 0 441067 138462 203400 0 2092
2094 0 441069 138485 203440 0 2093
2095 0 441061 138499 203480 0 2094
2096 5 441057 138482 203520 0 2095
2097 0 441036 138487 203560 0 2096
2098 0 441175 138522 203600 0 2097
2099 0 441043 138530 203640 0 2098
2100 0 441068 138535 203680 0 2099
2101 0 441064 138531 203720 0 2100
2102 0 441056 138511 203760 0 2101
2103 0 441037 138511 203800 0 2102
2104 0 441083 138393 203840 0 2103
2105 0 441065 138384 203880 0 2104
2106 0 441024 138365 203920 0 2105
2107 0 441013 138318 203960 0 2106
2108 5 441013 138317 204000 0 2107
2109 0 441009 138303 204040 0 2108
2110 0 441012 138298 204080 0 2109
2111 0 440975 138254 204120 0 2110
2112 0 440962 138209 204160 0 2111
2113 0 440971 138211 204200 0 2112
2114 0 440963 138232 204240 0 2113
2115 0 440947 138221 204280 0 2114
2116 0 440937 138208 204320 0 2115
2117 0 440947 138212 204360 0 2116
2118 0 440960 138217 204400 0 2117
2119 0 440969 138225 204440 0 2118
2120 0 440965 138236 204480 0 2119
2121 0 440968 138237 204520 0 2120
2122 0 440974 138235 204560 0 2121
2123 0 440989 138249 204600 0 2122
2124 0 441071 138248 204640 0 2123
2125 0 441131 138246 204680 0 2124
2126 0 441211 138285 204720 0 2125
2127 0 441204 138276 204760 0 2126
2128 0 441238 138306 204800 0 2127
2129 0 441249 138339 204840 0 2128
2130 0 441279 138374 204880 0 2129
2131 0 441377 138436 204920 0 2130
2132 0 441409 138470 204960 0 2131
2133 0 441445 138512 205000 0 2132
2134 0 441488 138553 205040 0 2133
2135 0 441528 138587 205080 0 2134
2136 0 441533 138605 205120 0 2135
2137 0 441539 138615 205160 0 2136
2138 0 441550 138657 205200 0 2137
2139 5 441549 138715 205240 0 2138
2140 0 441562 138764 205280 0 2139
2141 0 441478 138927 205320 0 2140
2142 0 441526 139095 205360 0 2141
2143 0 441592 139263 205400 0 2142
2144 0 441580 139492 205440 0 2143
2145 0 441522 139784 205480 0 2144
2146 0 441482 139840 205520 0 2145
2147 0 441524 139947 205560 0 2146
2148 0 441557 140027 205600 0 2147
2149 0 441579 140083 205640 0 2148
2150 0 441617 140149 205680 0 2149
2151 0 441618 140195 205720 0 2150
2152 0 441611 140220 205760 0 2151
2153 0 441558 140263 205800 0 2152
2154 0 441546 140282 205880 0 2153
2155 0 441534 140264 205920 0 2154
2156 0 441525 140253 205960 0 2155
2157 0 441519 140234 206000 0 2156
2158 0 441508 140208 206040 0 2157
2159 0 441491 140143 206080 0 2158
2160 0 441450 140109 206120 0 2159
2161 0 441394 140062 206160 0 2160
2162 0 441383 140065 206200 0 2161
2163 0 441341 140037 206240 0 2162
2164 0 441348 139979 206280 0 2163
2165 0 441338 139926 206320 0 2164
2166 0 441339 139855 206360 0 2165
2167 0 441314 139819 206400 0 2166
2168 0 441301 139767 206440 0 2167
2169 0 441290 139703 206480 0 2168
2170 0 441294 139699 206520 0 2169
2171 0 441274 139715 206560 0 2170
2172 0 441265 139723 206600 0 2171
2173 0 441262 139730 206640 0 2172
2174 0 441254 139743 206680 0 2173
2175 0 441255 139782 206720 0 2174
2176 0 441234 139826 206760 0 2175
2177 0 441198 139854 206800 0 2176
2178 0 441163 139876 206840 0 2177
2179 0 441083 140013 206880 0 2178
2180 0 440987 140159 206920 0 2179
2181 0 440986 140186 206960 0 2180
2182 0 440991 140220 207000 0 2181
2183 0 440922 140264 207040 0 2182
2184 0 440857 140314 207080 0 2183
2185 0 440844 140349 207120 0 2184
2186 0 440844 140403 207160 0 2185
2187 0 440860 140439 207200 0 2186
2188 0 440861 140492 207240 0 2187
2189 0 440861 140555 207280 0 2188
2190 0 440775 140571 207320 0 2189
2191 0 440777 140596 207360 0 2190
2192 0 440763 140627 207400 0 2191
2193 0 440773 140664 207440 0 2192
2194 0 440783 140692 207480 0 2193
2195 0 440766 140724 207520 0 2194
2196 0 440778 140763 207560 0 2195
2197 0 440772 140789 207600 0 2196
2198 0 440769 140825 207640 0 2197
2199 0 440773 140861 207680 0 2198
2200 0 440756 140883 207720 0 2199
2201 0 440765 140927 207760 0 2200
2202 0 440776 140995 207800 0 2201
2203 0 440771 141057 207840 0 2202
2204 0 440777 141127 207880 0 2203
2205 0 440760 141187 207920 0 2204
2206 0 440760 141233 207960 0 2205
2207 0 440759 141288 208000 0 2206
2208 0 440764 141361 208040 0 2207
2209 0 440755 141392 208080 0 2208
2210 0 440756 141418 208120 0 2209
2211 0 440765 141460 208160 0 2210
2212 0 440770 141499 208200 0 2211
2213 0 440762 141530 208240 0 2212
2214 0 440763 141569 208280 0 2213
2215 0 440774 141614 208320 0 2214
2216 0 440772 141653 208360 0 2215
2217 0 440778 141694 208400 0 2216
2218 0 440781 141725 208440 0 2217
2219 0 440774 141762 208480 0 2218
2220 0 440773 141792 208520 0 2219
2221 0 440765 141822 208560 0 2220
2222 0 440766 141859 208600 0 2221
2223 0 440760 141891 208640 0 2222
2224 0 440759 141922 208680 0 2223
2225 0 440765 141959 208720 0 2224
2226 0 440858 142013 208760 0 2225
2227 0 440887 142055 208800 0 2226
2228 0 440926 142118 208840 0 2227
2229 0 440933 142179 208880 0 2228
2230 0 440952 142212 208920 0 2229
2231 0 440951 142247 208960 0 2230
2232 0 440969 142286 209000 0 2231
2233 0 440999 142411 209040 0 2232
2234 0 440993 142440 209080 0 2233
2235 0 441019 142513 209120 0 2234
2236 0 441040 142590 209160 0 2235
2237 0 441074 142629 209200 0 2236
2238 0 441100 142684 209240 0 2237
2239 0 441101 142705 209280 0 2238
2240 0 441095 142722 209320 0 2239
2241 0 441041 142748 209360 0 2240
2242 0 440973 142781 209400 0 2241
2243 0 440980 142803 209440 0 2242
2244 0 440975 142823 209480 0 2243
2245 0 440988 142852 209520 0 2244
2246 0 440990 142878 209560 0 2245
2247 0 440965 142903 209600 0 2246
2248 0 440977 142923 209640 0 2247
2249 0 440970 142940 209680 0 2248
2250 0 440988 142974 209720 0 2249
2251 0 440987 143003 209760 0 2250
2252 0 440993 143044 209800 0 2251
2253 0 441052 143082 209840 0 2252
2254 0 441100 143127 209880 0 2253
2255 0 441151 143171 209920 0 2254
2256 0 441166 143197 209960 0 2255
2257 0 441191 143237 210000 0 2256
2258 0 441220 143274 210040 0 2257
2259 0 441238 143277 210080 0 2258
2260 0 441258 143269 210120 0 2259
2261 0 441279 143267 210160 0 2260
2262 0 441303 143274 210200 0 2261
2263 0 441320 143304 210240 0 2262
2264 0 441355 143330 210280 0 2263
2265 0 441360 143360 210320 0 2264
2266 0 441380 143386 210360 0 2265
2267 0 441396 143408 210400 0 2266
2268 0 441410 143422 210440 0 2267
2269 0 441447 143472 210480 0 2268
2270 0 441461 143502 210520 0 2269
2271 0 441479 143529 210560 0 2270
2272 0 441508 143562 210600 0 2271
2273 0 441530 143593 210640 0 2272
2274 0 441555 143628 210680 0 2273
2275 0 441572 143662 210720 0 2274
2276 0 441611 143706 210760 0 2275
2277 0 441649 143744 210800 0 2276
2278 0 441686 143768 210840 0 2277
2279 0 441736 143817 210880 0 2278
2280 0 441765 143856 210920 0 2279
2281 0 441816 143888 210960 0 2280
2282 0 441846 143926 211000 0 2281
2283 0 441879 143949 211040 0 2282
2284 0 441905 143965 211080 0 2283
2285 0 441949 143995 211120 0 2284
2286 0 441953 144007 211160 0 2285
2287 0 441989 144037 211200 0 2286
2288 0 441996 144035 211240 0 2287
2289 0 442040 144053 211280 0 2288
2290 0 442117 144084 211320 0 2289
2291 0 442177 144107 211360 0 2290
2292 0 442242 144128 211400 0 2291
2293 0 442264 144135 211440 0 2292
2294 0 442284 144147 211480 0 2293
2295 0 442303 144156 211520 0 2294
2296 0 442338 144178 211560 0 2295
2297 0 442375 144202 211600 0 2296
2298 0 442403 144227 211640 0 2297
2299 0 442445 144270 211680 0 2298
2300 0 442468 144314 211720 0 2299
2301 0 442513 144358 211760 0 2300
2302 0 442526 144360 211800 0 2301
2303 0 442554 144391 211840 0 2302
2304 0 442571 144402 211880 0 2303
2305 0 442592 144414 211920 0 2304
2306 0 442617 144431 211960 0 2305
2307 0 442656 144447 212000 0 2306
2308 0 442705 144497 212040 0 2307
2309 0 442737 144516 212080 0 2308
2310 0 442763 144533 212120 0 2309
2311 0 442808 144567 212160 0 2310
2312 0 442842 144593 212200 0 2311
2313 0 442893 144630 212240 0 2312
2314 0 442935 144662 212280 0 2313
2315 0 442978 144694 212320 0 2314
2316 0 443000 144721 212360 0 2315
2317 0 443026 144743 212400 0 2316
2318 0 443045 144780 212440 0 2317
2319 0 443066 144803 212480 0 2318
2320 0 443086 144885 212520 0 2319
2321 0 443099 144952 212560 0 2320
2322 0 443113 145018 212600 0 2321
2323 0 443110 145076 212640 0 2322
2324 0 443092 145121 212680 0 2323
2325 0 443079 145186 212720 0 2324
2326 0 443073 145213 212760 0 2325
2327 0 443085 145241 212800 0 2326
2328 0 443071 145279 212840 0 2327
2329 0 443075 145297 212880 0 2328
2330 0 443073 145347 212920 0 2329
2331 0 443083 145353 212960 0 2330
2332 0 443082 145367 213000 0 2331
2333 0 443090 145408 213040 0 2332
2334 0 443099 145443 213080 0 2333
2335 0 443112 145470 213120 0 2334
2336 0 443126 145491 213160 0 2335
2337 0 443159 145515 213200 0 2336
2338 0 443171 145528 213240 0 2337
2339 0 443189 145563 213280 0 2338
2340 0 443171 145581 213320 0 2339
2341 0 443179 145603 213360 0 2340
2342 0 443174 145637 213400 0 2341
2343 0 443173 145656 213440 0 2342
2344 0 443176 145685 213480 0 2343
2345 0 443162 145703 213520 0 2344
2346 0 443163 145741 213560 0 2345
2347 0 443164 145768 213600 0 2346
2348 0 443160 145787 213640 0 2347
2349 0 443159 145800 213680 0 2348
2350 0 443164 145813 213720 0 2349
2351 0 443159 145849 213760 0 2350
2352 0 443189 145865 213800 0 2351
2353 0 443199 145889 213840 0 2352
2354 0 443206 145912 213880 0 2353
2355 0 443214 145920 213920 0 2354
2356 0 443274 145968 213960 0 2355
2357 0 443247 146007 214000 0 2356
2358 0 443255 146047 214040 0 2357
2359 0 443248 146068 214080 0 2358
2360 0 443253 146119 214120 0 2359
2361 0 443242 146149 214160 0 2360
2362 0 443247 146174 214200 0 2361
2363 0 443230 146251 214240 0 2362
2364 0 443224 146347 214280 0 2363
2365 0 443236 146429 214320 0 2364
2366 0 443222 146487 214360 0 2365
2367 0 443204 146547 214400 0 2366
2368 0 443187 146586 214440 0 2367
2369 0 443140 146676 214480 0 2368
2370 0 443104 146744 214520 0 2369
2371 0 443073 146839 214560 0 2370
2372 0 443004 146882 214600 0 2371
2373 0 442953 146949 214640 0 2372
2374 0 442905 147019 214680 0 2373
2375 0 442895 147032 214720 0 2374
2376 0 442890 147037 214760 0 2375
2377 0 442888 147023 214800 0 2376
2378 0 442878 147013 214840 0 2377
2379 0 442886 147007 214880 0 2378
2380 0 442897 147018 214920 0 2379
2381 0 442921 147046 214960 0 2380
2382 0 442986 147072 215000 0 2381
2383 0 443039 147071 215040 0 2382
2384 5 443085 147043 215080 0 2383
2385 0 443128 147044 215120 0 2384
2386 0 443177 147009 215160 0 2385
2387 0 443208 146991 215200 0 2386
2388 0 443073 147360 215240 0 2387
2389 0 443140 147348 215280 0 2388
2390 0 443233 147313 215320 0 2389
2391 0 443311 147280 215360 0 2390
2392 0 443340 147260 215400 0 2391
2393 0 443373 147272 215440 0 2392
2394 0 443409 147270 215480 0 2393
2395 0 443447 147266 215520 0 2394
2396 0 443534 147261 215560 0 2395
2397 0 443624 147232 215600 0 2396
2398 5 443729 147284 215640 0 2397
2399 0 443826 147352 215680 0 2398
2400 0 443857 147453 215720 0 2399
2401 0 443921 147535 215760 0 2400
2402 0 443980 147607 215800 0 2401
2403 0 444073 147650 215840 0 2402
2404 0 444276 147771 215880 0 2403
2405 0 444321 147823 215920 0 2404
2406 5 444366 147871 215960 0 2405
2407 0 444393 147881 216000 0 2406
2408 0 444433 147906 216040 0 2407
2409 0 444420 147953 216080 0 2408
2410 0 444376 148166 216120 0 2409
2411 0 444432 148187 216160 0 2410
2412 0 444446 148187 216200 0 2411
2413 0 444383 148245 216240 0 2412
2414 0 444317 148293 216280 0 2413
2415 0 444246 148361 216320 0 2414
2416 0 444228 148436 216360 0 2415
2417 0 444196 148458 216400 0 2416
2418 0 444172 148484 216440 0 2417
2419 0 444174 148499 216480 0 2418
2420 5 444202 148501 216520 0 2419
2421 0 444132 148445 216560 0 2420
2422 0 444059 148341 216600 0 2421
2423 0 444082 148298 216640 0 2422
2424 0 444085 148310 216680 0 2423
2425 0 444103 148313 216720 0 2424
2426 0 444120 148261 216760 0 2425
2427 0 444125 148229 216800 0 2426
2428 0 444154 148219 216840 0 2427
2429 0 444149 148198 216880 0 2428
2430 0 444181 148202 216920 0 2429
2431 0 444213 148205 216960 0 2430
2432 0 444216 148191 217000 0 2431
2433 5 444219 148168 217040 0 2432
2434 0 444154 148809 217040 0 2433
2435 0 444160 148936 217080 0 2434
2436 0 444138 148954 217120 0 2435
2437 0 444127 149009 217160 0 2436
2438 0 444147 149036 217200 0 2437
2439 0 444164 149052 217240 0 2438
2440 0 444225 149270 217280 0 2439
2441 0 444246 149253 217320 0 2440
2442 0 444243 149223 217360 0 2441
2443 0 444260 149256 217400 0 2442
2444 0 444283 149289 217440 0 2443
2445 0 444302 149330 217480 0 2444
2446 0 444308 149364 217520 0 2445
2447 0 444324 149393 217560 0 2446
2448 0 444330 149413 217600 0 2447
2449 0 444339 149444 217640 0 2448
2450 0 444351 149471 217680 0 2449
2451 0 444279 149517 217720 0 2450
2452 0 443928 149848 217760 0 2451
2453 0 443657 150147 217800 0 2452
2454 5 443640 150258 217840 0 2453
2455 0 443628 150304 217880 0 2454
2456 5 443615 150348 217920 0 2455
2457 0 443621 150341 217960 0 2456
2458 0 443584 150333 218000 0 2457
2459 5 443530 150608 218040 0 2458
2460 0 443513 150654 218080 0 2459
2461 0 443477 150689 218120 0 2460
2462 0 443459 150691 218160 0 2461
2463 0 443435 150692 218200 0 2462
2464 0 443391 150723 218240 0 2463
2465 0 443347 150751 218280 0 2464
2466 0 443251 150872 218320 0 2465
2467 0 443214 150983 218360 0 2466
2468 0 443149 151047 218400 0 2467
2469 0 443204 151067 218440 0 2468
2470 0 443086 150928 218480 0 2469
2471 0 442192 151217 218480 0 2470
2472 5 441348 152555 218480 0 2471
2473 0 441430 152506 218520 0 2472
2474 0 441547 152441 218560 0 2473
2475 0 441758 152376 218600 0 2474
2476 0 441833 152371 218640 0 2475
2477 0 441839 152352 218680 0 2476
2478 0 441906 152328 218720 0 2477
2479 5 441965 152346 218760 0 2478
2480 0 442030 152354 218800 0 2479
2481 0 442090 152389 218840 0 2480
2482 0 442144 152390 218880 0 2481
2483 0 442119 152436 218920 0 2482
2484 0 442128 152542 218960 0 2483
2485 0 442093 152530 219000 0 2484
2486 0 442119 152502 219040 0 2485
2487 0 442151 152461 219080 0 2486
2488 0 442195 152457 219120 0 2487
2489 0 442214 152451 219160 0 2488
2490 0 442265 152516 219200 0 2489
2491 0 442318 152588 219240 0 2490
2492 0 442345 152604 219280 0 2491
2493 0 442372 152607 219320 0 2492
2494 0 442372 152607 219360 0 2493
2495 0 442386 152628 219400 0 2494
2496 0 442364 152650 219440 0 2495
2497 0 442352 152684 219480 0 2496
2498 0 442378 152702 219520 0 2497
2499 5 442396 152690 219560 0 2498
2500 0 442276 152776 219600 0 2499
2501 0 442154 152846 219640 0 2500
2502 0 441289 153094 219680 0 2501
2503 0 441275 153097 219720 0 2502
2504 0 441298 153079 219760 0 2503
2505 0 441311 153050 219800 0 2504
2506 0 441322 153058 219840 0 2505
2507 0 441322 153045 219880 0 2506
2508 0 441376 153157 219920 0 2507
2509 0 441429 153233 219960 0 2508
2510 0 441456 153302 220000 0 2509
2511 0 441483 153354 220040 0 2510
2512 0 441504 153371 220080 0 2511
2513 5 441520 153345 220120 0 2512
2514 0 441547 153437 220160 0 2513
2515 0 441582 153573 220200 0 2514
2516 0 441622 153600 220240 0 2515
2517 0 441838 153708 220280 0 2516
2518 0 441872 153692 220320 0 2517
2519 0 441896 153646 220360 0 2518
2520 0 441931 153631 220400 0 2519
2521 5 441976 153626 220440 0 2520
2522 0 441975 153568 220480 0 2521
2523 0 442004 153564 220520 0 2522
2524 0 441902 153480 220560 0 2523
2525 0 441829 153461 220600 0 2524
2526 5 441757 153441 220640 0 2525
2527 0 441693 153367 220680 0 2526
2528 0 441622 153279 220720 0 2527
2529 0 441542 153259 220760 0 2528
2530 0 441452 153284 220800 0 2529
2531 0 441429 153330 220840 0 2530
2532 0 441407 153367 220880 0 2531
2533 0 441380 153384 220920 0 2532
2534 0 441370 153390 220960 0 2533
2535 0 441361 153410 221000 0 2534
2536 0 441351 153421 221040 0 2535
2537 0 441342 153445 221080 0 2536
2538 0 441398 153459 221120 0 2537
2539 0 441491 153523 221160 0 2538
2540 5 441570 153429 221200 0 2539
2541 0 441457 153830 221200 0 2540
2542 0 441410 153976 221240 0 2541
2543 0 441270 154016 221280 0 2542
2544 0 441186 154013 221320 0 2543
2545 0 441016 153960 221360 0 2544
2546 0 440995 153924 221400 0 2545
2547 0 440998 153893 221440 0 2546
2548 0 441023 153873 221480 0 2547
2549 6 441051 153875 221520 0 2548
2550 0 443092 132849 184880 0 1637
2551 0 442964 132856 184920 0 2550
2552 0 442559 132871 184960 0 2551
2553 0 442443 132893 185000 0 2552
2554 0 442327 132908 185040 0 2553
2555 0 442185 132964 185080 0 2554
2556 0 442035 133030 185120 0 2555
2557 0 441885 133047 185160 0 2556
2558 0 441717 133071 185200 0 2557
2559 0 441634 133124 185240 0 2558
2560 0 441544 133185 185280 0 2559
2561 0 441361 133202 185320 0 2560
2562 0 441284 133244 185360 0 2561
2563 0 441210 133280 185400 0 2562
2564 0 441039 133291 185440 0 2563
2565 0 440888 133305 185480 0 2564
2566 5 440842 133292 185520 0 2565
2567 0 440797 133274 185560 0 2566
2568 0 440709 133291 185600 0 2567
2569 0 440550 133341 185640 0 2568
2570 0 440504 133407 185680 0 2569
2571 0 440441 133484 185720 0 2570
2572 0 440252 133450 185760 0 2571
2573 0 440139 133466 185800 0 2572
2574 0 440033 133456 185840 0 2573
2575 0 439929 133469 185880 0 2574
2576 5 439833 133470 185920 0 2575
2577 0 439655 133473 185960 0 2576
2578 0 439477 133495 186000 0 2577
2579 0 439124 133371 186080 0 2578
2580 5 437963 133253 186080 0 2579
2581 0 437911 133322 186120 0 2580
2582 0 437858 133358 186160 0 2581
2583 0 437815 133387 186200 0 2582
2584 0 437783 133415 186240 0 2583
2585 0 437936 133403 186280 0 2584
2586 0 437892 133421 186320 0 2585
2587 0 437896 133379 186360 0 2586
2588 0 437769 133325 186400 0 2587
2589 0 437677 133331 186440 0 2588
2590 0 437530 133268 186480 0 2589
2591 0 437467 133285 186520 0 2590
2592 0 437482 133203 186560 0 2591
2593 0 437460 133209 186600 0 2592
2594 0 437411 133233 186640 0 2593
2595 0 437424 133138 186680 0 2594
2596 0 437479 133171 186720 0 2595
2597 0 437177 133096 186760 0 2596
2598 5 437160 133094 186800 0 2597
2599 0 434144 132956 186800 0 2598
2600 0 432854 133094 186800 0 2599
2601 0 431809 132830 186760 0 2600
2602 0 431215 132466 186720 0 2601
2603 0 430806 132213 186680 0 2602
2604 0 430195 132081 186640 0 2603
2605 0 430048 132058 186600 0 2604
2606 0 429870 132055 186560 0 2605
2607 0 429855 132071 186520 0 2606
2608 0 429845 132098 186480 0 2607
2609 0 429744 132127 186440 0 2608
2610 0 429648 132112 186400 0 2609
2611 0 429599 132114 186360 0 2610
2612 0 429554 132113 186320 0 2611
2613 0 429382 132126 186280 0 2612
2614 0 429310 132089 186240 0 2613
2615 0 429246 132046 186200 0 2614
2616 0 429168 132044 186160 0 2615
2617 0 429111 132034 186120 0 2616
2618 0 428988 131928 186080 0 2617
2619 0 428616 132014 186000 0 2618
2620 0 428345 132005 185960 0 2619
2621 0 428307 131967 185920 0 2620
2622 0 428306 131907 185880 0 2621
2623 0 428297 131848 185840 0 2622
2624 0 428210 131876 185800 0 2623
2625 0 428114 131899 185760 0 2624
2626 0 428021 131912 185720 0 2625
2627 0 427906 131958 185680 0 2626
2628 0 427792 132021 185640 0 2627
2629 0 427683 132071 185600 0 2628
2630 0 427564 132116 185560 0 2629
2631 0 427307 132048 185520 0 2630
2632 0 427048 131987 185480 0 2631
2633 0 426770 131939 185440 0 2632
2634 0 426532 131856 185400 0 2633
2635 0 426462 131817 185360 0 2634
2636 0 426378 131771 185320 0 2635
2637 0 426312 131723 185280 0 2636
2638 0 426169 131710 185240 0 2637
2639 0 426029 131704 185200 0 2638
2640 0 425894 131712 185160 0 2639
2641 0 425753 131712 185120 0 2640
2642 0 425648 131692 185080 0 2641
2643 0 425546 131669 185040 0 2642
2644 0 425416 131668 185000 0 2643
2645 0 425285 131653 184960 0 2644
2646 0 425085 131641 184920 0 2645
2647 0 424855 131623 184880 0 2646
2648 0 424643 131606 184840 0 2647
2649 0 424439 131563 184800 0 2648
2650 0 424176 131527 184760 0 2649
2651 0 423918 131481 184720 0 2650
2652 0 423661 131407 184680 0 2651
2653 0 423409 131355 184640 0 2652
2654 0 423318 131298 184600 0 2653
2655 0 423227 131231 184560 0 2654
2656 0 423146 131153 184520 0 2655
2657 0 423057 131090 184480 0 2656
2658 0 422976 131033 184440 0 2657
2659 0 422837 130981 184400 0 2658
2660 0 422719 130924 184360 0 2659
2661 0 422599 130864 184320 0 2660
2662 0 422474 130809 184280 0 2661
2663 0 422367 130729 184240 0 2662
2664 0 422059 130700 184200 0 2663
2665 0 421771 130669 184160 0 2664
2666 0 421485 130655 184120 0 2665
2667 0 421181 130650 184080 0 2666
2668 0 420926 130620 184040 0 2667
2669 0 420685 130544 184000 0 2668
2670 0 420430 130490 183960 0 2669
2671 0 420200 130434 183920 0 2670
2672 0 419981 130343 183880 0 2671
2673 0 419785 130258 183840 0 2672
2674 0 419580 130183 183800 0 2673
2675 0 419389 130106 183760 0 2674
2676 0 419178 130040 183720 0 2675
2677 0 419022 129961 183680 0 2676
2678 0 418833 129918 183640 0 2677
2679 0 418653 129868 183600 0 2678
2680 0 418505 129794 183560 0 2679
2681 0 418372 129792 183520 0 2680
2682 0 418262 129778 183480 0 2681
2683 0 418165 129762 183440 0 2682
2684 0 418037 129755 183400 0 2683
2685 0 417950 129710 183360 0 2684
2686 0 417751 129688 183320 0 2685
2687 0 417497 129688 183280 0 2686
2688 0 417272 129694 183240 0 2687
2689 0 417046 129694 183200 0 2688
2690 0 416827 129695 183160 0 2689
2691 0 416558 129701 183120 0 2690
2692 0 416424 129734 183080 0 2691
2693 0 416308 129685 183040 0 2692
2694 0 416138 129746 183000 0 2693
2695 0 415989 129818 182960 0 2694
2696 0 415829 129829 182920 0 2695
2697 0 415676 129856 182880 0 2696
2698 0 415538 129884 182840 0 2697
2699 0 415355 129922 182800 0 2698
2700 0 415227 129952 182760 0 2699
2701 0 415091 129965 182720 0 2700
2702 0 414943 129967 182680 0 2701
2703 0 414809 129978 182640 0 2702
2704 0 414668 129994 182600 0 2703
2705 0 414515 130014 182560 0 2704
2706 0 414360 130048 182520 0 2705
2707 0 414152 130128 182480 0 2706
2708 0 414022 130123 182440 0 2707
2709 0 413109 130178 182360 0 2708
2710 0 412036 130229 182280 0 2709
2711 0 411662 130217 182160 0 2710
2712 0 410722 130249 182040 0 2711
2713 0 410395 130138 181840 0 2712
2714 0 410409 130056 181600 0 2713
2715 0 409897 130249 181440 0 2714
2716 0 409616 130287 181320 0 2715
2717 0 409661 130309 181280 0 2716
2718 0 409684 130203 181240 0 2717
2719 0 409521 130174 181200 0 2718
2720 0 409143 130201 181080 0 2719
2721 0 409017 130210 181040 0 2720
2722 0 408741 130109 180880 0 2721
2723 0 408113 130140 180720 0 2722
2724 0 407675 130078 180520 0 2723
2725 0 407274 130103 180480 0 2724
2726 0 406917 130122 180320 0 2725
2727 0 406303 129359 180120 0 2726
2728 0 406253 129943 180080 0 2727
2729 0 406159 129824 179880 0 2728
2730 0 406292 129831 179680 0 2729
2731 0 405495 129974 179520 0 2730
2732 0 404800 130093 179320 0 2731
2733 0 403146 130540 179120 0 2732
2734 0 402082 130740 178920 0 2733
2735 0 401640 130903 178800 0 2734
2736 0 401211 130925 178600 0 2735
2737 0 400397 131056 178400 0 2736
2738 0 399862 131272 178240 0 2737
2739 0 399447 131588 178040 0 2738
2740 0 399084 131773 177840 0 2739
2741 0 398777 131837 177600 0 2740
2742 0 398407 131957 177440 0 2741
2743 0 398140 132058 177280 0 2742
2744 0 397983 132018 177080 0 2743
2745 0 397708 131972 176840 0 2744
2746 0 397548 132262 176640 0 2745
2747 0 397174 132510 176240 0 2746
2748 0 396425 132769 176000 0 2747
2749 0 395921 132906 175760 0 2748
2750 0 395801 132932 175720 0 2749
2751 0 395126 133293 175520 0 2750
2752 0 394431 133326 175200 0 2751
2753 0 393660 134251 175040 0 2752
2754 0 392583 134906 174840 0 2753
2755 0 391768 135502 174720 0 2754
2756 0 390297 135877 174560 0 2755
2757 0 389352 136348 174360 0 2756
2758 0 388281 136889 174280 0 2757
2759 0 387593 137182 174080 0 2758
2760 0 387266 137201 174000 0 2759
2761 0 387357 137356 173960 0 2760
2762 0 387080 137466 173720 0 2761
2763 0 386148 137896 173680 0 2762
2764 0 384711 138140 173520 0 2763
2765 0 384541 138308 173320 0 2764
2766 0 383452 138387 173160 0 2765
2767 0 382572 138857 172960 0 2766
2768 0 381756 139262 172720 0 2767
2769 5 381062 139116 172560 0 2768
2770 0 380912 139198 172520 0 2769
2771 0 380612 139362 172440 0 2770
2772 0 380313 139525 172360 0 2771
2773 0 380061 139631 172280 0 2772
2774 0 379557 139843 172120 0 2773
2775 0 379174 140268 171920 0 2774
2776 0 378823 140402 171840 0 2775
2777 0 378472 140537 171760 0 2776
2778 0 377753 140779 171560 0 2777
2779 0 377293 141100 171360 0 2778
2780 0 375890 141168 171200 0 2779
2781 0 375043 141359 171040 0 2780
2782 0 373742 141836 170880 0 2781
2783 0 373433 141885 170760 0 2782
2784 0 373282 141929 170720 0 2783
2785 0 372830 142060 170600 0 2784
2786 0 372580 142121 170520 0 2785
2787 0 372204 142213 170400 0 2786
2788 0 372052 142339 170360 0 2787
2789 5 371964 142401 170320 0 2788
2790 0 371882 142446 170280 0 2789
2791 0 371796 142500 170240 0 2790
2792 0 371711 142553 170200 0 2791
2793 5 371397 142609 170000 0 2792
2794 0 371239 142542 169920 0 2793
2795 0 370924 142408 169760 0 2794
2796 0 370598 142319 169560 0 2795
2797 0 369952 142610 169400 0 2796
2798 0 369790 142683 169360 0 2797
2799 5 369640 142881 169240 0 2798
2800 5 369582 142946 169200 0 2799
2801 0 369523 143010 169160 0 2800
2802 0 369246 143185 169120 0 2801
2803 5 368968 143360 169080 0 2802
2804 5 365656 144549 169120 0 2803
2805 0 362102 144876 169120 0 2804
2806 5 360697 145237 169120 0 2805
2807 0 358950 145734 169120 0 2806
2808 0 358576 145814 169160 0 2807
2809 0 357827 145973 169240 0 2808
2810 5 355887 146504 169360 0 2809
2811 5 354141 146999 169520 0 2810
2812 5 351606 147382 169520 0 2811
2813 0 349012 148347 169520 0 2812
2814 5 347842 148337 169520 0 2813
2815 0 347056 148887 169320 0 2814
2816 0 347018 148946 169240 0 2815
2817 0 346959 149036 169120 0 2816
2818 0 346909 149033 169000 0 2817
2819 0 346859 149030 168880 0 2818
2820 0 346641 148981 168720 0 2819
2821 0 346408 148934 168560 0 2820
2822 0 346292 148911 168480 0 2821
2823 0 346240 148927 168440 0 2822
2824 5 346136 148959 168360 0 2823
2825 0 346086 148974 168320 0 2824
2826 0 346036 148988 168280 0 2825
2827 0 345985 149003 168240 0 2826
2828 0 345551 148980 168120 0 2827
2829 5 345117 148957 168000 0 2828
2830 5 343707 149344 168000 0 2829
2831 0 343479 149633 167720 0 2830
2832 0 343568 149770 167440 0 2831
2833 0 343255 149691 167200 0 2832
2834 0 343145 149589 167040 0 2833
2835 0 343037 149319 166840 0 2834
2836 0 342677 149195 166560 0 2835
2837 0 342365 148696 166320 0 2836
2838 0 343437 149791 166160 0 2837
2839 0 343499 149696 165880 0 2838
2840 0 343344 149355 165680 0 2839
2841 0 343053 149062 165360 0 2840
2842 0 342855 148867 165160 0 2841
2843 0 342265 148860 164880 0 2842
2844 0 341693 148850 164640 0 2843
2845 0 341480 148818 164440 0 2844
2846 0 341263 148822 164320 0 2845
2847 0 341096 148805 164200 0 2846
2848 0 340503 148888 164040 0 2847
2849 5 340207 148930 163960 0 2848
2850 0 340214 148961 163840 0 2849
2851 0 340221 148992 163720 0 2850
2852 0 340817 148918 163520 0 2851
2853 0 340804 148898 163440 0 2852
2854 0 340790 148877 163360 0 2853
2855 0 340777 148856 163280 0 2854
2856 0 340549 148914 163160 0 2855
2857 0 340104 149313 163120 0 2856
2858 0 340117 149348 163080 0 2857
2859 0 340143 149417 163000 0 2858
2860 0 340254 149339 162800 0 2859
2861 0 340302 149284 162760 0 2860
2862 0 340445 149119 162640 0 2861
2863 0 340493 149064 162600 0 2862
2864 0 340495 149013 162520 0 2863
2865 0 340497 148962 162440 0 2864
2866 0 340500 148885 162320 0 2865
2867 0 340460 148838 162200 0 2866
2868 0 340420 148792 162080 0 2867
2869 0 340467 148851 161920 0 2868
2870 0 340490 148881 161840 0 2869
2871 0 340478 148875 161800 0 2870
2872 0 340485 148843 161600 0 2871
2873 5 339857 148684 161560 0 2872
2874 0 339801 148650 161520 0 2873
2875 0 339689 148583 161440 0 2874
2876 0 339562 148544 161320 0 2875
2877 5 339591 148588 161160 0 2876
2878 0 340382 148848 161160 0 2877
2879 0 340772 148875 161080 0 2878
2880 0 340844 148884 161040 0 2879
2881 0 340917 148894 161000 0 2880
2882 0 340990 148904 160960 0 2881
2883 0 341254 148997 160680 0 2882
2884 0 341307 148899 160520 0 2883
2885 0 341500 148948 160240 0 2884
2886 0 341609 148985 160000 0 2885
2887 0 341894 148984 159760 0 2886
2888 0 342160 148997 159560 0 2887
2889 0 342373 148968 159360 0 2888
2890 0 342702 148938 159080 0 2889
2891 0 342861 148841 158880 0 2890
2892 0 342832 148778 158760 0 2891
2893 0 343020 148597 158560 0 2892
2894 0 343150 148172 158280 0 2893
2895 0 343072 147946 158200 0 2894
2896 0 342993 147719 158120 0 2895
2897 0 342944 147504 158040 0 2896
2898 5 342914 147324 157880 0 2897
2899 5 342908 147277 157840 0 2898
2900 0 343260 148613 157840 0 2899
2901 0 343498 148719 157600 0 2900
2902 0 343738 148778 157400 0 2901
2903 0 343825 148765 157160 0 2902
2904 0 343709 148653 156880 0 2903
2905 0 343590 148641 156600 0 2904
2906 0 343278 148717 156320 0 2905
2907 0 343401 148843 156040 0 2906
2908 0 343448 148893 155720 0 2907
2909 5 343445 148903 155680 0 2908
2910 0 343477 148251 155480 0 2909
2911 0 343491 148029 155440 0 2910
2912 0 343492 148033 155320 0 2911
2913 0 343492 148037 155200 0 2912
2914 0 343605 148031 155040 0 2913
2915 0 343690 148027 154920 0 2914
2916 0 343754 148058 154840 0 2915
2917 0 343914 148134 154640 0 2916
2918 0 343898 148133 154480 0 2917
2919 0 343882 148132 154320 0 2918
2920 0 343897 148097 154240 0 2919
2921 0 343920 148044 154120 0 2920
2922 0 343971 148051 154040 0 2921
2923 0 344097 148069 153840 0 2922
2924 0 344105 148050 153760 0 2923
2925 0 344120 148011 153600 0 2924
2926 5 344149 148087 153400 0 2925
2927 0 344143 148097 153360 0 2926
2928 0 344156 148072 153320 0 2927
2929 0 344194 147995 153200 0 2928
2930 0 344207 147969 153160 0 2929
2931 0 344187 147867 153120 0 2930
2932 0 344284 147697 153040 0 2931
2933 0 344309 147606 153000 0 2932
2934 0 344366 147697 152920 0 2933
2935 0 344479 147880 152760 0 2934
2936 5 344599 147807 152720 0 2935
2937 0 344729 147734 152680 0 2936
2938 0 344765 147790 152440 0 2937
2939 0 344944 147637 152400 0 2938
2940 0 344845 147456 152200 0 2939
2941 0 344853 147310 152120 0 2940
2942 0 344837 147252 152080 0 2941
2943 0 344834 147184 152040 0 2942
2944 0 344808 147487 151840 0 2943
2945 5 344733 147515 151760 0 2944
2946 0 345453 147190 151760 0 2945
2947 0 345686 147182 151640 0 2946
2948 5 345764 147180 151600 0 2947
2949 0 346350 146739 151560 0 2948
2950 0 346284 146619 151360 0 2949
2951 0 346389 146452 151280 0 2950
2952 0 346442 146368 151240 0 2951
2953 0 346547 146201 151160 0 2952
2954 0 346600 146118 151120 0 2953
2955 0 347012 145805 150960 0 2954
2956 0 346982 145672 150880 0 2955
2957 0 347031 145697 150840 0 2956
2958 5 347186 145834 150760 0 2957
2959 0 347419 146040 150640 0 2958
2960 0 347541 146086 150600 0 2959
2961 0 348153 146319 150400 0 2960
2962 0 348168 146336 150360 0 2961
2963 0 348197 146341 150280 0 2962
2964 0 348226 146356 150200 0 2963
2965 0 348256 146371 150120 0 2964
2966 0 348223 146270 150080 0 2965
2967 0 348171 146158 150040 0 2966
2968 0 348119 146045 150000 0 2967
2969 0 347887 145806 149880 0 2968
2970 0 347732 145646 149800 0 2969
2971 0 347610 144715 149720 0 2970
2972 0 347692 144614 149680 0 2971
2973 0 347774 144513 149640 0 2972
2974 0 348100 144107 149480 0 2973
2975 0 348182 144006 149440 0 2974
2976 0 348217 144053 149400 0 2975
2977 0 348221 143933 149280 0 2976
2978 6 348232 143968 149240 0 2977
2979 0 467475 233621 48000 458 156
2980 0 467257 233590 47960 0 2979
2981 0 467338 233676 47920 458 2980
2982 0 467703 233788 47880 458 2981
2983 0 467420 233817 47840 435 2982
2984 0 467243 233910 47760 435 2983
2985 0 467370 233942 47680 435 2984
2986 0 467251 233595 47400 374 2985
2987 0 466780 233720 47200 374 2986
2988 0 466145 233993 47000 0 2987
2989 0 466099 234028 46960 0 2988
2990 0 466096 234784 46880 371 2989
2991 0 466055 235068 46840 258 2990
2992 0 465881 234960 46800 258 2991
2993 0 465449 235194 46480 261 2992
2994 0 465091 235465 46240 444 2993
2995 0 464130 236304 45880 32 2994
2996 0 463808 236445 45760 412 2995
2997 0 463286 236595 45520 360 2996
2998 0 463104 236650 45440 360 2997
2999 0 462017 237617 45040 0 2998
3000 0 460367 238765 44760 331 2999
3001 0 459712 239096 44320 461 3000
3002 0 458882 239734 44160 356 3001
3003 0 456100 242021 43880 0 3002
3004 0 452639 243141 43640 472 3003
3005 0 450098 242769 43360 0 3004
3006 5 450071 242763 43160 0 3005
3007 0 450117 242766 43000 398 3006
3008 0 449722 242854 42640 406 3007
3009 0 449118 242575 42320 307 3008
3010 0 448383 242634 41880 315 3009
3011 0 446552 241735 41600 0 3010
3012 0 445680 241323 41440 310 3011
3013 0 444646 240601 41080 275 3012
3014 0 443366 239908 41000 340 3013
3015 0 442789 239089 40760 240 3014
3016 5 442338 237656 40440 0 3015
3017 0 441365 236660 40160 0 3016
3018 0 440853 236003 39880 0 3017
3019 5 440331 235497 39720 380 3018
3020 0 440201 235370 39680 491 3019
3021 0 440028 235056 39400 0 3020
3022 5 440075 235110 39320 0 3021
3023 0 440955 234466 39320 0 3022
3024 0 440756 234384 39240 0 3023
3025 0 440827 234424 39200 0 3024
3026 0 440903 234493 39000 0 3025
3027 0 440646 233387 38880 0 3026
3028 5 439881 231618 38840 0 3027
3029 0 440081 231987 38560 204 3028
3030 0 440134 231384 38280 249 3029
3031 0 439849 231149 38000 0 3030
3032 5 439975 231234 37960 0 3031
3033 0 440204 231306 37880 249 3032
3034 5 440422 231378 37800 303 3033
3035 0 440439 231404 37760 303 3034
3036 0 440490 231483 37640 303 3035
3037 0 441013 231626 37360 124 3036
3038 0 442119 231917 37040 64 3037
3039 0 442599 232055 36880 0 3038
3040 5 442021 231818 36560 32 3039
3041 0 441796 231905 36360 32 3040
3042 0 442079 232065 36200 32 3041
3043 5 442462 232305 36120 186 3042
3044 0 442518 232418 36040 186 3043
3045 0 442981 232819 35960 0 3044
3046 0 443228 232993 35720 0 3045
3047 0 443397 233089 35480 0 3046
3048 0 443590 232989 35240 124 3047
3049 0 443669 233021 35000 51 3048
3050 5 443798 232994 34840 51 3049
3051 0 443789 232943 34760 124 3050
3052 0 443654 232729 34720 140 3051
3053 0 443614 232705 34560 140 3052
3054 0 443789 232689 34360 186 3053
3055 0 443877 232632 34080 209 3054
3056 0 444077 232551 33840 219 3055
3057 0 444110 232538 33800 219 3056
3058 0 444444 232409 33560 166 3057
3059 0 444685 232344 33400 166 3058
3060 0 444967 232417 33240 166 3059
3061 0 445015 232303 33040 166 3060
3062 5 445051 232270 32920 166 3061
3063 0 445206 232354 32800 96 3062
3064 0 445283 232604 32680 96 3063
3065 0 445335 232771 32600 96 3064
3066 5 445191 232859 32320 32 3065
3067 0 444127 233427 32320 200 3066
3068 5 444279 233499 32160 218 3067
3069 0 444311 232571 31680 160 3068
3070 5 444207 232563 31480 124 3069
3071 0 444170 232423 31400 107 3070
3072 0 444071 231979 31160 136 3071
3073 5 444055 232163 31080 136 3072
3074 0 443783 233267 31080 164 3073
3075 5 443947 233967 30640 140 3074
3076 0 443395 233127 30640 32 3075
3077 5 443375 233051 30400 181 3076
3078 0 443639 233123 29960 163 3077
3079 0 443464 233149 29680 139 3078
3080 5 443263 233179 29360 172 3079
3081 0 443072 233024 28840 181 3080
3082 0 442912 233024 28600 157 3081
3083 0 442784 233088 28360 160 3082
3084 0 442688 233216 28120 104 3083
3085 0 442688 233440 27920 96 3084
3086 0 442624 233600 27720 137 3085
3087 5 442560 233664 27640 172 3086
3088 0 442656 233440 27480 153 3087
3089 5 442688 233280 27280 32 3088
3090 0 443130 233001 27200 0 3089
3091 0 443196 233203 27040 0 3090
3092 0 443264 233490 26840 0 3091
3093 0 443251 233878 26640 0 3092
3094 0 443077 234150 26440 0 3093
3095 0 443072 234368 26320 75 3094
3096 0 443008 234400 26240 75 3095
3097 0 442848 234528 26040 90 3096
3098 0 442816 234624 25800 81 3097
3099 0 442752 234656 25560 128 3098
3100 0 442592 234752 25320 122 3099
3101 5 442528 234704 25200 150 3100
3102 0 442464 234656 25080 178 3101
3103 5 442528 234592 24840 178 3102
3104 0 442624 234496 24840 200 3103
3105 5 442816 234304 24880 139 3104
3106 0 443008 234464 24840 148 3105
3107 0 443168 234624 24640 115 3106
3108 0 443360 234752 24480 45 3107
3109 5 443424 234752 24400 40 3108
3110 0 443584 234784 24200 81 3109
3111 0 443776 234688 24000 124 3110
3112 0 444000 234688 23800 107 3111
3113 5 444032 234688 23760 107 3112
3114 0 444192 234656 23560 98 3113
3115 0 444352 234688 23360 131 3114
3116 0 444544 234752 23160 124 3115
3117 0 444768 234816 23040 124 3116
3118 0 445024 234912 22920 102 3117
3119 0 445248 234976 22800 71 3118
3120 0 445472 235104 22760 64 3119
3121 5 445600 235168 22760 86 3120
3122 0 445792 235360 22720 80 3121
3123 0 445792 235616 22800 90 3122
3124 0 445664 235776 23000 90 3123
3125 0 445504 235936 23160 90 3124
3126 0 445408 236160 23240 137 3125
3127 0 445280 236384 23240 148 3126
3128 0 445216 236608 23120 90 3127
3129 0 445152 236800 22960 75 3128
3130 6 445120 236832 22920 71 3129
3131 0 346440 149268 168280 0 2824
3132 0 346743 149576 168200 0 3131
3133 0 346740 149872 168080 0 3132
3134 0 346738 150069 168000 0 3133
3135 0 346593 150882 167800 0 3134
3136 0 346379 151325 167560 0 3135
3137 0 346194 151481 167480 0 3136
3138 0 345891 151685 167360 0 3137
3139 0 345793 151757 167320 0 3138
3140 0 345723 151814 167280 0 3139
3141 0 345582 151927 167200 0 3140
3142 5 345493 151963 167120 0 3141
3143 0 345360 152018 167000 0 3142
3144 0 345302 152262 166760 0 3143
3145 0 345205 152668 166360 0 3144
3146 0 345680 153201 166160 0 3145
3147 0 345545 153316 165960 0 3146
3148 0 345480 153463 165800 0 3147
3149 0 345407 153536 165760 0 3148
3150 0 345116 153830 165600 0 3149
3151 0 345119 153799 165560 0 3150
3152 0 345125 153738 165480 0 3151
3153 0 345072 153719 165400 0 3152
3154 5 344961 153674 165240 0 3153
3155 0 344920 153652 165120 0 3154
3156 0 344893 153637 165040 0 3155
3157 0 344810 153635 165000 0 3156
3158 0 344727 153633 164960 0 3157
3159 0 344396 153626 164800 0 3158
3160 0 344439 153679 164720 0 3159
3161 5 344460 153706 164680 0 3160
3162 0 344522 153682 164640 0 3161
3163 5 344583 153659 164600 0 3162
3164 0 344190 154335 164600 0 3163
3165 0 343859 154682 164400 0 3164
3166 0 343793 154751 164360 0 3165
3167 0 343628 154856 164240 0 3166
3168 5 343354 155031 164040 0 3167
3169 0 343313 155089 163920 0 3168
3170 0 343285 155128 163840 0 3169
3171 5 343278 155103 163680 0 3170
3172 0 343245 155083 163600 0 3171
3173 0 343608 155171 163400 0 3172
3174 0 343566 155273 163320 0 3173
3175 0 343503 155426 163200 0 3174
3176 0 343533 155574 163120 0 3175
3177 0 343563 155721 163040 0 3176
3178 0 343562 155748 162920 0 3177
3179 0 343562 155766 162840 0 3178
3180 5 343670 155654 162640 0 3179
3181 0 344004 155692 162480 0 3180
3182 0 344087 155702 162440 0 3181
3183 0 344061 155714 162360 0 3182
3184 0 344064 155702 162320 0 3183
3185 0 344048 155702 162240 0 3184
3186 0 344007 155774 162040 0 3185
3187 0 344041 155685 161880 0 3186
3188 0 344139 155809 161680 0 3187
3189 0 344198 155843 161600 0 3188
3190 0 344257 155877 161520 0 3189
3191 5 344135 155815 161480 0 3190
3192 0 344374 156004 161320 0 3191
3193 0 344662 155929 161240 0 3192
3194 0 344949 155854 161160 0 3193
3195 0 344978 155858 161080 0 3194
3196 0 345006 155861 161000 0 3195
3197 5 345115 156129 160880 0 3196
3198 0 345155 156211 160840 0 3197
3199 0 345198 156533 160720 0 3198
3200 0 345216 156541 160680 0 3199
3201 0 345235 156566 160600 0 3200
3202 0 345272 156566 160560 0 3201
3203 0 345309 156583 160480 0 3202
3204 0 345364 156608 160360 0 3203
3205 0 345311 156544 160320 0 3204
3206 5 345258 156479 160280 0 3205
3207 0 345867 157296 160120 0 3206
3208 5 346690 159468 160120 0 3207
3209 5 348245 159993 160120 0 3208
3210 5 349003 160528 159800 0 3209
3211 0 349197 160662 159720 0 3210
3212 0 349252 160689 159640 0 3211
3213 0 349358 160752 159560 0 3212
3214 0 349457 160774 159520 0 3213
3215 0 349666 160705 159400 0 3214
3216 0 349948 160715 159320 0 3215
3217 5 350648 161058 159320 0 3216
3218 0 350659 161172 159360 0 3217
3219 0 350693 161514 159480 0 3218
3220 0 350555 161585 159560 0 3219
3221 0 350555 161588 159600 0 3220
3222 0 350585 161602 159720 0 3221
3223 0 351228 161973 159720 0 3222
3224 0 352315 162025 159720 0 3223
3225 0 352551 162070 159760 0 3224
3226 0 352715 162281 159960 0 3225
3227 0 352831 162396 160200 0 3226
3228 0 352886 162451 160480 0 3227
3229 0 353053 162447 160640 0 3228
3230 0 353138 162444 160800 0 3229
3231 0 353168 162530 160840 0 3230
3232 5 353198 162617 160880 0 3231
3233 0 353426 162499 161000 0 3232
3234 5 353363 162524 161040 0 3233
3235 0 353240 162583 161120 0 3234
3236 5 353388 162669 161200 0 3235
3237 0 353303 162685 161360 0 3236
3238 0 353276 162704 161400 0 3237
3239 0 353195 162763 161520 0 3238
3240 0 353115 162928 161680 0 3239
3241 0 353100 162961 161720 0 3240
3242 0 353085 162994 161760 0 3241
3243 5 353055 163023 161800 0 3242
3244 0 353202 162623 161800 0 3243
3245 0 353224 162663 161920 0 3244
3246 0 353204 162699 162000 0 3245
3247 0 353055 162762 162080 0 3246
3248 5 353228 162639 162120 0 3247
3249 0 353555 162584 162160 0 3248
3250 0 353543 162725 162240 0 3249
3251 0 353485 162796 162360 0 3250
3252 0 353466 162820 162400 0 3251
3253 0 353374 162848 162560 0 3252
3254 0 352978 162548 162640 0 3253
3255 0 352922 162472 162760 0 3254
3256 0 352806 162440 162880 0 3255
3257 6 352778 162448 162920 0 3256
3258 0 368120 143906 168960 0 2803
3259 0 368274 144106 168760 0 3258
3260 0 368713 144064 168560 0 3259
3261 0 368857 144104 168480 0 3260
3262 0 369074 144165 168360 0 3261
3263 0 369142 144278 168240 0 3262
3264 0 369188 144354 168160 0 3263
3265 0 369382 144590 167960 0 3264
3266 0 369509 144747 167760 0 3265
3267 0 369660 144802 167560 0 3266
3268 0 369688 144791 167480 0 3267
3269 0 369715 144780 167400 0 3268
3270 0 369743 144833 167240 0 3269
3271 0 369760 144888 167000 0 3270
3272 0 369746 144942 166960 0 3271
3273 0 369675 145209 166760 0 3272
3274 0 369778 145215 166640 0 3273
3275 0 369813 145217 166600 0 3274
3276 0 369787 145229 166400 0 3275
3277 0 370413 145765 166200 0 3276
3278 0 370565 145783 166120 0 3277
3279 0 370794 145809 166000 0 3278
3280 0 371015 145730 165800 0 3279
3281 0 371136 145750 165600 0 3280
3282 0 371175 145723 165360 0 3281
3283 0 371256 145783 165160 0 3282
3284 0 371259 145937 165000 0 3283
3285 0 371110 146164 164800 0 3284
3286 0 371244 146180 164680 0 3285
3287 0 371352 146176 164640 0 3286
3288 0 371401 146351 164600 0 3287
3289 0 371356 146356 164560 0 3288
3290 0 371337 146364 164480 0 3289
3291 0 371303 146460 164320 0 3290
3292 0 371185 146610 164160 0 3291
3293 0 371140 146675 163960 0 3292
3294 0 371247 146436 163760 0 3293
3295 0 371173 146411 163560 0 3294
3296 0 370764 146502 163320 0 3295
3297 0 370665 146397 163160 0 3296
3298 0 370681 146273 163000 0 3297
3299 0 370749 146189 162840 0 3298
3300 0 370844 146102 162640 0 3299
3301 0 370896 146064 162440 0 3300
3302 0 370922 146063 162240 0 3301
3303 0 370807 146091 162120 0 3302
3304 0 370731 146110 162040 0 3303
3305 0 370770 146140 161960 0 3304
3306 0 370828 146186 161840 0 3305
3307 0 370805 146119 161680 0 3306
3308 0 370822 146105 161480 0 3307
3309 0 370801 146179 161360 0 3308
3310 0 370787 146229 161280 0 3309
3311 0 370812 146280 161200 0 3310
3312 0 370861 146381 161040 0 3311
3313 5 370869 146486 160960 0 3312
3314 0 370872 146540 160920 0 3313
3315 0 370874 146593 160880 0 3314
3316 0 370890 146612 160760 0 3315
3317 0 370903 146633 160680 0 3316
3318 0 370942 146751 160520 0 3317
3319 5 370907 146675 160440 0 3318
3320 0 370890 146638 160400 0 3319
3321 5 370873 146601 160360 0 3320
3322 0 370874 146593 160280 0 3321
3323 0 370876 146582 160160 0 3322
3324 0 370877 146575 160080 0 3323
3325 0 370910 146588 159960 0 3324
3326 0 371093 146585 159840 0 3325
3327 0 371143 146615 159680 0 3326
3328 0 371325 146759 159520 0 3327
3329 0 371350 146784 159360 0 3328
3330 0 371345 146767 159160 0 3329
3331 0 371337 146719 158960 0 3330
3332 0 371288 146864 158840 0 3331
3333 0 371195 146927 158600 0 3332
3334 0 371143 146983 158440 0 3333
3335 0 370995 146956 158240 0 3334
3336 0 370898 146932 158000 0 3335
3337 0 371036 147158 157800 0 3336
3338 0 371012 146863 157560 0 3337
3339 0 370858 146621 157400 0 3338
3340 0 370694 146488 157360 0 3339
3341 5 370366 146221 157280 0 3340
3342 0 370202 146095 157240 0 3341
3343 0 370169 146066 157200 0 3342
3344 0 370148 146051 157160 0 3343
3345 0 370079 145986 157040 0 3344
3346 0 370043 145798 156920 0 3345
3347 0 369904 145746 156800 0 3346
3348 0 369857 145728 156760 0 3347
3349 0 369823 145730 156720 0 3348
3350 0 369783 145696 156680 0 3349
3351 0 369743 145663 156640 0 3350
3352 0 369624 145562 156520 0 3351
3353 5 369267 145438 156480 0 3352
3354 0 369524 145687 156440 0 3353
3355 0 369536 145744 156320 0 3354
3356 0 369547 145800 156200 0 3355
3357 0 369599 145745 156120 0 3356
3358 0 369625 145717 156080 0 3357
3359 0 369654 145684 156040 0 3358
3360 0 369704 145666 156000 0 3359
3361 0 369852 145612 155880 0 3360
3362 0 369924 145621 155800 0 3361
3363 6 369918 145671 155720 0 3362
3364 5 436219 233629 39320 32 3022
3365 5 435427 233549 38480 309 3364
3366 0 435537 233867 38200 0 3365
3367 5 435885 234041 38040 0 3366
3368 0 436231 234232 37880 0 3367
3369 0 436500 234300 37640 249 3368
3370 0 436654 234593 37320 303 3369
3371 5 437473 234852 37120 0 3370
3372 0 436904 234800 36840 0 3371
3373 0 436236 235013 36600 120 3372
3374 0 435729 234992 36320 249 3373
3375 5 435771 235048 36080 284 3374
3376 0 435639 235149 35960 239 3375
3377 0 435506 235247 35840 200 3376
3378 0 435410 235155 35760 200 3377
3379 0 435207 235365 35400 136 3378
3380 5 435184 235388 35360 136 3379
3381 0 435127 235474 35120 246 3380
3382 0 435119 235487 35080 246 3381
3383 5 435080 235550 34920 246 3382
3384 0 435051 235594 34880 259 3383
3385 0 434880 235872 34640 286 3384
3386 0 434786 235982 34480 256 3385
3387 5 434750 236038 34440 256 3386
3388 0 434684 236138 34320 256 3387
3389 0 434613 236133 34160 256 3388
3390 5 434507 236398 33960 124 3389
3391 0 434322 236270 33720 175 3390
3392 5 434258 236669 33560 124 3391
3393 0 434220 236560 33480 0 3392
3394 0 434168 236405 33360 0 3393
3395 0 433970 236349 32920 307 3394
3396 5 433898 236328 32760 307 3395
3397 0 434596 235560 32760 45 3396
3398 0 434560 235680 32240 131 3397
3399 0 434720 235552 32040 122 3398
3400 5 434784 235488 31960 120 3399
3401 0 434880 235328 31760 51 3400
3402 0 434880 235232 31520 64 3401
3403 0 435008 235232 31280 86 3402
3404 0 435232 235232 31080 163 3403
3405 0 435424 235104 30880 32 3404
3406 0 435648 234976 30760 86 3405
3407 0 435872 234976 30640 91 3406
3408 5 436096 234944 30560 164 3407
3409 0 436352 234848 30560 153 3408
3410 0 436608 234752 30560 124 3409
3411 0 436864 234752 30640 32 3410
3412 0 436992 234976 30560 60 3411
3413 0 437120 235200 30560 81 3412
3414 0 437312 235392 30560 40 3413
3415 0 437504 235584 30520 156 3414
3416 0 437760 235680 30480 120 3415
3417 0 437920 235808 30640 80 3416
3418 0 438176 235872 30680 91 3417
3419 0 438432 235776 30720 128 3418
3420 5 438592 235616 30800 178 3419
3421 0 438656 235552 30560 157 3420
3422 0 438624 235488 30320 163 3421
3423 0 438560 235488 30040 164 3422
3424 0 438496 235488 29760 122 3423
3425 0 438336 235488 29560 32 3424
3426 0 438208 235488 29320 122 3425
3427 0 438048 235488 29080 75 3426
3428 5 437952 235584 28840 64 3427
3429 0 437920 235744 28600 45 3428
3430 5 437920 235776 28560 81 3429
3431 0 437792 235904 28360 107 3430
3432 0 437664 235904 28120 40 3431
3433 5 437632 235904 28080 64 3432
3434 5 437568 235904 28000 32 3433
3435 0 437408 235936 27800 51 3434
3436 0 437280 235936 27560 32 3435
3437 5 437216 235936 27480 40 3436
3438 0 437056 236064 27280 51 3437
3439 0 436896 236224 27160 60 3438
3440 0 436736 236384 27000 75 3439
3441 0 436576 236544 26800 51 3440
3442 0 436416 236704 26600 40 3441
3443 0 436256 236864 26400 71 3442
3444 0 436128 236992 26200 75 3443
3445 0 435968 236992 26000 51 3444
3446 5 435968 236992 25960 32 3445
3447 0 435808 237056 25760 120 3446
3448 0 435648 237184 25560 101 3447
3449 0 435520 237376 25400 51 3448
3450 0 435360 237536 25280 124 3449
3451 0 435232 237696 25120 135 3450
3452 0 435104 237856 24960 108 3451
3453 0 435104 238080 24760 96 3452
3454 0 435136 238240 24560 32 3453
3455 6 435168 238272 24440 32 3454
3456 0 437610 230257 37960 157 3032
3457 0 437448 230190 37760 51 3456
3458 0 437510 230053 37640 51 3457
3459 0 437547 229979 37560 51 3458
3460 5 437801 230124 37360 157 3459
3461 0 438680 230321 37240 32 3460
3462 0 439825 230241 37040 32 3461
3463 0 439794 230352 36760 32 3462
3464 0 439677 230347 36720 244 3463
3465 0 439553 230308 36680 244 3464
3466 0 438973 229904 36000 207 3465
3467 5 438813 229856 35680 178 3466
3468 5 439590 229961 35400 189 3467
3469 0 439709 229984 35360 0 3468
3470 0 439717 229848 35200 226 3469
3471 0 439731 229610 34920 178 3470
3472 5 439733 229576 34880 178 3471
3473 0 439757 229424 34400 248 3472
3474 0 439885 229320 34120 322 3473
3475 0 440021 229144 33760 277 3474
3476 5 440181 229216 33480 237 3475
3477 5 440949 227848 33480 157 3476
3478 0 441005 227906 33120 227 3477
3479 0 441165 228022 32760 75 3478
3480 0 441233 227986 32680 75 3479
3481 0 441565 227826 32320 175 3480
3482 0 441865 227634 32120 120 3481
3483 5 442329 226526 32120 242 3482
3484 5 442353 226646 31880 196 3483
3485 0 442093 226822 31560 196 3484
3486 0 442017 227102 31520 196 3485
3487 5 441817 227266 31440 0 3486
3488 0 441901 226418 31360 128 3487
3489 0 442149 226118 31160 189 3488
3490 0 442241 226022 31080 189 3489
3491 0 442392 225810 30800 148 3490
3492 0 442496 225578 30600 140 3491
3493 5 442544 225398 30400 209 3492
3494 0 442048 225152 30200 181 3493
3495 0 441824 225088 30080 120 3494
3496 0 441632 225056 29880 98 3495
3497 0 441472 224896 29760 102 3496
3498 5 441312 224800 29720 91 3497
3499 0 441056 224736 29720 102 3498
3500 5 440992 224736 29720 98 3499
3501 5 441088 224480 29600 122 3500
3502 0 441184 224384 29360 108 3501
3503 0 441184 224224 29120 71 3502
3504 0 441216 224064 28920 71 3503
3505 0 441248 224000 28680 148 3504
3506 0 441248 223840 28480 175 3505
3507 0 441344 223680 28280 108 3506
3508 0 441280 223520 28080 75 3507
3509 0 441184 223360 27880 98 3508
3510 5 441056 223264 27840 98 3509
3511 0 440800 223168 27840 104 3510
3512 0 440544 223136 27840 166 3511
3513 0 440288 223136 27840 175 3512
3514 0 440064 223296 27840 189 3513
3515 0 439840 223456 27800 198 3514
3516 0 439648 223648 27720 186 3515
3517 5 439584 223712 27720 200 3516
3518 0 439488 223904 27560 150 3517
3519 5 439328 224064 27440 120 3518
3520 0 439136 224256 27360 141 3519
3521 0 439008 224480 27360 124 3520
3522 0 438944 224736 27320 166 3521
3523 5 438944 224864 27240 139 3522
3524 0 438976 225056 27040 81 3523
3525 0 439072 225280 26880 71 3524
3526 0 439264 225472 26840 60 3525
3527 5 439328 225536 26800 90 3526
3528 0 439264 225632 26480 32 3527
3529 0 439136 225856 26440 32 3528
3530 0 438944 225984 26320 91 3529
3531 5 438816 225952 26280 71 3530
3532 0 438624 226112 26120 140 3531
3533 0 438688 226048 25880 32 3532
3534 0 438848 225888 25760 64 3533
3535 0 438912 225728 25520 101 3534
3536 0 439072 225696 25320 86 3535
3537 0 439328 225696 25280 90 3536
3538 0 439584 225728 25240 108 3537
3539 0 439840 225760 25280 71 3538
3540 6 440000 225760 25240 51 3539
3541 0 440384 236000 39480 297 3019
3542 0 440544 236032 39280 251 3541
3543 0 440576 236096 39000 286 3542
3544 0 440704 236192 38760 229 3543
3545 0 440736 236320 38520 64 3544
3546 0 440736 236384 38240 200 3545
3547 0 440736 236384 37960 253 3546
3548 0 440896 236448 37760 166 3547
3549 0 441056 236480 37560 122 3548
3550 0 441216 236576 37360 136 3549
3551 0 441472 236672 37240 150 3550
3552 0 441632 236768 37040 40 3551
3553 0 441696 236832 36800 45 3552
3554 0 441696 236992 36600 166 3553
3555 0 441664 237152 36400 128 3554
3556 0 441664 237312 36160 134 3555
3557 0 441664 237472 35960 172 3556
3558 0 441664 237600 35720 246 3557
3559 0 441664 237760 35480 229 3558
3560 0 441792 237920 35280 160 3559
3561 0 441792 238080 35080 75 3560
3562 0 441792 238240 34880 175 3561
3563 5 441792 238304 34800 202 3562
3564 0 441792 238144 34600 200 3563
3565 0 441792 237920 34440 200 3564
3566 0 441888 237760 34240 96 3565
3567 0 441920 237600 34040 81 3566
3568 0 441920 237440 33840 75 3567
3569 5 441920 237312 33680 40 3568
3570 0 441696 237408 33600 115 3569
3571 5 441600 237440 33600 96 3570
3572 0 441632 237696 33600 122 3571
3573 0 441728 237920 33440 261 3572
3574 0 441728 238112 33240 200 3573
3575 5 441728 238240 33160 166 3574
3576 0 441696 238496 33040 98 3575
3577 0 441600 238720 32920 139 3576
3578 0 441600 238976 32840 217 3577
3579 0 441600 239232 32720 166 3578
3580 5 441600 239392 32520 137 3579
3581 0 441472 239552 32320 141 3580
3582 0 441344 239712 32120 137 3581
3583 5 441280 239776 32000 163 3582
3584 0 441024 239776 31880 139 3583
3585 0 440832 239744 31680 176 3584
3586 0 440608 239808 31520 81 3585
3587 0 440448 239872 31320 120 3586
3588 0 440288 239904 31120 115 3587
3589 5 440224 239904 31040 160 3588
3590 0 440064 239936 30840 148 3589
3591 0 440032 240032 30600 90 3590
3592 0 439872 240096 30400 81 3591
3593 0 439712 240096 30200 75 3592
3594 0 439552 240128 30000 154 3593
3595 0 439392 240128 29800 140 3594
3596 0 439168 240128 29600 104 3595
3597 0 438976 240128 29400 128 3596
3598 0 438752 240064 29280 40 3597
3599 0 438560 240000 29080 120 3598
3600 0 438368 240000 28880 163 3599
3601 5 438272 240000 28880 150 3600
3602 0 438016 240000 28880 124 3601
3603 0 437760 239872 28880 175 3602
3604 0 437504 239872 28760 140 3603
3605 0 437344 239776 28560 45 3604
3606 0 437088 239776 28520 75 3605
3607 0 436832 239776 28520 108 3606
3608 0 436608 239936 28640 102 3607
3609 0 436576 240032 28880 96 3608
3610 0 436576 240192 29080 90 3609
3611 0 436640 240320 29320 136 3610
3612 0 436672 240384 29560 115 3611
3613 0 436800 240384 29800 108 3612
3614 6 436896 240384 29920 96 3613
3615 0 445868 241760 43160 229 3006
3616 0 445775 241984 43400 0 3615
3617 5 445706 241745 43560 172 3616
3618 0 444558 240747 43560 189 3617
3619 0 443635 240786 43560 178 3618
3620 5 442011 239900 43560 196 3619
3621 0 441981 239784 43320 90 3620
3622 0 441947 239558 43000 86 3621
3623 0 441707 239724 42760 134 3622
3624 0 441763 239756 42640 210 3623
3625 0 441802 239830 42320 210 3624
3626 5 441824 239870 42280 210 3625
3627 5 441472 239772 42240 203 3626
3628 0 441045 239533 42080 32 3627
3629 0 440828 239255 41840 128 3628
3630 5 440657 239117 41800 160 3629
3631 5 440311 239044 41280 0 3630
3632 0 439535 238600 41280 60 3631
3633 0 439039 238728 41000 32 3632
3634 0 438615 238752 40920 98 3633
3635 0 438559 238768 40800 104 3634
3636 5 438391 238816 40720 104 3635
3637 0 438199 238936 40640 101 3636
3638 0 437751 238880 40480 86 3637
3639 0 437263 238840 40400 120 3638
3640 5 437231 238864 40360 120 3639
3641 5 436327 238752 40160 160 3640
3642 5 434631 238768 40080 124 3641
3643 5 434335 238824 40000 102 3642
3644 0 433383 238832 39800 189 3643
3645 0 433071 238728 39640 166 3644
3646 0 432759 238736 39440 101 3645
3647 5 432303 238808 39200 115 3646
3648 0 431623 239096 39040 160 3647
3649 5 431647 239032 38960 226 3648
3650 0 431375 239200 38640 136 3649
3651 0 431087 239360 38480 178 3650
3652 0 430855 239392 38400 168 3651
3653 0 430007 239528 38240 160 3652
3654 0 429663 239944 38080 0 3653
3655 0 429359 240264 37800 32 3654
3656 0 429135 240344 37640 0 3655
3657 0 428975 240376 37440 0 3656
3658 0 429367 240448 37400 0 3657
3659 0 429623 240552 37360 0 3658
3660 0 429927 240664 37280 0 3659
3661 0 430095 240648 37240 0 3660
3662 0 430463 240672 37160 0 3661
3663 0 430671 240808 37040 0 3662
3664 0 430743 240816 37000 0 3663
3665 0 430575 240920 36920 0 3664
3666 0 430463 241024 36840 0 3665
3667 0 430215 241112 36760 0 3666
3668 0 430079 241232 36720 0 3667
3669 0 429711 241352 36640 0 3668
3670 0 429399 241456 36600 0 3669
3671 0 429063 241504 36520 0 3670
3672 0 428807 241512 36440 0 3671
3673 0 428775 241560 36360 0 3672
3674 0 428767 241624 36240 0 3673
3675 0 428843 241688 36080 0 3674
3676 0 428899 241808 35960 0 3675
3677 0 428775 241868 35840 0 3676
3678 0 428775 241920 35600 0 3677
3679 5 428575 241920 35440 0 3678
3680 0 428547 241988 35200 0 3679
3681 0 428527 242028 35120 0 3680
3682 0 428483 242016 35000 0 3681
3683 0 428387 242204 34880 0 3682
3684 5 428043 242376 34840 0 3683
3685 5 428089 242432 34760 0 3684
3686 0 428119 242688 34760 0 3685
3687 0 427967 242928 34880 0 3686
3688 6 427835 242940 34960 0 3687
3689 0 444941 240266 40440 32 3016
3690 0 445228 240819 40440 32 3689
3691 0 445016 240957 40160 32 3690
3692 0 444934 241082 39880 90 3691
3693 0 444862 241232 39560 104 3692
3694 0 444591 241123 39200 90 3693
3695 5 444194 241293 38840 0 3694
3696 0 443689 241293 38560 190 3695
3697 0 443523 241306 38360 190 3696
3698 0 443488 241311 38320 176 3697
3699 5 443477 241424 38280 176 3698
3700 0 444272 241031 38280 128 3699
3701 0 444799 241205 38240 228 3700
3702 0 445224 241415 38040 166 3701
3703 0 445229 241420 37760 258 3702
3704 5 445129 241308 37640 0 3703
3705 0 444971 241151 37440 0 3704
3706 0 445692 241354 37120 128 3705
3707 5 445913 240969 36920 98 3706
3708 0 446497 240656 36800 71 3707
3709 5 446429 240665 36760 71 3708
3710 0 445569 240860 36240 45 3709
3711 0 445542 240699 35760 237 3710
3712 0 445524 240592 35440 104 3711
3713 5 445519 240565 35360 71 3712
3714 0 445517 240552 35320 71 3713
3715 0 445413 240344 35200 137 3714
3716 0 445437 240216 34800 240 3715
3717 0 445949 239808 34440 202 3716
3718 0 446461 239136 34400 75 3717
3719 5 446563 238986 34240 80 3718
3720 5 446717 238760 34000 75 3719
3721 5 446853 238720 33840 45 3720
3722 0 447309 238432 33720 75 3721
3723 0 447437 238264 33480 120 3722
3724 0 447413 238168 33160 32 3723
3725 0 447437 238000 32960 75 3724
3726 0 447469 237760 32760 91 3725
3727 0 447309 237480 32360 75 3726
3728 0 447181 236984 31960 75 3727
3729 0 447061 236440 31680 86 3728
3730 0 446965 236040 31400 98 3729
3731 0 447069 235456 31160 60 3730
3732 0 447221 235008 30600 128 3731
3733 0 447629 234496 30080 81 3732
3734 0 447765 233960 29880 0 3733
3735 0 447701 233768 29600 124 3734
3736 5 447305 234090 29320 140 3735
3737 0 447761 233530 29120 102 3736
3738 5 447777 233402 28880 102 3737
3739 0 448041 232810 28680 234 3738
3740 0 447809 232698 28360 253 3739
3741 5 447753 232634 28280 253 3740
3742 0 447641 232634 28000 157 3741
3743 5 447701 232546 27960 157 3742
3744 0 447761 232458 27920 91 3743
3745 0 447809 232946 27400 148 3744
3746 0 447625 233634 27240 186 3745
3747 5 447734 233621 27080 32 3746
3748 0 447761 233618 27040 32 3747
3749 5 447809 233794 27000 32 3748
3750 0 447473 234130 26800 175 3749
3751 0 447329 234578 26520 136 3750
3752 5 447353 234874 26200 32 3751
3753 0 448081 235178 26160 102 3752
3754 5 448119 235234 26120 102 3753
3755 0 448529 235090 26120 60 3754
3756 0 448673 235002 26040 51 3755
3757 0 448913 235050 25960 51 3756
3758 0 448905 235106 25880 51 3757
3759 0 448841 235202 25800 51 3758
3760 6 448937 235202 25760 51 3759
3761 0 342850 149615 168200 0 2830
3762 0 342446 149575 168360 0 3761
3763 0 342028 149445 168520 0 3762
3764 0 341635 149446 168720 0 3763
3765 0 341177 149258 168880 0 3764
3766 0 341021 148902 168960 0 3765
3767 0 340714 148897 169040 0 3766
3768 0 340403 148919 169120 0 3767
3769 5 340248 148923 169160 0 3768
3770 0 339670 148801 169320 0 3769
3771 0 339577 148789 169360 0 3770
3772 0 339392 148766 169440 0 3771
3773 0 339300 148754 169480 0 3772
3774 0 339207 148743 169520 0 3773
3775 0 338975 148940 169680 0 3774
3776 0 338627 148972 169880 0 3775
3777 0 338638 148952 170000 0 3776
3778 0 338642 148946 170040 0 3777
3779 0 338768 148829 170200 0 3778
3780 0 338778 148933 170320 0 3779
3781 0 338782 148968 170360 0 3780
3782 0 338785 149002 170400 0 3781
3783 0 338339 149134 170600 0 3782
3784 0 338303 149213 170760 0 3783
3785 0 338294 149233 170800 0 3784
3786 0 337983 149258 170920 0 3785
3787 0 337998 149199 171080 0 3786
3788 0 337993 149032 171240 0 3787
3789 0 337715 149153 171360 0 3788
3790 0 337631 149189 171400 0 3789
3791 0 337541 149228 171440 0 3790
3792 0 337193 149316 171520 0 3791
3793 5 336845 149404 171600 0 3792
3794 0 335737 150059 171400 0 3793
3795 5 335615 150265 171360 0 3794
3796 0 335156 151091 171200 0 3795
3797 0 335103 151109 171160 0 3796
3798 5 334943 151162 171040 0 3797
3799 0 335197 151169 170960 0 3798
3800 0 335206 151172 170920 0 3799
3801 0 335209 151125 170760 0 3800
3802 0 335214 151108 170680 0 3801
3803 0 335210 151401 170440 0 3802
3804 0 334883 151788 170160 0 3803
3805 0 334874 151766 170120 0 3804
3806 0 334817 151634 169880 0 3805
3807 0 334713 151566 169640 0 3806
3808 0 334685 151686 169480 0 3807
3809 0 334905 152084 169160 0 3808
3810 0 335030 152040 168920 0 3809
3811 0 335491 152152 168640 0 3810
3812 0 335187 152480 168480 0 3811
3813 0 335111 152562 168440 0 3812
3814 0 335112 152653 168400 0 3813
3815 0 335117 153016 168240 0 3814
3816 0 335416 153209 168080 0 3815
3817 0 335388 153221 167960 0 3816
3818 0 335351 153238 167800 0 3817
3819 0 335441 153013 167520 0 3818
3820 0 335524 153115 167400 0 3819
3821 0 335608 153217 167280 0 3820
3822 0 335758 153528 167160 0 3821
3823 0 335908 153840 167040 0 3822
3824 0 335884 154005 166960 0 3823
3825 0 336125 154458 166720 0 3824
3826 0 336165 154533 166680 0 3825
3827 0 336167 154509 166440 0 3826
3828 0 336173 154386 166400 0 3827
3829 0 336179 154263 166360 0 3828
3830 0 336948 154595 166200 0 3829
3831 6 336943 154579 166040 0 3830
3832 5 439244 229427 38840 286 3028
3833 0 437932 228511 38840 197 3832
3834 0 437869 228275 38640 244 3833
3835 0 437719 228160 38400 189 3834
3836 0 437214 227509 38160 75 3835
3837 5 437184 227489 38040 160 3836
3838 0 437127 227465 37840 160 3837
3839 0 437219 227223 37560 219 3838
3840 0 437853 227230 37280 86 3839
3841 0 438531 227503 37000 32 3840
3842 0 438628 227549 36800 32 3841
3843 0 437643 227316 36480 75 3842
3844 0 437468 227214 36200 128 3843
3845 0 437427 227101 35880 172 3844
3846 0 437358 227062 35560 154 3845
3847 0 437372 227065 35360 154 3846
3848 5 437308 226954 35240 104 3847
3849 0 437294 226898 35200 104 3848
3850 0 437224 226906 35000 168 3849
3851 0 436712 226995 34840 197 3850
3852 0 436400 226947 34680 104 3851
3853 0 436672 227074 34480 104 3852
3854 0 436559 227085 34360 157 3853
3855 5 436535 227097 34280 254 3854
3856 0 436504 227099 34240 254 3855
3857 0 436624 226955 34160 166 3856
3858 5 436598 226884 34000 166 3857
3859 0 435808 227115 34000 102 3858
3860 5 435706 227119 33920 102 3859
3861 0 435504 227131 33760 209 3860
3862 0 434799 226858 33480 194 3861
3863 0 434751 226944 33000 189 3862
3864 0 434618 226845 32560 168 3863
3865 5 434423 226892 32320 186 3864
3866 0 434208 226784 31720 102 3865
3867 0 434080 226592 31520 124 3866
3868 0 433888 226528 31320 128 3867
3869 0 433792 226464 31080 160 3868
3870 0 433856 226432 30840 208 3869
3871 5 433888 226400 30640 245 3870
3872 0 433824 226656 30560 128 3871
3873 0 433696 226880 30480 164 3872
3874 0 433504 227072 30480 166 3873
3875 5 433440 227072 30480 156 3874
3876 0 433248 227200 30360 168 3875
3877 0 432992 227200 30360 139 3876
3878 0 432864 227072 30160 96 3877
3879 0 432704 226944 30000 122 3878
3880 0 432544 226880 29800 86 3879
3881 0 432384 226848 29560 64 3880
3882 0 432224 226848 29360 90 3881
3883 0 432000 226784 29240 98 3882
3884 0 431776 226688 29120 86 3883
3885 0 431552 226592 29000 71 3884
3886 0 431328 226496 28880 81 3885
3887 0 431104 226400 28760 86 3886
3888 0 430848 226336 28720 71 3887
3889 5 430624 226304 28720 60 3888
3890 0 430400 226176 28680 51 3889
3891 0 430208 226016 28560 51 3890
3892 0 430016 225824 28480 98 3891
3893 0 429856 225632 28440 150 3892
3894 0 429984 225408 28400 45 3893
3895 0 430176 225216 28280 60 3894
3896 6 430368 225056 28200 51 3895
3897 5 348047 147900 169560 0 2814
3898 0 347697 147598 169800 0 3897
3899 0 347639 147548 169840 0 3898
3900 0 347611 147507 170000 0 3899
3901 0 347603 147498 170040 0 3900
3902 0 347596 147451 170080 0 3901
3903 0 347576 147311 170200 0 3902
3904 0 347573 147212 170280 0 3903
3905 0 347571 147162 170320 0 3904
3906 0 347467 147120 170440 0 3905
3907 0 347328 147130 170560 0 3906
3908 0 347281 147133 170600 0 3907
3909 0 347090 147165 170760 0 3908
3910 0 346924 147183 170920 0 3909
3911 0 346883 147187 170960 0 3910
3912 0 346905 147130 171120 0 3911
3913 0 346994 147095 171320 0 3912
3914 0 346927 147133 171480 0 3913
3915 0 346819 147219 171640 0 3914
3916 0 346792 147240 171680 0 3915
3917 0 346630 147335 171880 0 3916
3918 0 346597 147327 172000 0 3917
3919 0 346592 147277 172120 0 3918
3920 0 346639 147210 172280 0 3919
3921 5 346707 147190 172480 0 3920
3922 0 346713 147186 172520 0 3921
3923 0 346461 147274 172600 0 3922
3924 0 346414 147300 172640 0 3923
3925 0 346321 147351 172720 0 3924
3926 0 346274 147376 172760 0 3925
3927 0 346133 147369 172800 0 3926
3928 0 345992 147095 172880 0 3927
3929 0 345914 147307 172960 0 3928
3930 0 345786 147447 173040 0 3929
3931 0 345702 147387 173160 0 3930
3932 0 345638 147367 173280 0 3931
3933 0 345586 147475 173400 0 3932
3934 0 345536 147515 173480 0 3933
3935 0 345352 147559 173520 0 3934
3936 5 345224 147611 173640 0 3935
3937 0 345016 147771 173680 0 3936
3938 0 344900 147887 173720 0 3937
3939 5 344802 147899 173840 0 3938
3940 0 345138 147847 173880 0 3939
3941 0 345333 147699 173960 0 3940
3942 0 345386 147655 174080 0 3941
3943 0 345386 147639 174160 0 3942
3944 0 345266 147663 174320 0 3943
3945 0 345290 147679 174440 0 3944
3946 0 345286 147647 174560 0 3945
3947 0 345326 147743 174720 0 3946
3948 0 345294 147763 174840 0 3947
3949 0 345294 147763 174960 0 3948
3950 0 345090 147647 175080 0 3949
3951 6 345006 147651 175160 0 3950
3952 0 434392 233138 38040 289 3367
3953 5 434176 233228 37880 287 3952
3954 5 433803 233361 37680 357 3953
3955 5 432313 233847 37680 273 3954
3956 5 430928 234338 37680 91 3955
3957 5 427469 235681 37680 0 3956
3958 0 428959 236195 36840 91 3957
3959 5 427732 236463 36440 0 3958
3960 5 427978 236891 36240 0 3959
3961 5 428020 237915 36240 32 3960
3962 0 428416 237984 35920 71 3961
3963 0 428416 238016 35640 32 3962
3964 0 428288 237888 35400 134 3963
3965 0 428160 237856 35160 128 3964
3966 0 428096 237856 34880 134 3965
3967 0 428000 237760 34640 75 3966
3968 0 427840 237600 34440 102 3967
3969 0 427648 237408 34400 197 3968
3970 5 427456 237216 34400 140 3969
3971 0 427264 237024 34400 102 3970
3972 0 427072 236832 34400 40 3971
3973 0 426880 236768 34240 148 3972
3974 0 426720 236640 34440 104 3973
3975 5 426592 236608 34640 160 3974
3976 0 426560 236384 34800 181 3975
3977 0 426400 236160 34840 139 3976
3978 5 426304 236064 34840 128 3977
3979 0 426272 235808 34800 163 3978
3980 0 426272 235584 34920 229 3979
3981 0 426240 235360 35040 219 3980
3982 5 426112 235136 35120 226 3981
3983 0 425888 235008 35160 163 3982
3984 0 425760 234816 35280 91 3983
3985 0 425696 234560 35400 86 3984
3986 5 425696 234528 35440 75 3985
3987 0 425632 234720 35640 115 3986
3988 0 425664 234880 35840 128 3987
3989 0 425504 235040 35960 71 3988
3990 0 425248 235104 35960 98 3989
3991 0 424992 235136 35960 71 3990
3992 0 424832 235136 35960 143 3991
3993 0 424576 235104 35960 154 3992
3994 0 424320 235040 36040 150 3993
3995 5 424064 235040 36080 128 3994
3996 0 423808 234944 36080 160 3995
3997 5 423744 234880 36080 172 3996
3998 5 423712 234816 36080 150 3997
3999 0 423648 234560 36200 115 3998
4000 0 423520 234368 36320 115 3999
4001 0 423520 234112 36320 86 4000
4002 5 423712 233920 36360 120 4001
4003 5 423712 233760 36360 71 4002
4004 0 423712 233504 36360 60 4003
4005 0 423872 233376 36560 40 4004
4006 6 423904 233376 36560 40 4005
4007 0 442057 239855 43760 196 3620
4008 0 441874 239791 43960 164 4007
4009 0 441764 239753 44080 197 4008
4010 0 441316 239536 44320 204 4009
4011 0 440598 239594 44600 224 4010
4012 0 440144 239496 44880 208 4011
4013 0 440126 239499 45120 241 4012
4014 0 440108 238738 45160 241 4013
4015 0 439925 239520 45200 198 4014
4016 0 439753 239702 45440 153 4015
4017 0 439751 240016 45640 120 4016
4018 5 439675 240025 45680 120 4017
4019 5 437860 238955 45680 0 4018
4020 5 434527 238578 45680 0 4019
4021 0 434439 238579 45800 0 4020
4022 0 434372 238563 45840 0 4021
4023 0 433667 238893 45880 0 4022
4024 0 433907 237973 46000 40 4023
4025 0 433960 237673 46080 80 4024
4026 5 434062 236997 46240 166 4025
4027 0 434048 236416 46440 154 4026
4028 0 434048 236160 46520 209 4027
4029 0 433984 235904 46600 283 4028
4030 0 433760 235744 46600 256 4029
4031 5 433632 235584 46760 229 4030
4032 0 433440 235680 46960 141 4031
4033 0 433216 235712 47080 209 4032
4034 5 433056 235776 47120 288 4033
4035 5 433024 235776 47120 295 4034
4036 0 432800 235744 47320 224 4035
4037 0 432576 235584 47360 172 4036
4038 0 432320 235520 47360 189 4037
4039 0 432064 235392 47400 209 4038
4040 0 431840 235200 47400 209 4039
4041 5 431680 235136 47360 256 4040
4042 0 431520 235264 47200 178 4041
4043 0 431360 235424 47080 183 4042
4044 0 431168 235584 46960 221 4043
4045 5 431136 235616 46920 241 4044
4046 0 430880 235744 46880 257 4045
4047 0 430624 235840 46840 288 4046
4048 0 430400 235936 46720 266 4047
4049 0 430144 235936 46680 241 4048
4050 0 429888 236064 46640 208 4049
4051 0 429728 236256 46600 124 4050
4052 0 429536 236448 46600 108 4051
4053 0 429280 236544 46600 163 4052
4054 0 429056 236640 46480 107 4053
4055 6 428960 236640 46440 75 4054
4056 5 432513 235775 32760 122 3396
4057 0 432672 235584 32200 32 4056
4058 0 432640 235744 31960 32 4057
4059 0 432800 235936 31640 164 4058
4060 0 432608 235872 31440 128 4059
4061 0 432416 235904 31280 157 4060
4062 0 432256 235904 31080 150 4061
4063 0 432160 235904 30840 108 4062
4064 0 432064 236064 30600 139 4063
4065 0 431904 236224 30440 40 4064
4066 0 431840 236352 30200 148 4065
4067 0 431840 236384 29920 176 4066
4068 5 431840 236384 29800 186 4067
4069 0 431712 236544 29600 176 4068
4070 0 431616 236608 29360 160 4069
4071 0 431552 236736 29120 124 4070
4072 0 431392 236864 28920 141 4071
4073 5 431264 236992 28760 122 4072
4074 0 431072 237184 28680 80 4073
4075 5 430976 237280 28600 71 4074
4076 0 430944 237536 28600 32 4075
4077 5 430944 237792 28640 51 4076
4078 0 431008 238048 28640 40 4077
4079 0 431168 238240 28680 102 4078
4080 0 431328 238464 28720 122 4079
4081 0 431456 238688 28720 86 4080
4082 0 431648 238880 28760 80 4081
4083 0 431840 239072 28840 107 4082
4084 0 431936 239328 28840 124 4083
4085 0 432032 239552 28760 148 4084
4086 5 432032 239616 28720 131 4085
4087 0 432032 239776 28520 104 4086
4088 0 432032 239936 28280 90 4087
4089 0 432128 240096 28080 102 4088
4090 0 432256 240256 27920 120 4089
4091 0 432256 240480 27760 120 4090
4092 0 432256 240704 27640 96 4091
4093 0 432192 240960 27600 148 4092
4094 0 432192 241216 27560 136 4093
4095 0 432192 241440 27400 60 4094
4096 0 432192 241696 27400 32 4095
4097 5 432096 241888 27360 40 4096
4098 0 431936 242112 27360 156 4097
4099 0 431744 242304 27440 135 4098
4100 0 431552 242496 27520 143 4099
4101 0 431392 242592 27720 98 4100
4102 0 431168 242656 27840 81 4101
4103 6 431040 242624 27920 75 4102
4104 0 437069 133095 186840 0 2598
4105 0 436994 133036 186880 0 4104
4106 0 436949 132982 186920 0 4105
4107 0 436856 132993 186960 0 4106
4108 0 436699 132975 187000 0 4107
4109 0 436664 133003 187040 0 4108
4110 0 436613 133025 187080 0 4109
4111 0 436526 133001 187120 0 4110
4112 0 436443 133053 187160 0 4111
4113 0 436401 133081 187200 0 4112
4114 5 436260 133209 187240 0 4113
4115 0 438385 133534 187240 0 4114
4116 0 438490 133585 187280 0 4115
4117 0 438456 133394 187320 0 4116
4118 0 438445 133404 187360 0 4117
4119 0 438474 133392 187400 0 4118
4120 0 438508 133400 187440 0 4119
4121 0 438474 133464 187480 0 4120
4122 0 438440 133522 187520 0 4121
4123 0 438394 133577 187560 0 4122
4124 0 438422 133427 187600 0 4123
4125 0 438375 133389 187640 0 4124
4126 0 438363 133368 187680 0 4125
4127 0 438335 133414 187720 0 4126
4128 0 438300 133423 187760 0 4127
4129 0 438197 133397 187800 0 4128
4130 0 438130 133398 187840 0 4129
4131 0 438115 133443 187880 0 4130
4132 0 438130 133495 187920 0 4131
4133 0 438130 133558 187960 0 4132
4134 0 438018 133509 188040 0 4133
4135 0 437999 133472 188160 0 4134
4136 0 437985 133472 188240 0 4135
4137 0 437974 133455 188280 0 4136
4138 5 437947 133434 188320 0 4137
4139 0 437994 132938 188320 0 4138
4140 0 438134 132715 188360 0 4139
4141 0 438150 132654 188400 0 4140
4142 0 438123 132561 188440 0 4141
4143 0 438125 132585 188480 0 4142
4144 0 438114 132588 188520 0 4143
4145 0 438105 132595 188560 0 4144
4146 0 438076 132612 188600 0 4145
4147 0 438087 132610 188640 0 4146
4148 0 438086 132609 188680 0 4147
4149 6 438091 132634 188720 0 4148
4150 0 444247 231891 30760 115 3073
4151 5 444351 231899 30400 86 4150
4152 0 444351 231812 30320 128 4151
4153 0 444351 231595 30120 196 4152
4154 0 444479 231059 29840 32 4153
4155 0 444295 230939 29360 122 4154
4156 0 443983 230867 28960 140 4155
4157 0 443767 230803 28520 128 4156
4158 0 443751 230659 28400 136 4157
4159 0 443199 229443 28280 197 4158
4160 5 443583 229603 27960 128 4159
4161 0 443783 230171 27400 81 4160
4162 0 443663 230195 27240 81 4161
4163 5 443695 230251 27200 98 4162
4164 0 443567 230731 27120 75 4163
4165 0 443455 230891 26960 75 4164
4166 0 443311 231043 26840 148 4165
4167 0 443159 231499 26520 81 4166
4168 0 442967 231875 26120 104 4167
4169 0 442679 232163 25800 75 4168
4170 0 442599 232515 25640 128 4169
4171 5 441871 232931 25600 200 4170
4172 0 442047 232915 25240 148 4171
4173 5 441967 232867 24960 163 4172
4174 0 441599 232707 24960 75 4173
4175 0 441523 232559 24800 96 4174
4176 0 441171 232751 24400 86 4175
4177 0 440883 232967 24320 120 4176
4178 0 440731 232983 24160 115 4177
4179 0 440547 233103 24000 71 4178
4180 0 440339 233167 23880 64 4179
4181 0 440091 233343 23720 0 4180
4182 0 440091 233487 23560 0 4181
4183 5 440139 233575 23440 0 4182
4184 0 439587 233407 23440 0 4183
4185 0 438671 233243 23720 0 4184
4186 0 438367 232931 23960 0 4185
4187 0 438287 232771 24080 0 4186
4188 0 438311 232699 24200 0 4187
4189 0 438391 232659 24280 0 4188
4190 0 438359 232579 24360 0 4189
4191 0 438351 232395 24520 0 4190
4192 0 438359 232275 24680 0 4191
4193 0 438167 232083 24800 0 4192
4194 0 438071 231939 24960 0 4193
4195 6 438095 231763 25240 0 4194
4196 0 439341 229520 33320 0 3476
4197 0 439314 229579 33160 0 4196
4198 5 439301 229608 33080 32 4197
4199 0 440941 230000 33080 163 4198
4200 0 440969 230236 32640 264 4199
4201 5 440926 230551 32600 198 4200
4202 0 440833 230476 32160 154 4201
4203 0 440233 230604 31920 221 4202
4204 5 439819 230514 31880 198 4203
4205 0 438577 230244 31760 221 4204
4206 5 437713 229964 31600 136 4205
4207 0 437056 229664 31520 124 4206
4208 5 436992 229600 31480 124 4207
4209 0 436864 229440 31280 108 4208
4210 5 436864 229440 31240 98 4209
4211 0 436800 229376 31000 98 4210
4212 0 436768 229248 30760 51 4211
4213 0 436768 229184 30480 75 4212
4214 0 436672 229184 30240 64 4213
4215 0 436544 229056 30040 154 4214
4216 0 436544 228928 29800 128 4215
4217 0 436544 228800 29560 90 4216
4218 0 436512 228736 29320 150 4217
4219 0 436576 228672 29080 137 4218
4220 0 436640 228608 28840 178 4219
4221 0 436800 228544 28640 185 4220
4222 0 436992 228448 28440 102 4221
4223 0 437152 228480 28240 81 4222
4224 0 437280 228480 28000 128 4223
4225 0 437280 228608 27760 122 4224
4226 5 437280 228608 27600 115 4225
4227 0 437120 228608 27400 102 4226
4228 5 437056 228608 27320 120 4227
4229 0 436928 228768 27120 122 4228
4230 0 436768 228928 26920 104 4229
4231 0 436576 229024 26760 80 4230
4232 0 436352 229184 26720 122 4231
4233 0 436192 229376 26680 135 4232
4234 0 436000 229568 26600 128 4233
4235 0 435872 229792 26600 120 4234
4236 0 435744 230016 26520 102 4235
4237 0 435552 230208 26440 107 4236
4238 0 435392 230368 26320 51 4237
4239 0 435296 230592 26240 71 4238
4240 0 435040 230592 26120 143 4239
4241 6 434784 230624 26080 102 4240
4242 5 442713 241346 38840 115 3695
4243 0 442467 241372 38680 124 4242
4244 0 441279 241167 38360 101 4243
4245 0 440995 241132 38240 75 4244
4246 0 440867 241098 38040 75 4245
4247 0 440707 241172 37880 0 4246
4248 0 440611 241292 37680 102 4247
4249 0 440467 241428 37520 102 4248
4250 0 440780 241672 37280 80 4249
4251 0 441060 241961 37000 0 4250
4252 0 440996 242217 36800 0 4251
4253 0 440414 242301 36600 0 4252
4254 0 439846 242340 36400 0 4253
4255 0 439579 242473 36200 0 4254
4256 0 439440 242529 36000 0 4255
4257 0 439186 242596 35840 0 4256
4258 0 439027 242551 35640 0 4257
4259 0 438795 242684 35440 0 4258
4260 0 438649 242665 35320 0 4259
4261 0 438220 242792 35120 0 4260
4262 0 437898 242902 34880 0 4261
4263 0 437539 242932 34680 0 4262
4264 0 437052 243101 34520 0 4263
4265 0 435059 243093 34520 0 4264
4266 0 433915 243044 34440 0 4265
4267 0 433746 243005 34360 0 4266
4268 0 433428 243037 34080 0 4267
4269 0 433210 243084 33800 98 4268
4270 0 433224 243064 33480 98 4269
4271 0 432762 243108 33280 96 4270
4272 0 431764 243061 33120 200 4271
4273 0 431046 242801 32880 128 4272
4274 5 431114 242775 32840 128 4273
4275 0 431107 242767 32800 128 4274
4276 0 431195 243061 32600 32 4275
4277 0 431241 243279 32400 32 4276
4278 0 430746 243631 32400 45 4277
4279 0 430651 243732 32280 0 4278
4280 0 430560 243771 32200 0 4279
4281 0 430394 243858 32040 0 4280
4282 0 430232 243853 31920 0 4281
4283 0 430155 243718 31760 0 4282
4284 0 430002 243660 31600 0 4283
4285 0 429870 243586 31480 0 4284
4286 6 429672 243665 31320 0 4285
4287 5 442464 233792 27560 178 3087
4288 0 442464 234016 27400 136 4287
4289 0 442432 234272 27280 120 4288
4290 0 442400 234528 27160 107 4289
4291 0 442368 234784 27040 102 4290
4292 0 442368 235008 26920 86 4291
4293 0 442368 235264 26800 51 4292
4294 0 442336 235488 26680 51 4293
4295 0 442304 235744 26560 60 4294
4296 5 442304 235808 26480 120 4295
4297 0 442176 235968 26280 81 4296
4298 0 442112 236192 26160 156 4297
4299 0 441952 236352 25960 107 4298
4300 0 441792 236416 25760 60 4299
4301 0 441632 236576 25560 90 4300
4302 0 441472 236704 25360 98 4301
4303 0 441216 236768 25280 71 4302
4304 0 441056 236800 25080 81 4303
4305 0 440832 236768 24920 71 4304
4306 0 440672 236736 24720 122 4305
4307 0 440448 236704 24560 98 4306
4308 0 440192 236704 24480 86 4307
4309 0 439968 236768 24320 81 4308
4310 0 439808 236928 24120 32 4309
4311 0 439840 237088 23920 32 4310
4312 0 439776 237184 23680 32 4311
4313 0 439712 237152 23440 150 4312
4314 0 439488 237024 23480 175 4313
4315 0 439232 236960 23480 139 4314
4316 5 439072 236832 23480 186 4315
4317 0 438912 237056 23480 172 4316
4318 0 438784 237280 23480 124 4317
4319 0 438912 237504 23520 75 4318
4320 0 439040 237728 23520 32 4319
4321 0 439168 237952 23440 40 4320
4322 0 439328 238144 23400 60 4321
4323 0 439392 238400 23400 71 4322
4324 0 439392 238656 23320 45 4323
4325 6 439360 238752 23240 40 4324
4326 0 440896 153734 218480 0 2472
4327 0 440831 153946 218440 0 4326
4328 0 440791 154091 218400 0 4327
4329 0 440632 154273 218360 0 4328
4330 0 440604 154340 218320 0 4329
4331 0 440590 154401 218280 0 4330
4332 0 440572 154371 218240 0 4331
4333 0 440573 154348 218200 0 4332
4334 0 440585 154322 218160 0 4333
4335 0 440606 154301 218120 0 4334
4336 0 440626 154300 218080 0 4335
4337 0 440644 154280 218040 0 4336
4338 0 440670 154242 218000 0 4337
4339 0 440703 154205 217960 0 4338
4340 0 440691 154176 217920 0 4339
4341 0 440697 154166 217880 0 4340
4342 0 440655 154166 217840 0 4341
4343 0 440632 154164 217800 0 4342
4344 0 440630 154162 217760 0 4343
4345 0 440629 154166 217720 0 4344
4346 0 440607 154153 217680 0 4345
4347 0 440600 154135 217640 0 4346
4348 0 440588 154140 217600 0 4347
4349 0 440568 154134 217560 0 4348
4350 0 440571 154138 217520 0 4349
4351 0 440590 154152 217480 0 4350
4352 0 440573 154119 217440 0 4351
4353 0 440561 154087 217400 0 4352
4354 0 440555 154045 217360 0 4353
4355 0 440553 154004 217320 0 4354
4356 0 440633 154114 217280 0 4355
4357 0 440514 154301 217240 0 4356
4358 0 440297 154259 217240 0 4357
4359 0 440167 154257 217200 0 4358
4360 0 440150 154285 217160 0 4359
4361 6 440130 154294 217120 0 4360
4362 5 439186 230130 31360 131 4204
4363 0 439137 230100 31320 163 4362
4364 0 439040 230272 30640 164 4363
4365 0 439040 230368 30400 190 4364
4366 0 439072 230336 30120 154 4365
4367 0 439104 230240 29880 131 4366
4368 0 439104 230208 29600 115 4367
4369 0 439104 230144 29320 140 4368
4370 0 439104 230144 29040 71 4369
4371 0 439232 230176 28800 45 4370
4372 0 439392 230304 28600 98 4371
4373 5 439424 230336 28480 156 4372
4374 0 439424 230592 28480 120 4373
4375 0 439392 230816 28600 102 4374
4376 5 439488 231040 28680 176 4375
4377 0 439488 231296 28600 163 4376
4378 5 439520 231456 28480 160 4377
4379 0 439456 231616 28240 124 4378
4380 0 439328 231840 28160 153 4379
4381 5 439328 232032 28120 128 4380
4382 5 439232 232224 28080 124 4381
4383 0 439232 232448 27920 120 4382
4384 0 439232 232672 27760 96 4383
4385 0 439200 232832 27560 153 4384
4386 0 439168 233024 27400 163 4385
4387 0 439008 233248 27400 160 4386
4388 5 438784 233376 27400 137 4387
4389 5 438720 233376 27400 139 4388
4390 0 438688 233248 27640 32 4389
4391 0 438560 233152 27840 104 4390
4392 0 438400 233248 28040 80 4391
4393 0 438176 233280 28160 128 4392
4394 0 437920 233248 28160 186 4393
4395 0 437728 233248 28360 163 4394
4396 0 437632 233408 28560 163 4395
4397 6 437760 233568 28760 40 4396
4398 5 434573 232087 39320 124 3364
4399 5 434024 230794 39320 0 4398
4400 0 434086 230791 39480 0 4399
4401 5 434049 231003 39720 221 4400
4402 5 432547 230960 39720 32 4401
4403 0 432297 230988 39920 32 4402
4404 5 432297 230947 39960 32 4403
4405 0 432997 230998 40120 86 4404
4406 0 433250 230934 40360 32 4405
4407 0 433251 231018 40480 32 4406
4408 0 433337 231132 40640 32 4407
4409 5 433281 231202 40760 32 4408
4410 0 433471 231156 40800 71 4409
4411 0 433502 231098 40880 71 4410
4412 0 433553 231172 40920 71 4411
4413 0 433600 231181 41000 71 4412
4414 0 433584 231189 41040 71 4413
4415 0 433616 231181 41120 71 4414
4416 0 433703 231261 41200 86 4415
4417 0 433792 231347 41280 86 4416
4418 0 433743 231406 41360 86 4417
4419 0 433792 231104 41800 163 4418
4420 0 433760 231200 42040 172 4419
4421 0 433920 231360 42160 120 4420
4422 5 433984 231520 42400 178 4421
4423 0 433920 231552 42480 124 4422
4424 0 433792 231616 42720 148 4423
4425 0 433568 231552 42840 178 4424
4426 0 433408 231552 43040 206 4425
4427 0 433184 231680 43040 148 4426
4428 0 432960 231808 43160 150 4427
4429 0 432736 231872 43280 136 4428
4430 0 432480 231968 43320 150 4429
4431 0 432224 231872 43280 115 4430
4432 0 432096 231872 43520 64 4431
4433 6 431904 231936 43720 32 4432
4434 0 444100 152583 219560 0 2499
4435 0 444336 152542 219600 0 4434
4436 0 444416 152451 219640 0 4435
4437 0 444466 152430 219680 0 4436
4438 0 444524 152400 219720 0 4437
4439 0 444580 152422 219760 0 4438
4440 0 444624 152437 219800 0 4439
4441 0 444671 152504 219840 0 4440
4442 0 444686 152520 219880 0 4441
4443 0 444704 152558 219920 0 4442
4444 0 444719 152553 219960 0 4443
4445 0 444731 152581 220000 0 4444
4446 0 444738 152597 220040 0 4445
4447 0 444765 152630 220080 0 4446
4448 0 444776 152581 220120 0 4447
4449 0 444779 152528 220160 0 4448
4450 0 444810 152508 220200 0 4449
4451 0 444844 152492 220240 0 4450
4452 0 444872 152440 220280 0 4451
4453 0 444918 152411 220320 0 4452
4454 0 444951 152395 220360 0 4453
4455 0 444989 152371 220400 0 4454
4456 0 445001 152414 220440 0 4455
4457 0 444978 152408 220480 0 4456
4458 0 445020 152439 220520 0 4457
4459 0 445031 152433 220560 0 4458
4460 0 445040 152437 220600 0 4459
4461 5 444752 152474 220640 0 4460
4462 0 444741 152355 220680 0 4461
4463 0 444744 152304 220720 0 4462
4464 0 444707 152315 220760 0 4463
4465 6 444657 152313 220800 0 4464
4466 5 344920 156081 160040 0 3206
4467 0 344864 156015 160000 0 4466
4468 5 344829 155927 159880 0 4467
4469 0 344817 155898 159840 0 4468
4470 0 344857 155851 159800 0 4469
4471 0 344937 155757 159720 0 4470
4472 0 344977 155707 159680 0 4471
4473 5 344986 155654 159600 0 4472
4474 0 345011 156259 159600 0 4473
4475 0 344320 156501 159600 0 4474
4476 0 344227 156515 159560 0 4475
4477 0 343854 156573 159400 0 4476
4478 0 343574 156730 159160 0 4477
4479 0 343460 156819 159040 0 4478
4480 0 343291 156916 158840 0 4479
4481 0 343287 157032 158640 0 4480
4482 0 343004 156979 158480 0 4481
4483 0 342934 156966 158440 0 4482
4484 0 342863 156953 158400 0 4483
4485 0 342799 156935 158240 0 4484
4486 0 342767 156926 158160 0 4485
4487 0 342760 156921 157960 0 4486
4488 0 342671 156684 157880 0 4487
4489 0 342607 156643 157840 0 4488
4490 0 342351 156478 157680 0 4489
4491 0 342187 156453 157560 0 4490
4492 0 341760 156422 157400 0 4491
4493 0 341741 156408 157200 0 4492
4494 0 341823 156344 157040 0 4493
4495 0 341843 156328 157000 0 4494
4496 6 341861 156062 156920 0 4495
4497 0 433737 232159 37880 163 3953
4498 0 433534 231877 37600 101 4497
4499 5 433586 232055 37360 51 4498
4500 0 433907 232109 37120 32 4499
4501 0 433746 232180 36880 104 4500
4502 0 432493 232110 36560 107 4501
4503 0 431831 232150 36360 124 4502
4504 5 431720 232249 36240 102 4503
4505 5 430111 232466 36240 150 4504
4506 5 429355 232121 36240 189 4505
4507 0 429229 232093 36120 140 4506
4508 0 429060 232076 35960 98 4507
4509 0 428694 231953 35720 200 4508
4510 0 428517 231703 35440 81 4509
4511 0 428268 231644 35360 81 4510
4512 5 427474 230615 35360 108 4511
4513 5 427664 230402 35440 32 4512
4514 0 427014 230719 35440 115 4513
4515 0 426977 230674 35480 115 4514
4516 0 426837 230678 35560 75 4515
4517 0 426640 230820 35640 60 4516
4518 0 426538 230824 35720 60 4517
4519 0 426376 230781 35800 96 4518
4520 0 426208 230716 35920 96 4519
4521 0 426064 230627 36080 96 4520
4522 0 425709 230584 36160 104 4521
4523 0 425624 230432 36280 104 4522
4524 0 425524 230278 36400 120 4523
4525 0 425391 230215 36480 120 4524
4526 0 425553 230224 36560 120 4525
4527 6 426052 230278 36720 0 4526
4528 0 436409 132947 186080 0 2580
4529 0 436325 132862 186000 0 4528
4530 0 436306 132806 185960 0 4529
4531 0 436287 132812 185920 0 4530
4532 0 436304 132788 185880 0 4531
4533 5 436329 132753 185840 0 4532
4534 0 436395 132849 185800 0 4533
4535 0 436462 132889 185760 0 4534
4536 0 436529 132932 185720 0 4535
4537 0 437038 132873 185680 0 4536
4538 0 437145 132687 185640 0 4537
4539 0 437185 132582 185600 0 4538
4540 0 437185 132491 185560 0 4539
4541 0 437334 132438 185520 0 4540
4542 0 437431 132317 185480 0 4541
4543 0 437461 132295 185440 0 4542
4544 0 437491 132235 185400 0 4543
4545 0 437483 132227 185360 0 4544
4546 0 437493 132173 185320 0 4545
4547 0 437508 132109 185280 0 4546
4548 0 437491 132161 185240 0 4547
4549 0 437467 132215 185200 0 4548
4550 0 437473 132318 185160 0 4549
4551 0 437465 132284 185120 0 4550
4552 0 437485 132214 185080 0 4551
4553 0 437494 132150 185040 0 4552
4554 0 437482 132139 185000 0 4553
4555 0 437544 132129 184960 0 4554
4556 6 437571 132096 184920 0 4555
4557 0 438816 235488 30880 166 3420
4558 0 439008 235456 31080 148 4557
4559 0 439168 235456 31280 163 4558
4560 0 439328 235584 31480 128 4559
4561 0 439488 235744 31640 122 4560
4562 0 439648 235968 31640 128 4561
4563 0 439776 236192 31760 163 4562
4564 0 439968 236384 31880 178 4563
4565 0 440224 236384 31760 124 4564
4566 0 440384 236384 31560 107 4565
4567 0 440608 236384 31400 104 4566
4568 0 440864 236352 31320 150 4567
4569 0 441088 236352 31200 96 4568
4570 0 441280 236352 31000 122 4569
4571 0 441440 236352 30800 32 4570
4572 0 441600 236320 30600 45 4571
4573 0 441696 236256 30360 102 4572
4574 5 441696 236224 30320 104 4573
4575 0 441632 236192 30040 107 4574
4576 0 441568 236096 29800 101 4575
4577 0 441408 236096 29600 122 4576
4578 0 441248 236160 29400 148 4577
4579 0 441088 236096 29200 45 4578
4580 0 440928 235968 29000 137 4579
4581 0 440800 235936 28760 71 4580
4582 0 440704 235936 28520 51 4581
4583 0 440672 235904 28240 75 4582
4584 0 440800 236000 28040 51 4583
4585 6 440864 235872 28000 32 4584
4586 0 446501 238880 33680 32 3721
4587 0 446553 238916 33560 32 4586
4588 0 446625 238932 33440 32 4587
4589 0 446633 238956 33360 32 4588
4590 0 446777 238764 33160 51 4589
4591 0 446489 238412 33000 137 4590
4592 0 446425 238316 32680 178 4591
4593 0 446688 238400 32240 51 4592
4594 0 446912 238336 32120 107 4593
4595 0 447168 238336 32120 122 4594
4596 0 447360 238176 32040 186 4595
4597 0 447296 237984 31880 134 4596
4598 0 447104 237824 31840 128 4597
4599 0 446848 237824 31840 166 4598
4600 0 446688 238016 31760 226 4599
4601 0 446528 238240 31760 150 4600
4602 0 446432 238496 31760 120 4601
4603 0 446272 238496 31560 102 4602
4604 0 446080 238528 31360 90 4603
4605 0 445920 238592 31160 135 4604
4606 5 445856 238592 30920 160 4605
4607 0 445632 238432 30920 120 4606
4608 0 445408 238368 31040 178 4607
4609 0 445248 238496 31200 239 4608
4610 0 444992 238464 31120 115 4609
4611 0 444736 238464 31120 64 4610
4612 0 444480 238528 31120 135 4611
4613 0 444256 238656 31120 81 4612
4614 6 444064 238848 31080 51 4613
4615 0 432414 230708 39560 197 4402
4616 5 432320 230371 39480 219 4615
4617 0 432241 230055 39400 64 4616
4618 0 432249 229864 39240 124 4617
4619 0 432253 229769 39160 124 4618
4620 0 432174 229739 39080 80 4619
4621 0 432205 229723 38920 80 4620
4622 0 431814 229891 38840 128 4621
4623 5 431629 229851 38760 137 4622
4624 0 431147 229860 38680 186 4623
4625 5 430235 229692 38680 202 4624
4626 5 429515 229804 38680 136 4625
4627 0 427963 230068 38680 101 4626
4628 0 427296 230400 38840 136 4627
4629 0 427104 230592 38800 80 4628
4630 0 426944 230784 38720 120 4629
4631 0 426688 230880 38760 160 4630
4632 0 426496 230976 38560 98 4631
4633 5 426464 230976 38520 91 4632
4634 0 426272 231104 38680 156 4633
4635 0 426016 231168 38680 107 4634
4636 0 425792 231232 38560 166 4635
4637 0 425536 231168 38440 198 4636
4638 0 425344 231264 38280 96 4637
4639 0 425120 231040 38240 32 4638
4640 0 424992 230528 38120 75 4639
4641 0 425184 230464 38280 141 4640
4642 0 425120 230272 38480 75 4641
4643 6 425088 230112 38600 91 4642
4644 0 445728 241248 43480 136 3617
4645 0 445728 241248 43240 51 4644
4646 0 445664 241280 43000 115 4645
4647 0 445664 241280 42720 226 4646
4648 0 445632 241280 42440 164 4647
4649 5 445824 241376 42080 228 4648
4650 0 445984 241184 42000 264 4649
4651 0 446112 240960 41960 279 4650
4652 0 446176 240800 41760 275 4651
4653 0 446208 240640 41560 271 4652
4654 0 446240 240384 41520 175 4653
4655 0 446240 240160 41400 60 4654
4656 0 446144 239968 41240 81 4655
4657 0 446112 239744 41080 120 4656
4658 0 446112 239488 40960 107 4657
4659 0 446048 239264 40840 102 4658
4660 0 446048 239040 40720 101 4659
4661 0 445920 238784 40640 81 4660
4662 0 445760 238624 40440 98 4661
4663 0 445696 238400 40320 81 4662
4664 0 445568 238208 40200 91 4663
4665 0 445504 237984 40080 81 4664
4666 0 445504 237792 39880 86 4665
4667 0 445504 237568 39680 153 4666
4668 0 445504 237408 39480 104 4667
4669 0 445472 237248 39280 90 4668
4670 0 445472 237088 39080 71 4669
4671 6 445536 236992 38960 32 4670
4672 0 433335 227276 32320 150 3865
4673 0 431751 227124 32320 75 4672
4674 0 431459 227054 32560 60 4673
4675 0 430960 227081 32680 64 4674
4676 0 429820 227280 32760 0 4675
4677 0 428988 227470 32920 0 4676
4678 0 428453 227486 32600 0 4677
4679 0 428183 227359 32560 0 4678
4680 0 428086 227313 32440 0 4679
4681 5 428026 227317 32320 0 4680
4682 0 427862 227443 32320 0 4681
4683 0 427764 227477 32280 0 4682
4684 0 427519 227619 32240 0 4683
4685 5 427199 227623 32120 0 4684
4686 0 427008 227803 32360 0 4685
4687 0 426989 227971 32520 0 4686
4688 0 426890 228078 32640 0 4687
4689 0 426672 228123 32760 0 4688
4690 0 426647 228174 32880 0 4689
4691 0 426643 228235 33040 0 4690
4692 0 426708 228402 33200 0 4691
4693 0 426703 228427 33280 0 4692
4694 0 426560 228454 33360 0 4693
4695 0 426284 228693 33440 0 4694
4696 0 426045 228762 33560 0 4695
4697 0 426014 228519 33680 0 4696
4698 6 425936 228507 33800 0 4697
4699 0 436592 226867 33960 166 3858
4700 0 436568 226683 33880 198 4699
4701 0 437088 226371 33760 224 4700
4702 0 437642 226290 33480 203 4701
4703 0 437376 225952 32920 139 4702
4704 0 437280 225824 32720 157 4703
4705 0 437216 225664 32520 148 4704
4706 0 437056 225504 32320 102 4705
4707 0 436928 225408 32080 140 4706
4708 0 436768 225248 31920 107 4707
4709 0 436800 225056 31760 86 4708
4710 0 436896 224864 31600 51 4709
4711 0 437024 224736 31400 75 4710
4712 0 437152 224832 31200 198 4711
4713 5 437280 224928 31040 192 4712
4714 0 437408 225056 30840 134 4713
4715 0 437472 224992 30600 163 4714
4716 0 437600 224768 30480 204 4715
4717 0 437664 224512 30400 163 4716
4718 0 437792 224288 30360 153 4717
4719 5 437984 224320 30240 134 4718
4720 0 437952 224224 30000 81 4719
4721 0 437920 224064 29800 51 4720
4722 0 437920 223904 29600 101 4721
4723 0 437760 223904 29360 75 4722
4724 0 437536 224096 29360 40 4723
4725 6 437344 224288 29400 51 4724
4726 0 441920 237056 33680 86 3569
4727 0 441920 236800 33720 150 4726
4728 0 441920 236544 33720 168 4727
4729 0 441920 236288 33720 178 4728
4730 0 441920 236032 33760 101 4729
4731 5 441920 235840 33760 32 4730
4732 0 441728 235648 33840 32 4731
4733 0 441568 235488 34040 101 4732
4734 0 441408 235360 34240 131 4733
4735 0 441184 235360 34360 98 4734
4736 0 440960 235360 34520 91 4735
4737 5 440832 235360 34680 137 4736
4738 0 440608 235264 34800 122 4737
4739 0 440352 235232 34880 124 4738
4740 0 440096 235136 34880 120 4739
4741 0 439904 234976 34960 80 4740
4742 5 439776 234912 34960 51 4741
4743 0 439552 234784 35000 51 4742
4744 0 439360 234592 35000 32 4743
4745 0 439168 234400 35000 80 4744
4746 0 438976 234208 35000 51 4745
4747 0 438784 234048 35080 98 4746
4748 0 438560 233952 35160 90 4747
4749 0 438368 233792 35200 122 4748
4750 0 438112 233696 35240 186 4749
4751 0 437856 233696 35240 166 4750
4752 6 437632 233536 35200 108 4751
4753 0 439953 238987 41800 71 3630
4754 0 439659 238096 41800 32 4753
4755 0 438953 237313 41800 81 4754
4756 0 438824 237146 41920 81 4755
4757 5 438604 236982 42000 200 4756
4758 0 438245 235954 42000 166 4757
4759 0 437660 235666 42000 156 4758
4760 0 437536 235616 42600 143 4759
4761 0 437344 235456 42720 168 4760
4762 0 437184 235296 42880 115 4761
4763 0 436928 235232 42880 207 4762
4764 5 436864 235168 42920 189 4763
4765 0 436672 235008 42880 60 4764
4766 0 436448 234880 42800 51 4765
4767 5 436288 234848 42600 64 4766
4768 0 436128 234944 42800 60 4767
4769 0 435968 234944 43040 81 4768
4770 5 435904 234944 43160 128 4769
4771 0 435744 234880 43360 183 4770
4772 0 435488 234880 43480 91 4771
4773 5 435392 234880 43560 75 4772
4774 0 435168 234880 43760 32 4773
4775 0 435008 234816 44000 64 4774
4776 0 434912 234816 44280 91 4775
4777 0 434912 234656 44480 80 4776
4778 0 434912 234400 44560 139 4777
4779 6 434880 234208 44680 80 4778
4780 5 431815 235800 32760 86 4056
4781 5 431850 235228 32760 131 4780
4782 0 431424 235168 32360 98 4781
4783 0 431264 235040 32160 128 4782
4784 0 431104 234912 32000 256 4783
4785 0 430944 234816 31800 217 4784
4786 5 430880 234816 31680 200 4785
4787 0 430816 234880 31440 71 4786
4788 5 430816 234880 31400 64 4787
4789 0 430912 234912 31160 51 4788
4790 0 431072 235040 30960 32 4789
4791 0 431168 235168 30760 51 4790
4792 0 431168 235168 30480 75 4791
4793 0 431168 235168 30200 71 4792
4794 0 431072 235168 29960 104 4793
4795 0 430912 235136 29760 71 4794
4796 0 430752 235136 29560 124 4795
4797 0 430592 235136 29360 51 4796
4798 0 430432 235232 29160 122 4797
4799 0 430272 235296 28920 135 4798
4800 0 430080 235328 28760 186 4799
4801 0 429824 235392 28720 124 4800
4802 0 429568 235424 28640 102 4801
4803 0 429312 235456 28640 102 4802
4804 0 429120 235488 28480 40 4803
4805 6 429024 235552 28400 80 4804
4806 0 444296 147972 217080 0 2433
4807 0 444338 147876 217120 0 4806
4808 0 444400 147824 217160 0 4807
4809 0 444423 147815 217200 0 4808
4810 0 444438 147793 217240 0 4809
4811 0 444449 147822 217280 0 4810
4812 0 444463 147834 217320 0 4811
4813 0 444463 147820 217360 0 4812
4814 0 444480 147828 217400 0 4813
4815 0 444490 147826 217440 0 4814
4816 0 444504 147820 217480 0 4815
4817 0 444516 147807 217520 0 4816
4818 0 444524 147790 217560 0 4817
4819 0 444531 147748 217600 0 4818
4820 0 444547 147736 217640 0 4819
4821 0 444563 147722 217680 0 4820
4822 0 444570 147680 217720 0 4821
4823 0 444637 147741 217760 0 4822
4824 0 444711 147795 217800 0 4823
4825 0 444714 147811 217840 0 4824
4826 0 444720 147835 217880 0 4825
4827 0 444732 147869 217920 0 4826
4828 0 444727 147903 217960 0 4827
4829 0 444672 147925 218000 0 4828
4830 6 444608 148028 218040 0 4829
4831 0 339596 148438 161600 0 2873
4832 5 339336 148191 161640 0 4831
4833 0 338815 147905 161680 0 4832
4834 0 338474 147743 161800 0 4833
4835 0 338360 147689 161840 0 4834
4836 0 338195 147658 162000 0 4835
4837 0 337953 147713 162080 0 4836
4838 5 337366 147584 162160 0 4837
4839 0 337356 147582 162240 0 4838
4840 0 337288 147574 162360 0 4839
4841 0 337261 147604 162400 0 4840
4842 0 337206 147663 162480 0 4841
4843 0 337190 147687 162520 0 4842
4844 0 337158 147735 162600 0 4843
4845 0 337071 147837 162680 0 4844
4846 0 336940 147990 162800 0 4845
4847 0 336673 148060 162920 0 4846
4848 0 336584 148083 162960 0 4847
4849 0 336131 148063 163080 0 4848
4850 5 336102 148154 163160 0 4849
4851 0 337258 148084 163160 0 4850
4852 0 337256 148154 163200 0 4851
4853 0 337248 148505 163400 0 4852
4854 0 337325 148547 163560 0 4853
4855 6 337383 148539 163720 0 4854
4856 0 440864 224960 29680 75 3500
4857 0 440704 225184 29760 226 4856
4858 0 440512 225344 29920 226 4857
4859 0 440384 225568 29920 283 4858
4860 5 440448 225760 30040 328 4859
4861 0 440288 225952 30120 273 4860
4862 0 440096 226144 30120 202 4861
4863 0 439936 226304 29960 136 4862
4864 5 439744 226496 29880 104 4863
4865 0 439520 226592 29760 139 4864
4866 5 439456 226624 29680 108 4865
4867 0 439456 226624 29400 71 4866
4868 0 439360 226592 29160 166 4867
4869 0 439264 226400 28960 137 4868
4870 0 439296 226240 28760 102 4869
4871 0 439392 226080 28560 122 4870
4872 0 439456 225984 28320 81 4871
4873 0 439584 225984 28080 45 4872
4874 0 439680 225888 27840 32 4873
4875 0 439520 225664 27800 75 4874
4876 0 439360 225472 27920 80 4875
4877 0 439200 225312 28040 75 4876
4878 0 439040 225120 28120 81 4877
4879 0 438912 224896 28120 71 4878
4880 6 438784 224768 28080 64 4879
4881 5 433888 226336 30560 227 3871
4882 0 434016 226144 30360 160 4881
4883 0 434048 225888 30280 102 4882
4884 0 434112 225632 30160 124 4883
4885 0 434048 225376 30040 64 4884
4886 0 434016 225120 29920 81 4885
4887 5 434016 224992 29760 98 4886
4888 0 433920 224768 29600 40 4887
4889 0 433920 224608 29400 107 4888
4890 0 433888 224384 29240 90 4889
4891 0 433888 224192 29040 64 4890
4892 0 433984 224032 28840 71 4891
4893 0 434048 223872 28640 32 4892
4894 0 434080 223808 28400 98 4893
4895 0 434144 223680 28160 40 4894
4896 0 434304 223680 27960 122 4895
4897 0 434464 223680 27760 156 4896
4898 0 434656 223648 27600 160 4897
4899 0 434880 223616 27480 128 4898
4900 0 435104 223616 27360 102 4899
4901 0 435360 223616 27280 60 4900
4902 0 435584 223616 27160 91 4901
4903 0 435840 223616 27120 80 4902
4904 0 436096 223616 27120 75 4903
4905 6 436288 223680 27080 51 4904
4906 0 436032 235200 30440 102 3408
4907 0 436032 235360 30240 64 4906
4908 0 435936 235520 30040 91 4907
4909 0 435904 235680 29840 96 4908
4910 0 435872 235712 29560 122 4909
4911 0 435776 235712 29320 96 4910
4912 0 435744 235712 29040 102 4911
4913 0 435584 235712 28840 200 4912
4914 0 435488 235840 28600 163 4913
4915 0 435424 235936 28360 128 4914
4916 0 435264 236096 28160 120 4915
4917 0 435264 236352 28120 75 4916
4918 0 435264 236576 27960 40 4917
4919 0 435264 236832 27880 80 4918
4920 5 435264 236960 27880 86 4919
4921 0 435264 237152 27680 166 4920
4922 0 435296 237408 27560 96 4921
4923 0 435232 237664 27440 226 4922
4924 0 435104 237824 27240 190 4923
4925 0 435040 238080 27120 120 4924
4926 0 434912 238272 27000 91 4925
4927 0 434816 238528 26960 40 4926
4928 0 434784 238784 26880 51 4927
4929 0 434752 239040 26760 51 4928
4930 6 434752 239104 26720 45 4929
4931 0 432847 235129 46280 139 4026
4932 5 432312 233701 46280 75 4931
4933 5 430438 232834 46280 60 4932
4934 0 429705 232948 46200 51 4933
4935 0 428310 233881 45920 0 4934
4936 0 427055 233962 45920 0 4935
4937 0 427363 233556 45760 0 4936
4938 0 427450 233459 45720 0 4937
4939 0 427105 233835 45720 0 4938
4940 0 425585 234214 45720 0 4939
4941 0 425564 234106 45600 0 4940
4942 0 425385 234163 45520 0 4941
4943 0 425363 234098 45440 0 4942
4944 0 425188 234054 45280 0 4943
4945 0 425036 234146 45160 0 4944
4946 0 424959 234226 45040 0 4945
4947 0 424779 234408 44840 0 4946
4948 0 424522 234558 44720 0 4947
4949 0 424431 234767 44600 0 4948
4950 0 424345 234845 44480 0 4949
4951 0 424296 234852 44400 0 4950
4952 0 424250 234827 44240 0 4951
4953 0 424281 234788 44160 0 4952
4954 0 424280 234797 44080 0 4953
4955 6 424272 234827 44040 0 4954
4956 0 443262 151078 217800 0 2454
4957 0 443175 151100 217760 0 4956
4958 0 443062 151145 217680 0 4957
4959 0 443006 151168 217640 0 4958
4960 0 442903 151179 217600 0 4959
4961 0 442874 151232 217560 0 4960
4962 0 442833 151285 217520 0 4961
4963 0 442832 151310 217480 0 4962
4964 0 442808 151319 217440 0 4963
4965 5 442796 151346 217400 0 4964
4966 0 442749 151376 217360 0 4965
4967 0 442586 151262 217320 0 4966
4968 0 442417 151126 217280 0 4967
4969 0 442388 151106 217240 0 4968
4970 0 442381 151059 217200 0 4969
4971 0 442387 150965 217160 0 4970
4972 5 442405 150993 217120 0 4971
4973 0 442338 150585 217120 0 4972
4974 0 442299 150524 217080 0 4973
4975 0 442292 150507 217040 0 4974
4976 0 442295 150482 217000 0 4975
4977 0 442293 150467 216960 0 4976
4978 0 442334 150430 216920 0 4977
4979 6 442275 150353 216880 0 4978
4980 0 442331 136771 201400 0 2043
4981 0 442535 136432 201360 0 4980
4982 0 442513 136330 201320 0 4981
4983 0 442499 136261 201280 0 4982
4984 0 442480 136205 201240 0 4983
4985 0 442475 136162 201200 0 4984
4986 0 442455 136112 201160 0 4985
4987 0 442456 136117 201120 0 4986
4988 0 442431 136097 201080 0 4987
4989 0 442415 136122 201040 0 4988
4990 0 442405 136245 201000 0 4989
4991 0 442416 136304 200960 0 4990
4992 0 442436 136387 200920 0 4991
4993 0 442490 136457 200880 0 4992
4994 0 442504 136512 200840 0 4993
4995 0 442530 136555 200800 0 4994
4996 0 442569 136615 200760 0 4995
4997 0 442589 136668 200720 0 4996
4998 5 442571 136687 200680 0 4997
4999 0 442566 136718 200640 0 4998
5000 0 442521 136647 200600 0 4999
5001 0 442329 136677 200560 0 5000
5002 6 442300 136700 200520 0 5001
5003 0 343222 149542 155680 0 2909
5004 0 343082 149848 155560 0 5003
5005 0 343093 150086 155440 0 5004
5006 0 343094 150163 155400 0 5005
5007 0 343094 150240 155360 0 5006
5008 0 342978 151115 155280 0 5007
5009 5 342920 151552 155240 0 5008
5010 0 342828 152015 155280 0 5009
5011 0 342835 151992 155320 0 5010
5012 0 342848 151945 155400 0 5011
5013 0 342861 151898 155480 0 5012
5014 0 342930 151827 155560 0 5013
5015 5 342965 151791 155600 0 5014
5016 0 342955 151715 155640 0 5015
5017 0 342929 151645 155680 0 5016
5018 5 342850 151436 155800 0 5017
5019 0 342966 151242 155880 0 5018
5020 0 343081 151049 155960 0 5019
5021 0 342961 151047 156040 0 5020
5022 0 342853 151143 156160 0 5021
5023 0 342749 151179 156240 0 5022
5024 6 342625 151107 156320 0 5023
5025 0 435817 229852 31600 120 4206
5026 0 434361 230188 31800 32 5025
5027 0 434169 230388 31920 96 5026
5028 0 433888 230880 32280 120 5027
5029 0 433696 231072 32360 181 5028
5030 0 433504 231264 32400 124 5029
5031 5 433344 231424 32480 139 5030
5032 0 433184 231584 32680 128 5031
5033 0 432960 231712 32720 141 5032
5034 5 432864 231808 32800 120 5033
5035 0 432640 231968 32800 107 5034
5036 0 432416 232160 32800 40 5035
5037 0 432224 232352 32720 45 5036
5038 0 432160 232512 32480 32 5037
5039 0 432064 232704 32320 40 5038
5040 0 432064 232960 32320 86 5039
5041 0 432192 233216 32360 81 5040
5042 0 432256 233472 32360 96 5041
5043 0 432288 233728 32480 40 5042
5044 0 432288 233856 32720 45 5043
5045 0 432224 233920 33000 32 5044
5046 6 432192 234016 33280 32 5045
5047 0 427264 237408 34520 32 3970
5048 0 427072 238304 34920 32 5047
5049 0 426976 239488 34200 137 5048
5050 0 426816 239712 34160 115 5049
5051 0 426592 239872 34160 98 5050
5052 5 426464 240000 34240 163 5051
5053 0 426016 239520 34240 32 5052
5054 0 425888 239392 34040 45 5053
5055 0 425792 239200 33880 51 5054
5056 0 425600 239008 33840 120 5055
5057 0 425440 239040 33640 128 5056
5058 0 425184 238976 33640 172 5057
5059 0 425056 239104 33440 150 5058
5060 0 424832 239168 33320 120 5059
5061 0 424640 239200 33160 120 5060
5062 0 424480 239296 32960 115 5061
5063 0 424480 239456 32760 104 5062
5064 0 424352 239616 32600 71 5063
5065 0 424224 239712 32360 60 5064
5066 0 424288 239840 32120 32 5065
5067 0 424032 239872 32240 32 5066
5068 6 424032 239840 32440 32 5067
5069 0 439424 230400 28200 136 4373
5070 0 439392 230560 28000 185 5069
5071 0 439296 230656 27760 148 5070
5072 5 439296 230656 27720 143 5071
5073 0 439488 230848 27680 163 5072
5074 0 439712 230848 27560 108 5073
5075 0 439840 230848 27320 181 5074
5076 5 439904 230848 27120 226 5075
5077 0 439904 230976 26880 120 5076
5078 0 439936 231168 26720 128 5077
5079 5 439936 231328 26640 71 5078
5080 0 439968 231520 26440 64 5079
5081 0 439968 231712 26240 137 5080
5082 5 439968 231712 26160 148 5081
5083 0 440000 231872 25960 32 5082
5084 0 440000 232032 25760 71 5083
5085 0 439968 232192 25560 81 5084
5086 0 439904 232224 25280 120 5085
5087 0 439744 232288 25040 104 5086
5088 0 439584 232448 24880 32 5087
5089 6 439712 232544 24920 32 5088
5090 5 431414 236628 32760 0 4780
5091 0 430998 237555 32760 32 5090
5092 0 431328 237056 33120 32 5091
5093 5 430912 236576 33240 115 5092
5094 0 430720 236736 33200 122 5093
5095 0 430464 236864 33200 140 5094
5096 0 430304 237024 33080 80 5095
5097 0 430112 237216 33040 91 5096
5098 0 429920 237408 33000 120 5097
5099 0 429728 237568 32880 163 5098
5100 0 429472 237568 32840 148 5099
5101 0 429216 237600 32760 104 5100
5102 0 428960 237632 32680 136 5101
5103 0 428736 237664 32560 141 5102
5104 0 428576 237728 32360 120 5103
5105 0 428416 237760 32160 102 5104
5106 0 428256 237888 31960 32 5105
5107 0 428000 237888 31880 98 5106
5108 0 427808 237760 31760 71 5107
5109 0 427680 237536 31720 32 5108
5110 6 427552 237696 31840 32 5109
5111 0 344974 155620 159560 0 4473
5112 0 344963 155587 159520 0 5111
5113 0 344970 155566 159480 0 5112
5114 0 344984 155524 159400 0 5113
5115 0 344999 155481 159320 0 5114
5116 0 344989 155458 159280 0 5115
5117 0 344951 155366 159120 0 5116
5118 0 345031 155387 159000 0 5117
5119 0 345035 155403 158960 0 5118
5120 0 345032 155501 158920 0 5119
5121 0 345018 155683 158840 0 5120
5122 0 345000 155616 158800 0 5121
5123 0 344983 155620 158720 0 5122
5124 0 345066 155552 158680 0 5123
5125 0 345074 155572 158600 0 5124
5126 0 345081 155591 158520 0 5125
5127 5 345263 155670 158400 0 5126
5128 0 345631 155604 158400 0 5127
5129 0 345897 155769 158240 0 5128
5130 6 345843 155777 158200 0 5129
5131 5 442880 234176 24960 104 3105
5132 0 442912 234304 25360 32 5131
5133 0 443392 234112 25400 64 5132
5134 0 443520 233920 25560 124 5133
5135 0 443680 233760 25760 104 5134
5136 0 443840 233760 25960 101 5135
5137 0 444000 233632 26160 166 5136
5138 5 444192 233504 26360 176 5137
5139 5 444288 233440 26440 166 5138
5140 0 444224 233216 26320 122 5139
5141 0 444064 232992 26240 178 5140
5142 0 443936 232768 26120 168 5141
5143 0 443904 232640 25880 90 5142
5144 0 443840 232448 25680 128 5143
5145 0 443808 232224 25560 154 5144
5146 0 443776 232000 25440 154 5145
5147 0 443872 231808 25240 32 5146
5148 0 443872 231648 25040 32 5147
5149 0 443776 231488 24840 102 5148
5150 6 443712 231456 24640 90 5149
5151 0 430688 237824 28680 136 4077
5152 0 430528 237952 28840 135 5151
5153 5 430496 237984 28840 135 5152
5154 0 430240 238112 28840 107 5153
5155 0 429984 238144 28840 64 5154
5156 0 429792 238304 28960 60 5155
5157 5 429760 238336 29000 64 5156
5158 5 429664 238528 29200 32 5157
5159 0 429664 238688 29400 91 5158
5160 0 429696 238912 29560 164 5159
5161 0 429760 239104 29720 134 5160
5162 0 429728 239296 29920 120 5161
5163 0 429664 239424 30160 102 5162
5164 0 429504 239488 30360 128 5163
5165 0 429280 239616 30440 120 5164
5166 0 429024 239680 30440 148 5165
5167 0 428768 239744 30480 128 5166
5168 0 428544 239872 30520 135 5167
5169 0 428320 240000 30520 80 5168
5170 6 428128 240096 30560 80 5169
5171 0 425696 234272 35520 101 3986
5172 0 425568 234048 35520 154 5171
5173 0 425344 233856 35520 156 5172
5174 5 425280 233728 35640 181 5173
5175 0 425184 233504 35560 102 5174
5176 0 425120 233248 35480 80 5175
5177 0 425024 232992 35440 156 5176
5178 0 424864 232800 35360 107 5177
5179 0 424704 232608 35320 122 5178
5180 0 424512 232416 35320 80 5179
5181 5 424384 232192 35320 107 5180
5182 0 424384 232160 35040 108 5181
5183 0 424448 232192 34800 32 5182
5184 0 424608 232224 34560 108 5183
5185 0 424768 232352 34400 164 5184
5186 0 424992 232384 34280 172 5185
5187 0 425120 232576 34160 175 5186
5188 0 425216 232768 34000 153 5187
5189 0 425408 232832 33840 75 5188
5190 6 425600 232896 33680 32 5189
5191 0 353835 163197 160880 0 3232
5192 0 354009 163223 160760 0 5191
5193 0 354182 163414 160720 0 5192
5194 0 354355 163606 160680 0 5193
5195 0 354606 163740 160560 0 5194
5196 5 354915 163854 160520 0 5195
5197 0 355224 163968 160480 0 5196
5198 0 355608 164148 160440 0 5197
5199 0 355768 164180 160400 0 5198
5200 0 355968 164347 160360 0 5199
5201 0 356084 164431 160320 0 5200
5202 5 356180 164487 160280 0 5201
5203 0 356232 164511 160200 0 5202
5204 0 356346 164662 160120 0 5203
5205 0 356416 164723 159960 0 5204
5206 0 356580 164787 159840 0 5205
5207 0 356732 164819 159720 0 5206
5208 0 356812 164895 159520 0 5207
5209 6 356820 164475 159280 0 5208
5210 0 339505 148540 161120 0 2877
5211 5 339332 148443 161040 0 5210
5212 0 339159 148346 160960 0 5211
5213 0 339185 148353 160920 0 5212
5214 0 339317 148389 160720 0 5213
5215 0 339417 148639 160560 0 5214
5216 0 339301 148586 160360 0 5215
5217 0 339292 148534 160240 0 5216
5218 0 339289 148517 160200 0 5217
5219 0 339296 148502 160160 0 5218
5220 0 339325 148444 160000 0 5219
5221 0 339397 148490 159840 0 5220
5222 0 339416 148505 159680 0 5221
5223 0 339419 148468 159560 0 5222
5224 0 339465 148321 159520 0 5223
5225 0 339385 148149 159400 0 5224
5226 0 339361 148025 159360 0 5225
5227 0 339289 147573 158840 0 5226
5228 6 339301 147453 158760 0 5227
5229 0 440642 133830 185520 0 2566
5230 0 440346 134054 185520 0 5229
5231 0 440202 134087 185480 0 5230
5232 0 440181 134073 185440 0 5231
5233 0 440168 134059 185400 0 5232
5234 0 440152 134045 185360 0 5233
5235 0 440139 134023 185320 0 5234
5236 0 440109 134009 185280 0 5235
5237 0 440105 133977 185240 0 5236
5238 0 440104 134013 185200 0 5237
5239 0 440108 134063 185160 0 5238
5240 0 440090 134056 185120 0 5239
5241 0 440092 134016 185080 0 5240
5242 0 440086 133977 185040 0 5241
5243 0 440073 133960 185000 0 5242
5244 0 440110 133925 184960 0 5243
5245 0 440149 133868 184920 0 5244
5246 0 440167 133835 184880 0 5245
5247 6 440189 133797 184840 0 5246
5248 0 442564 225326 30200 209 3493
5249 0 442532 225290 30080 150 5248
5250 0 442944 225440 29600 124 5249
5251 0 443136 225536 29440 172 5250
5252 5 443360 225504 29280 164 5251
5253 0 443520 225536 29480 140 5252
5254 0 443616 225632 29720 148 5253
5255 0 443744 225728 29920 189 5254
5256 0 444000 225792 29880 242 5255
5257 5 444128 225824 29880 251 5256
5258 0 444352 225696 29960 183 5257
5259 0 444512 225536 30160 150 5258
5260 0 444608 225376 30360 178 5259
5261 0 444544 225376 30640 81 5260
5262 0 444448 225504 30840 32 5261
5263 5 444416 225536 30880 40 5262
5264 0 444288 225760 30880 32 5263
5265 0 444320 226016 30800 45 5264
5266 6 444352 226112 30680 45 5265
5267 0 441792 238560 34720 104 3563
5268 0 441792 238816 34680 98 5267
5269 0 441760 239072 34640 128 5268
5270 0 441728 239328 34640 120 5269
5271 0 441600 239552 34640 136 5270
5272 0 441600 239808 34640 166 5271
5273 0 441504 240064 34760 154 5272
5274 0 441440 240288 34920 141 5273
5275 0 441440 240512 35040 156 5274
5276 0 441440 240768 35040 96 5275
5277 0 441440 241024 35120 51 5276
5278 0 441408 241184 35320 90 5277
5279 0 441280 241344 35520 120 5278
5280 0 441120 241440 35720 134 5279
5281 0 440960 241440 35920 107 5280
5282 0 440928 241440 36200 122 5281
5283 5 440928 241440 36280 137 5282
5284 0 441568 241792 36400 32 5283
5285 6 442208 242016 35760 32 5284
5286 0 434243 230427 39240 0 4399
5287 0 434361 230426 39120 0 5286
5288 0 434797 230609 38960 0 5287
5289 0 434885 230561 38840 0 5288
5290 0 435045 230674 38600 0 5289
5291 0 435324 230736 38440 32 5290
5292 0 435477 230561 38240 32 5291
5293 0 435428 230632 38040 32 5292
5294 5 435523 230623 38000 32 5293
5295 5 435545 230605 37920 32 5294
5296 0 434966 231048 37920 32 5295
5297 0 434973 231080 37760 32 5296
5298 0 434917 231146 37600 0 5297
5299 0 435009 231209 37480 0 5298
5300 0 435381 231314 37360 40 5299
5301 0 435878 231472 37200 40 5300
5302 0 436220 231538 37080 40 5301
5303 6 436262 231535 37040 40 5302
5304 0 431136 237152 28400 60 4075
5305 0 431360 237152 28280 64 5304
5306 0 431584 237152 28160 32 5305
5307 5 431680 237216 28080 32 5306
5308 0 431936 237216 28080 51 5307
5309 0 432192 237120 28080 81 5308
5310 0 432416 237120 27960 80 5309
5311 0 432576 237024 27760 75 5310
5312 0 432736 237056 27560 131 5311
5313 0 432736 237216 27360 131 5312
5314 0 432736 237440 27240 124 5313
5315 5 432736 237536 27200 120 5314
5316 0 432736 237792 27120 128 5315
5317 0 432736 238016 26960 124 5316
5318 0 432704 238272 26840 124 5317
5319 0 432640 238496 26680 86 5318
5320 6 432608 238688 26520 80 5319
5321 0 433696 226304 30400 166 4881
5322 5 433536 226272 30400 137 5321
5323 0 433280 226208 30440 176 5322
5324 0 433024 226112 30560 98 5323
5325 0 432800 226112 30680 102 5324
5326 0 432544 226048 30760 120 5325
5327 5 432448 225984 30800 150 5326
5328 0 432320 225824 31000 71 5327
5329 0 432288 225696 31240 32 5328
5330 0 432448 225824 31440 40 5329
5331 0 432512 226016 31600 120 5330
5332 0 432576 226240 31720 150 5331
5333 0 432608 226464 31880 128 5332
5334 0 432608 226688 32000 107 5333
5335 0 432544 226848 32200 81 5334
5336 0 432480 226912 32440 32 5335
5337 6 432480 226944 32520 32 5336
5338 0 426048 236128 34800 203 3978
5339 0 425920 236064 34560 241 5338
5340 0 425888 236000 34320 189 5339
5341 0 425888 235840 34120 51 5340
5342 5 425888 235744 34040 101 5341
5343 0 425888 235904 33840 156 5342
5344 0 425984 236000 33600 120 5343
5345 0 426112 236000 33360 172 5344
5346 0 425984 236128 33160 75 5345
5347 0 425824 236128 32960 101 5346
5348 0 425664 236288 32760 96 5347
5349 0 425504 236288 32560 90 5348
5350 0 425376 236352 32320 101 5349
5351 0 425248 236384 32080 64 5350
5352 0 425248 236288 31840 134 5351
5353 0 425312 236096 31680 71 5352
5354 6 425248 236032 31600 71 5353
5355 5 426239 235925 36440 120 3959
5356 5 425695 235530 36440 102 5355
5357 0 425228 235917 36440 108 5356
5358 0 425609 235914 36600 32 5357
5359 0 426082 235770 36760 32 5358
5360 0 426298 235548 36920 32 5359
5361 0 425671 235370 37200 98 5360
5362 0 424871 235181 37400 32 5361
5363 0 424663 235001 37600 137 5362
5364 0 424823 235038 37880 137 5363
5365 0 424666 234916 38040 108 5364
5366 0 424375 234679 38120 32 5365
5367 0 424351 234566 38280 32 5366
5368 0 424311 234510 38440 51 5367
5369 0 424284 234512 38560 51 5368
5370 0 424282 234402 38720 51 5369
5371 6 424262 234286 38800 51 5370
5372 0 435008 238944 39760 45 3642
5373 0 434944 239104 39520 96 5372
5374 0 434816 239200 39280 75 5373
5375 0 434656 239360 39080 101 5374
5376 0 434560 239488 38880 91 5375
5377 0 434560 239648 38640 40 5376
5378 0 434720 239808 38440 32 5377
5379 0 434880 239936 38280 71 5378
5380 0 435040 240032 38080 178 5379
5381 0 435264 240032 37920 156 5380
5382 0 435488 240160 37920 32 5381
5383 0 435744 240192 37920 45 5382
5384 0 436000 240192 37880 40 5383
5385 0 436256 240192 37800 51 5384
5386 0 436480 240192 37680 45 5385
5387 0 436672 240192 37480 32 5386
5388 6 436896 240192 37440 40 5387
5389 0 431528 231451 39960 157 4404
5390 0 431254 231544 40120 175 5389
5391 0 430793 231693 40320 137 5390
5392 0 430376 231760 40520 120 5391
5393 0 430252 231880 40680 98 5392
5394 0 429972 231957 40840 64 5393
5395 0 429835 231973 41040 32 5394
5396 5 429665 231867 41120 32 5395
5397 5 429412 231708 41240 51 5396
5398 0 429429 232005 41640 32 5397
5399 5 429264 232063 41880 32 5398
5400 0 429000 231896 42000 0 5399
5401 0 429071 231633 42440 75 5400
5402 0 429473 231505 42800 71 5401
5403 0 429808 231401 43160 0 5402
5404 0 429823 231369 43240 0 5403
5405 6 429831 231353 43280 0 5404
5406 0 439647 240694 45880 96 4018
5407 0 439946 240522 46120 71 5406
5408 0 440100 240323 46200 120 5407
5409 0 440486 239827 46400 203 5408
5410 0 440494 239670 46560 203 5409
5411 5 440664 239555 46720 91 5410
5412 0 440720 239059 46720 64 5411
5413 0 440746 238597 46920 40 5412
5414 0 440637 238448 47040 71 5413
5415 5 440567 238457 47080 71 5414
5416 0 440696 238421 47160 71 5415
5417 0 440492 238254 47280 91 5416
5418 0 440210 237800 47360 90 5417
5419 0 439928 237477 47440 107 5418
5420 0 439756 237239 47240 128 5419
5421 0 439662 237099 47080 40 5420
5422 6 439675 237334 46840 0 5421
5423 0 441284 138182 205240 0 2139
5424 0 441269 138133 205280 0 5423
5425 0 441264 138097 205320 0 5424
5426 0 441306 138128 205360 0 5425
5427 0 441318 138157 205400 0 5426
5428 0 441369 138223 205440 0 5427
5429 0 441429 138284 205480 0 5428
5430 0 441458 138373 205520 0 5429
5431 0 441498 138454 205560 0 5430
5432 0 441552 138534 205600 0 5431
5433 0 441613 138632 205640 0 5432
5434 0 441681 138691 205680 0 5433
5435 0 441752 138759 205720 0 5434
5436 0 441774 138792 205760 0 5435
5437 0 441793 138850 205800 0 5436
5438 6 441974 138659 205880 0 5437
5439 0 448441 232634 28280 0 3741
5440 0 448569 232646 28160 0 5439
5441 0 448625 232726 28000 0 5440
5442 0 448753 232806 27920 0 5441
5443 0 448825 232854 27840 0 5442
5444 0 448929 232846 27760 0 5443
5445 0 449217 232942 27680 0 5444
5446 0 449465 232942 27560 0 5445
5447 0 449817 233038 27560 0 5446
5448 0 449913 232966 27480 0 5447
5449 0 450025 233014 27400 0 5448
5450 0 450273 233270 27280 0 5449
5451 0 450289 233558 27000 0 5450
5452 0 450329 233758 26880 0 5451
5453 0 450393 233982 26800 0 5452
5454 6 450385 233934 26760 0 5453
5455 0 431840 236128 29760 115 4068
5456 0 431840 235904 29600 81 5455
5457 0 431776 235744 29400 75 5456
5458 0 431744 235616 29160 122 5457
5459 0 431616 235520 28920 153 5458
5460 0 431456 235520 28720 134 5459
5461 0 431296 235360 28520 128 5460
5462 0 431168 235136 28360 150 5461
5463 0 431072 235008 28160 262 5462
5464 0 431072 235008 27880 185 5463
5465 0 431072 235040 27600 120 5464
5466 0 430912 235104 27400 75 5465
5467 0 430752 235264 27200 32 5466
5468 0 430624 235360 27000 32 5467
5469 0 430720 235520 26800 81 5468
5470 6 430720 235552 26720 32 5469
5471 0 429395 228788 38680 0 4626
5472 0 429453 229267 39320 128 5471
5473 5 429517 229339 39560 124 5472
5474 0 429685 229602 39640 124 5473
5475 5 429781 229660 39800 160 5474
5476 0 429942 229490 39960 197 5475
5477 0 429989 229459 40120 197 5476
5478 0 430006 229510 40280 160 5477
5479 0 430054 229452 40480 104 5478
5480 0 430014 229534 40680 104 5479
5481 0 429974 229460 40840 178 5480
5482 0 429942 229491 41120 163 5481
5483 0 429541 229468 41280 107 5482
5484 0 429261 229458 41440 32 5483
5485 0 428750 229753 41480 32 5484
5486 6 428383 229884 41600 0 5485
5487 5 434579 234055 35360 0 3380
5488 0 434589 234137 35320 0 5487
5489 0 434444 233681 35160 0 5488
5490 0 434445 233968 35120 0 5489
5491 0 434222 233977 34920 0 5490
5492 0 434006 233961 34800 0 5491
5493 0 433640 233887 34680 0 5492
5494 0 433282 233739 34600 0 5493
5495 0 433231 233588 34560 0 5494
5496 0 433146 233564 34520 0 5495
5497 0 433273 233615 34400 0 5496
5498 0 433315 233634 34360 0 5497
5499 0 433339 233612 34320 0 5498
5500 0 433399 233633 34280 0 5499
5501 0 433389 233600 34240 0 5500
5502 6 433418 233568 34200 0 5501
5503 0 434022 231011 39960 221 4401
5504 0 434379 231127 40240 0 5503
5505 0 434963 231881 40520 32 5504
5506 0 435170 231870 40800 0 5505
5507 0 435183 232083 41000 0 5506
5508 5 435222 232123 41120 0 5507
5509 5 435142 232412 41200 0 5508
5510 0 435710 232068 41200 0 5509
5511 0 435894 231920 41400 0 5510
5512 0 436158 231840 41680 0 5511
5513 0 436646 231752 41760 0 5512
5514 5 436790 231816 41880 0 5513
5515 0 437158 231960 41880 0 5514
5516 0 437614 231896 41880 0 5515
5517 0 437934 231712 41680 0 5516
5518 6 438486 231656 41560 0 5517
5519 0 336868 149390 171680 0 3793
5520 0 336902 149369 171800 0 5519
5521 0 336922 149366 171880 0 5520
5522 0 336941 149362 171960 0 5521
5523 0 336961 149358 172040 0 5522
5524 0 336930 149425 172240 0 5523
5525 0 337152 149340 172440 0 5524
5526 0 337001 149326 172520 0 5525
5527 0 336850 149312 172600 0 5526
5528 0 336775 149305 172640 0 5527
5529 0 336237 147888 172840 0 5528
5530 0 336339 149284 172880 0 5529
5531 0 336351 149185 173000 0 5530
5532 0 336292 149111 173200 0 5531
5533 6 336393 149078 173320 0 5532
5534 0 437088 229280 31240 96 4210
5535 0 437280 229088 31280 186 5534
5536 0 437312 228928 31480 178 5535
5537 0 437280 228992 31760 163 5536
5538 0 437184 229152 31960 134 5537
5539 0 437120 229248 32200 143 5538
5540 0 436960 229248 32440 128 5539
5541 0 436960 229376 32680 128 5540
5542 0 436960 229472 32920 141 5541
5543 0 436800 229504 33120 166 5542
5544 0 436608 229472 33280 122 5543
5545 0 436288 229504 33720 60 5544
5546 0 436288 229248 33720 140 5545
5547 0 436096 229024 33720 141 5546
5548 6 436032 228768 33760 124 5547
5549 5 442535 226517 32320 235 3483
5550 0 442617 226514 32400 235 5549
5551 0 442912 226720 32760 163 5550
5552 0 443072 226880 32920 98 5551
5553 0 443264 226944 33080 101 5552
5554 0 443520 226944 33080 102 5553
5555 0 443776 226944 33080 137 5554
5556 0 444000 227040 32960 104 5555
5557 0 444160 227168 32800 128 5556
5558 0 444384 227264 32640 98 5557
5559 0 444608 227232 32520 71 5558
5560 0 444736 227008 32480 80 5559
5561 0 444800 226752 32480 60 5560
5562 0 444864 226560 32320 32 5561
5563 6 444832 226400 32200 40 5562
5564 0 442657 241516 38880 115 4242
5565 0 442552 242053 38880 0 5564
5566 0 442459 242028 38920 0 5565
5567 0 442485 242023 38960 0 5566
5568 0 442273 242133 38960 0 5567
5569 0 442101 242149 39040 0 5568
5570 0 442013 242145 39120 0 5569
5571 0 441981 242133 39200 0 5570
5572 0 442041 242141 39280 0 5571
5573 0 442273 242049 39400 0 5572
5574 0 442093 242113 39480 0 5573
5575 0 442025 242173 39560 0 5574
5576 0 442057 242249 39640 0 5575
5577 0 442069 242309 39760 0 5576
5578 6 442137 242285 39880 0 5577
5579 0 445362 148058 215640 0 2398
5580 5 445245 148488 215640 0 5579
5581 0 445226 148629 215680 0 5580
5582 0 445449 148582 215840 0 5581
5583 0 445467 148572 216040 0 5582
5584 0 445443 148796 216240 0 5583
5585 0 445341 148728 216280 0 5584
5586 0 445446 148755 216320 0 5585
5587 0 445458 148757 216360 0 5586
5588 0 445470 148763 216400 0 5587
5589 0 445485 148745 216440 0 5588
5590 0 445503 148743 216480 0 5589
5591 0 445545 148770 216520 0 5590
5592 6 445531 148773 216560 0 5591
5593 0 435984 133143 187280 0 4114
5594 0 435506 133111 187320 0 5593
5595 0 435344 133150 187360 0 5594
5596 0 435384 133130 187400 0 5595
5597 5 435381 133171 187440 0 5596
5598 0 435478 133147 187480 0 5597
5599 0 435327 133062 187520 0 5598
5600 0 435224 133156 187560 0 5599
5601 0 435238 133056 187600 0 5600
5602 0 435197 133044 187640 0 5601
5603 0 434881 133192 187680 0 5602
5604 0 434831 133232 187720 0 5603
5605 0 434714 133213 187760 0 5604
5606 6 434694 133247 187800 0 5605
5607 0 439776 226656 30080 131 4864
5608 0 439776 226752 30320 256 5607
5609 0 439552 226752 30480 251 5608
5610 0 439360 226720 30680 175 5609
5611 5 439232 226688 30840 137 5610
5612 0 439296 226432 30840 98 5611
5613 5 439296 226368 30840 75 5612
5614 0 439296 226112 30840 91 5613
5615 0 439296 225856 30880 80 5614
5616 0 439168 225632 30920 120 5615
5617 0 439040 225376 30920 71 5616
5618 0 438848 225184 31000 64 5617
5619 0 438816 224928 31040 120 5618
5620 6 438624 224800 31120 120 5619
5621 5 440576 225792 30000 318 4860
5622 0 440736 225984 29960 259 5621
5623 0 440768 226176 29800 139 5622
5624 0 440768 226432 29800 208 5623
5625 0 440960 226592 29640 208 5624
5626 0 441184 226592 29480 140 5625
5627 0 441344 226688 29280 137 5626
5628 0 441408 226912 29160 60 5627
5629 0 441440 227168 29120 71 5628
5630 0 441504 227360 28960 40 5629
5631 0 441504 227520 28720 60 5630
5632 0 441376 227552 28480 90 5631
5633 0 441376 227584 28200 75 5632
5634 6 441408 227648 28120 75 5633
5635 0 433376 227200 30720 181 3875
5636 5 433504 227360 30760 197 5635
5637 0 433696 227424 30920 160 5636
5638 0 433760 227616 31080 64 5637
5639 0 433856 227680 31320 156 5638
5640 0 434016 227648 31520 108 5639
5641 0 434240 227744 31600 135 5640
5642 5 434336 227776 31640 150 5641
5643 0 434560 227872 31720 102 5642
5644 0 434720 228032 31920 32 5643
5645 0 434912 228224 32000 75 5644
5646 0 435168 228192 32000 80 5645
5647 0 435360 228000 31920 71 5646
5648 6 435392 227968 31880 96 5647
5649 0 441408 239904 31800 124 3583
5650 0 441568 239936 31600 107 5649
5651 0 441728 240000 31400 131 5650
5652 0 441888 240000 31200 107 5651
5653 0 442048 239968 31000 131 5652
5654 0 442208 239968 30800 64 5653
5655 0 442368 239936 30600 98 5654
5656 0 442528 239968 30360 104 5655
5657 0 442624 239968 30120 104 5656
5658 0 442688 239904 29880 107 5657
5659 0 442720 239904 29600 45 5658
5660 0 442720 240032 29360 32 5659
5661 0 442624 240224 29160 32 5660
5662 6 442592 240352 29080 32 5661
5663 0 436640 238944 39560 80 3641
5664 0 436896 239072 39520 81 5663
5665 0 437152 239136 39520 102 5664
5666 0 437376 239264 39520 101 5665
5667 0 437632 239328 39560 120 5666
5668 0 437856 239456 39600 91 5667
5669 0 438048 239648 39600 90 5668
5670 0 438240 239840 39720 45 5669
5671 0 438432 240032 39840 91 5670
5672 0 438624 240224 39840 104 5671
5673 0 438752 240384 40000 32 5672
5674 0 438784 240576 40160 32 5673
5675 0 438944 240736 40360 32 5674
5676 6 439040 240736 40400 51 5675
5677 0 441283 137604 203520 0 2096
5678 0 441180 137280 203520 0 5677
5679 0 441518 137111 203560 0 5678
5680 0 441520 137107 203600 0 5679
5681 0 441518 137099 203640 0 5680
5682 0 441582 137127 203680 0 5681
5683 0 441612 137171 203720 0 5682
5684 0 441571 137128 203760 0 5683
5685 0 441576 137132 203800 0 5684
5686 0 441533 137110 203840 0 5685
5687 0 441515 137105 203880 0 5686
5688 0 441517 137127 203920 0 5687
5689 6 441511 137138 203960 0 5688
5690 0 442551 232915 24520 183 4173
5691 0 442591 232875 24200 163 5690
5692 0 442715 233383 23840 102 5691
5693 5 442867 233567 23640 120 5692
5694 0 442643 233471 23400 128 5693
5695 0 442555 233783 23160 137 5694
5696 0 442747 233983 22960 91 5695
5697 0 443075 234079 22840 32 5696
5698 0 442971 234359 22520 32 5697
5699 0 443083 234639 22320 0 5698
5700 0 443075 235055 22080 0 5699
5701 0 442971 235095 21880 0 5700
5702 6 443027 235095 21840 0 5701
5703 0 438240 240032 28600 135 3601
5704 0 438080 239968 28360 181 5703
5705 0 438080 239968 28080 115 5704
5706 0 438080 239872 27840 81 5705
5707 0 438080 239648 27720 51 5706
5708 0 438048 239392 27720 157 5707
5709 0 437984 239136 27720 51 5708
5710 0 437856 238912 27880 51 5709
5711 0 437696 238688 28000 98 5710
5712 0 437536 238528 28120 120 5711
5713 0 437376 238496 28320 102 5712
5714 0 437248 238528 28560 32 5713
5715 6 437216 238592 28800 32 5714
5716 0 439776 231584 28480 143 4378
5717 0 440032 231616 28480 139 5716
5718 0 440288 231616 28480 150 5717
5719 0 440544 231616 28440 189 5718
5720 0 440768 231616 28320 248 5719
5721 5 440896 231552 28280 286 5720
5722 0 440992 231424 28480 163 5721
5723 0 441152 231264 28640 178 5722
5724 0 441280 231104 28800 164 5723
5725 0 441440 231040 29040 101 5724
5726 0 441600 231104 29240 96 5725
5727 0 441760 231232 29400 64 5726
5728 6 441760 231296 29480 64 5727
5729 0 431520 237440 27960 178 5307
5730 0 431456 237600 27760 32 5729
5731 0 431456 237760 27560 148 5730
5732 0 431328 237984 27400 120 5731
5733 0 431296 238176 27240 75 5732
5734 0 431232 238400 27080 108 5733
5735 0 431200 238624 26960 86 5734
5736 0 431200 238880 26880 120 5735
5737 0 431072 239104 26800 160 5736
5738 0 431072 239360 26760 86 5737
5739 0 431072 239616 26760 80 5738
5740 0 431008 239840 26640 51 5739
5741 6 431008 239904 26600 40 5740
5742 0 447121 234810 29320 186 3736
5743 0 447281 235274 29320 163 5742
5744 0 447297 235398 29080 115 5743
5745 0 447497 235630 28920 163 5744
5746 0 447729 235854 28720 244 5745
5747 5 447769 235942 28600 200 5746
5748 0 447497 235894 28400 244 5747
5749 0 447441 235790 28280 0 5748
5750 0 447401 235798 28160 0 5749
5751 0 447289 235702 28040 0 5750
5752 0 447401 235798 27920 0 5751
5753 0 447465 235846 27800 0 5752
5754 6 447481 235862 27760 0 5753
5755 0 440517 228976 35400 98 3468
5756 0 440501 228904 35560 51 5755
5757 0 440160 228704 36160 115 5756
5758 0 440160 228672 36440 75 5757
5759 0 440288 228768 36680 91 5758
5760 0 440352 228832 36920 32 5759
5761 0 440224 228672 37080 51 5760
5762 0 440064 228512 37200 40 5761
5763 0 439872 228320 37240 40 5762
5764 0 439680 228128 37280 51 5763
5765 0 439456 228032 37360 75 5764
5766 0 439200 228000 37440 40 5765
5767 6 439136 228000 37480 32 5766
5768 5 428324 238773 36240 0 3961
5769 0 428502 238870 36440 122 5768
5770 0 429024 238752 36560 45 5769
5771 0 429184 238880 36720 75 5770
5772 0 429408 238976 36840 51 5771
5773 0 429504 239040 37080 32 5772
5774 0 429344 239040 37280 32 5773
5775 0 429120 239040 37400 32 5774
5776 5 428960 239008 37640 32 5775
5777 0 428288 239200 38240 32 5776
5778 0 427712 239008 37920 32 5777
5779 0 427040 239168 38640 32 5778
5780 6 427008 239264 38840 32 5779
5781 0 433856 239520 40040 32 3643
5782 0 433952 239648 40360 32 5781
5783 0 433920 239456 40640 32 5782
5784 0 434112 239392 40800 81 5783
5785 0 434240 239232 40960 75 5784
5786 0 434144 239008 41120 51 5785
5787 0 434112 238784 41240 75 5786
5788 0 434112 238656 41480 75 5787
5789 0 434176 238496 41720 51 5788
5790 0 434272 238304 41920 75 5789
5791 0 434496 238144 41880 64 5790
5792 0 434752 238080 41800 75 5791
5793 6 434912 238112 41680 60 5792
5794 5 434511 231828 37360 32 4499
5795 0 435019 231970 37360 81 5794
5796 0 434956 231881 37400 81 5795
5797 0 435461 231810 37400 40 5796
5798 0 435702 231574 37400 64 5797
5799 0 436155 231687 37280 40 5798
5800 0 436870 231759 37080 81 5799
5801 0 436968 231828 36920 81 5800
5802 0 436926 231883 36760 40 5801
5803 0 436359 231881 36600 40 5802
5804 0 436156 231908 36560 40 5803
5805 0 435729 231770 36520 45 5804
5806 6 435381 231722 36360 45 5805
5807 0 432832 229920 39520 107 4616
5808 0 433024 229728 39480 51 5807
5809 0 433184 229600 39640 32 5808
5810 0 433344 229600 39840 51 5809
5811 0 433600 229600 39880 81 5810
5812 0 433824 229600 40000 91 5811
5813 0 434080 229600 40040 120 5812
5814 0 434336 229600 40080 80 5813
5815 0 434560 229632 40280 81 5814
5816 0 434784 229728 40400 80 5815
5817 0 435040 229760 40400 81 5816
5818 0 435296 229760 40400 60 5817
5819 6 435360 229760 40400 51 5818
5820 0 442370 154727 220120 0 2513
5821 0 442453 155027 220080 0 5820
5822 0 442429 155135 220040 0 5821
5823 0 442392 155249 220000 0 5822
5824 0 442364 155224 219960 0 5823
5825 0 442327 155223 219920 0 5824
5826 0 442338 155137 219880 0 5825
5827 0 442342 155062 219840 0 5826
5828 0 442512 155125 219800 0 5827
5829 0 442552 155110 219760 0 5828
5830 0 442522 155109 219720 0 5829
5831 6 442492 155074 219680 0 5830
5832 0 441342 152514 218440 0 2472
5833 0 441335 152407 218400 0 5832
5834 5 441296 152228 218360 0 5833
5835 0 441681 152779 218360 0 5834
5836 0 441796 152915 218320 0 5835
5837 0 441913 152916 218280 0 5836
5838 0 441938 152921 218240 0 5837
5839 0 441978 152918 218200 0 5838
5840 0 442027 152915 218160 0 5839
5841 0 442055 152837 218120 0 5840
5842 0 442117 152827 218080 0 5841
5843 6 442160 152831 218040 0 5842
5844 0 443842 149376 216520 0 2420
5845 0 443842 149437 216560 0 5844
5846 0 443870 149520 216600 0 5845
5847 0 443875 149545 216640 0 5846
5848 0 443867 149596 216680 0 5847
5849 0 443865 149637 216720 0 5848
5850 0 443854 149623 216760 0 5849
5851 0 443836 149629 216800 0 5850
5852 0 443737 149660 216840 0 5851
5853 0 443678 149646 216880 0 5852
5854 0 443651 149569 216920 0 5853
5855 6 443650 149544 216960 0 5854
5856 0 351434 147474 169640 0 2812
5857 0 351148 147626 169840 0 5856
5858 0 351131 147663 169880 0 5857
5859 0 351044 147847 170080 0 5858
5860 0 352077 147566 170280 0 5859
5861 0 352357 147525 170320 0 5860
5862 0 352636 147484 170360 0 5861
5863 0 352916 147442 170400 0 5862
5864 0 353161 147392 170520 0 5863
5865 0 353158 147390 170560 0 5864
5866 0 353147 147381 170720 0 5865
5867 6 353177 147403 170760 0 5866
5868 0 440064 230656 27000 164 5076
5869 0 440224 230432 26960 200 5868
5870 0 440320 230208 27040 197 5869
5871 0 440256 229952 27040 160 5870
5872 0 440320 229696 27040 124 5871
5873 0 440320 229440 27040 160 5872
5874 0 440224 229184 27120 136 5873
5875 0 440064 229024 27280 91 5874
5876 0 439904 228864 27440 91 5875
5877 0 439712 228672 27480 96 5876
5878 0 439584 228512 27640 90 5877
5879 6 439584 228448 27640 81 5878
5880 0 434459 236980 32760 0 3396
5881 0 433125 238149 32760 136 5880
5882 0 433184 238592 32320 32 5881
5883 0 432992 238688 32560 32 5882
5884 0 432736 238464 32720 80 5883
5885 0 432544 238656 32720 80 5884
5886 0 432448 238848 32520 80 5885
5887 0 432448 239104 32440 40 5886
5888 0 432448 239360 32440 40 5887
5889 0 432384 239616 32440 98 5888
5890 0 432288 239872 32440 51 5889
5891 6 432288 239968 32440 51 5890
5892 0 429341 232162 36440 189 4506
5893 0 430343 232362 36760 51 5892
5894 0 430354 232273 37040 40 5893
5895 0 429334 231991 37280 40 5894
5896 5 428211 231881 37400 40 5895
5897 0 427103 232713 37400 81 5896
5898 0 427431 232808 37280 45 5897
5899 0 428087 233107 37080 0 5898
5900 0 428088 233262 36920 0 5899
5901 0 428063 233532 36800 0 5900
5902 0 427849 233579 36720 0 5901
5903 6 427917 233684 36680 0 5902
5904 0 426285 235457 36600 0 5356
5905 0 426776 235155 36800 0 5904
5906 0 426860 234993 37000 0 5905
5907 0 426673 234922 37120 0 5906
5908 0 426037 234759 37280 0 5907
5909 0 425617 234654 37360 0 5908
5910 0 425179 234578 37520 32 5909
5911 0 425035 234515 37680 137 5910
5912 0 425003 234522 37840 137 5911
5913 0 425030 234383 38000 0 5912
5914 0 425099 234172 38120 0 5913
5915 6 425123 234156 38160 0 5914
5916 0 442993 151556 217400 0 4965
5917 0 443517 151508 217400 0 5916
5918 0 443716 151340 217360 0 5917
5919 0 443774 151328 217320 0 5918
5920 0 443839 151288 217280 0 5919
5921 0 443574 151307 217240 0 5920
5922 0 443550 151429 217200 0 5921
5923 0 443634 151556 217200 0 5922
5924 0 443860 151607 217200 0 5923
5925 0 443861 151609 217160 0 5924
5926 6 443855 151616 217120 0 5925
5927 0 445234 148458 215600 0 5580
5928 0 445253 148417 215560 0 5927
5929 0 445223 148457 215520 0 5928
5930 0 445198 148504 215480 0 5929
5931 0 445197 148539 215440 0 5930
5932 0 445176 148566 215400 0 5931
5933 0 445164 148587 215360 0 5932
5934 0 445088 148653 215320 0 5933
5935 0 445058 148749 215280 0 5934
5936 0 444950 148742 215240 0 5935
5937 6 444887 148711 215200 0 5936
5938 0 348227 147956 169480 0 3897
5939 0 348496 148041 169360 0 5938
5940 0 349152 148025 169280 0 5939
5941 0 349080 148221 169120 0 5940
5942 0 349200 148181 169080 0 5941
5943 5 349268 148149 169040 0 5942
5944 0 349334 148122 169000 0 5943
5945 0 349548 147997 168840 0 5944
5946 0 349544 147829 168760 0 5945
5947 0 349500 147717 168680 0 5946
5948 6 349420 147609 168440 0 5947
5949 0 437938 133473 188360 0 4138
5950 0 437930 133774 188400 0 5949
5951 0 438068 134044 188400 0 5950
5952 0 438150 134117 188440 0 5951
5953 0 438299 134072 188480 0 5952
5954 0 438306 134086 188520 0 5953
5955 0 438355 134069 188560 0 5954
5956 0 438390 134060 188600 0 5955
5957 0 438412 134063 188640 0 5956
5958 0 438414 134070 188680 0 5957
5959 6 438524 134056 188720 0 5958
5960 0 442400 234816 24840 86 3103
5961 0 442368 235072 24840 107 5960
5962 0 442336 235264 24680 107 5961
5963 0 442336 235424 24480 75 5962
5964 0 442336 235584 24280 75 5963
5965 0 442272 235744 24080 98 5964
5966 0 442240 235936 23880 108 5965
5967 0 442144 236096 23680 81 5966
5968 0 442016 236256 23480 60 5967
5969 0 442016 236416 23280 32 5968
5970 6 441839 236412 23040 0 5969
5971 0 442944 236096 26880 32 4296
5972 0 443008 235936 27120 101 5971
5973 0 443040 235776 27320 163 5972
5974 0 443040 235648 27560 178 5973
5975 0 442944 235520 27800 98 5974
5976 0 442720 235488 27960 32 5975
5977 0 442560 235456 28160 71 5976
5978 0 442400 235456 28400 32 5977
5979 0 442144 235488 28480 32 5978
5980 0 441920 235456 28320 51 5979
5981 6 441856 235424 28240 71 5980
5982 0 439264 226720 29840 98 4866
5983 0 439040 226880 29880 71 5982
5984 0 438816 227040 29880 51 5983
5985 5 438560 227104 29960 45 5984
5986 0 438368 227168 29760 108 5985
5987 0 438176 227200 29560 45 5986
5988 0 437920 227200 29480 64 5987
5989 0 437728 227232 29280 32 5988
5990 0 437536 227072 29240 81 5989
5991 0 437376 226912 29120 64 5990
5992 6 437152 226912 29240 40 5991
5993 0 437280 228864 27560 71 4226
5994 0 437248 229120 27560 51 5993
5995 0 437056 229344 27560 102 5994
5996 0 436800 229472 27520 107 5995
5997 0 436672 229632 27320 150 5996
5998 0 436512 229856 27240 80 5997
5999 0 436352 230080 27240 96 5998
6000 0 436160 230208 27360 128 5999
6001 0 436000 230240 27560 122 6000
6002 0 435776 230432 27600 120 6001
6003 6 435584 230496 27640 86 6002
6004 0 439136 230592 27520 101 5072
6005 0 438944 230560 27360 86 6004
6006 0 438720 230688 27240 60 6005
6007 0 438464 230784 27120 45 6006
6008 0 438240 230880 27000 51 6007
6009 0 438016 231008 26960 32 6008
6010 0 437824 231200 26960 40 6009
6011 0 437600 231392 26960 60 6010
6012 0 437376 231488 27040 40 6011
6013 0 437120 231488 27040 40 6012
6014 6 436992 231392 27160 32 6013
6015 0 444832 232160 30600 81 4151
6016 0 445056 232288 30600 160 6015
6017 0 445280 232256 30480 45 6016
6018 0 445440 232256 30240 75 6017
6019 0 445600 232416 30080 45 6018
6020 0 445824 232608 30080 71 6019
6021 0 445888 232800 29920 81 6020
6022 0 445920 233056 29920 143 6021
6023 0 445792 233280 30000 140 6022
6024 0 445728 233440 30200 96 6023
6025 6 445760 233504 30280 40 6024
6026 0 444864 231712 32800 137 3062
6027 0 444768 231488 32680 51 6026
6028 0 444704 231264 32520 64 6027
6029 0 444640 231072 32320 102 6028
6030 0 444608 230848 32200 86 6029
6031 0 444768 230656 32240 60 6030
6032 0 444928 230496 32400 81 6031
6033 0 444960 230368 32760 102 6032
6034 0 444928 230144 32880 102 6033
6035 0 444736 230016 33040 120 6034
6036 6 444672 229984 33120 101 6035
6037 0 425920 235552 33880 81 5342
6038 0 425920 235328 33720 32 6037
6039 0 425856 235168 33520 80 6038
6040 5 425856 235040 33360 64 6039
6041 0 425984 234816 33240 51 6040
6042 0 426112 234592 33240 120 6041
6043 0 426304 234400 33280 86 6042
6044 0 426496 234208 33240 108 6043
6045 0 426752 234176 33320 124 6044
6046 0 426976 234048 33360 32 6045
6047 6 426976 233952 33400 32 6046
6048 0 441912 154656 220440 0 2521
6049 0 441866 154755 220480 0 6048
6050 0 441888 154806 220520 0 6049
6051 0 441839 154824 220560 0 6050
6052 0 441797 154839 220600 0 6051
6053 0 441765 154957 220640 0 6052
6054 0 441820 155029 220680 0 6053
6055 0 441888 155126 220720 0 6054
6056 0 441879 155176 220760 0 6055
6057 6 441857 155217 220800 0 6056
6058 0 368633 145048 156520 0 3353
6059 0 368430 145045 156640 0 6058
6060 0 368294 145043 156720 0 6059
6061 0 368227 145042 156760 0 6060
6062 0 368026 145040 156880 0 6061
6063 0 368021 145009 156920 0 6062
6064 0 367996 144926 157040 0 6063
6065 0 367845 144944 157160 0 6064
6066 0 367773 145026 157200 0 6065
6067 6 367735 145208 157280 0 6066
6068 0 344702 153624 164520 0 3163
6069 0 344761 153607 164480 0 6068
6070 0 344688 153444 164360 0 6069
6071 0 344678 153390 164320 0 6070
6072 0 345045 153563 164160 0 6071
6073 0 345235 153820 164000 0 6072
6074 0 345308 153944 163800 0 6073
6075 0 345312 153933 163640 0 6074
6076 0 345118 153857 163360 0 6075
6077 6 345043 153785 163320 0 6076
6078 0 372028 142241 169960 0 2793
6079 0 372160 142169 169880 0 6078
6080 0 372226 142133 169840 0 6079
6081 0 372292 142097 169800 0 6080
6082 0 372476 141961 169760 0 6081
6083 0 372484 141969 169720 0 6082
6084 0 372496 141961 169640 0 6083
6085 0 372532 141961 169480 0 6084
6086 0 372552 142005 169320 0 6085
6087 6 372556 142021 169240 0 6086
6088 0 380895 139097 172600 0 2769
6089 0 380225 139021 172760 0 6088
6090 5 380157 138910 172800 0 6089
6091 0 380277 138136 172800 0 6090
6092 0 380674 137869 172760 0 6091
6093 0 380770 137770 172640 0 6092
6094 0 380809 137777 172520 0 6093
6095 0 380838 137808 172440 0 6094
6096 0 380868 137840 172360 0 6095
6097 6 380925 137843 172160 0 6096
6098 0 438912 132902 185920 0 2576
6099 0 438750 132676 185880 0 6098
6100 0 438753 132605 185840 0 6099
6101 0 438780 132628 185800 0 6100
6102 0 438792 132624 185760 0 6101
6103 0 438774 132576 185720 0 6102
6104 0 438761 132551 185680 0 6103
6105 0 438673 132474 185640 0 6104
6106 0 438753 132501 185600 0 6105
6107 6 438795 132522 185560 0 6106
6108 0 438144 235680 28400 101 3430
6109 0 438304 235648 28200 51 6108
6110 0 438464 235616 28000 45 6109
6111 0 438656 235712 27840 60 6110
6112 0 438880 235712 27720 81 6111
6113 0 439072 235872 27640 51 6112
6114 0 439200 236096 27560 45 6113
6115 0 439200 236352 27480 75 6114
6116 0 439200 236544 27280 51 6115
6117 6 439200 236576 27240 40 6116
6118 0 442240 233920 27600 178 4287
6119 5 442176 233984 27680 183 6118
6120 0 441952 234144 27640 181 6119
6121 0 441696 234080 27560 154 6120
6122 0 441440 234080 27520 107 6121
6123 0 441184 234112 27480 160 6122
6124 0 440928 234112 27480 80 6123
6125 0 440672 234176 27440 60 6124
6126 0 440480 234368 27360 40 6125
6127 6 440384 234464 27280 32 6126
6128 0 432256 239808 28720 98 4086
6129 0 432480 240000 28680 122 6128
6130 0 432672 240160 28600 160 6129
6131 0 432928 240224 28600 86 6130
6132 0 433152 240384 28520 107 6131
6133 0 433344 240576 28440 122 6132
6134 0 433504 240768 28400 102 6133
6135 0 433664 240928 28280 139 6134
6136 0 433728 241120 28120 32 6135
6137 6 433824 241248 28000 32 6136
6138 0 440640 225696 29760 178 5621
6139 0 440672 225728 29480 81 6138
6140 5 440736 225664 29280 32 6139
6141 0 440608 225504 29080 40 6140
6142 0 440384 225376 29040 80 6141
6143 0 440128 225344 28960 81 6142
6144 0 439872 225344 28960 75 6143
6145 0 439616 225344 28960 60 6144
6146 0 439360 225376 28920 75 6145
6147 6 439104 225440 28840 51 6146
6148 0 443072 233792 29360 81 3080
6149 0 442880 233984 29360 98 6148
6150 0 442624 234048 29360 122 6149
6151 0 442368 234048 29360 115 6150
6152 0 442112 234016 29360 136 6151
6153 0 441888 233888 29360 81 6152
6154 0 441728 233728 29240 81 6153
6155 0 441664 233536 29040 81 6154
6156 0 441696 233536 28760 90 6155
6157 6 441728 233536 28640 96 6156
6158 0 430528 237984 29120 135 5153
6159 0 430528 237984 29400 64 6158
6160 0 430592 238048 29640 71 6159
6161 0 430688 238112 29880 96 6160
6162 0 430688 238176 30160 64 6161
6163 0 430720 238080 30400 51 6162
6164 0 430752 237920 30600 150 6163
6165 0 430752 237760 30800 148 6164
6166 0 430656 237600 31000 122 6165
6167 6 430528 237504 31160 60 6166
6168 0 430880 234560 31600 128 4786
6169 0 430880 234400 31400 75 6168
6170 0 430880 234176 31240 108 6169
6171 5 430944 234016 31160 51 6170
6172 0 431040 233760 31120 98 6171
6173 0 431040 233504 31000 96 6172
6174 0 430912 233344 30800 51 6173
6175 0 430720 233184 30680 45 6174
6176 0 431040 232768 30360 32 6175
6177 6 431136 232800 30480 40 6176
6178 0 443101 226158 31880 0 3484
6179 0 443017 225624 31600 0 6178
6180 0 443005 225232 31400 0 6179
6181 0 443077 225076 31160 0 6180
6182 0 443261 224868 30920 0 6181
6183 0 443365 224760 30760 0 6182
6184 0 443441 224748 30680 0 6183
6185 0 443449 224752 30600 0 6184
6186 0 443477 224708 30480 0 6185
6187 6 443501 224644 30440 0 6186
6188 0 426272 237184 35240 40 3975
6189 0 426432 237120 35440 135 6188
6190 0 426432 237216 35720 150 6189
6191 0 426560 237248 35960 122 6190
6192 0 426720 237280 36160 140 6191
6193 0 426944 237856 37360 51 6192
6194 0 426688 237856 37440 75 6193
6195 0 426432 237856 37480 80 6194
6196 0 426176 237888 37520 40 6195
6197 6 426080 237888 37560 45 6196
6198 0 434176 231360 42360 108 4422
6199 0 434208 231136 42240 164 6198
6200 0 434304 230912 42120 154 6199
6201 0 434400 230816 41880 32 6200
6202 0 434560 230688 41680 122 6201
6203 0 434752 230560 41480 75 6202
6204 0 434944 230368 41360 32 6203
6205 0 435104 230240 41160 81 6204
6206 0 435360 230176 41080 96 6205
6207 6 435456 230176 41080 64 6206
6208 5 428299 230132 35440 134 4513
6209 5 428840 229614 35440 209 6208
6210 0 429335 229613 35680 51 6209
6211 0 429558 229571 35840 51 6210
6212 0 429839 229659 35960 86 6211
6213 0 430166 229643 36040 107 6212
6214 0 430517 229612 36120 51 6213
6215 0 430822 229794 36040 75 6214
6216 0 431078 229865 35920 51 6215
6217 6 431151 229875 35840 51 6216
6218 0 445952 241568 42000 178 4649
6219 0 446080 241824 41960 248 6218
6220 0 446144 242016 41760 370 6219
6221 5 446272 242208 41640 449 6220
6222 0 446304 242240 41680 417 6221
6223 0 446560 242240 41720 367 6222
6224 0 446816 242144 41760 430 6223
6225 0 447040 242208 41600 400 6224
6226 0 447296 242304 41600 384 6225
6227 6 447552 242400 41600 362 6226
6228 0 446229 243029 43560 124 3617
6229 0 446278 243226 43640 128 6228
6230 0 446328 243423 43720 102 6229
6231 0 446538 243962 43880 194 6230
6232 0 446446 244496 43920 0 6231
6233 0 446663 244618 44120 81 6232
6234 0 446899 244818 44360 32 6233
6235 0 447057 244968 44680 71 6234
6236 0 446992 245159 44880 0 6235
6237 6 446968 245345 45000 0 6236
6238 0 440735 137422 204000 0 2108
6239 0 440344 137196 203960 0 6238
6240 0 440331 137199 203920 0 6239
6241 0 440299 137202 203880 0 6240
6242 0 440240 137219 203840 0 6241
6243 0 440128 137280 203800 0 6242
6244 0 440031 137322 203760 0 6243
6245 0 439997 137414 203720 0 6244
6246 6 440014 137484 203680 0 6245
6247 0 352899 163235 161800 0 3243
6248 0 352999 163391 161800 0 6247
6249 5 353003 163613 161840 0 6248
6250 0 353047 163539 161880 0 6249
6251 0 353058 163532 161960 0 6250
6252 0 353054 163476 162040 0 6251
6253 0 352979 163430 162200 0 6252
6254 0 353017 163407 162240 0 6253
6255 6 353089 163367 162280 0 6254
6256 5 354073 163612 161240 0 3236
6257 0 353928 163620 161320 0 6256
6258 0 353977 163627 161400 0 6257
6259 0 354002 163631 161440 0 6258
6260 0 354036 163552 161480 0 6259
6261 0 354071 163474 161520 0 6260
6262 0 353997 163431 161560 0 6261
6263 0 353974 163500 161600 0 6262
6264 6 353946 163614 161680 0 6263
6265 0 347284 159644 160640 0 3208
6266 0 347152 159916 160920 0 6265
6267 0 346928 159940 160960 0 6266
6268 0 346784 160006 161000 0 6267
6269 0 346712 160000 161080 0 6268
6270 0 346524 159916 161160 0 6269
6271 0 346404 159924 161280 0 6270
6272 0 346232 160004 161440 0 6271
6273 6 346068 160336 161480 0 6272
6274 5 342814 147120 157800 0 2899
6275 0 342691 147017 157760 0 6274
6276 0 342582 146887 157720 0 6275
6277 0 342495 146818 157680 0 6276
6278 5 342320 146679 157600 0 6277
6279 0 342460 146708 157480 0 6278
6280 0 342439 146548 157400 0 6279
6281 0 342411 146524 157320 0 6280
6282 6 342356 146477 157160 0 6281
6283 0 336596 147868 162040 0 4838
6284 5 336340 147962 162000 0 6283
6285 0 335923 148126 161960 0 6284
6286 0 335728 148012 161880 0 6285
6287 0 335630 147955 161840 0 6286
6288 0 335539 147924 161720 0 6287
6289 0 335479 147903 161640 0 6288
6290 0 335465 147806 161480 0 6289
6291 6 335467 147921 161240 0 6290
6292 0 360694 145341 169000 0 2806
6293 0 360859 145516 168800 0 6292
6294 0 360888 145516 168720 0 6293
6295 0 360932 145515 168600 0 6294
6296 5 360837 145771 168440 0 6295
6297 0 361340 145715 168440 0 6296
6298 0 361792 145551 168320 0 6297
6299 0 362164 145331 168200 0 6298
6300 6 362352 145287 168120 0 6299
6301 0 365401 144603 169040 0 2804
6302 0 364892 144712 168880 0 6301
6303 0 364818 144672 168840 0 6302
6304 0 364745 144631 168800 0 6303
6305 0 364741 144562 168760 0 6304
6306 0 364733 144424 168680 0 6305
6307 0 364873 144354 168560 0 6306
6308 0 364958 144350 168480 0 6307
6309 6 364920 144338 168400 0 6308
6310 0 435935 132381 185840 0 4533
6311 0 435111 132592 185840 0 6310
6312 0 435074 132639 185800 0 6311
6313 0 435111 132587 185760 0 6312
6314 0 435144 132537 185720 0 6313
6315 0 435184 132580 185680 0 6314
6316 0 435151 132551 185640 0 6315
6317 0 435129 132509 185600 0 6316
6318 6 435039 132317 185560 0 6317
6319 0 444544 233408 26520 124 5139
6320 0 444768 233312 26640 120 6319
6321 0 445024 233312 26640 98 6320
6322 0 445248 233120 26640 81 6321
6323 0 445472 232992 26680 98 6322
6324 0 445664 232832 26760 80 6323
6325 0 445856 232640 26840 45 6324
6326 0 446048 232448 26880 51 6325
6327 6 446176 232256 27000 40 6326
6328 0 439616 223776 27960 115 3517
6329 0 439744 223840 28200 140 6328
6330 0 439808 224032 28400 81 6329
6331 0 439776 224256 28520 122 6330
6332 0 439584 224416 28680 122 6331
6333 0 439424 224544 28880 207 6332
6334 0 439296 224736 29000 186 6333
6335 0 439264 224896 29200 107 6334
6336 6 439200 224992 29400 71 6335
6337 0 437760 236128 28040 120 3433
6338 0 437824 236384 28040 108 6337
6339 0 437856 236640 28000 32 6338
6340 0 437888 236864 27880 136 6339
6341 0 437920 237120 27760 200 6340
6342 0 438080 237344 27680 166 6341
6343 0 438272 237536 27680 80 6342
6344 0 438464 237696 27640 40 6343
6345 6 438624 237888 27640 40 6344
6346 5 443360 225440 29000 140 5252
6347 0 443232 225216 29000 189 6346
6348 0 443104 225024 28880 186 6347
6349 0 442912 224864 28760 181 6348
6350 0 442752 224736 28560 190 6349
6351 0 442720 224480 28480 128 6350
6352 0 442784 224288 28320 124 6351
6353 0 442912 224064 28320 90 6352
6354 6 442944 224032 28320 98 6353
6355 0 447673 231754 27960 120 3743
6356 0 447381 231592 28040 75 6355
6357 0 447261 231592 28120 75 6356
6358 0 447117 231348 28120 71 6357
6359 0 447021 231244 28280 60 6358
6360 0 446997 231244 28360 60 6359
6361 0 447001 231244 28480 60 6360
6362 0 447085 231228 28560 60 6361
6363 6 447109 231244 28600 60 6362
6364 0 426144 234880 35040 102 3982
6365 0 426272 234656 35000 51 6364
6366 0 426400 234432 34880 45 6365
6367 0 426624 234432 34760 60 6366
6368 0 426816 234592 34680 120 6367
6369 0 426976 234784 34760 51 6368
6370 0 426720 235040 34600 32 6369
6371 0 426784 235552 34080 32 6370
6372 6 426784 235712 33840 71 6371
6373 0 435008 237031 33960 137 3390
6374 5 435854 237275 33960 115 6373
6375 0 436276 237925 33960 156 6374
6376 0 436496 238196 34160 120 6375
6377 0 436693 238253 34200 75 6376
6378 5 437109 238942 34200 150 6377
6379 0 437520 239598 34200 157 6378
6380 0 437737 239822 33960 75 6379
6381 6 438005 239794 33800 102 6380
6382 0 442472 230770 36560 0 3040
6383 5 442337 230529 36440 0 6382
6384 0 442378 230509 36240 0 6383
6385 0 442506 230501 36120 0 6384
6386 0 442762 230390 36040 0 6385
6387 0 443025 230294 35960 0 6386
6388 0 443196 230286 35920 0 6387
6389 0 443154 230255 35840 0 6388
6390 6 443150 230245 35760 0 6389
6391 0 430361 229726 38520 202 4625
6392 0 430377 229831 38200 202 6391
6393 5 430384 229957 37960 0 6392
6394 5 430393 229749 37840 0 6393
6395 0 430170 229912 37800 0 6394
6396 0 430112 230052 37560 0 6395
6397 0 430238 230402 37400 0 6396
6398 0 430580 230731 37320 0 6397
6399 6 430799 230621 37240 0 6398
6400 0 436288 234848 42320 75 4767
6401 0 436288 234848 42040 75 6400
6402 0 436192 234848 41800 120 6401
6403 0 436096 234720 41560 45 6402
6404 0 435936 234720 41360 71 6403
6405 0 435712 234688 41240 75 6404
6406 0 435456 234688 41160 86 6405
6407 0 435232 234560 41080 40 6406
6408 6 435104 234560 41080 40 6407
6409 5 430507 232489 46400 208 4933
6410 0 430719 231815 46400 150 6409
6411 0 430376 231925 46200 80 6410
6412 0 429880 232252 46040 80 6411
6413 0 429310 232373 45800 40 6412
6414 0 429920 231754 45480 0 6413
6415 0 430032 231606 45320 0 6414
6416 0 429690 231370 45280 0 6415
6417 6 429677 231298 45200 0 6416
6418 0 443290 151771 217920 0 2456
6419 0 443394 152194 217920 0 6418
6420 0 443569 152269 217880 0 6419
6421 0 443600 152296 217840 0 6420
6422 0 443607 152337 217800 0 6421
6423 0 443585 152366 217760 0 6422
6424 0 443602 152380 217720 0 6423
6425 6 443593 152373 217680 0 6424
6426 5 349227 160667 159840 0 3210
6427 0 349341 160703 159880 0 6426
6428 0 349334 160663 159960 0 6427
6429 0 349326 160693 160000 0 6428
6430 0 349412 160729 160080 0 6429
6431 0 349451 160769 160120 0 6430
6432 0 349511 160789 160200 0 6431
6433 6 349707 160745 160240 0 6432
6434 0 364531 144761 169480 0 2804
6435 0 363134 144525 169560 0 6434
6436 0 361614 144933 169640 0 6435
6437 0 361548 145101 169760 0 6436
6438 0 361649 145050 169880 0 6437
6439 0 361663 145224 170040 0 6438
6440 0 361540 145176 170160 0 6439
6441 6 361771 145235 170200 0 6440
6442 0 371052 142705 170360 0 2789
6443 0 370832 142905 170480 0 6442
6444 0 370552 143013 170600 0 6443
6445 0 370496 142961 170640 0 6444
6446 0 370540 142809 170760 0 6445
6447 0 370612 143049 170880 0 6446
6448 0 370740 143177 171000 0 6447
6449 6 370748 143177 171080 0 6448
6450 0 436995 133267 187440 0 5597
6451 0 436994 133238 187480 0 6450
6452 0 437063 133242 187520 0 6451
6453 0 437053 133326 187560 0 6452
6454 0 437117 133277 187600 0 6453
6455 0 437103 133283 187640 0 6454
6456 0 437076 133329 187680 0 6455
6457 6 437073 133346 187720 0 6456
6458 0 443960 235079 25200 0 3101
6459 0 444287 235231 25400 0 6458
6460 0 444533 235203 25640 0 6459
6461 0 444745 235437 25680 0 6460
6462 0 444928 235296 25800 40 6461
6463 0 445184 235200 25840 32 6462
6464 0 445280 234944 25920 51 6463
6465 6 445216 234848 25880 45 6464
6466 5 441911 232923 25800 98 4171
6467 0 442055 233403 25800 98 6466
6468 0 442019 233191 25960 80 6467
6469 0 442355 233039 26200 51 6468
6470 0 442499 232999 26280 45 6469
6471 0 442571 232975 26400 45 6470
6472 0 442563 233039 26480 45 6471
6473 6 442547 232935 26560 45 6472
6474 0 438496 233344 27280 40 4389
6475 0 438336 233120 27240 80 6474
6476 0 438336 232864 27200 81 6475
6477 0 438208 232608 27200 60 6476
6478 0 438016 232416 27280 40 6477
6479 0 437824 232224 27280 40 6478
6480 0 437632 232000 27320 75 6479
6481 6 437632 231968 27320 80 6480
6482 0 438784 233568 27200 124 4388
6483 0 438784 233792 27000 163 6482
6484 0 438720 233984 26840 150 6483
6485 0 438624 234208 26720 135 6484
6486 0 438560 234432 26560 136 6485
6487 0 438528 234656 26440 86 6486
6488 0 438528 234848 26240 75 6487
6489 6 438528 234912 26200 75 6488
6490 0 441024 223328 27600 101 3510
6491 0 441024 223424 27320 124 6490
6492 0 441024 223584 27120 153 6491
6493 0 440928 223616 26880 226 6492
6494 0 440896 223808 26720 175 6493
6495 0 441024 223968 26520 131 6494
6496 0 441184 224160 26440 75 6495
6497 6 441280 224256 26440 96 6496
6498 0 433376 227552 30640 96 5636
6499 0 433376 227808 30560 32 6498
6500 0 433248 228000 30400 64 6499
6501 5 433248 228032 30400 71 6500
6502 0 433376 228032 30160 71 6501
6503 0 433376 227872 29960 51 6502
6504 0 433408 227744 29720 90 6503
6505 6 433504 227712 29600 45 6504
6506 5 424256 232064 35480 124 5181
6507 0 424032 232096 35600 120 6506
6508 0 423776 232096 35640 80 6507
6509 0 423552 232128 35760 71 6508
6510 0 423328 232128 35880 96 6509
6511 0 423072 232128 35880 80 6510
6512 0 422848 232032 35760 124 6511
6513 6 422784 232032 35680 107 6512
6514 0 430834 242038 32840 40 4274
6515 0 430735 242414 33400 139 6514
6516 0 429962 242284 33840 224 6515
6517 0 430070 242320 34040 224 6516
6518 0 430156 242348 34200 224 6517
6519 0 430383 242469 34280 168 6518
6520 0 430347 242589 34440 0 6519
6521 6 430306 242533 34640 0 6520
6522 0 441025 227614 33920 139 3477
6523 0 440909 227502 34000 32 6522
6524 0 440869 227372 34320 107 6523
6525 0 441081 227204 34520 101 6524
6526 0 441257 227124 34800 128 6525
6527 0 441389 227232 35080 75 6526
6528 0 441381 227240 35320 75 6527
6529 6 441329 227348 35400 75 6528
6530 0 441344 237440 33600 32 3571
6531 0 441120 237440 33400 178 6530
6532 0 440928 237280 33240 136 6531
6533 0 440768 237120 33040 86 6532
6534 0 440608 236960 32840 86 6533
6535 0 440512 236896 32600 108 6534
6536 0 440352 236800 32400 98 6535
6537 6 440288 236672 32240 128 6536
6538 5 427379 229592 35440 128 4513
6539 0 427240 229448 35760 153 6538
6540 0 427204 229499 35920 148 6539
6541 0 427242 229378 36080 148 6540
6542 0 427054 229484 36240 64 6541
6543 0 426981 229468 36360 64 6542
6544 0 427489 229653 36600 45 6543
6545 6 427546 229761 36640 45 6544
6546 0 445716 241213 36760 150 3709
6547 0 445700 241463 36760 75 6546
6548 0 445386 241718 36640 98 6547
6549 0 445158 241634 36560 60 6548
6550 0 445047 241611 36520 51 6549
6551 0 444790 241586 36440 51 6550
6552 0 444806 241642 36360 51 6551
6553 6 444782 241658 36320 51 6552
6554 0 433632 235488 46640 224 4031
6555 5 433504 235328 46440 178 6554
6556 0 433376 235520 46280 160 6555
6557 0 433216 235712 46200 160 6556
6558 0 433152 235968 46160 120 6557
6559 0 433024 236192 46120 80 6558
6560 0 432896 236416 46080 40 6559
6561 6 432768 236544 46080 32 6560
6562 0 440784 239697 46800 0 5411
6563 0 440894 239763 47000 0 6562
6564 0 441040 239787 47200 0 6563
6565 0 441289 239627 47320 0 6564
6566 0 441399 239571 47440 0 6565
6567 0 441229 239861 47520 0 6566
6568 0 440996 239907 47600 0 6567
6569 6 440882 239868 47640 0 6568
6570 0 441647 153357 221240 0 2540
6571 0 441749 153240 221280 0 6570
6572 0 441806 153198 221320 0 6571
6573 0 441859 153183 221360 0 6572
6574 0 441948 153203 221400 0 6573
6575 0 442000 153207 221440 0 6574
6576 6 442074 153234 221480 0 6575
6577 0 440852 151939 218760 0 2479
6578 0 440737 151835 218720 0 6577
6579 0 440655 151700 218680 0 6578
6580 0 440647 151600 218640 0 6579
6581 0 440885 151460 218640 0 6580
6582 0 440951 151436 218600 0 6581
6583 6 440870 151474 218560 0 6582
6584 0 344114 148086 152680 0 2936
6585 0 343849 148133 152480 0 6584
6586 0 343537 148441 152280 0 6585
6587 0 343381 148572 152120 0 6586
6588 0 343113 148526 151960 0 6587
6589 0 342967 148530 151800 0 6588
6590 6 342957 148603 151720 0 6589
6591 5 342929 151707 155040 0 5009
6592 0 342876 151611 154840 0 6591
6593 0 342968 151628 154760 0 6592
6594 0 343105 151654 154640 0 6593
6595 0 343362 151598 154400 0 6594
6596 0 343382 151613 154200 0 6595
6597 6 343591 151710 154000 0 6596
6598 0 350649 160997 159240 0 3217
6599 0 350650 160936 159160 0 6598
6600 5 350744 160926 159120 0 6599
6601 0 350838 161108 158960 0 6600
6602 0 350854 161208 158920 0 6601
6603 0 350896 161174 158840 0 6602
6604 6 350732 161146 158760 0 6603
6605 0 348236 160020 160160 0 3209
6606 5 348226 160048 160200 0 6605
6607 0 348372 160844 160200 0 6606
6608 0 348300 161132 160200 0 6607
6609 0 348192 161284 160200 0 6608
6610 0 348040 161232 160200 0 6609
6611 6 348000 161204 160280 0 6610
6612 0 368919 145314 156440 0 3353
6613 0 368869 145363 156200 0 6612
6614 0 368856 145345 156160 0 6613
6615 0 368802 145274 156000 0 6614
6616 0 368704 145225 155840 0 6615
6617 0 368686 145265 155760 0 6616
6618 6 368648 145295 155680 0 6617
6619 0 343360 155528 161480 0 3191
6620 0 343335 155546 161320 0 6619
6621 0 343266 155174 161160 0 6620
6622 0 343385 155085 161000 0 6621
6623 0 343449 154935 160880 0 6622
6624 0 343389 154898 160720 0 6623
6625 6 343449 154934 160680 0 6624
6626 0 371023 145865 160440 0 3319
6627 0 370993 145810 160400 0 6626
6628 5 370933 145700 160320 0 6627
6629 0 370543 145588 160320 0 6628
6630 0 370467 145541 160240 0 6629
6631 0 370470 145547 160120 0 6630
6632 6 370453 145542 160000 0 6631
6633 0 444352 233728 26320 154 5138
6634 0 444576 233920 26320 150 6633
6635 0 444704 234144 26240 134 6634
6636 0 444736 234400 26240 124 6635
6637 0 444800 234624 26120 178 6636
6638 0 444768 234848 25960 136 6637
6639 6 444704 235040 25800 51 6638
6640 0 442144 233952 27960 71 6119
6641 0 442336 233920 28120 40 6640
6642 0 442592 233920 28120 64 6641
6643 0 442784 234080 28080 81 6642
6644 0 442976 234272 28040 86 6643
6645 0 443168 234464 27920 75 6644
6646 6 443200 234496 27880 75 6645
6647 0 423552 235072 36160 90 3997
6648 0 423392 235264 36200 124 6647
6649 0 423232 235456 36240 81 6648
6650 0 422976 235520 36280 32 6649
6651 0 422720 235488 36280 120 6650
6652 0 422496 235488 36160 108 6651
6653 6 422368 235424 36080 81 6652
6654 0 424064 235200 35760 32 3995
6655 0 424032 235328 35360 81 6654
6656 0 424160 235104 35360 98 6655
6657 0 424192 234848 35360 64 6656
6658 0 424256 234592 35440 60 6657
6659 0 424448 234432 35400 80 6658
6660 6 424608 234336 35480 64 6659
6661 0 448585 235814 28600 60 5747
6662 0 448897 235702 28200 0 6661
6663 0 449409 235654 27960 0 6662
6664 0 449641 235590 27920 0 6663
6665 0 450233 235326 27920 0 6664
6666 0 450401 235254 27800 0 6665
6667 6 450489 235214 27760 0 6666
6668 0 443983 234195 32160 80 3068
6669 0 443695 234267 32080 80 6668
6670 0 443603 234207 32000 75 6669
6671 5 443283 234343 31960 75 6670
6672 0 443203 234383 32200 75 6671
6673 0 443147 234351 32280 75 6672
6674 6 443131 234343 32320 75 6673
6675 0 428694 229581 35280 209 6209
6676 0 428658 229535 35240 175 6675
6677 0 428643 229500 35200 175 6676
6678 0 428691 229920 35160 175 6677
6679 0 428578 229554 35120 175 6678
6680 0 428876 229254 34960 209 6679
6681 6 428968 229221 34880 0 6680
6682 0 428701 229243 39560 96 5473
6683 0 428725 229339 39680 96 6682
6684 0 428705 229360 39800 32 6683
6685 0 428586 229456 40040 115 6684
6686 0 428480 229603 40240 75 6685
6687 0 428314 229752 40440 96 6686
6688 6 428059 229968 40560 51 6687
6689 0 443243 232493 36520 32 3043
6690 0 443392 232512 36480 81 6689
6691 5 443616 232512 36560 60 6690
6692 0 443808 232672 36640 40 6691
6693 0 444000 232864 36680 32 6692
6694 0 443872 233024 36520 40 6693
6695 6 443808 233024 36520 40 6694
6696 0 433760 235456 46960 259 4031
6697 0 433664 235456 47200 164 6696
6698 0 433664 235552 47480 75 6697
6699 5 433696 235520 47680 40 6698
6700 0 433856 235360 47840 32 6699
6701 0 433888 235136 48000 60 6700
6702 6 434016 235072 48160 40 6701
6703 0 442505 151538 217120 0 4972
6704 0 442451 151594 217080 0 6703
6705 0 442420 151584 217040 0 6704
6706 0 442410 151607 217000 0 6705
6707 0 442398 151614 216960 0 6706
6708 6 442407 151628 216920 0 6707
6709 0 345703 147731 151560 0 2948
6710 0 345686 147806 151440 0 6709
6711 0 345674 147856 151360 0 6710
6712 0 345605 147951 151120 0 6711
6713 0 345420 148018 150880 0 6712
6714 6 345488 148012 150800 0 6713
6715 5 354092 163607 161160 0 6256
6716 0 354836 164055 161160 0 6715
6717 0 354936 164223 161160 0 6716
6718 0 354928 164395 161280 0 6717
6719 0 354924 164363 161320 0 6718
6720 6 354960 164247 161400 0 6719
6721 0 353972 163586 161040 0 3234
6722 0 353576 163638 161040 0 6721
6723 0 353322 163821 161040 0 6722
6724 0 353283 163823 161000 0 6723
6725 0 353269 163844 160920 0 6724
6726 6 353183 163906 160840 0 6725
6727 5 342434 146392 157880 0 2898
6728 0 342426 146044 157920 0 6727
6729 0 342094 145704 157960 0 6728
6730 0 342078 145520 158000 0 6729
6731 0 342026 145496 158040 0 6730
6732 6 341946 145536 158120 0 6731
6733 0 369766 145793 157320 0 3341
6734 5 369646 145587 157400 0 6733
6735 0 370145 145745 157440 0 6734
6736 0 370139 145747 157480 0 6735
6737 0 370128 145751 157560 0 6736
6738 6 370134 145733 157600 0 6737
6739 0 340003 149028 169080 0 3769
6740 0 339880 149080 169040 0 6739
6741 0 339758 149132 169000 0 6740
6742 0 339913 149291 168920 0 6741
6743 0 339905 149447 168760 0 6742
6744 6 339771 149529 168720 0 6743
6745 0 369964 142682 169120 0 2800
6746 0 370332 142474 169040 0 6745
6747 0 370384 142506 168920 0 6746
6748 0 370568 142402 168800 0 6747
6749 0 370476 142202 168720 0 6748
6750 6 370404 142218 168640 0 6749
6751 5 380085 138791 172840 0 6090
6752 5 379942 138552 172920 0 6751
6753 0 379960 138288 173040 0 6752
6754 0 379964 138182 173080 0 6753
6755 0 379974 137865 173200 0 6754
6756 6 379949 137739 173320 0 6755
6757 0 439104 236576 23520 120 4316
6758 0 439232 236352 23520 40 6757
6759 0 439424 236160 23520 51 6758
6760 0 439616 235968 23640 81 6759
6761 0 439712 235776 23800 60 6760
6762 6 439872 235584 23960 40 6761
6763 0 444256 234688 23960 81 3113
6764 0 444480 234624 24120 81 6763
6765 0 444640 234560 24320 108 6764
6766 0 444768 234528 24560 51 6765
6767 0 444864 234400 24760 32 6766
6768 6 444864 234272 24760 32 6767
6769 0 438528 226944 30160 45 5985
6770 0 438624 226720 30240 45 6769
6771 0 438656 226464 30160 32 6770
6772 0 438752 226208 30120 32 6771
6773 0 438752 225952 30120 32 6772
6774 6 438752 225888 30120 32 6773
6775 0 439200 226752 31080 135 5611
6776 0 439168 226720 31360 107 6775
6777 0 439168 226688 31640 64 6776
6778 0 439232 226848 31840 32 6777
6779 0 439456 227040 32040 140 6778
6780 6 439424 226976 32200 115 6779
6781 0 442560 233280 27040 91 3089
6782 0 442336 233344 26920 75 6781
6783 0 442112 233504 26840 75 6782
6784 0 441920 233696 26720 107 6783
6785 0 441760 233888 26600 81 6784
6786 6 441696 233984 26520 102 6785
6787 0 440800 225824 29080 102 6140
6788 0 440832 225984 28880 60 6787
6789 0 440832 226080 28640 115 6788
6790 0 440752 226080 28440 159 6789
6791 0 440736 226080 28400 168 6790
6792 6 440736 226080 28200 81 6791
6793 0 441056 231520 28040 163 5721
6794 0 441216 231392 27880 108 6793
6795 0 441408 231264 27720 51 6794
6796 0 441536 231264 27480 32 6795
6797 0 441664 231424 27280 51 6796
6798 6 441664 231616 27200 40 6797
6799 0 439840 231488 26840 75 5079
6800 0 439648 231680 26840 75 6799
6801 0 439456 231840 26720 81 6800
6802 0 439296 232000 26600 32 6801
6803 0 439168 232224 26600 40 6802
6804 6 439040 232416 26400 51 6803
6805 0 444256 226048 29840 200 5257
6806 0 444512 226112 29840 120 6805
6807 0 444768 226144 29840 81 6806
6808 0 444992 226272 29760 51 6807
6809 0 445216 226432 29680 45 6808
6810 6 445408 226560 29680 71 6809
6811 0 439712 231008 28800 163 4376
6812 0 439872 230944 29000 51 6811
6813 0 440032 230784 29200 75 6812
6814 0 440224 230656 29400 32 6813
6815 0 440384 230496 29560 102 6814
6816 6 440416 230464 29560 86 6815
6817 0 433536 226112 30160 75 5322
6818 0 433632 225952 29920 45 6817
6819 0 433824 225984 29760 45 6818
6820 0 434048 226112 29640 75 6819
6821 0 434272 226240 29640 128 6820
6822 6 434432 226304 29640 45 6821
6823 0 443319 232907 31520 32 3070
6824 0 443091 232815 31640 32 6823
6825 0 442987 232807 31840 32 6824
6826 0 443035 232975 31960 0 6825
6827 0 443027 232983 32080 0 6826
6828 6 443051 232983 32120 0 6827
6829 0 447289 233890 28880 148 3738
6830 5 447285 233784 28680 148 6829
6831 0 447869 233884 28680 75 6830
6832 0 448017 233884 28480 75 6831
6833 0 447977 233860 28320 75 6832
6834 6 448009 233956 28240 75 6833
6835 5 441469 226018 32320 150 5549
6836 0 440397 226100 32320 32 6835
6837 0 439941 226220 32240 80 6836
6838 0 439465 226356 32520 0 6837
6839 0 439397 226344 32600 0 6838
6840 6 439301 226376 32680 0 6839
6841 0 432928 235808 46880 186 4035
6842 0 432864 235904 46640 131 6841
6843 0 432864 236064 46440 75 6842
6844 0 432864 236320 46360 40 6843
6845 0 432864 236576 46320 40 6844
6846 6 432832 236608 46280 40 6845
6847 0 429201 232359 41880 0 5399
6848 0 428888 232464 42000 0 6847
6849 0 428768 232673 42160 0 6848
6850 0 428680 232712 42320 0 6849
6851 0 428607 232658 42440 0 6850
6852 6 428599 232617 42480 0 6851
6853 0 434556 234064 35520 0 5487
6854 0 434510 233925 35600 0 6853
6855 0 434584 234027 35720 0 6854
6856 0 434528 234026 35800 0 6855
6857 0 434560 234021 35960 0 6856
6858 6 434527 234023 36000 0 6857
6859 5 432542 229675 38760 0 4623
6860 0 433266 229538 38600 0 6859
6861 0 433730 229559 38400 0 6860
6862 0 433586 229496 38240 0 6861
6863 0 433825 229391 38200 0 6862
6864 6 433952 229407 38120 0 6863
6865 0 441693 231240 37800 0 3034
6866 0 442003 231205 37680 0 6865
6867 0 442219 231077 37560 0 6866
6868 0 442562 231081 37400 0 6867
6869 0 443049 231107 37280 0 6868
6870 6 443455 231251 37120 40 6869
6871 0 439784 240670 45680 71 4018
6872 0 439377 240608 45680 96 6871
6873 0 438767 240431 45680 0 6872
6874 0 438151 240654 45880 0 6873
6875 0 437984 240323 46040 0 6874
6876 6 438408 240016 46240 0 6875
6877 0 442551 240053 42280 0 3626
6878 0 442637 240048 42200 0 6877
6879 0 442829 239044 42200 124 6878
6880 0 442453 238844 42480 101 6879
6881 0 442437 238724 42560 101 6880
6882 6 442389 238708 42600 101 6881
6883 0 441224 152293 220120 0 2513
6884 0 441230 152205 220160 0 6883
6885 0 441187 152075 220200 0 6884
6886 0 441189 152011 220240 0 6885
6887 6 441157 152030 220280 0 6886
6888 0 440579 154083 220120 0 2513
6889 0 440511 154096 220160 0 6888
6890 0 440527 154119 220200 0 6889
6891 0 440529 154121 220240 0 6890
6892 6 440502 154138 220280 0 6891
6893 5 441287 152198 218320 0 5834
6894 0 440971 152435 218320 0 6893
6895 0 440784 152496 218280 0 6894
6896 0 440820 152508 218240 0 6895
6897 6 440858 152507 218200 0 6896
6898 0 444035 148992 215960 0 2406
6899 0 444133 149194 215920 0 6898
6900 0 444128 149231 215880 0 6899
6901 0 444111 149173 215840 0 6900
6902 6 444095 149189 215800 0 6901
6903 0 442893 148204 215080 0 2384
6904 0 442722 148467 215040 0 6903
6905 0 442624 148546 215000 0 6904
6906 0 442461 148601 214960 0 6905
6907 6 442375 148647 214920 0 6906
6908 0 347344 145264 150760 0 2958
6909 0 347392 144896 150800 0 6908
6910 0 347372 144828 150840 0 6909
6911 0 347428 144800 150880 0 6910
6912 6 347424 144780 150920 0 6911
6913 0 352983 162772 162160 0 3248
6914 0 352972 162845 162240 0 6913
6915 0 352950 162848 162280 0 6914
6916 0 352905 162855 162360 0 6915
6917 6 352888 162826 162480 0 6916
6918 0 355588 164240 160680 0 5196
6919 0 355820 164676 160760 0 6918
6920 0 355916 164992 160880 0 6919
6921 0 356052 165224 161040 0 6920
6922 6 356048 165336 161160 0 6921
6923 0 344304 148610 153400 0 2926
6924 0 344074 148764 153200 0 6923
6925 0 344021 148768 153160 0 6924
6926 0 343968 148772 153120 0 6925
6927 6 343848 148889 153000 0 6926
6928 5 344636 155984 160160 0 4466
6929 0 344508 155692 160200 0 6928
6930 0 344392 155376 160320 0 6929
6931 0 344356 155072 160200 0 6930
6932 6 344364 154872 160120 0 6931
6933 0 336313 148158 161960 0 6284
6934 0 336286 148355 161920 0 6933
6935 0 336304 148373 161880 0 6934
6936 0 336336 148393 161800 0 6935
6937 6 336304 148361 161760 0 6936
6938 0 339420 148286 161680 0 4832
6939 0 339505 148381 161720 0 6938
6940 0 339553 148389 161800 0 6939
6941 0 339381 148409 161920 0 6940
6942 6 339285 148417 161960 0 6941
6943 0 334878 151314 171360 0 3795
6944 0 334719 150955 171400 0 6943
6945 0 334594 150976 171480 0 6944
6946 0 334598 151096 171560 0 6945
6947 6 334590 150984 171680 0 6946
6948 0 348520 148341 169040 0 5943
6949 0 348464 148289 168880 0 6948
6950 0 348452 148265 168640 0 6949
6951 0 348700 148129 168560 0 6950
6952 6 348836 148101 168480 0 6951
6953 0 353597 146747 169520 0 2811
6954 0 353585 146607 169360 0 6953
6955 0 353585 146431 169240 0 6954
6956 0 353621 146431 169080 0 6955
6957 6 353769 146459 169000 0 6956
6958 0 379125 138766 172840 0 6751
6959 0 378749 138706 172880 0 6958
6960 0 378613 138638 172920 0 6959
6961 0 378549 138766 172800 0 6960
6962 6 378673 138814 172760 0 6961
6963 0 442880 234080 24960 81 5131
6964 0 442912 233824 25080 139 6963
6965 0 442944 233568 25160 160 6964
6966 0 442752 233408 25200 168 6965
6967 6 442592 233280 25040 60 6966
6968 0 439520 225760 26800 64 3527
6969 0 439680 225920 26920 60 6968
6970 0 439936 225952 27000 32 6969
6971 0 440192 225952 27040 60 6970
6972 6 440256 225952 27040 51 6971
6973 0 438688 224864 27240 137 3523
6974 0 438432 224864 27200 150 6973
6975 0 438208 225056 27160 60 6974
6976 0 437984 225184 27000 40 6975
6977 6 437888 225312 26920 32 6976
6978 0 442144 235936 30480 32 4574
6979 0 441952 235744 30640 32 6978
6980 0 442592 235584 31560 32 6979
6981 0 442208 235008 31920 32 6980
6982 6 442208 235008 32000 45 6981
6983 0 439456 224096 27200 60 3519
6984 0 439488 224224 26960 137 6983
6985 0 439488 224288 26680 134 6984
6986 0 439360 224416 26480 172 6985
6987 6 439232 224512 26360 98 6986
6988 0 443567 229883 27200 98 4163
6989 0 443479 230011 27080 98 6988
6990 0 443463 230243 26840 86 6989
6991 0 443479 230395 26640 51 6990
6992 6 443343 230667 26560 51 6991
6993 0 439008 232224 28200 102 4382
6994 0 438784 232320 28280 120 6993
6995 0 438592 232416 28480 60 6994
6996 0 438496 232448 28720 51 6995
6997 6 438496 232480 28760 71 6996
6998 0 443488 225440 28760 108 6346
6999 0 443488 225440 28480 90 6998
7000 0 443552 225472 28200 45 6999
7001 0 443712 225504 28000 32 7000
7002 6 443776 225568 28040 32 7001
7003 0 427007 227645 32040 0 4685
7004 0 427098 227381 31800 0 7003
7005 0 427107 227058 31600 0 7004
7006 0 426953 226960 31480 0 7005
7007 6 426937 226941 31440 0 7006
7008 0 447009 233842 27080 172 3747
7009 0 446593 233498 27080 40 7008
7010 0 446485 233664 26880 51 7009
7011 0 446501 233796 26760 51 7010
7012 6 446473 233832 26720 51 7011
7013 0 433152 231360 32000 32 5031
7014 0 433120 231104 32000 32 7013
7015 0 433152 230848 31840 32 7014
7016 0 432896 230784 31920 40 7015
7017 6 432992 230656 31720 32 7016
7018 0 445760 238720 30680 102 4606
7019 0 445728 238880 30440 107 7018
7020 0 445728 238880 30160 75 7019
7021 0 445728 238752 29920 64 7020
7022 6 445632 238656 29760 32 7021
7023 0 440841 231180 32520 0 4201
7024 0 440881 231292 32680 0 7023
7025 0 440689 231252 32880 0 7024
7026 0 440193 231284 32960 0 7025
7027 6 440217 231260 33080 0 7026
7028 0 439061 229952 32800 32 4198
7029 0 439021 230240 32520 0 7028
7030 0 439117 230152 32400 32 7029
7031 0 438869 229912 32360 0 7030
7032 6 438517 229912 32320 0 7031
7033 0 431232 235840 47040 190 4045
7034 0 431328 236032 46880 71 7033
7035 0 431520 236224 46800 80 7034
7036 0 431680 236448 46800 80 7035
7037 6 431776 236608 46680 51 7036
7038 0 426272 240192 34280 60 5052
7039 0 426080 240384 34280 45 7038
7040 0 425888 240576 34360 60 7039
7041 0 425760 240800 34400 51 7040
7042 6 425760 240896 34400 32 7041
7043 0 431456 234976 47400 258 4041
7044 0 431200 234848 47440 202 7043
7045 0 430944 234784 47560 90 7044
7046 0 431168 234304 47760 32 7045
7047 6 431296 234304 47720 40 7046
7048 0 427721 228583 35440 150 6538
7049 0 427916 228479 35720 163 7048
7050 0 428156 228474 35880 91 7049
7051 0 428305 228584 35960 91 7050
7052 6 428287 228602 36040 91 7051
7053 0 429381 229996 39800 0 5475
7054 0 429474 230144 40040 0 7053
7055 0 429570 230199 40200 0 7054
7056 0 429932 230367 40400 0 7055
7057 6 430018 230424 40440 0 7056
7058 0 427679 231976 37480 45 5896
7059 0 427472 232115 37720 45 7058
7060 0 427420 232189 37960 80 7059
7061 0 427371 232193 38120 0 7060
7062 6 427419 232143 38240 0 7061
7063 0 433152 236000 47280 209 4034
7064 0 433184 236256 47360 124 7063
7065 0 433184 236448 47560 51 7064
7066 0 433344 236640 47600 80 7065
7067 6 433440 236672 47560 60 7066
7068 0 429284 231220 41240 40 5397
7069 0 429740 230892 41240 80 7068
7070 0 430072 230657 41120 51 7069
7071 0 430296 230553 41000 45 7070
7072 6 430288 230559 40920 45 7071
7073 0 430567 232259 36520 160 4505
7074 0 431436 232028 36640 75 7073
7075 5 431803 232010 36760 124 7074
7076 5 432564 231411 36760 32 7075
7077 6 432691 231365 36840 32 7076
7078 0 431825 232201 36080 32 4504
7079 0 431665 232289 35760 32 7078
7080 5 431734 232231 35680 32 7079
7081 0 433287 231732 35680 0 7080
7082 6 434049 232255 35680 0 7081
7083 0 430457 232429 46440 208 6409
7084 0 430502 231962 46880 150 7083
7085 0 430117 231747 47200 0 7084
7086 0 430036 231754 47320 0 7085
7087 6 430005 231764 47400 0 7086
7088 0 436832 235264 43160 197 4764
7089 0 436864 235424 43360 45 7088
7090 0 436928 235584 43600 108 7089
7091 0 437088 235744 43720 91 7090
7092 6 437120 235776 43760 98 7091
7093 5 441431 238658 47080 104 5415
7094 0 441535 238950 47120 40 7093
7095 0 441423 238606 47160 80 7094
7096 0 441487 238470 47360 80 7095
7097 6 441175 238662 47480 80 7096
7098 0 436059 229863 38000 60 5294
7099 0 436029 229720 37880 60 7098
7100 0 435693 229617 37680 0 7099
7101 0 435552 229561 37480 0 7100
7102 6 435595 229642 37440 0 7101
7103 0 434967 232570 41320 0 5509
7104 0 434773 232489 41400 0 7103
7105 0 434439 232283 41440 0 7104
7106 0 434568 232507 41560 0 7105
7107 6 434536 232516 41680 0 7106
7108 0 439521 229480 38680 286 3832
7109 0 439686 229509 38600 0 7108
7110 0 439838 229638 38480 0 7109
7111 0 439925 229829 38320 0 7110
7112 6 439902 229878 38240 0 7111
7113 0 436274 233587 39400 32 3364
7114 0 436381 233506 39560 0 7113
7115 0 436434 233465 39640 0 7114
7116 0 436454 233260 39960 0 7115
7117 6 436360 233204 40000 0 7116
7118 0 352693 163799 161840 0 6249
7119 0 352616 163845 161880 0 7118
7120 0 352539 163891 161920 0 7119
7121 6 352544 163888 162000 0 7120
7122 0 343072 150857 155000 0 6591
7123 5 343222 150535 154960 0 7122
7124 0 343525 150284 154880 0 7123
7125 6 343614 150146 154800 0 7124
7126 0 342822 152389 155000 0 6591
7127 0 342834 152957 154760 0 7126
7128 0 342834 153025 154560 0 7127
7129 6 342914 152969 154520 0 7128
7130 0 348208 160104 160280 0 6606
7131 0 348184 160148 160320 0 7130
7132 0 348160 160192 160360 0 7131
7133 6 348228 160204 160440 0 7132
7134 0 343196 146438 157840 0 6274
7135 0 343210 146228 157800 0 7134
7136 0 343278 146188 157720 0 7135
7137 6 343250 146280 157640 0 7136
7138 0 369936 146538 160360 0 3321
7139 0 369927 146548 160280 0 7138
7140 0 369901 146466 160240 0 7139
7141 6 369685 146290 160120 0 7140
7142 0 342654 154824 163680 0 3171
7143 0 342615 154708 163600 0 7142
7144 0 342576 154592 163520 0 7143
7145 6 342586 154535 163400 0 7144
7146 0 342431 155205 164240 0 3168
7147 0 342259 155127 164400 0 7146
7148 0 342140 155167 164560 0 7147
7149 6 342142 155013 164760 0 7148
7150 0 339366 148636 164000 0 2849
7151 0 339208 148555 164160 0 7150
7152 0 339138 148437 164320 0 7151
7153 6 339085 148443 164400 0 7152
7154 0 343913 154060 165240 0 3154
7155 0 343714 154100 165400 0 7154
7156 0 343657 154119 165480 0 7155
7157 6 343626 154112 165520 0 7156
7158 0 345562 149212 167880 0 2829
7159 0 345606 149364 167840 0 7158
7160 0 345650 149416 167760 0 7159
7161 6 345674 149456 167720 0 7160
7162 0 441751 232651 26000 0 6466
7163 0 441719 232651 26200 0 7162
7164 0 441743 232627 26280 0 7163
7165 6 441783 232619 26320 0 7164
7166 0 438048 235840 28880 32 3428
7167 0 438176 235840 29200 32 7166
7168 0 438496 235808 29240 32 7167
7169 6 438528 235744 29040 32 7168
7170 0 436928 228384 27320 71 4228
7171 0 436736 228192 27320 64 7170
7172 0 436640 227936 27240 51 7171
7173 6 436608 227776 27120 32 7172
7174 0 430496 226496 28920 60 3889
7175 0 430432 226688 29120 81 7174
7176 0 430400 226912 29240 51 7175
7177 6 430400 226976 29280 51 7176
7178 0 443031 229019 27960 0 4160
7179 0 443039 229091 27760 0 7178
7180 0 443015 229099 27640 0 7179
7181 6 443079 229131 27560 0 7180
7182 0 439584 232064 28120 51 4381
7183 0 439776 232256 28120 60 7182
7184 0 439840 232480 28000 75 7183
7185 6 439840 232704 27880 51 7184
7186 0 434592 237120 28440 122 4920
7187 0 434688 237280 28640 160 7186
7188 0 434656 237504 28800 81 7187
7189 6 434592 237632 28920 75 7188
7190 0 434208 228000 31680 60 5642
7191 0 434176 228256 31720 80 7190
7192 0 434240 228448 31880 102 7191
7193 6 434368 228640 32000 102 7192
7194 0 433248 228288 30400 128 6501
7195 0 433504 228352 30360 60 7194
7196 0 433728 228480 30480 32 7195
7197 6 433792 228736 30400 45 7196
7198 0 441280 224416 29760 40 3501
7199 0 441248 224160 29760 40 7198
7200 0 441120 223936 29800 40 7199
7201 6 440992 223712 29800 51 7200
7202 0 423936 234048 36440 98 4002
7203 0 424096 234240 36520 81 7202
7204 0 424352 234272 36560 51 7203
7205 6 424544 234304 36640 32 7204
7206 0 438240 224416 30240 81 4719
7207 0 438496 224384 30240 64 7206
7208 0 438752 224384 30160 64 7207
7209 6 438784 224384 30120 60 7208
7210 0 443715 234343 30320 51 3075
7211 0 443467 234591 30120 81 7210
7212 0 443227 234815 30040 45 7211
7213 6 443227 234895 29920 45 7212
7214 0 434240 224864 29800 60 4887
7215 0 434464 224736 29800 51 7214
7216 0 434688 224608 29760 60 7215
7217 6 434816 224480 29680 51 7216
7218 0 433440 232576 32560 32 5034
7219 0 434976 232736 32160 32 7218
7220 0 435392 232224 32000 71 7219
7221 6 435456 232128 31960 64 7220
7222 0 423616 234848 35840 140 3998
7223 0 423584 234944 35600 96 7222
7224 0 423424 235072 35400 51 7223
7225 6 423232 235136 35200 32 7224
7226 0 424480 231936 35560 75 6506
7227 0 424640 231776 35760 80 7226
7228 0 424864 231648 35800 71 7227
7229 6 425056 231520 35920 45 7228
7230 0 437120 225056 30880 128 4713
7231 0 436864 225088 30800 120 7230
7232 0 436640 224928 30720 51 7231
7233 6 436448 224736 30760 51 7232
7234 5 445424 232619 31920 45 3066
7235 0 445447 232595 31880 45 7234
7236 0 445399 232539 31680 0 7235
7237 6 445415 232531 31640 0 7236
7238 0 425408 233632 35840 128 5174
7239 0 425568 233504 36040 81 7238
7240 0 425728 233408 36240 81 7239
7241 6 425952 233248 36280 71 7240
7242 0 425600 234976 33480 122 6040
7243 0 425344 234848 33520 81 7242
7244 0 425088 234784 33480 32 7243
7245 6 425024 234784 33480 45 7244
7246 0 440845 226236 31920 140 6835
7247 0 440921 226192 31800 140 7246
7248 0 440917 226100 31680 0 7247
7249 6 440929 226036 31560 0 7248
7250 0 446037 239744 34000 131 3720
7251 0 446049 239836 33880 131 7250
7252 0 446121 239756 33760 108 7251
7253 6 446121 239804 33680 0 7252
7254 0 426304 230912 38320 64 4633
7255 0 426272 230816 38080 80 7254
7256 0 426240 230560 38080 40 7255
7257 6 426176 230496 38000 32 7256
7258 5 429021 230500 35440 0 6208
7259 0 429013 230594 35680 0 7258
7260 0 428928 230412 35760 0 7259
7261 6 428995 230440 35840 0 7260
7262 0 427662 230351 35200 108 4512
7263 0 427655 230684 35160 108 7262
7264 0 427486 230227 35120 108 7263
7265 6 427468 230225 34960 108 7264
7266 0 435488 235040 43760 71 4773
7267 0 435648 235200 43960 40 7266
7268 0 435712 235264 44200 75 7267
7269 6 435712 235264 44280 75 7268
7270 0 445813 240928 35360 32 3713
7271 0 446349 240920 35360 81 7270
7272 0 446481 241396 35200 80 7271
7273 6 446353 240980 35040 81 7272
7274 0 436064 235136 43320 107 4770
7275 0 436192 235360 43320 40 7274
7276 0 436192 235616 43320 32 7275
7277 6 436096 235744 43480 45 7276
7278 0 429003 231605 41120 51 5396
7279 0 428692 231589 40960 0 7278
7280 0 428324 231533 40840 0 7279
7281 6 428178 231189 40800 0 7280
7282 0 435686 231347 41120 32 5508
7283 0 436070 231015 41360 32 7282
7284 0 435958 231079 41760 32 7283
7285 6 435950 230967 41840 32 7284
7286 0 426302 235619 37680 32 3957
7287 0 426226 235661 37840 32 7286
7288 0 426162 235575 37960 0 7287
7289 6 426013 235513 38080 0 7288
7290 0 437379 235323 37120 0 3371
7291 0 437267 235463 37120 0 7290
7292 0 437203 235674 37080 0 7291
7293 6 437303 235841 37000 0 7292
7294 0 443393 241465 38240 140 3699
7295 0 443222 241459 38160 140 7294
7296 0 443034 241479 38120 91 7295
7297 6 442986 241463 38080 91 7296
7298 0 434272 238373 45440 0 4020
7299 0 433897 238265 45240 0 7298
7300 0 433731 238236 45120 0 7299
7301 6 433641 238199 45040 0 7300
7302 0 444806 152749 220680 0 4461
7303 0 444808 152695 220720 0 7302
7304 6 444983 152773 220760 0 7303
7305 0 442801 154073 220640 0 2526
7306 0 442920 154095 220680 0 7305
7307 6 442928 154093 220720 0 7306
7308 0 441330 152152 218240 0 6893
7309 0 441423 152094 218200 0 7308
7310 6 441462 152087 218160 0 7309
7311 0 442817 136864 200680 0 4998
7312 0 442831 136921 200640 0 7311
7313 6 442854 136964 200600 0 7312
7314 0 355484 164095 160280 0 5202
7315 0 355464 164163 160200 0 7314
7316 6 355428 164167 160120 0 7315
7317 0 344830 155844 158400 0 5127
7318 0 344584 155740 158280 0 7317
7319 6 344559 155727 158200 0 7318
7320 0 341670 146350 157600 0 6278
7321 0 341607 146327 157400 0 7320
7322 6 341691 146367 157320 0 7321
7323 0 345032 155620 159880 0 4468
7324 0 345324 155512 159880 0 7323
7325 6 345560 155460 159880 0 7324
7326 0 341582 146388 157880 0 6727
7327 0 341522 146440 158000 0 7326
7328 6 341506 146464 158120 0 7327
7329 0 368990 145371 157520 0 6734
7330 0 369020 145317 157560 0 7329
7331 6 369072 145273 157600 0 7330
7332 0 344304 155656 162640 0 3180
7333 0 344660 155784 162760 0 7332
7334 6 344844 155836 162840 0 7333
7335 0 371062 147198 160960 0 3313
7336 0 370994 147575 160960 0 7335
7337 6 370952 147585 160920 0 7336
7338 0 344514 148067 173760 0 3939
7339 0 344434 148387 173640 0 7338
7340 6 344242 148455 173880 0 7339
7341 0 343999 153230 164680 0 3161
7342 0 343813 153148 164600 0 7341
7343 6 343760 153130 164520 0 7342
7344 0 345596 147451 173640 0 3936
7345 0 346032 147091 173640 0 7344
7346 6 346188 146931 173720 0 7345
7347 0 345859 151855 167120 0 3142
7348 0 346071 151763 167120 0 7347
7349 6 346319 151759 167120 0 7348
7350 0 354077 147083 170040 0 2811
7351 0 354089 147111 170080 0 7350
7352 6 354101 147155 170200 0 7351
7353 0 360936 145820 168400 0 6296
7354 0 360789 145856 168360 0 7353
7355 6 360556 145871 168280 0 7354
7356 0 355767 146557 169280 0 2810
7357 0 355349 146743 169000 0 7356
7358 6 355347 146757 168960 0 7357
7359 0 369667 142384 169200 0 2799
7360 0 369250 142148 169040 0 7359
7361 6 369252 142237 168920 0 7360
7362 0 440875 234031 23120 0 4183
7363 0 441243 234391 22840 0 7362
7364 6 441491 234647 22640 0 7363
7365 0 432000 241984 27080 32 4097
7366 0 431904 241728 27080 32 7365
7367 6 431776 241568 27320 32 7366
7368 0 439392 226368 31080 32 5613
7369 0 439616 226240 31080 32 7368
7370 6 439808 226080 30960 32 7369
7371 0 440224 231616 26160 98 5082
7372 0 440480 231520 26160 75 7371
7373 6 440640 231392 25840 32 7372
7374 0 432640 237536 26880 32 5315
7375 5 432704 237440 26840 32 7374
7376 6 433184 237792 26200 32 7375
7377 0 444416 225440 31120 51 5263
7378 0 444480 225472 31360 108 7377
7379 6 444576 225536 31480 51 7378
7380 0 430048 238496 29000 32 5157
7381 0 430304 238848 29200 32 7380
7382 6 430752 239168 29800 32 7381
7383 0 448233 235402 26000 102 3754
7384 0 448217 235434 25960 102 7383
7385 6 448289 235466 25920 102 7384
7386 0 432256 225888 30600 71 5327
7387 0 432256 225728 30360 32 7386
7388 6 432384 225600 30160 32 7387
7389 0 427823 242260 35000 0 3684
7390 0 427831 242276 35080 0 7389
7391 6 427803 242352 35120 0 7390
7392 0 441280 224800 30040 32 3498
7393 0 441504 224832 30320 32 7392
7394 6 441536 224864 30360 32 7393
7395 0 446969 233644 28520 0 6830
7396 0 446897 233468 28480 0 7395
7397 6 446885 233428 28440 0 7396
7398 0 445647 232043 31920 0 7234
7399 0 445759 231947 32080 0 7398
7400 6 445799 231883 32120 0 7399
7401 0 435296 235648 32200 32 3400
7402 0 435264 235488 32640 32 7401
7403 6 435264 235520 32680 32 7402
7404 0 431578 236608 32680 0 5090
7405 0 432178 236824 32680 0 7404
7406 6 432226 236792 32520 0 7405
7407 5 437067 238910 34240 150 6378
7408 0 437095 238974 34320 150 7407
7409 6 436810 239030 34520 175 7408
7410 0 429088 238944 37800 32 5776
7411 0 429312 238880 37920 71 7410
7412 6 429504 238880 38120 96 7411
7413 0 434542 236310 34920 286 3383
7414 0 434694 236943 34920 32 7413
7415 6 434490 237082 35080 32 7414
7416 0 436149 235229 34920 0 3383
7417 0 436618 235121 34840 0 7416
7418 6 436724 235045 34760 0 7417
7419 0 433536 235360 47800 102 6699
7420 0 433344 235168 47800 75 7419
7421 6 433088 235072 47840 32 7420
7422 0 431175 239128 39200 0 3647
7423 0 431132 239045 39360 0 7422
7424 6 431047 238880 39680 0 7423
7425 0 432782 228787 38760 0 6859
7426 0 433041 228391 38480 0 7425
7427 6 433042 228343 38400 0 7426
7428 0 428708 237063 35880 80 3960
7429 0 428948 236884 35840 32 7428
7430 6 429068 236777 35720 32 7429
7431 0 446123 241955 36920 51 3707
7432 0 447119 241761 36920 32 7431
7433 6 447099 241796 36840 32 7432
7434 0 435573 230577 37800 32 5295
7435 0 435692 230513 37720 32 7434
7436 6 435668 230561 37560 0 7435
7437 0 432699 234053 46680 237 4932
7438 0 432537 233825 47040 245 7437
7439 6 432538 233887 47080 245 7438
7440 0 445101 240411 37640 71 3704
7441 0 445285 240304 37720 71 7440
7442 6 445353 240284 37800 71 7441
7443 0 445860 240725 38840 0 3695
7444 0 445906 240453 39080 0 7443
7445 6 445970 240447 39120 0 7444
7446 0 439664 232586 39720 307 3019
7447 0 438902 232669 39720 0 7446
7448 6 438916 232674 39880 0 7447
7449 0 344311 147708 151760 0 2945
7450 6 343951 147969 151680 0 7449
7451 0 354214 163612 161080 0 6715
7452 6 354422 163668 160880 0 7451
7453 0 342550 151689 155840 0 5018
7454 6 342405 151665 156000 0 7453
7455 0 342838 152087 155640 0 5015
7456 6 342729 152233 155720 0 7455
7457 0 349816 160394 159080 0 6600
7458 6 349608 160178 158960 0 7457
7459 0 344168 156092 160160 0 6928
7460 6 343600 156092 160160 0 7459
7461 0 336046 148240 163240 0 4850
7462 6 335792 148427 163400 0 7461
7463 0 344484 156809 160880 0 3197
7464 6 344428 157136 160880 0 7463
7465 0 338583 147615 161040 0 5211
7466 6 338527 147587 160920 0 7465
7467 0 334351 151674 170960 0 3798
7468 6 334088 151620 170760 0 7467
7469 0 347336 147138 172520 0 3921
7470 6 347476 147192 172680 0 7469
7471 0 340658 149054 169200 0 3769
7472 6 340799 149000 169320 0 7471
7473 0 379780 139174 172960 0 6752
7474 6 379238 139396 173080 0 7473
7475 0 445888 234656 22920 32 3121
7476 6 445888 234240 22920 32 7475
7477 0 438880 225760 26440 32 3531
7478 6 439008 225696 26440 32 7477
7479 0 443099 233679 23640 0 5693
7480 6 443543 233851 23400 0 7479
7481 0 437120 235680 27640 32 3437
7482 6 436896 235616 27480 32 7481
7483 0 437408 235872 28200 32 3434
7484 6 437504 235584 28320 32 7483
7485 0 423456 233760 36320 32 4003
7486 6 423328 233600 36160 32 7485
7487 0 428135 242488 34680 0 3685
7488 6 428167 242504 34640 0 7487
7489 0 431200 236864 28520 32 4073
7490 6 431104 236480 28360 32 7489
7491 0 443219 234087 31760 60 6671
7492 6 443091 234015 31680 60 7491
7493 0 428000 227313 32280 0 4681
7494 6 427959 227261 32200 0 7493
7495 0 439904 240544 31480 32 3589
7496 6 439264 240544 31360 32 7495
7497 0 430880 234272 30960 32 6171
7498 6 431008 234304 30800 32 7497
7499 0 439840 234816 34720 32 4742
7500 6 439616 235040 33640 32 7499
7501 0 440849 225840 32560 140 6835
7502 6 440697 225660 32760 0 7501
7503 0 431072 236416 33240 200 5093
7504 6 431296 236224 33240 140 7503
7505 0 440992 235680 35280 32 4737
7506 6 441088 235680 35360 32 7505
7507 0 442240 239424 32360 32 3580
7508 6 442304 239488 32480 32 7507
7509 0 436085 239382 34240 0 7407
7510 6 435614 239850 34200 0 7509
7511 0 442656 237824 32200 32 3575
7512 6 442816 237664 32200 81 7511
7513 0 442752 235424 33360 32 4731
7514 6 442944 235520 34400 32 7513
7515 0 435529 227903 34280 124 3855
7516 6 435338 228743 34280 32 7515
7517 0 433493 237390 33560 0 3392
7518 6 433714 237427 33760 0 7517
7519 0 443680 231392 36640 32 6691
7520 6 443488 231200 36560 51 7519
7521 0 433489 235898 34440 0 3387
7522 6 433243 236092 34480 0 7521
7523 0 437640 226471 35240 0 3848
7524 6 437765 226442 35320 0 7523
7525 0 437693 230064 35680 75 3467
7526 6 437109 229752 35680 90 7525
7527 0 432060 232862 36760 0 7075
7528 6 432259 232909 36920 0 7527
7529 0 436766 231624 42040 0 5514
7530 6 436742 231672 42080 0 7529
7531 0 428343 238774 36160 0 5768
7532 6 428470 238777 35640 0 7531
7533 0 441391 238822 47000 104 7093
7534 6 441487 239038 46960 40 7533
7535 0 426816 236067 36640 128 5355
7536 6 427498 235919 36840 0 7535
7537 0 433031 231292 40800 0 4409
7538 6 432984 231341 40840 0 7537
7539 0 437332 228179 38040 175 3837
7540 6 437325 228314 37960 175 7539
7541 0 437150 235824 36080 0 3375
7542 6 437007 235840 35920 0 7541
7543 0 431046 234259 37960 175 3956
7544 6 431082 234083 38040 0 7543
7545 0 432623 233941 37480 32 3955
7546 6 433120 234091 37160 32 7545
7547 0 433737 233517 37360 0 3954
7548 6 434446 233813 37200 0 7547
7549 0 438759 239048 40720 0 3636
7550 6 439175 239296 40720 0 7549
7551 0 436906 239285 45920 0 4019
7552 6 437582 239003 46080 0 7551
7553 0 433496 232363 39320 0 4398
7554 6 432736 232322 39320 71 7553
7555 0 434668 234382 38480 0 3365
7556 6 434783 234727 38320 0 7555
7557 0 440679 239328 41040 0 3631
7558 6 440391 239288 40760 0 7557
7559 0 446208 242176 41400 411 6221
7560 6 446080 242080 41200 321 7559
7561 0 440366 239192 42240 160 3627
7562 6 440214 239163 42320 0 7561
7563 6 442288 151168 218040 0 2459
7564 6 441713 138874 204200 0 2032
7565 6 343167 150301 154800 0 7123
7566 6 349591 161071 159840 0 6426
7567 6 371077 145533 160280 0 6628
7568 6 443616 234656 24520 32 3109
7569 6 435680 236288 25760 32 3446
7570 6 432928 237248 27040 32 7375
7571 6 428896 238720 28920 32 5158
7572 6 446865 234570 26200 120 3752
7573 6 447945 232954 27000 75 3749
7574 6 442863 233211 30400 0 3077
7575 6 428035 241692 35440 0 3679
7576 6 436736 229696 31520 163 4208
7577 6 429632 234880 31400 32 4788
7578 6 441849 228106 31440 40 3487
7579 6 435913 229612 31320 51 4206
7580 6 438689 231348 31360 98 4362
7581 6 440864 241408 36520 71 5283
7582 6 431229 234860 32760 0 4781
7583 6 435808 228130 33920 104 3860
7584 6 435704 237289 33800 115 6374
7585 6 443702 233626 34840 160 3050
7586 6 440549 229008 34880 0 3472
7587 6 446055 239524 34240 131 3719
7588 6 429027 230643 35320 0 7258
7589 6 430697 229582 37840 0 6394
7590 6 442921 230593 36440 0 6383
7591 6 430537 230429 37960 0 6393
7592 6 431519 238232 38960 0 3649
7593 6 432034 231343 36600 0 7076
7594 6 432048 231872 36920 80 7075
7595 6 430392 232996 35680 32 7080
7596 6 433408 235296 46440 139 6555
7597 6 436817 229862 37360 271 3460
7598 6 427903 237755 36400 32 3961
7599 6 434897 232002 37200 81 5794
7600 6 437631 238560 40360 107 3640
7601 6 428495 235386 37880 0 3957
7602 6 431354 229602 39480 0 4616
7603 6 438387 236811 42080 154 4757
7604 6 437419 238682 45400 0 4019
```
