## Supplementary material for "Complete connectomic reconstruction of olfactory projection neurons in the fly brain": neuron skeletons: 42927.swc

```
# SWC format file
# based on specifications at http://research.mssm.edu/cnic/swc.html
# Created by pymaid (https://github.com/schlegelp/PyMaid)
# PointNo Label X Y Z Radius Parent
# Labels:
# 0 = undefined
# 1 = soma
# 5 = fork point
# 6 = end point
1 1 500028 198060 31120 2304 -1
2 0 500024 198122 30760 0 1
3 0 499843 198294 30200 0 2
4 0 499782 198205 29960 0 3
5 0 499249 198009 28720 0 4
6 0 498816 199106 28480 0 5
7 0 499231 203274 28440 0 6
8 0 499542 204974 28400 0 7
9 0 499321 206006 28320 0 8
10 0 499246 206221 28160 0 9
11 0 499523 206495 28000 0 10
12 0 499661 207348 27800 0 11
13 0 499680 207837 27560 0 12
14 0 500028 208467 27440 0 13
15 0 500056 209310 27200 0 14
16 0 500041 209824 27080 0 15
17 0 499682 210380 27080 0 16
18 0 499330 210563 27080 0 17
19 0 499073 210942 27040 0 18
20 0 498836 211767 26800 0 19
21 0 498903 212156 26720 0 20
22 0 498812 212424 26600 0 21
23 0 498723 212630 26520 0 22
24 0 497946 213269 26360 0 23
25 0 497726 213639 26240 0 24
26 0 497404 213999 26080 0 25
27 0 496141 214094 26040 0 26
28 0 495703 214198 25880 0 27
29 0 495844 214533 25800 0 28
30 0 495818 214679 25720 0 29
31 0 495736 214840 25600 0 30
32 0 495297 215123 25440 0 31
33 0 494918 215195 25360 0 32
34 0 494285 215943 25160 0 33
35 0 494070 215868 25040 0 34
36 0 493839 216344 25000 0 35
37 0 492989 215862 24960 0 36
38 0 491968 215764 24720 0 37
39 0 491191 216143 24320 0 38
40 0 490163 216576 24080 0 39
41 0 489401 217183 23840 80 40
42 0 489072 217683 23680 0 41
43 0 488882 218221 23400 0 42
44 0 488392 218468 23200 0 43
45 0 488231 219101 23000 0 44
46 0 488225 219265 22880 0 45
47 0 487777 220295 22840 0 46
48 5 486748 222430 22840 229 47
49 0 487046 223111 22960 0 48
50 0 486816 223731 23400 0 49
51 0 486362 223955 23560 0 50
52 0 486469 225674 23720 0 51
53 0 485525 225788 23800 40 52
54 0 485377 226596 23800 0 53
55 0 484920 226888 23800 0 54
56 0 485091 227706 23800 0 55
57 0 485030 227890 23920 0 56
58 0 484869 228556 24040 80 57
59 0 484796 228845 24160 80 58
60 0 484781 229199 24240 108 59
61 0 484430 229357 24320 81 60
62 0 484344 229462 24400 64 61
63 0 484510 230090 24400 150 62
64 0 484332 230641 24440 163 63
65 0 484369 230995 24600 71 64
66 0 484299 231168 24800 120 65
67 0 484317 231703 25000 137 66
68 0 484389 231692 25160 137 67
69 0 484482 231754 25360 189 68
70 0 484602 231809 25560 178 69
71 0 484655 231870 25720 197 70
72 0 484723 232002 25880 154 71
73 0 484841 232049 26120 124 72
74 0 484821 232105 26240 98 73
75 0 484793 232169 26360 98 74
76 0 484863 232157 26520 148 75
77 0 484876 232037 26640 148 76
78 0 484932 231986 26800 185 77
79 0 485006 231823 26960 166 78
80 0 485051 231734 27080 166 79
81 0 485087 231636 27240 150 80
82 0 485128 231516 27400 160 81
83 0 485119 231389 27600 160 82
84 0 485055 231344 27760 98 83
85 0 484975 231317 27920 108 84
86 0 484925 231341 28040 108 85
87 0 484865 231331 28200 71 86
88 0 484811 231339 28360 71 87
89 0 484884 231409 28520 90 88
90 0 484879 231420 28680 115 89
91 0 484902 231501 28880 115 90
92 0 484915 231541 29040 115 91
93 0 484928 231566 29160 115 92
94 0 484951 231600 29320 115 93
95 0 484990 231677 29480 0 94
96 0 485021 231718 29680 0 95
97 0 484970 231649 29840 101 96
98 0 484925 231616 29960 101 97
99 0 484981 231584 30120 80 98
100 0 484990 231548 30280 80 99
101 0 484994 231596 30400 101 100
102 0 485023 231593 30520 101 101
103 0 485020 231497 30720 101 102
104 0 485058 231429 30880 60 103
105 0 485074 231404 31040 108 104
106 0 485089 231430 31200 108 105
107 0 485205 231496 31440 91 106
108 0 485219 231542 31560 124 107
109 0 485325 231572 31800 124 108
110 0 485404 231659 32040 120 109
111 0 485422 231699 32200 120 110
112 0 485502 231688 32440 160 111
113 0 485590 231640 32600 102 112
114 0 485640 231614 32800 115 113
115 0 485528 231701 33080 122 114
116 0 485545 231742 33280 122 115
117 0 485530 231774 33440 124 116
118 0 485537 231767 33600 120 117
119 0 485524 231831 33760 120 118
120 0 485535 231847 33800 120 119
121 0 485517 231908 33960 98 120
122 0 485519 231915 34120 98 121
123 0 485468 231965 34280 108 122
124 0 485467 231993 34400 150 123
125 0 485480 232062 34560 178 124
126 0 485515 232211 34680 178 125
127 0 485471 232224 34800 156 126
128 0 485501 232269 34840 156 127
129 0 485504 232415 34960 51 128
130 0 485498 232554 35080 51 129
131 0 485338 233191 35120 0 130
132 0 485532 232650 35240 51 131
133 0 485615 232632 35320 51 132
134 0 485673 232603 35520 0 133
135 0 485681 232585 35600 0 134
136 0 485721 232767 35640 0 135
137 0 485714 232647 35680 0 136
138 0 485722 232691 35800 0 137
139 0 485715 232747 35960 0 138
140 0 485733 232773 36040 0 139
141 0 485757 232815 36120 0 140
142 0 485745 232838 36240 0 141
143 0 485747 232868 36360 0 142
144 0 485775 232938 36480 0 143
145 0 485967 233019 36600 0 144
146 0 486142 233101 36720 75 145
147 0 486289 233145 36880 75 146
148 0 486154 233004 37000 75 147
149 0 486070 232968 37080 75 148
150 0 485929 232925 37160 75 149
151 0 485632 232771 37320 51 150
152 0 485398 232691 37440 60 151
153 0 485306 232688 37600 96 152
154 0 485264 232732 37720 108 153
155 0 485204 232819 37920 108 154
156 0 485217 232806 38040 108 155
157 0 485184 232885 38160 108 156
158 0 485128 232927 38240 120 157
159 0 485121 232932 38320 120 158
160 0 485113 232958 38440 137 159
161 0 485131 232971 38520 137 160
162 0 485121 233016 38640 137 161
163 0 485120 233042 38800 181 162
164 0 485152 233087 38920 163 163
165 0 485133 233133 39080 163 164
166 0 485138 233114 39200 163 165
167 0 485187 233084 39400 143 166
168 0 485155 233057 39520 143 167
169 0 485193 233056 39640 143 168
170 0 485156 233038 39800 115 169
171 0 485120 233070 39960 137 170
172 0 485022 233157 40120 137 171
173 0 484928 233170 40320 181 172
174 0 484891 233170 40440 176 173
175 0 484942 233233 40600 176 174
176 0 484911 233270 40880 137 175
177 0 484873 233291 40960 153 176
178 0 484854 233318 41040 153 177
179 0 484808 233355 41200 51 178
180 0 484727 233374 41280 51 179
181 0 484716 233418 41400 51 180
182 0 484639 233428 41520 175 181
183 0 484623 233455 41600 175 182
184 0 484514 233472 41720 157 183
185 0 484416 233432 41880 163 184
186 0 484285 233401 42040 202 185
187 0 484235 233467 42160 202 186
188 0 484147 233463 42320 168 187
189 0 484014 233496 42480 168 188
190 0 483915 233467 42600 163 189
191 0 483880 233504 42720 163 190
192 0 483690 233521 42880 172 191
193 0 483571 233613 43000 189 192
194 0 483432 233638 43160 181 193
195 0 483312 233684 43280 181 194
196 0 483255 233706 43360 186 195
197 0 483230 233737 43440 186 196
198 0 483110 233771 43600 164 197
199 0 483090 233794 43680 164 198
200 0 483031 233806 43800 164 199
201 0 483104 233827 43920 164 200
202 0 482875 233850 44080 178 201
203 0 482821 233950 44200 178 202
204 0 482803 233983 44320 135 203
205 0 482755 234065 44520 135 204
206 0 482662 234181 44720 140 205
207 0 482568 234343 44960 124 206
208 0 482505 234393 45080 124 207
209 0 482432 234476 45120 150 208
210 0 482381 234638 45160 150 209
211 0 482354 234603 45200 150 210
212 0 482345 234618 45360 219 211
213 0 482315 234705 45480 219 212
214 0 482185 234843 45640 218 213
215 0 482134 234918 45760 206 214
216 0 482194 235025 45920 91 215
217 0 482314 234947 46080 156 216
218 0 482356 234884 46200 156 217
219 0 482348 234905 46240 156 218
220 0 482434 234846 46360 164 219
221 0 482437 234862 46400 164 220
222 0 482385 234929 46440 164 221
223 0 482415 234864 46480 164 222
224 0 482433 235044 46520 107 223
225 0 482402 234998 46560 107 224
226 0 482365 235083 46680 108 225
227 0 482382 235079 46760 108 226
228 0 482356 235014 46800 108 227
229 0 482382 235125 46880 108 228
230 0 482379 234113 46920 75 229
231 0 482358 234194 47080 96 230
232 0 482343 234289 47240 96 231
233 0 482318 234333 47360 96 232
234 0 482225 234576 47480 104 233
235 0 482112 234722 47560 86 234
236 0 482023 234972 47680 98 235
237 0 481895 234786 47760 98 236
238 0 481905 234813 47800 98 237
239 0 481911 234845 47840 98 238
240 0 482078 234870 47880 98 239
241 0 481803 234854 47920 75 240
242 0 481623 234798 47960 75 241
243 0 481868 235002 48080 75 242
244 0 482050 235303 48200 40 243
245 0 482046 235393 48360 45 244
246 0 481929 235464 48520 45 245
247 0 481949 235505 48600 45 246
248 0 481730 235558 48760 90 247
249 0 481677 235607 48840 81 248
250 0 481624 235656 48920 81 249
251 0 481578 235738 49080 51 250
252 0 481375 235921 49240 45 251
253 0 481216 235965 49360 45 252
254 0 480945 236176 49480 101 253
255 0 480864 236275 49560 101 254
256 0 480757 236256 49600 101 255
257 0 480649 236365 49680 64 256
258 0 480684 236486 49720 32 257
259 0 480674 236516 49800 32 258
260 0 480585 236619 49880 107 259
261 0 480588 236631 49920 107 260
262 0 480474 236613 50160 81 261
263 0 480480 236810 50240 81 262
264 0 480527 236872 50280 98 263
265 0 480628 237038 50320 98 264
266 0 480550 236939 50360 98 265
267 0 480537 236804 50400 98 266
268 0 480635 237001 50440 98 267
269 0 480791 237341 50520 80 268
270 0 480730 237390 50600 80 269
271 0 481499 237609 50600 0 270
272 0 482033 238021 50600 0 271
273 5 482347 238773 50600 251 272
274 0 482322 238702 50640 251 273
275 0 482313 238785 50720 251 274
276 0 482656 238701 51000 207 275
277 0 482600 238559 51200 197 276
278 0 482595 238516 51280 197 277
279 0 482581 238347 51640 256 278
280 0 482704 238221 51840 249 279
281 0 482507 238053 52120 243 280
282 0 482480 238003 52240 243 281
283 0 482475 237868 52440 148 282
284 0 482475 237700 52640 40 283
285 0 482449 237526 52840 40 284
286 0 482390 237511 52960 40 285
287 0 482376 237679 53000 40 286
288 0 482418 237673 53040 32 287
289 0 482353 237616 53080 32 288
290 0 482438 237603 53120 32 289
291 0 482478 237647 53160 32 290
292 0 482496 237653 53280 128 291
293 0 482496 237542 53400 128 292
294 0 482568 237473 53560 102 293
295 0 482581 237451 53760 108 294
296 0 482670 237249 53920 197 295
297 0 482719 237158 54080 197 296
298 0 482585 237165 54240 181 297
299 0 482716 237151 54400 181 298
300 0 482566 237053 54600 143 299
301 0 482494 237096 54720 175 300
302 0 482487 236946 54880 175 301
303 0 482557 236899 54960 140 302
304 0 482649 237058 55160 140 303
305 0 482671 237016 55320 218 304
306 0 482724 237085 55480 218 305
307 0 482802 237069 55640 224 306
308 0 482810 237099 55720 219 307
309 0 482785 237183 55800 219 308
310 0 482809 237274 55920 219 309
311 0 482873 237475 56120 200 310
312 0 482933 237621 56280 200 311
313 0 482983 237810 56480 249 312
314 0 483007 237835 56640 249 313
315 0 483016 237898 56800 175 314
316 0 482944 238015 56960 175 315
317 0 483032 238090 57160 175 316
318 0 483123 238161 57360 0 317
319 0 483245 238210 57600 150 318
320 0 483315 238144 57760 150 319
321 0 483481 237860 58000 219 320
322 0 483855 237604 58200 148 321
323 0 484066 237539 58360 0 322
324 0 484156 237361 58480 0 323
325 0 484284 237289 58600 0 324
326 0 484367 237243 58760 0 325
327 0 484663 237315 58960 0 326
328 0 484830 237272 59160 0 327
329 0 484972 237256 59320 0 328
330 0 484976 237328 59440 0 329
331 0 485110 237342 59640 0 330
332 0 485180 237354 59760 0 331
333 0 485229 237352 59880 0 332
334 0 485369 237398 60000 0 333
335 0 485516 237442 60040 0 334
336 0 485581 237499 60080 0 335
337 0 485610 237557 60120 0 336
338 0 485686 237532 61000 0 337
339 0 485562 237478 61040 0 338
340 0 485534 237436 61080 0 339
341 0 485454 237293 61600 0 340
342 0 485766 237233 62320 0 341
343 0 485981 236955 62560 0 342
344 0 486139 236857 62680 0 343
345 0 486369 236947 62960 0 344
346 0 486597 237041 63160 0 345
347 0 487215 237088 64480 0 346
348 0 487951 236355 65520 178 347
349 0 488923 236243 67160 176 348
350 0 489660 235490 68040 168 349
351 0 491140 235506 68840 181 350
352 0 492341 235409 70160 198 351
353 0 492509 234928 71600 140 352
354 0 492514 234249 72440 115 353
355 5 492585 233755 72920 91 354
356 0 493228 232810 75360 131 355
357 0 494216 232764 76560 219 356
358 0 494711 232648 77320 186 357
359 0 494670 231792 78200 140 358
360 0 494746 231711 78280 108 359
361 0 494698 231703 78320 140 360
362 0 494559 231389 78720 137 361
363 0 494258 230692 79600 256 362
364 0 494531 230078 81040 230 363
365 0 494399 229417 82080 176 364
366 0 494345 228815 83440 134 365
367 0 494374 228437 83880 81 366
368 0 494337 227734 84680 183 367
369 0 494519 226906 85920 0 368
370 0 494587 226046 86400 0 369
371 0 494647 225300 86720 0 370
372 0 494834 224495 88040 0 371
373 0 494955 224234 88520 0 372
374 0 494817 224238 88560 0 373
375 0 494827 224195 88600 0 374
376 0 494922 224244 88640 0 375
377 0 495215 224499 88680 0 376
378 0 495111 224234 88720 0 377
379 0 495095 223896 88800 0 378
380 0 494798 223651 89400 0 379
381 0 494778 223547 89680 0 380
382 0 494643 223320 90080 0 381
383 0 494307 222846 90600 0 382
384 0 494713 222854 90640 0 383
385 0 494690 222624 90960 0 384
386 0 494840 222804 91040 0 385
387 0 494970 222218 91320 0 386
388 0 495110 221769 91360 0 387
389 0 494886 221902 91400 0 388
390 0 494965 221550 91560 0 389
391 0 494535 219803 92920 0 390
392 0 494852 219359 94160 0 391
393 0 494826 219272 94400 0 392
394 0 494892 219011 95520 0 393
395 0 494824 218866 95680 0 394
396 0 494758 218705 96120 0 395
397 0 494587 218389 96320 0 396
398 0 494678 217859 98280 0 397
399 0 494921 217820 98600 0 398
400 0 494992 217748 98800 0 399
401 0 495119 217765 99040 0 400
402 0 495243 217631 99280 0 401
403 0 495200 217340 99720 0 402
404 0 494865 216522 100240 0 403
405 0 494799 215835 100960 0 404
406 0 494603 215250 101240 0 405
407 0 494046 214534 101800 0 406
408 0 493880 213841 102640 0 407
409 0 493913 213514 103960 0 408
410 0 493911 213267 104160 0 409
411 0 494012 212822 105000 0 410
412 0 493918 212502 105400 0 411
413 0 481796 209742 105440 0 412
414 0 493815 212488 105480 0 413
415 0 493808 212358 105600 0 414
416 0 493799 212253 105680 0 415
417 0 493736 211578 106240 0 416
418 0 493618 210989 107320 0 417
419 0 493560 210649 107360 0 418
420 0 493594 210812 107400 0 419
421 0 493463 210819 107440 0 420
422 0 493264 210822 107480 0 421
423 0 493067 210131 107720 0 422
424 0 493273 209839 107920 0 423
425 0 493729 209567 108280 0 424
426 0 494014 209262 108640 0 425
427 0 494158 208790 109160 0 426
428 0 493916 208568 109560 0 427
429 0 492878 208300 110280 0 428
430 0 491681 207381 111120 0 429
431 0 491340 207126 111560 0 430
432 0 490845 206480 112240 0 431
433 0 490451 205914 112600 0 432
434 0 490073 205709 112720 0 433
435 0 489181 205418 113560 0 434
436 0 488918 205043 114480 0 435
437 0 488950 204899 114840 0 436
438 0 488762 204543 115120 0 437
439 0 488512 204355 115320 0 438
440 0 488446 204334 115360 0 439
441 0 488508 204385 115400 0 440
442 0 488517 204381 115440 0 441
443 0 488531 204391 115480 0 442
444 0 488470 204424 115520 0 443
445 0 488352 204318 115560 0 444
446 0 487348 203185 115880 0 445
447 0 487088 202519 116600 0 446
448 0 486881 201621 116840 0 447
449 0 486194 200992 117640 0 448
450 0 485972 200468 118120 0 449
451 0 485931 199922 118280 0 450
452 0 485958 198898 118960 0 451
453 0 485858 198461 119520 0 452
454 0 485904 198175 119640 0 453
455 0 486403 197548 120720 0 454
456 0 486462 196660 121960 0 455
457 0 486414 195821 122600 0 456
458 0 486408 194909 123160 0 457
459 0 486311 194579 123600 0 458
460 0 486316 194348 124000 0 459
461 0 486391 194323 124240 0 460
462 0 486481 194280 124280 0 461
463 0 486402 194349 124320 0 462
464 0 486404 194364 124360 0 463
465 0 486424 194381 124400 0 464
466 0 486528 194035 124720 0 465
467 0 486612 193341 125400 0 466
468 0 486463 192158 126560 0 467
469 0 486376 191828 126840 0 468
470 0 486108 191120 127440 0 469
471 0 486023 190484 128120 0 470
472 0 485950 189715 128640 0 471
473 0 485983 189186 128920 0 472
474 0 485848 188481 129840 0 473
475 0 485868 187490 130640 0 474
476 0 485749 186653 131440 0 475
477 0 486136 186589 131920 0 476
478 0 486052 185730 133040 0 477
479 0 485819 185382 133760 0 478
480 0 485882 183409 135760 0 479
481 0 485427 182114 136720 0 480
482 0 485267 181220 137840 0 481
483 0 485203 181061 138040 0 482
484 0 485167 181027 138080 0 483
485 0 485173 180985 138120 0 484
486 0 485172 180971 138160 0 485
487 0 485158 181000 138200 0 486
488 0 485163 180970 138240 0 487
489 0 485160 180970 138280 0 488
490 0 485158 180886 138320 0 489
491 0 485155 180802 138360 0 490
492 0 485145 180722 138400 0 491
493 0 485144 180639 138440 0 492
494 0 485141 180557 138480 0 493
495 0 485085 180466 138520 0 494
496 0 485024 180383 138560 0 495
497 0 484973 180307 138600 0 496
498 0 484920 180212 138640 0 497
499 0 484862 180122 138680 0 498
500 0 484839 180087 138720 0 499
501 0 484857 180102 138760 0 500
502 0 484839 180092 138800 0 501
503 0 484834 180078 138840 0 502
504 0 484830 180068 138880 0 503
505 0 484818 180051 138920 0 504
506 0 484827 180023 138960 0 505
507 0 484843 179989 139000 0 506
508 0 484849 179952 139040 0 507
509 0 484857 179917 139080 0 508
510 0 484864 179883 139120 0 509
511 0 484859 179870 139160 0 510
512 0 484857 179855 139200 0 511
513 0 484849 179854 139240 0 512
514 0 484738 179922 139280 0 513
515 0 484823 179846 139320 0 514
516 0 484847 179813 139360 0 515
517 0 484855 179795 139400 0 516
518 0 484855 179780 139440 0 517
519 0 484864 179758 139480 0 518
520 0 484875 179743 139520 0 519
521 0 484887 179726 139560 0 520
522 0 484906 179706 139600 0 521
523 0 484926 179697 139640 0 522
524 0 484948 179674 139680 0 523
525 0 484965 179658 139720 0 524
526 0 484972 179639 139760 0 525
527 0 484976 179616 139800 0 526
528 0 484974 179595 139840 0 527
529 0 484980 179571 139880 0 528
530 0 484984 179555 139920 0 529
531 0 484991 179532 139960 0 530
532 0 485001 179468 140000 0 531
533 0 485021 179404 140040 0 532
534 0 484999 179363 140080 0 533
535 0 485117 179229 140120 0 534
536 0 485018 179260 140160 0 535
537 0 485040 179193 140200 0 536
538 0 485068 179130 140240 0 537
539 0 485104 179060 140280 0 538
540 0 485140 179000 140320 0 539
541 0 485144 178974 140360 0 540
542 0 485155 178954 140400 0 541
543 0 485157 178930 140440 0 542
544 0 485161 178910 140480 0 543
545 0 485176 178887 140520 0 544
546 0 485179 178875 140560 0 545
547 0 485181 178866 140600 0 546
548 0 485194 178818 140640 0 547
549 0 485203 178763 140680 0 548
550 0 485218 178713 140720 0 549
551 0 485230 178652 140760 0 550
552 0 485235 178606 140800 0 551
553 0 485247 178606 140840 0 552
554 0 485243 178596 140880 0 553
555 0 485254 178569 140920 0 554
556 0 485255 178567 140960 0 555
557 0 485271 178532 141000 0 556
558 0 485291 178511 141040 0 557
559 0 485310 178472 141080 0 558
560 0 485321 178439 141120 0 559
561 0 485329 178410 141160 0 560
562 0 485339 178379 141200 0 561
563 0 485348 178340 141240 0 562
564 0 485359 178305 141280 0 563
565 0 485364 178268 141320 0 564
566 0 485376 178234 141360 0 565
567 0 485393 178205 141400 0 566
568 0 485409 178185 141440 0 567
569 0 485428 178162 141480 0 568
570 0 485445 178142 141520 0 569
571 0 485448 178143 141560 0 570
572 0 485450 178127 141600 0 571
573 0 485451 178110 141640 0 572
574 0 485449 178095 141680 0 573
575 0 485453 178091 141720 0 574
576 0 485440 178074 141760 0 575
577 0 485436 178050 141800 0 576
578 0 485430 178023 141840 0 577
579 0 485423 178004 141880 0 578
580 0 485421 177978 141920 0 579
581 0 485423 177955 141960 0 580
582 0 485420 177906 142000 0 581
583 0 485439 177850 142040 0 582
584 0 485448 177791 142080 0 583
585 0 485444 177733 142120 0 584
586 0 485452 177679 142160 0 585
587 0 485458 177583 142200 0 586
588 0 485464 177513 142240 0 587
589 0 485470 177417 142280 0 588
590 0 485477 177322 142320 0 589
591 0 485483 177230 142360 0 590
592 0 485485 177143 142400 0 591
593 0 485503 177057 142440 0 592
594 0 485492 176978 142480 0 593
595 0 485493 176900 142520 0 594
596 0 485489 176809 142560 0 595
597 0 485516 176680 142600 0 596
598 0 485533 176546 142640 0 597
599 0 485543 176396 142680 0 598
600 0 485564 176266 142720 0 599
601 0 485574 176253 142760 0 600
602 0 485586 176247 142800 0 601
603 0 485596 176236 142840 0 602
604 0 485614 176231 142880 0 603
605 0 485628 176230 142920 0 604
606 0 485646 176194 142960 0 605
607 0 485670 176160 143000 0 606
608 0 485711 176140 143040 0 607
609 0 485728 176093 143080 0 608
610 0 485739 176081 143120 0 609
611 0 485755 176050 143160 0 610
612 0 485763 176015 143160 0 611
613 0 485760 176007 143240 0 612
614 0 485779 175987 143280 0 613
615 0 485796 175950 143320 0 614
616 0 485802 175935 143360 0 615
617 0 485822 175914 143400 0 616
618 0 485832 175855 143440 0 617
619 0 485845 175807 143480 0 618
620 0 485861 175763 143520 0 619
621 0 485870 175712 143560 0 620
622 0 485868 175643 143600 0 621
623 0 485862 175576 143640 0 622
624 0 485862 175508 143680 0 623
625 0 485855 175460 143720 0 624
626 0 485859 175378 143760 0 625
627 0 485902 175191 143920 0 626
628 0 485921 175133 143960 0 627
629 0 485933 175073 144000 0 628
630 0 485946 175022 144040 0 629
631 0 485962 174971 144080 0 630
632 0 485975 174940 144120 0 631
633 0 486002 174881 144160 0 632
634 0 486023 174838 144200 0 633
635 0 486033 174792 144240 0 634
636 0 486068 174735 144280 0 635
637 0 486101 174685 144320 0 636
638 0 486126 174623 144360 0 637
639 0 486155 174561 144400 0 638
640 0 486174 174500 144440 0 639
641 0 486190 174417 144480 0 640
642 0 486190 174376 144520 0 641
643 0 486210 174307 144560 0 642
644 0 486215 174245 144600 0 643
645 0 486230 174171 144640 0 644
646 0 486244 174104 144680 0 645
647 0 486261 174075 144720 0 646
648 0 486270 174036 144760 0 647
649 0 486294 174003 144800 0 648
650 0 486314 173971 144840 0 649
651 0 486324 173943 144880 0 650
652 0 486340 173892 144920 0 651
653 0 486362 173842 144960 0 652
654 0 486375 173785 145000 0 653
655 0 486395 173728 145040 0 654
656 0 486417 173676 145080 0 655
657 0 486431 173631 145120 0 656
658 0 486450 173593 145160 0 657
659 0 486467 173541 145200 0 658
660 0 486486 173492 145240 0 659
661 0 486503 173452 145280 0 660
662 0 486504 173426 145320 0 661
663 0 486500 173407 145360 0 662
664 0 486506 173375 145400 0 663
665 0 486510 173349 145440 0 664
666 0 486512 173323 145480 0 665
667 0 486498 173295 145520 0 666
668 0 486479 173283 145560 0 667
669 0 486463 173232 145600 0 668
670 0 486451 173204 145640 0 669
671 0 486491 173170 145680 0 670
672 0 486488 173196 145720 0 671
673 0 486504 173128 145760 0 672
674 0 486534 173101 145800 0 673
675 0 486548 173055 145840 0 674
676 0 486570 173000 145880 0 675
677 0 486582 172940 145920 0 676
678 0 486590 172874 145960 0 677
679 0 486606 172822 146000 0 678
680 0 486627 172775 146040 0 679
681 0 486653 172669 146080 0 680
682 0 486693 172584 146120 0 681
683 0 486714 172505 146160 0 682
684 0 486718 172379 146200 0 683
685 0 486740 172291 146240 0 684
686 0 486703 172220 146280 0 685
687 0 486635 172143 146320 0 686
688 0 486593 172070 146360 0 687
689 0 486541 171997 146400 0 688
690 0 486283 171926 146440 0 689
691 0 486446 171851 146480 0 690
692 0 486505 171766 146520 0 691
693 0 486608 171675 146560 0 692
694 0 486668 171599 146600 0 693
695 0 486684 171523 146640 0 694
696 0 486758 171493 146720 0 695
697 0 486774 171446 146760 0 696
698 0 486789 171408 146800 0 697
699 0 486801 171364 146840 0 698
700 0 486816 171331 146880 0 699
701 0 486816 171308 146920 0 700
702 0 486811 171274 146960 0 701
703 0 486806 171247 147000 0 702
704 0 486793 171215 147040 0 703
705 0 486794 171188 147080 0 704
706 0 486791 171170 147120 0 705
707 0 486779 171140 147160 0 706
708 0 486771 171116 147200 0 707
709 0 486754 171098 147240 0 708
710 0 486753 171060 147280 0 709
711 0 486756 171020 147320 0 710
712 0 486747 171019 147360 0 711
713 0 486751 171003 147400 0 712
714 0 486744 170993 147440 0 713
715 0 486748 170976 147480 0 714
716 0 486753 170932 147520 0 715
717 0 486754 170881 147560 0 716
718 0 486753 170822 147600 0 717
719 0 486752 170767 147640 0 718
720 0 486760 170717 147680 0 719
721 0 486781 170643 147720 0 720
722 0 486804 170580 147760 0 721
723 0 486831 170498 147800 0 722
724 0 486857 170422 147840 0 723
725 0 486874 170404 147880 0 724
726 0 486892 170386 147920 0 725
727 0 486902 170367 147960 0 726
728 0 486918 170340 148000 0 727
729 0 486933 170314 148040 0 728
730 0 486930 170285 148080 0 729
731 0 486933 170248 148120 0 730
732 0 486942 170202 148160 0 731
733 0 486969 170181 148200 0 732
734 0 486978 170100 148240 0 733
735 0 486955 170083 148280 0 734
736 0 486948 170049 148320 0 735
737 0 486945 169989 148360 0 736
738 0 486931 169925 148400 0 737
739 0 486916 169900 148440 0 738
740 0 486902 169866 148480 0 739
741 0 486890 169851 148520 0 740
742 0 486868 169815 148560 0 741
743 0 486854 169772 148640 0 742
744 0 486844 169753 148680 0 743
745 0 486821 169689 148720 0 744
746 0 486806 169634 148760 0 745
747 0 486779 169578 148800 0 746
748 0 486771 169524 148840 0 747
749 0 486756 169477 148880 0 748
750 0 486756 169427 148920 0 749
751 0 486762 169389 148960 0 750
752 0 486763 169353 149000 0 751
753 0 486777 169304 149040 0 752
754 0 486780 169274 149080 0 753
755 0 486803 169217 149120 0 754
756 0 486817 169153 149160 0 755
757 0 486844 169091 149200 0 756
758 0 486861 169034 149240 0 757
759 0 486893 168977 149280 0 758
760 0 486898 168929 149320 0 759
761 0 486913 168870 149360 0 760
762 0 486924 168820 149400 0 761
763 0 486937 168777 149440 0 762
764 0 486949 168734 149480 0 763
765 0 486929 168679 149520 0 764
766 0 486906 168649 149560 0 765
767 0 486914 168741 149600 0 766
768 0 486914 168770 149640 0 767
769 0 486914 168788 149680 0 768
770 0 486934 168848 149720 0 769
771 0 486946 168838 149760 0 770
772 0 486967 168848 149800 0 771
773 0 486991 168891 149840 0 772
774 0 487002 168958 149880 0 773
775 0 487026 169018 149920 0 774
776 0 487051 169039 149960 0 775
777 0 487066 169056 150000 0 776
778 0 487141 169163 150040 0 777
779 0 487049 169000 150080 0 778
780 0 487039 169005 150120 0 779
781 0 487039 168987 150160 0 780
782 0 487034 168954 150200 0 781
783 0 487032 168907 150240 0 782
784 0 487022 168838 150280 0 783
785 0 487007 168763 150320 0 784
786 0 486998 168659 150360 0 785
787 0 486970 168537 150400 0 786
788 0 486942 168363 150440 0 787
789 0 486931 168259 150480 0 788
790 0 486919 168147 150520 0 789
791 0 486893 168014 150560 0 790
792 0 486880 167913 150600 0 791
793 0 486859 167818 150640 0 792
794 0 486838 167653 150680 0 793
795 0 486827 167508 150720 0 794
796 0 486818 167455 150760 0 795
797 0 486810 167375 150800 0 796
798 0 486797 167305 150840 0 797
799 0 486802 167267 150880 0 798
800 0 486784 167207 150920 0 799
801 0 486794 167173 150960 0 800
802 0 486792 167114 151000 0 801
803 0 486785 167089 151040 0 802
804 0 486776 167041 151080 0 803
805 0 486772 166993 151120 0 804
806 0 486762 166940 151160 0 805
807 0 486753 166889 151200 0 806
808 0 486743 166835 151240 0 807
809 0 486735 166815 151280 0 808
810 0 486720 166792 151320 0 809
811 0 486707 166774 151360 0 810
812 0 486702 166754 151400 0 811
813 0 486699 166691 151440 0 812
814 0 486693 166622 151480 0 813
815 0 486695 166561 151520 0 814
816 0 486686 166501 151560 0 815
817 0 486687 166439 151600 0 816
818 0 486680 166407 151640 0 817
819 0 486676 166375 151680 0 818
820 0 486673 166336 151720 0 819
821 0 486667 166310 151760 0 820
822 0 486661 166279 151800 0 821
823 0 486658 166215 151840 0 822
824 0 486642 166165 151880 0 823
825 0 486630 166114 151920 0 824
826 0 486631 166077 151960 0 825
827 0 486619 166054 152000 0 826
828 0 486604 166035 152040 0 827
829 0 486598 166018 152080 0 828
830 0 486582 166006 152120 0 829
831 0 486574 165995 152160 0 830
832 0 486561 165972 152200 0 831
833 0 486554 165948 152240 0 832
834 0 486546 165924 152280 0 833
835 0 486534 165890 152320 0 834
836 0 486525 165869 152360 0 835
837 0 486520 165853 152400 0 836
838 0 486504 165837 152440 0 837
839 0 486491 165836 152480 0 838
840 0 486466 165817 152520 0 839
841 0 486453 165798 152560 0 840
842 0 486434 165790 152600 0 841
843 0 486417 165765 152640 0 842
844 0 486413 165730 152680 0 843
845 0 486403 165699 152720 0 844
846 0 486389 165664 152760 0 845
847 0 486385 165634 152800 0 846
848 0 486371 165606 152840 0 847
849 0 486349 165536 152880 0 848
850 0 486337 165487 152920 0 849
851 0 486312 165442 152960 0 850
852 0 486294 165400 153000 0 851
853 0 486275 165339 153040 0 852
854 0 486256 165300 153080 0 853
855 0 486235 165251 153120 0 854
856 0 486225 165198 153160 0 855
857 0 486205 165162 153200 0 856
858 0 486192 165126 153240 0 857
859 0 486178 165082 153280 0 858
860 0 486165 165064 153320 0 859
861 0 486145 165037 153360 0 860
862 0 486134 165002 153400 0 861
863 0 486129 164971 153440 0 862
864 0 486122 164920 153480 0 863
865 0 486116 164869 153520 0 864
866 0 486112 164817 153560 0 865
867 0 486099 164765 153600 0 866
868 0 486103 164727 153640 0 867
869 0 486112 164682 153680 0 868
870 0 486123 164645 153720 0 869
871 0 486132 164630 153760 0 870
872 0 486120 164575 153800 0 871
873 0 486107 164529 153840 0 872
874 0 486086 164461 153880 0 873
875 0 486067 164404 153920 0 874
876 0 486065 164358 153960 0 875
877 0 486033 164291 154000 0 876
878 0 486008 164239 154040 0 877
879 0 485996 164177 154080 0 878
880 0 485974 164119 154120 0 879
881 0 485911 164045 154160 0 880
882 0 485836 163939 154200 0 881
883 0 485763 163846 154240 0 882
884 0 485705 163765 154280 0 883
885 0 485645 163694 154320 0 884
886 0 485590 163635 154360 0 885
887 0 485553 163577 154400 0 886
888 0 485513 163531 154440 0 887
889 0 485469 163462 154480 0 888
890 0 485425 163411 154520 0 889
891 0 485387 163366 154560 0 890
892 0 485364 163322 154600 0 891
893 0 485321 163277 154640 0 892
894 0 485290 163220 154680 0 893
895 0 485247 163166 154720 0 894
896 0 485214 163117 154760 0 895
897 0 485195 163087 154800 0 896
898 0 485165 163042 154840 0 897
899 0 485141 162996 154880 0 898
900 0 485114 162961 154920 0 899
901 0 485099 162927 154960 0 900
902 0 485067 162892 155000 0 901
903 0 485041 162865 155040 0 902
904 0 485023 162843 155080 0 903
905 0 484999 162802 155120 0 904
906 0 484976 162780 155160 0 905
907 0 484950 162756 155200 0 906
908 0 484930 162731 155240 0 907
909 0 484919 162718 155280 0 908
910 0 484899 162733 155320 0 909
911 0 484895 162715 155360 0 910
912 0 484882 162714 155400 0 911
913 0 484856 162713 155440 0 912
914 0 484823 162693 155480 0 913
915 0 484799 162659 155520 0 914
916 0 484776 162631 155560 0 915
917 0 484738 162612 155600 0 916
918 0 484702 162585 155640 0 917
919 0 484674 162529 155680 0 918
920 0 484625 162492 155720 0 919
921 0 484575 162412 155760 0 920
922 0 484540 162362 155800 0 921
923 0 484503 162328 155840 0 922
924 0 484473 162284 155880 0 923
925 0 484451 162259 155920 0 924
926 0 484437 162259 155960 0 925
927 0 484404 162192 156000 0 926
928 0 484367 162117 156040 0 927
929 0 484322 162034 156080 0 928
930 0 484291 161962 156120 0 929
931 0 484266 161913 156160 0 930
932 0 484232 161871 156200 0 931
933 0 484200 161823 156240 0 932
934 0 484170 161778 156280 0 933
935 0 484137 161734 156320 0 934
936 0 484117 161705 156360 0 935
937 0 484096 161684 156400 0 936
938 0 484088 161677 156440 0 937
939 0 484084 161682 156480 0 938
940 0 484067 161670 156520 0 939
941 0 484073 161679 156560 0 940
942 0 484031 161617 156600 0 941
943 0 483996 161544 156640 0 942
944 0 483949 161487 156680 0 943
945 0 483906 161432 156720 0 944
946 0 483855 161364 156760 0 945
947 0 483844 161316 156800 0 946
948 0 483837 161279 156840 0 947
949 0 483824 161231 156880 0 948
950 0 483807 161195 156920 0 949
951 0 483798 161157 156960 0 950
952 0 483778 161116 157000 0 951
953 0 483754 161075 157040 0 952
954 0 483732 161029 157080 0 953
955 0 483710 160987 157120 0 954
956 0 483679 160952 157160 0 955
957 0 483662 160895 157200 0 956
958 0 483638 160832 157240 0 957
959 0 483628 160775 157280 0 958
960 0 483598 160708 157320 0 959
961 0 483545 160661 157360 0 960
962 0 483509 160625 157400 0 961
963 0 483452 160582 157440 0 962
964 0 483412 160533 157480 0 963
965 0 483372 160520 157520 0 964
966 0 483329 160488 157560 0 965
967 0 483280 160464 157600 0 966
968 0 483238 160434 157640 0 967
969 0 483184 160386 157680 0 968
970 0 483117 160306 157720 0 969
971 0 483061 160231 157760 0 970
972 0 483004 160169 157800 0 971
973 0 482941 160153 157840 0 972
974 0 482892 160116 157880 0 973
975 0 482839 160077 157920 0 974
976 0 482785 160078 157960 0 975
977 0 482729 160052 158000 0 976
978 0 482665 159972 158040 0 977
979 0 482598 159881 158080 0 978
980 0 482516 159772 158120 0 979
981 0 482451 159823 158160 0 980
982 0 482424 159813 158200 0 981
983 0 482402 159803 158240 0 982
984 0 482372 159791 158280 0 983
985 0 482353 159768 158320 0 984
986 0 482324 159734 158360 0 985
987 0 482302 159710 158400 0 986
988 0 482270 159665 158440 0 987
989 0 482255 159646 158480 0 988
990 0 482218 159615 158520 0 989
991 0 482194 159592 158560 0 990
992 0 482175 159558 158600 0 991
993 0 482131 159519 158640 0 992
994 0 482089 159471 158680 0 993
995 0 482060 159409 158720 0 994
996 0 482037 159404 158760 0 995
997 0 482015 159387 158800 0 996
998 0 481994 159368 158840 0 997
999 0 481957 159363 158880 0 998
1000 0 481932 159348 158920 0 999
1001 0 481912 159328 158960 0 1000
1002 0 481827 159218 159000 0 1001
1003 0 481755 159102 159040 0 1002
1004 0 481666 158982 159080 0 1003
1005 0 481584 158878 159120 0 1004
1006 0 481499 158770 159160 0 1005
1007 0 481451 158651 159200 0 1006
1008 0 481400 158535 159240 0 1007
1009 0 481353 158434 159280 0 1008
1010 0 481290 158325 159320 0 1009
1011 0 481241 158210 159360 0 1010
1012 0 481214 158179 159400 0 1011
1013 0 481178 158135 159440 0 1012
1014 0 481146 158125 159480 0 1013
1015 0 481102 158117 159520 0 1014
1016 0 481076 158088 159560 0 1015
1017 0 481053 158049 159600 0 1016
1018 0 481022 158004 159640 0 1017
1019 0 480996 157958 159680 0 1018
1020 0 480955 157924 159720 0 1019
1021 0 480922 157889 159760 0 1020
1022 0 480884 157855 159800 0 1021
1023 0 480839 157795 159840 0 1022
1024 0 480784 157697 159880 0 1023
1025 0 480733 157623 159920 0 1024
1026 0 480682 157543 159960 0 1025
1027 0 480619 157468 160000 0 1026
1028 0 480579 157384 160040 0 1027
1029 0 480562 157331 160080 0 1028
1030 0 480530 157291 160120 0 1029
1031 0 480484 157236 160160 0 1030
1032 0 480464 157182 160200 0 1031
1033 0 480437 157116 160240 0 1032
1034 0 480417 157088 160280 0 1033
1035 0 480406 157038 160320 0 1034
1036 0 480401 156984 160360 0 1035
1037 0 480391 156929 160400 0 1036
1038 0 480364 156888 160440 0 1037
1039 0 480357 156837 160480 0 1038
1040 0 480344 156774 160520 0 1039
1041 0 480333 156755 160560 0 1040
1042 0 480308 156725 160600 0 1041
1043 0 480293 156707 160640 0 1042
1044 0 480269 156688 160680 0 1043
1045 0 480247 156662 160720 0 1044
1046 0 480232 156625 160760 0 1045
1047 0 480210 156578 160800 0 1046
1048 0 480178 156550 160840 0 1047
1049 0 480151 156501 160880 0 1048
1050 0 480125 156485 160920 0 1049
1051 0 480100 156448 160960 0 1050
1052 0 480068 156429 161000 0 1051
1053 0 480046 156402 161040 0 1052
1054 0 480006 156395 161080 0 1053
1055 0 479989 156331 161120 0 1054
1056 0 479974 156281 161160 0 1055
1057 0 479945 156239 161200 0 1056
1058 0 479918 156184 161240 0 1057
1059 0 479892 156142 161280 0 1058
1060 0 479853 156095 161320 0 1059
1061 0 479822 156062 161360 0 1060
1062 0 479789 156039 161400 0 1061
1063 0 479763 155996 161440 0 1062
1064 0 479743 155951 161480 0 1063
1065 0 479703 155934 161520 0 1064
1066 0 479661 155874 161560 0 1065
1067 0 479637 155826 161600 0 1066
1068 0 479600 155784 161640 0 1067
1069 0 479559 155764 161680 0 1068
1070 0 479525 155714 161720 0 1069
1071 0 479474 155712 161760 0 1070
1072 0 479432 155687 161800 0 1071
1073 0 479402 155669 161840 0 1072
1074 0 479361 155638 161880 0 1073
1075 0 479331 155613 161920 0 1074
1076 0 479293 155577 161960 0 1075
1077 0 479267 155527 162000 0 1076
1078 0 479225 155475 162040 0 1077
1079 0 479170 155468 162080 0 1078
1080 0 479126 155391 162120 0 1079
1081 0 479089 155353 162160 0 1080
1082 0 479053 155302 162200 0 1081
1083 0 479034 155231 162240 0 1082
1084 0 478992 155161 162280 0 1083
1085 0 478960 155106 162320 0 1084
1086 0 478929 155038 162360 0 1085
1087 0 478908 154975 162400 0 1086
1088 0 478869 154943 162440 0 1087
1089 0 478838 154903 162480 0 1088
1090 0 478797 154889 162520 0 1089
1091 0 478767 154852 162560 0 1090
1092 0 478730 154826 162600 0 1091
1093 0 478687 154789 162640 0 1092
1094 0 478640 154764 162680 0 1093
1095 0 478601 154741 162720 0 1094
1096 0 478565 154724 162760 0 1095
1097 0 478525 154672 162800 0 1096
1098 0 478486 154622 162840 0 1097
1099 0 478432 154577 162880 0 1098
1100 0 478396 154540 162920 0 1099
1101 0 478349 154506 162960 0 1100
1102 0 478265 154486 163000 0 1101
1103 0 478189 154449 163040 0 1102
1104 0 478140 154422 163080 0 1103
1105 0 478063 154369 163120 0 1104
1106 0 478013 154303 163160 0 1105
1107 0 477947 154262 163200 0 1106
1108 0 477873 154218 163240 0 1107
1109 0 477825 154175 163280 0 1108
1110 0 477751 154120 163320 0 1109
1111 0 477694 153975 163360 0 1110
1112 0 477634 153866 163400 0 1111
1113 0 477569 153747 163440 0 1112
1114 0 477481 153641 163480 0 1113
1115 0 477410 153552 163520 0 1114
1116 0 477328 153528 163560 0 1115
1117 0 477253 153517 163600 0 1116
1118 0 477163 153490 163640 0 1117
1119 0 477092 153478 163680 0 1118
1120 0 477023 153432 163720 0 1119
1121 0 476959 153390 163760 0 1120
1122 0 476900 153329 163800 0 1121
1123 0 476845 153259 163840 0 1122
1124 0 476774 153195 163880 0 1123
1125 0 476728 153131 163920 0 1124
1126 0 476671 153069 163960 0 1125
1127 0 476622 153002 164000 0 1126
1128 0 476544 152920 164040 0 1127
1129 0 476455 152832 164080 0 1128
1130 0 476378 152757 164120 0 1129
1131 0 476304 152689 164160 0 1130
1132 0 476220 152627 164200 0 1131
1133 0 476174 152573 164240 0 1132
1134 0 476125 152514 164280 0 1133
1135 0 476074 152470 164320 0 1134
1136 0 476033 152392 164360 0 1135
1137 0 475985 152345 164400 0 1136
1138 0 475964 152278 164440 0 1137
1139 0 475969 152206 164480 0 1138
1140 0 475950 152171 164520 0 1139
1141 0 475955 152106 164560 0 1140
1142 0 475934 152045 164600 0 1141
1143 0 475917 152003 164640 0 1142
1144 0 475852 151990 164680 0 1143
1145 0 475784 151971 164720 0 1144
1146 0 475732 151949 164760 0 1145
1147 0 475662 151924 164800 0 1146
1148 0 475617 151903 164840 0 1147
1149 0 475543 151889 164880 0 1148
1150 0 475486 151795 164920 0 1149
1151 0 475428 151706 164960 0 1150
1152 0 475366 151602 165000 0 1151
1153 0 475310 151488 165040 0 1152
1154 0 475236 151415 165080 0 1153
1155 0 475199 151372 165120 0 1154
1156 0 475155 151336 165160 0 1155
1157 0 475119 151314 165200 0 1156
1158 0 475084 151267 165240 0 1157
1159 0 475054 151227 165280 0 1158
1160 0 475023 151188 165320 0 1159
1161 0 474991 151150 165360 0 1160
1162 0 474947 151115 165400 0 1161
1163 0 474916 151056 165440 0 1162
1164 0 474891 150982 165480 0 1163
1165 0 474878 150894 165520 0 1164
1166 0 474850 150811 165560 0 1165
1167 0 474842 150726 165600 0 1166
1168 0 474777 150721 165640 0 1167
1169 0 474746 150647 165680 0 1168
1170 0 474706 150568 165720 0 1169
1171 0 474666 150490 165760 0 1170
1172 0 474623 150404 165800 0 1171
1173 0 474567 150326 165840 0 1172
1174 0 474500 150259 165880 0 1173
1175 0 474430 150143 165920 0 1174
1176 0 474375 150080 165960 0 1175
1177 0 474288 149983 166000 0 1176
1178 0 474221 149890 166040 0 1177
1179 0 474157 149846 166080 0 1178
1180 0 474088 149781 166120 0 1179
1181 0 474039 149722 166160 0 1180
1182 0 473973 149646 166200 0 1181
1183 0 473949 149576 166240 0 1182
1184 0 473923 149419 166280 0 1183
1185 0 473910 149264 166320 0 1184
1186 0 473896 149130 166360 0 1185
1187 0 473888 149004 166400 0 1186
1188 0 473875 148874 166440 0 1187
1189 0 473846 148773 166480 0 1188
1190 0 473835 148658 166520 0 1189
1191 0 473812 148567 166560 0 1190
1192 0 473751 148489 166600 0 1191
1193 0 473733 148387 166640 0 1192
1194 0 473693 148342 166680 0 1193
1195 0 473656 148296 166720 0 1194
1196 0 473620 148257 166760 0 1195
1197 0 473600 148201 166800 0 1196
1198 0 473562 148152 166840 0 1197
1199 0 473524 148074 166880 0 1198
1200 0 473484 147985 166920 0 1199
1201 0 473446 147901 166960 0 1200
1202 0 473407 147811 167000 0 1201
1203 0 473382 147741 167040 0 1202
1204 0 473342 147666 167080 0 1203
1205 0 473320 147606 167120 0 1204
1206 0 473294 147528 167160 0 1205
1207 0 473258 147477 167200 0 1206
1208 0 473220 147418 167240 0 1207
1209 0 473216 147326 167280 0 1208
1210 0 473200 147233 167320 0 1209
1211 0 473168 147152 167360 0 1210
1212 0 473139 147072 167400 0 1211
1213 0 473106 146949 167440 0 1212
1214 0 473079 146865 167480 0 1213
1215 0 473045 146789 167520 0 1214
1216 0 473006 146703 167560 0 1215
1217 0 472961 146687 167600 0 1216
1218 0 472930 146680 167640 0 1217
1219 0 472875 146571 167720 0 1218
1220 0 472834 146538 167760 0 1219
1221 0 472798 146512 167800 0 1220
1222 0 472771 146448 167840 0 1221
1223 0 472748 146385 167880 0 1222
1224 0 472723 146334 167920 0 1223
1225 0 472723 146287 167960 0 1224
1226 0 472672 146254 168000 0 1225
1227 0 472593 146181 168040 0 1226
1228 0 472522 146103 168080 0 1227
1229 0 472436 146026 168120 0 1228
1230 0 472359 145941 168160 0 1229
1231 0 472276 145876 168200 0 1230
1232 0 472221 145793 168240 0 1231
1233 0 472144 145694 168280 0 1232
1234 0 472083 145572 168320 0 1233
1235 0 472019 145459 168360 0 1234
1236 0 471937 145346 168400 0 1235
1237 0 471866 145230 168440 0 1236
1238 0 471784 145168 168480 0 1237
1239 0 471720 145117 168520 0 1238
1240 0 471638 145066 168560 0 1239
1241 0 471564 145005 168600 0 1240
1242 0 471474 144976 168640 0 1241
1243 0 471413 144924 168680 0 1242
1244 0 471379 144896 168720 0 1243
1245 0 471354 144868 168760 0 1244
1246 0 471327 144829 168800 0 1245
1247 0 471298 144799 168840 0 1246
1248 0 471263 144768 168880 0 1247
1249 0 471145 144654 168920 0 1248
1250 0 471024 144538 168960 0 1249
1251 0 470914 144400 169000 0 1250
1252 0 470798 144293 169040 0 1251
1253 0 470697 144251 169080 0 1252
1254 0 470608 144217 169120 0 1253
1255 0 470515 144157 169160 0 1254
1256 0 470431 144099 169200 0 1255
1257 0 470331 144060 169240 0 1256
1258 0 469964 143863 169280 0 1257
1259 0 469590 143668 169320 0 1258
1260 0 469502 143604 169360 0 1259
1261 0 469441 143571 169400 0 1260
1262 0 469361 143530 169440 0 1261
1263 0 469268 143485 169480 0 1262
1264 0 469172 143445 169520 0 1263
1265 0 469078 143418 169560 0 1264
1266 0 468975 143389 169600 0 1265
1267 0 468866 143364 169640 0 1266
1268 0 468771 143341 169680 0 1267
1269 0 468678 143315 169720 0 1268
1270 0 468589 143288 169760 0 1269
1271 0 468520 143268 169800 0 1270
1272 0 468429 143249 169840 0 1271
1273 0 468353 143214 169880 0 1272
1274 0 468268 143196 169920 0 1273
1275 0 468200 143146 169960 0 1274
1276 0 468139 143111 170000 0 1275
1277 0 468070 143016 170040 0 1276
1278 0 467992 142939 170080 0 1277
1279 0 467923 142842 170120 0 1278
1280 0 467860 142749 170160 0 1279
1281 0 467772 142721 170200 0 1280
1282 0 467695 142678 170240 0 1281
1283 0 467615 142629 170280 0 1282
1284 0 467526 142581 170320 0 1283
1285 0 467449 142540 170360 0 1284
1286 0 467234 142411 170400 0 1285
1287 0 467031 142280 170440 0 1286
1288 0 466831 142140 170480 0 1287
1289 0 466636 142007 170520 0 1288
1290 0 466473 141868 170560 0 1289
1291 0 466255 141752 170600 0 1290
1292 0 466064 141618 170640 0 1291
1293 0 465880 141499 170680 0 1292
1294 0 465762 141406 170720 0 1293
1295 0 465641 141321 170760 0 1294
1296 0 465527 141229 170800 0 1295
1297 0 465405 141147 170840 0 1296
1298 0 465278 141060 170880 0 1297
1299 0 465184 141031 170920 0 1298
1300 0 465055 141005 170960 0 1299
1301 0 464941 140960 171000 0 1300
1302 0 464826 140932 171040 0 1301
1303 0 464740 140898 171080 0 1302
1304 0 464666 140864 171120 0 1303
1305 0 464592 140839 171160 0 1304
1306 0 464504 140798 171200 0 1305
1307 0 464419 140780 171240 0 1306
1308 0 464340 140783 171280 0 1307
1309 0 464262 140777 171320 0 1308
1310 0 464158 140779 171360 0 1309
1311 0 464076 140782 171400 0 1310
1312 0 463991 140772 171440 0 1311
1313 0 463856 140720 171480 0 1312
1314 0 463670 140675 171520 0 1313
1315 0 463511 140621 171560 0 1314
1316 0 463338 140580 171600 0 1315
1317 0 463141 140519 171640 0 1316
1318 0 462981 140463 171680 0 1317
1319 0 462779 140414 171720 0 1318
1320 0 462614 140361 171760 0 1319
1321 0 462441 140312 171800 0 1320
1322 0 462312 140239 171840 0 1321
1323 0 462196 140171 171880 0 1322
1324 0 462078 140093 171920 0 1323
1325 0 461948 140018 171960 0 1324
1326 0 461818 139939 172000 0 1325
1327 0 461748 139950 172040 0 1326
1328 0 461686 139944 172080 0 1327
1329 0 461630 139894 172120 0 1328
1330 0 461548 139902 172160 0 1329
1331 0 461481 139899 172200 0 1330
1332 0 461334 139818 172240 0 1331
1333 0 461185 139733 172280 0 1332
1334 0 461058 139632 172320 0 1333
1335 0 460869 139551 172360 0 1334
1336 0 460725 139457 172400 0 1335
1337 0 460604 139397 172440 0 1336
1338 0 460515 139308 172480 0 1337
1339 0 460402 139251 172520 0 1338
1340 0 460283 139182 172560 0 1339
1341 0 460196 139103 172600 0 1340
1342 0 460094 139070 172640 0 1341
1343 0 460009 139020 172680 0 1342
1344 0 459933 138967 172720 0 1343
1345 0 459816 138926 172760 0 1344
1346 0 459742 138868 172800 0 1345
1347 0 459713 138834 172840 0 1346
1348 0 459637 138827 172880 0 1347
1349 0 459594 138816 172920 0 1348
1350 0 459547 138792 172960 0 1349
1351 0 459494 138792 173000 0 1350
1352 0 459404 138778 173040 0 1351
1353 0 459326 138740 173080 0 1352
1354 0 459243 138730 173120 0 1353
1355 0 459164 138702 173160 0 1354
1356 0 459099 138662 173200 0 1355
1357 0 458985 138642 173240 0 1356
1358 0 458912 138582 173280 0 1357
1359 0 458828 138528 173320 0 1358
1360 0 458733 138496 173360 0 1359
1361 0 458659 138457 173400 0 1360
1362 0 458524 138413 173440 0 1361
1363 0 458411 138322 173480 0 1362
1364 0 458296 138246 173520 0 1363
1365 0 458183 138173 173560 0 1364
1366 0 458067 138094 173600 0 1365
1367 0 457996 138089 173640 0 1366
1368 0 457896 138102 173680 0 1367
1369 0 457800 138122 173720 0 1368
1370 0 457722 138128 173760 0 1369
1371 0 457643 138147 173800 0 1370
1372 0 457529 138104 173840 0 1371
1373 0 457427 138053 173880 0 1372
1374 0 457317 137993 173920 0 1373
1375 0 457200 137953 173960 0 1374
1376 0 457094 137897 174000 0 1375
1377 0 456936 137953 174040 0 1376
1378 0 456820 137940 174080 0 1377
1379 0 456662 137853 174160 0 1378
1380 0 456521 137866 174200 0 1379
1381 0 456409 137882 174240 0 1380
1382 0 456310 137907 174280 0 1381
1383 0 456237 137908 174320 0 1382
1384 0 456152 137924 174360 0 1383
1385 0 456071 137947 174400 0 1384
1386 0 455983 137967 174440 0 1385
1387 0 455906 137910 174480 0 1386
1388 0 455825 137854 174520 0 1387
1389 0 455738 137821 174560 0 1388
1390 0 455650 137781 174600 0 1389
1391 0 455553 137739 174640 0 1390
1392 0 455445 137702 174680 0 1391
1393 0 455332 137667 174720 0 1392
1394 0 455225 137620 174760 0 1393
1395 0 455165 137626 174800 0 1394
1396 0 455115 137627 174840 0 1395
1397 0 455022 137650 174880 0 1396
1398 0 454956 137644 174920 0 1397
1399 0 454884 137641 174960 0 1398
1400 0 454849 137543 175000 0 1399
1401 0 454789 137457 175040 0 1400
1402 0 454767 137366 175080 0 1401
1403 0 454711 137270 175120 0 1402
1404 0 454691 137207 175160 0 1403
1405 0 454671 137154 175200 0 1404
1406 0 454621 137055 175240 0 1405
1407 0 454588 137132 175280 0 1406
1408 0 454558 137021 175320 0 1407
1409 0 454553 136872 175360 0 1408
1410 0 454416 136954 175400 0 1409
1411 0 454410 136847 175440 0 1410
1412 0 454393 136766 175480 0 1411
1413 0 454377 136690 175520 0 1412
1414 0 454346 136622 175560 0 1413
1415 0 454334 136556 175600 0 1414
1416 0 454268 136536 175640 0 1415
1417 0 454219 136506 175680 0 1416
1418 0 454164 136497 175720 0 1417
1419 0 454100 136469 175760 0 1418
1420 0 454021 136415 175800 0 1419
1421 0 453941 136353 175840 0 1420
1422 0 453867 136287 175880 0 1421
1423 0 453787 136225 175920 0 1422
1424 0 453715 136174 175960 0 1423
1425 0 453663 136115 176000 0 1424
1426 0 453589 136069 176040 0 1425
1427 0 453516 136018 176080 0 1426
1428 0 453451 135963 176120 0 1427
1429 0 453350 135858 176160 0 1428
1430 0 453252 135748 176200 0 1429
1431 0 453205 135696 176240 0 1430
1432 0 453172 135621 176280 0 1431
1433 0 453120 135553 176320 0 1432
1434 0 453084 135510 176360 0 1433
1435 0 453058 135459 176400 0 1434
1436 0 453040 135397 176440 0 1435
1437 0 452959 135378 176480 0 1436
1438 0 452918 135325 176520 0 1437
1439 0 452847 135403 176560 0 1438
1440 0 452856 135395 176600 0 1439
1441 0 452781 135441 176640 0 1440
1442 0 452462 135904 176680 0 1441
1443 0 452474 135326 176720 0 1442
1444 5 452178 135125 176760 0 1443
1445 0 452099 134970 176800 0 1444
1446 0 451969 134921 176840 0 1445
1447 0 451845 134838 176880 0 1446
1448 0 451733 134748 176920 0 1447
1449 0 451626 134658 176960 0 1448
1450 0 451552 134619 177000 0 1449
1451 0 451471 134575 177040 0 1450
1452 0 451397 134547 177080 0 1451
1453 0 451347 134491 177120 0 1452
1454 0 451268 134415 177160 0 1453
1455 0 451191 134344 177200 0 1454
1456 0 451121 134258 177240 0 1455
1457 0 451063 134164 177280 0 1456
1458 0 450997 134126 177320 0 1457
1459 0 450946 134087 177360 0 1458
1460 0 450867 134040 177400 0 1459
1461 0 450792 133995 177440 0 1460
1462 0 450719 133949 177480 0 1461
1463 0 450651 133930 177520 0 1462
1464 0 450592 133921 177560 0 1463
1465 0 450531 133908 177600 0 1464
1466 0 450470 133873 177640 0 1465
1467 0 450401 133840 177680 0 1466
1468 0 450297 133743 177720 0 1467
1469 0 450152 133658 177760 0 1468
1470 0 449993 133595 177800 0 1469
1471 0 449868 133523 177840 0 1470
1472 0 449740 133446 177880 0 1471
1473 0 449634 133347 177920 0 1472
1474 0 449520 133262 177960 0 1473
1475 0 449428 133158 178000 0 1474
1476 0 449326 133041 178040 0 1475
1477 0 449243 132918 178080 0 1476
1478 0 449164 132859 178120 0 1477
1479 0 449091 132781 178160 0 1478
1480 0 449027 132716 178200 0 1479
1481 0 448959 132641 178240 0 1480
1482 0 448881 132578 178280 0 1481
1483 0 448822 132548 178320 0 1482
1484 0 448752 132545 178360 0 1483
1485 0 448712 132480 178400 0 1484
1486 0 448651 132445 178440 0 1485
1487 0 448595 132458 178480 0 1486
1488 0 448561 132462 178520 0 1487
1489 0 448521 132460 178560 0 1488
1490 0 448464 132498 178600 0 1489
1491 0 448438 132494 178640 0 1490
1492 0 448321 132419 178680 0 1491
1493 0 448223 132334 178720 0 1492
1494 0 448134 132241 178760 0 1493
1495 0 448022 132168 178800 0 1494
1496 0 447930 132130 178840 0 1495
1497 0 447861 132096 178880 0 1496
1498 0 447787 132042 178920 0 1497
1499 0 447662 131963 179000 0 1498
1500 0 447587 131932 179040 0 1499
1501 0 447536 131910 179080 0 1500
1502 0 447478 131877 179120 0 1501
1503 0 447428 131847 179160 0 1502
1504 0 447377 131803 179200 0 1503
1505 0 447324 131784 179240 0 1504
1506 0 447286 131754 179280 0 1505
1507 0 447221 131738 179320 0 1506
1508 0 447185 131705 179360 0 1507
1509 0 447130 131679 179400 0 1508
1510 0 447089 131636 179440 0 1509
1511 0 447044 131600 179480 0 1510
1512 0 447012 131567 179520 0 1511
1513 0 446953 131514 179560 0 1512
1514 0 446923 131478 179600 0 1513
1515 0 446915 131428 179640 0 1514
1516 0 446826 131390 179680 0 1515
1517 0 446771 131318 179720 0 1516
1518 0 446751 131276 179760 0 1517
1519 0 446660 131224 179800 0 1518
1520 0 446604 131197 179840 0 1519
1521 0 446544 131147 179880 0 1520
1522 0 446475 131124 179920 0 1521
1523 0 446395 131124 179960 0 1522
1524 0 446361 131120 180000 0 1523
1525 0 446212 131153 180040 0 1524
1526 0 446206 131086 180080 0 1525
1527 0 446103 131072 180120 0 1526
1528 0 446003 131045 180160 0 1527
1529 0 445920 131015 180200 0 1528
1530 0 445842 130914 180240 0 1529
1531 0 445774 130944 180280 0 1530
1532 0 445705 130954 180320 0 1531
1533 0 445647 130950 180360 0 1532
1534 0 445579 130929 180400 0 1533
1535 0 445538 130904 180440 0 1534
1536 0 445484 130894 180480 0 1535
1537 0 445446 130908 180520 0 1536
1538 0 445416 130911 180560 0 1537
1539 0 445372 130929 180600 0 1538
1540 0 445290 130864 180640 0 1539
1541 0 445242 130822 180680 0 1540
1542 0 445193 130789 180720 0 1541
1543 0 444877 130775 180760 0 1542
1544 0 444695 130633 180800 0 1543
1545 0 444615 130570 180840 0 1544
1546 0 444557 130511 180880 0 1545
1547 0 444536 130541 180920 0 1546
1548 0 444506 130573 180960 0 1547
1549 5 444405 130494 181000 0 1548
1550 0 444374 130492 181040 0 1549
1551 0 444341 130489 181080 0 1550
1552 0 444323 130510 181120 0 1551
1553 0 444494 130455 181160 0 1552
1554 0 444430 130415 181200 0 1553
1555 0 444599 130457 181240 0 1554
1556 0 444423 130582 181280 0 1555
1557 0 444424 130557 181320 0 1556
1558 0 444560 130572 181360 0 1557
1559 0 444542 130589 181400 0 1558
1560 0 444545 130600 181440 0 1559
1561 0 444561 130588 181480 0 1560
1562 0 444557 130626 181520 0 1561
1563 0 444574 130624 181560 0 1562
1564 0 444580 130636 181600 0 1563
1565 0 444601 130639 181640 0 1564
1566 0 444602 130657 181680 0 1565
1567 0 444640 130675 181720 0 1566
1568 0 444659 130697 181760 0 1567
1569 0 444682 130718 181800 0 1568
1570 0 444695 130738 181840 0 1569
1571 0 444722 130750 181880 0 1570
1572 0 444797 130716 181920 0 1571
1573 0 444877 130671 181960 0 1572
1574 0 444957 130642 182000 0 1573
1575 0 444943 130744 182040 0 1574
1576 0 444944 130716 182080 0 1575
1577 0 444928 130715 182120 0 1576
1578 0 444930 130711 182160 0 1577
1579 0 444919 130707 182200 0 1578
1580 0 444956 130683 182240 0 1579
1581 0 444916 130688 182280 0 1580
1582 0 444912 130675 182320 0 1581
1583 0 444917 130670 182360 0 1582
1584 0 444906 130661 182400 0 1583
1585 0 444949 130651 182440 0 1584
1586 0 444959 130656 182480 0 1585
1587 0 444997 130630 182520 0 1586
1588 0 444992 130617 182560 0 1587
1589 0 445019 130576 182600 0 1588
1590 0 445036 130556 182640 0 1589
1591 0 445057 130529 182680 0 1590
1592 0 445079 130533 182720 0 1591
1593 0 445072 130523 182760 0 1592
1594 0 445073 130527 182800 0 1593
1595 0 445108 130515 182840 0 1594
1596 0 445091 130517 182880 0 1595
1597 0 445096 130522 182920 0 1596
1598 0 445111 130505 182960 0 1597
1599 0 445094 130499 183000 0 1598
1600 0 445080 130427 183040 0 1599
1601 0 445048 130522 183080 0 1600
1602 0 444991 130458 183120 0 1601
1603 0 444976 130408 183160 0 1602
1604 0 444997 130387 183200 0 1603
1605 0 444975 130374 183240 0 1604
1606 0 444951 130364 183280 0 1605
1607 0 444952 130366 183320 0 1606
1608 0 444911 130380 183360 0 1607
1609 0 444891 130403 183400 0 1608
1610 0 444866 130418 183440 0 1609
1611 0 444830 130436 183480 0 1610
1612 0 444807 130456 183520 0 1611
1613 0 444784 130478 183560 0 1612
1614 0 444742 130527 183600 0 1613
1615 0 444730 130570 183640 0 1614
1616 0 444736 130619 183680 0 1615
1617 0 444693 130687 183720 0 1616
1618 0 444687 130740 183760 0 1617
1619 0 444657 130774 183800 0 1618
1620 0 444640 130809 183840 0 1619
1621 0 444615 130841 183880 0 1620
1622 0 444613 130868 183920 0 1621
1623 0 444592 130916 183960 0 1622
1624 0 444622 130958 184000 0 1623
1625 0 444600 131022 184040 0 1624
1626 0 444606 131041 184080 0 1625
1627 0 444606 131075 184120 0 1626
1628 0 444586 131120 184160 0 1627
1629 0 444568 131166 184200 0 1628
1630 0 444567 131204 184240 0 1629
1631 0 444522 131290 184280 0 1630
1632 0 444526 131335 184320 0 1631
1633 0 444511 131409 184360 0 1632
1634 0 444494 131449 184400 0 1633
1635 0 444491 131494 184440 0 1634
1636 0 444478 131532 184480 0 1635
1637 0 444464 131566 184520 0 1636
1638 0 444439 131614 184560 0 1637
1639 0 444438 131652 184600 0 1638
1640 0 444427 131682 184640 0 1639
1641 0 444415 131706 184680 0 1640
1642 0 444413 131743 184720 0 1641
1643 0 444422 131781 184760 0 1642
1644 0 444424 131802 184800 0 1643
1645 0 444413 131846 184840 0 1644
1646 0 444407 131870 184880 0 1645
1647 0 444407 131887 184920 0 1646
1648 0 444394 131910 184960 0 1647
1649 0 444380 131934 185000 0 1648
1650 0 444368 131954 185040 0 1649
1651 0 444337 131993 185080 0 1650
1652 0 444302 132042 185120 0 1651
1653 0 444298 132060 185160 0 1652
1654 0 444275 132089 185200 0 1653
1655 0 444256 132135 185240 0 1654
1656 0 444234 132186 185280 0 1655
1657 0 444227 132213 185320 0 1656
1658 0 444222 132241 185360 0 1657
1659 0 444221 132257 185400 0 1658
1660 0 444202 132297 185440 0 1659
1661 0 444202 132332 185480 0 1660
1662 0 444191 132386 185520 0 1661
1663 0 444184 132429 185560 0 1662
1664 0 444199 132466 185600 0 1663
1665 0 444211 132516 185640 0 1664
1666 0 444241 132541 185680 0 1665
1667 0 444264 132578 185720 0 1666
1668 0 444287 132633 185760 0 1667
1669 0 444306 132697 185800 0 1668
1670 0 444327 132750 185840 0 1669
1671 0 444335 132801 185880 0 1670
1672 0 444328 132846 185920 0 1671
1673 0 444329 132883 185960 0 1672
1674 0 444315 132971 186000 0 1673
1675 0 444290 133083 186080 0 1674
1676 0 444267 133192 186120 0 1675
1677 0 444224 133309 186160 0 1676
1678 0 444194 133413 186200 0 1677
1679 0 444164 133455 186240 0 1678
1680 0 444135 133500 186280 0 1679
1681 0 444096 133530 186320 0 1680
1682 0 444062 133551 186360 0 1681
1683 0 444043 133549 186400 0 1682
1684 0 444019 133533 186440 0 1683
1685 0 443988 133538 186480 0 1684
1686 0 443979 133525 186520 0 1685
1687 0 443973 133555 186560 0 1686
1688 0 443936 133593 186600 0 1687
1689 0 443890 133640 186640 0 1688
1690 0 443867 133665 186680 0 1689
1691 0 443844 133689 186720 0 1690
1692 0 443840 133709 186760 0 1691
1693 0 443810 133724 186800 0 1692
1694 0 443779 133752 186840 0 1693
1695 0 443734 133774 186880 0 1694
1696 0 443695 133783 186920 0 1695
1697 0 443655 133802 186960 0 1696
1698 0 443628 133803 187000 0 1697
1699 0 443582 133804 187040 0 1698
1700 0 443553 133810 187080 0 1699
1701 0 443537 133801 187120 0 1700
1702 0 443504 133814 187160 0 1701
1703 0 443479 133837 187200 0 1702
1704 0 443453 133866 187240 0 1703
1705 0 443424 133886 187280 0 1704
1706 0 443401 133908 187320 0 1705
1707 0 443368 133935 187360 0 1706
1708 0 443338 133948 187400 0 1707
1709 0 443316 133974 187440 0 1708
1710 0 443282 134010 187480 0 1709
1711 0 443262 134015 187520 0 1710
1712 0 443221 134064 187560 0 1711
1713 0 443233 134040 187600 0 1712
1714 0 443220 134046 187640 0 1713
1715 0 443192 134058 187680 0 1714
1716 0 443155 134093 187720 0 1715
1717 0 443127 134103 187760 0 1716
1718 0 443101 134117 187800 0 1717
1719 0 443067 134142 187840 0 1718
1720 0 443051 134156 187880 0 1719
1721 0 443023 134191 187920 0 1720
1722 0 443009 134188 187960 0 1721
1723 0 442992 134204 188000 0 1722
1724 0 442955 134233 188040 0 1723
1725 0 442943 134249 188080 0 1724
1726 0 442913 134276 188120 0 1725
1727 0 442871 134300 188160 0 1726
1728 0 442809 134335 188200 0 1727
1729 0 442796 134321 188240 0 1728
1730 0 442776 134308 188280 0 1729
1731 0 442757 134311 188320 0 1730
1732 0 442732 134309 188360 0 1731
1733 0 442752 134374 188400 0 1732
1734 0 442643 134405 188440 0 1733
1735 0 442621 134464 188480 0 1734
1736 0 442578 134516 188520 0 1735
1737 0 442543 134539 188560 0 1736
1738 0 442494 134573 188600 0 1737
1739 0 442453 134596 188640 0 1738
1740 0 442390 134619 188680 0 1739
1741 0 442365 134642 188720 0 1740
1742 0 442322 134673 188760 0 1741
1743 0 442277 134700 188800 0 1742
1744 0 442234 134722 188840 0 1743
1745 0 442211 134751 188880 0 1744
1746 0 442151 134806 188920 0 1745
1747 0 442121 134840 188960 0 1746
1748 0 442080 134867 189000 0 1747
1749 0 442082 134906 189040 0 1748
1750 0 442090 134950 189080 0 1749
1751 0 442106 134981 189120 0 1750
1752 0 442105 135011 189160 0 1751
1753 0 442105 135032 189200 0 1752
1754 0 442100 135065 189240 0 1753
1755 0 442086 135109 189280 0 1754
1756 0 442085 135142 189320 0 1755
1757 0 442076 135179 189360 0 1756
1758 0 442060 135168 189400 0 1757
1759 0 442011 135186 189440 0 1758
1760 0 441981 135186 189480 0 1759
1761 0 441952 135221 189520 0 1760
1762 0 441940 135257 189560 0 1761
1763 0 441927 135290 189600 0 1762
1764 0 441912 135309 189640 0 1763
1765 0 441888 135331 189680 0 1764
1766 0 441865 135363 189720 0 1765
1767 0 441841 135379 189760 0 1766
1768 0 441812 135397 189800 0 1767
1769 0 441798 135419 189840 0 1768
1770 0 441776 135443 189880 0 1769
1771 0 441766 135475 189920 0 1770
1772 0 441762 135504 189960 0 1771
1773 0 441761 135525 190000 0 1772
1774 0 441763 135551 190040 0 1773
1775 0 441755 135571 190080 0 1774
1776 0 441751 135592 190120 0 1775
1777 0 441738 135626 190160 0 1776
1778 5 441733 135681 190200 0 1777
1779 0 440941 135568 190200 0 1778
1780 0 440865 135249 190240 0 1779
1781 0 440835 135226 190280 0 1780
1782 0 440814 135191 190320 0 1781
1783 0 440779 135163 190360 0 1782
1784 0 440760 135156 190400 0 1783
1785 0 440744 135139 190440 0 1784
1786 0 440717 135150 190480 0 1785
1787 0 440701 135171 190520 0 1786
1788 0 440685 135182 190560 0 1787
1789 0 440676 135201 190600 0 1788
1790 0 440659 135214 190640 0 1789
1791 0 440642 135220 190680 0 1790
1792 0 440629 135228 190720 0 1791
1793 0 440605 135215 190760 0 1792
1794 0 440575 135214 190800 0 1793
1795 0 440557 135214 190840 0 1794
1796 0 440528 135210 190880 0 1795
1797 0 440511 135221 190920 0 1796
1798 0 440488 135241 190960 0 1797
1799 0 440471 135263 191000 0 1798
1800 0 440450 135283 191040 0 1799
1801 0 440420 135323 191080 0 1800
1802 0 440395 135364 191120 0 1801
1803 0 440387 135383 191160 0 1802
1804 0 440372 135372 191200 0 1803
1805 0 440371 135366 191240 0 1804
1806 0 440350 135363 191280 0 1805
1807 0 440304 135390 191320 0 1806
1808 0 440283 135386 191360 0 1807
1809 0 440270 135388 191400 0 1808
1810 0 440267 135383 191440 0 1809
1811 0 440242 135384 191480 0 1810
1812 0 440236 135399 191520 0 1811
1813 0 440229 135407 191560 0 1812
1814 0 440211 135422 191600 0 1813
1815 0 440209 135433 191640 0 1814
1816 0 440184 135423 191680 0 1815
1817 0 440151 135420 191720 0 1816
1818 0 440133 135412 191760 0 1817
1819 0 440108 135406 191800 0 1818
1820 0 440108 135410 191840 0 1819
1821 0 440103 135414 191880 0 1820
1822 0 440089 135426 191920 0 1821
1823 0 440095 135420 191960 0 1822
1824 0 440087 135417 192000 0 1823
1825 0 440076 135423 192040 0 1824
1826 0 440062 135429 192080 0 1825
1827 0 440052 135448 192120 0 1826
1828 0 440048 135467 192160 0 1827
1829 0 440025 135478 192200 0 1828
1830 0 440011 135496 192240 0 1829
1831 0 439994 135501 192280 0 1830
1832 0 439992 135521 192320 0 1831
1833 0 439966 135534 192360 0 1832
1834 0 439962 135559 192400 0 1833
1835 0 439960 135580 192440 0 1834
1836 0 439942 135604 192480 0 1835
1837 0 439938 135624 192520 0 1836
1838 0 439915 135621 192560 0 1837
1839 0 439895 135617 192600 0 1838
1840 0 439866 135606 192640 0 1839
1841 0 439847 135602 192680 0 1840
1842 0 439813 135587 192720 0 1841
1843 0 439812 135583 192760 0 1842
1844 0 439805 135567 192800 0 1843
1845 0 439804 135563 192840 0 1844
1846 0 439799 135550 192880 0 1845
1847 0 439789 135571 192920 0 1846
1848 0 439786 135589 192960 0 1847
1849 0 439788 135617 193000 0 1848
1850 0 439783 135635 193040 0 1849
1851 0 439787 135644 193080 0 1850
1852 0 439773 135665 193120 0 1851
1853 0 439747 135673 193160 0 1852
1854 0 439732 135698 193200 0 1853
1855 0 439708 135715 193240 0 1854
1856 0 439706 135711 193280 0 1855
1857 0 439701 135706 193320 0 1856
1858 0 439702 135702 193360 0 1857
1859 0 439691 135698 193400 0 1858
1860 0 439677 135677 193440 0 1859
1861 0 439674 135675 193480 0 1860
1862 0 439663 135663 193520 0 1861
1863 0 439651 135633 193560 0 1862
1864 0 439648 135624 193600 0 1863
1865 0 439642 135591 193640 0 1864
1866 0 439628 135573 193680 0 1865
1867 0 439621 135571 193720 0 1866
1868 0 439609 135556 193760 0 1867
1869 0 439609 135571 193800 0 1868
1870 0 439605 135573 193840 0 1869
1871 0 439599 135566 193880 0 1870
1872 0 439579 135556 193920 0 1871
1873 0 439571 135547 193960 0 1872
1874 0 439560 135538 194000 0 1873
1875 0 439546 135529 194040 0 1874
1876 0 439545 135550 194080 0 1875
1877 0 439529 135553 194120 0 1876
1878 0 439521 135558 194160 0 1877
1879 0 439516 135579 194200 0 1878
1880 0 439494 135574 194240 0 1879
1881 0 439463 135557 194280 0 1880
1882 0 439424 135537 194320 0 1881
1883 0 439396 135529 194360 0 1882
1884 0 439364 135510 194400 0 1883
1885 0 439340 135506 194440 0 1884
1886 0 439313 135496 194480 0 1885
1887 0 439295 135494 194520 0 1886
1888 0 439275 135491 194560 0 1887
1889 0 439257 135492 194600 0 1888
1890 0 439242 135494 194640 0 1889
1891 0 439235 135512 194680 0 1890
1892 0 439227 135511 194720 0 1891
1893 0 439219 135517 194760 0 1892
1894 0 439196 135515 194800 0 1893
1895 0 439182 135522 194840 0 1894
1896 0 439163 135526 194880 0 1895
1897 0 439137 135532 194920 0 1896
1898 0 439111 135536 194960 0 1897
1899 0 439088 135549 195000 0 1898
1900 0 439056 135584 195040 0 1899
1901 0 439038 135602 195080 0 1900
1902 0 439023 135617 195120 0 1901
1903 0 439000 135626 195160 0 1902
1904 0 438986 135646 195200 0 1903
1905 0 438962 135645 195240 0 1904
1906 0 438959 135663 195280 0 1905
1907 0 438944 135676 195320 0 1906
1908 0 438929 135684 195360 0 1907
1909 0 438913 135682 195400 0 1908
1910 0 438899 135708 195440 0 1909
1911 0 438877 135724 195480 0 1910
1912 0 438861 135744 195520 0 1911
1913 0 438853 135761 195560 0 1912
1914 0 438843 135789 195600 0 1913
1915 0 438840 135811 195640 0 1914
1916 0 438809 135808 195680 0 1915
1917 0 438805 135829 195720 0 1916
1918 0 438791 135849 195760 0 1917
1919 0 438774 135847 195800 0 1918
1920 0 438765 135854 195840 0 1919
1921 0 438746 135844 195880 0 1920
1922 0 438723 135839 195920 0 1921
1923 0 438718 135840 195960 0 1922
1924 0 438718 135845 196000 0 1923
1925 0 438707 135838 196040 0 1924
1926 0 438704 135838 196080 0 1925
1927 0 438700 135826 196120 0 1926
1928 0 438690 135813 196160 0 1927
1929 0 438674 135788 196200 0 1928
1930 0 438676 135795 196240 0 1929
1931 0 438676 135797 196280 0 1930
1932 0 438677 135800 196320 0 1931
1933 0 438674 135795 196360 0 1932
1934 0 438681 135801 196400 0 1933
1935 0 438676 135818 196440 0 1934
1936 0 438671 135812 196480 0 1935
1937 0 438677 135830 196520 0 1936
1938 0 438680 135837 196560 0 1937
1939 0 438671 135835 196600 0 1938
1940 0 438665 135841 196640 0 1939
1941 0 438662 135843 196680 0 1940
1942 0 438655 135844 196720 0 1941
1943 0 438651 135842 196760 0 1942
1944 0 438634 135845 196800 0 1943
1945 0 438628 135855 196840 0 1944
1946 0 438624 135861 196880 0 1945
1947 0 438616 135872 196920 0 1946
1948 0 438606 135877 196960 0 1947
1949 0 438627 135897 197000 0 1948
1950 0 438645 135907 197040 0 1949
1951 0 438665 135920 197080 0 1950
1952 0 438673 135928 197120 0 1951
1953 0 438704 135944 197160 0 1952
1954 0 438734 135967 197200 0 1953
1955 0 438731 135960 197240 0 1954
1956 0 438724 135994 197280 0 1955
1957 0 438717 136023 197320 0 1956
1958 0 438711 136043 197360 0 1957
1959 0 438713 136066 197400 0 1958
1960 0 438697 136052 197440 0 1959
1961 0 438694 136069 197480 0 1960
1962 0 438686 136075 197520 0 1961
1963 0 438679 136081 197560 0 1962
1964 0 438675 136075 197600 0 1963
1965 0 438683 136099 197640 0 1964
1966 0 438686 136113 197680 0 1965
1967 0 438701 136127 197720 0 1966
1968 0 438708 136143 197760 0 1967
1969 0 438725 136157 197800 0 1968
1970 0 438744 136169 197840 0 1969
1971 0 438767 136180 197880 0 1970
1972 0 438758 136183 197920 0 1971
1973 0 438754 136187 197960 0 1972
1974 0 438746 136196 198000 0 1973
1975 0 438771 136224 198080 0 1974
1976 0 438797 136240 198120 0 1975
1977 0 438798 136255 198160 0 1976
1978 0 438818 136273 198200 0 1977
1979 0 438801 136259 198240 0 1978
1980 0 438788 136248 198280 0 1979
1981 0 438769 136239 198320 0 1980
1982 0 438750 136219 198360 0 1981
1983 0 438758 136216 198400 0 1982
1984 0 438759 136206 198440 0 1983
1985 0 438771 136196 198480 0 1984
1986 0 438756 136216 198520 0 1985
1987 0 438755 136231 198560 0 1986
1988 0 438746 136246 198600 0 1987
1989 0 438743 136265 198640 0 1988
1990 0 438719 136267 198680 0 1989
1991 0 438702 136271 198720 0 1990
1992 0 438683 136271 198760 0 1991
1993 0 438663 136267 198800 0 1992
1994 0 438670 136279 198840 0 1993
1995 0 438682 136308 198880 0 1994
1996 0 438688 136319 198920 0 1995
1997 0 438697 136342 198960 0 1996
1998 0 438714 136358 199000 0 1997
1999 0 438733 136381 199040 0 1998
2000 0 438742 136378 199080 0 1999
2001 0 438751 136379 199120 0 2000
2002 0 438759 136377 199160 0 2001
2003 0 438754 136375 199200 0 2002
2004 0 438746 136373 199240 0 2003
2005 0 438743 136381 199280 0 2004
2006 0 438740 136376 199320 0 2005
2007 0 438743 136378 199360 0 2006
2008 0 438747 136380 199400 0 2007
2009 0 438736 136378 199440 0 2008
2010 0 438722 136379 199480 0 2009
2011 0 438718 136376 199520 0 2010
2012 0 438714 136380 199560 0 2011
2013 0 438694 136376 199600 0 2012
2014 0 438681 136372 199640 0 2013
2015 0 438658 136360 199680 0 2014
2016 0 438641 136351 199720 0 2015
2017 0 438608 136350 199760 0 2016
2018 0 438563 136345 199800 0 2017
2019 0 438544 136332 199840 0 2018
2020 0 438503 136325 199880 0 2019
2021 0 438508 136313 199920 0 2020
2022 0 438471 136321 199960 0 2021
2023 0 438457 136330 200000 0 2022
2024 0 438488 136443 200040 0 2023
2025 0 438531 136546 200080 0 2024
2026 0 438562 136651 200120 0 2025
2027 0 438597 136760 200160 0 2026
2028 0 438616 136832 200200 0 2027
2029 0 438636 136929 200240 0 2028
2030 0 438652 137004 200280 0 2029
2031 0 438639 137051 200320 0 2030
2032 0 438624 137109 200360 0 2031
2033 0 438586 137136 200400 0 2032
2034 0 438570 137165 200480 0 2033
2035 0 438569 137159 200520 0 2034
2036 0 438518 137118 200560 0 2035
2037 0 438497 137094 200600 0 2036
2038 0 438432 137014 200640 0 2037
2039 0 438379 136941 200680 0 2038
2040 0 438331 136873 200720 0 2039
2041 0 438284 136811 200760 0 2040
2042 0 438206 136765 200800 0 2041
2043 0 438125 136706 200840 0 2042
2044 0 438077 136676 200880 0 2043
2045 0 437969 136623 200920 0 2044
2046 0 437874 136608 200960 0 2045
2047 0 437837 136562 201000 0 2046
2048 0 437849 136368 201040 0 2047
2049 0 437825 136339 201080 0 2048
2050 0 437811 136353 201120 0 2049
2051 0 437782 136343 201160 0 2050
2052 0 437767 136357 201200 0 2051
2053 0 437757 136358 201240 0 2052
2054 0 437749 136349 201280 0 2053
2055 0 437730 136326 201320 0 2054
2056 0 437724 136363 201360 0 2055
2057 0 437691 136405 201400 0 2056
2058 0 437660 136455 201440 0 2057
2059 0 437612 136461 201480 0 2058
2060 0 437585 136466 201520 0 2059
2061 0 437556 136500 201560 0 2060
2062 0 437527 136522 201600 0 2061
2063 0 437489 136540 201640 0 2062
2064 0 437471 136567 201680 0 2063
2065 0 437446 136593 201720 0 2064
2066 0 437421 136611 201760 0 2065
2067 0 437383 136645 201800 0 2066
2068 0 437375 136655 201840 0 2067
2069 0 437363 136684 201880 0 2068
2070 0 437348 136694 201920 0 2069
2071 0 437309 136719 201960 0 2070
2072 0 437244 136740 202000 0 2071
2073 0 437226 136769 202040 0 2072
2074 0 437180 136778 202080 0 2073
2075 0 437137 136784 202120 0 2074
2076 0 437120 136802 202160 0 2075
2077 0 437097 136810 202200 0 2076
2078 0 437062 136808 202240 0 2077
2079 0 437052 136824 202280 0 2078
2080 0 437038 136839 202320 0 2079
2081 0 437015 136839 202360 0 2080
2082 0 436997 136857 202400 0 2081
2083 0 436953 136860 202440 0 2082
2084 0 436926 136860 202480 0 2083
2085 0 436894 136858 202520 0 2084
2086 0 436883 136868 202560 0 2085
2087 0 436835 136865 202600 0 2086
2088 0 436840 136852 202640 0 2087
2089 0 436801 136871 202680 0 2088
2090 0 436783 136869 202720 0 2089
2091 0 436700 136918 202760 0 2090
2092 0 436604 136962 202800 0 2091
2093 0 436589 136958 202840 0 2092
2094 0 436543 136960 202880 0 2093
2095 0 436543 136953 202920 0 2094
2096 0 436524 136955 202960 0 2095
2097 0 436500 136964 203000 0 2096
2098 0 436502 136976 203040 0 2097
2099 0 436443 136996 203080 0 2098
2100 0 436415 137002 203120 0 2099
2101 0 436410 137011 203160 0 2100
2102 0 436397 137023 203200 0 2101
2103 0 436377 137037 203240 0 2102
2104 0 436338 137052 203280 0 2103
2105 0 436286 137058 203320 0 2104
2106 0 436255 137067 203360 0 2105
2107 0 436219 137071 203400 0 2106
2108 0 436219 137088 203440 0 2107
2109 0 436194 137096 203480 0 2108
2110 0 436183 137107 203520 0 2109
2111 0 436170 137111 203560 0 2110
2112 0 436141 137122 203600 0 2111
2113 0 436102 137133 203640 0 2112
2114 0 436096 137165 203680 0 2113
2115 0 436083 137208 203720 0 2114
2116 0 436053 137260 203760 0 2115
2117 0 436028 137318 203800 0 2116
2118 0 436009 137315 203840 0 2117
2119 0 435986 137317 203880 0 2118
2120 0 435943 137319 203920 0 2119
2121 0 435928 137326 203960 0 2120
2122 0 435921 137340 204000 0 2121
2123 0 435900 137369 204040 0 2122
2124 0 435866 137434 204080 0 2123
2125 0 435827 137501 204120 0 2124
2126 0 435797 137557 204160 0 2125
2127 0 435798 137591 204200 0 2126
2128 0 435766 137627 204240 0 2127
2129 0 435743 137659 204280 0 2128
2130 0 435712 137688 204320 0 2129
2131 0 435685 137722 204360 0 2130
2132 0 435660 137753 204400 0 2131
2133 0 435649 137759 204440 0 2132
2134 0 435622 137765 204480 0 2133
2135 0 435602 137769 204520 0 2134
2136 0 435578 137791 204560 0 2135
2137 0 435553 137811 204600 0 2136
2138 0 435542 137837 204640 0 2137
2139 0 435497 137856 204680 0 2138
2140 0 435450 137875 204720 0 2139
2141 0 435415 137889 204760 0 2140
2142 0 435424 137896 204800 0 2141
2143 0 435421 137921 204840 0 2142
2144 0 435424 137930 204880 0 2143
2145 0 435409 137924 204920 0 2144
2146 0 435392 137909 204960 0 2145
2147 0 435391 137916 205000 0 2146
2148 0 435377 137940 205040 0 2147
2149 0 435375 137993 205080 0 2148
2150 0 435358 138012 205120 0 2149
2151 0 435345 138028 205160 0 2150
2152 0 435351 138049 205200 0 2151
2153 0 435316 138060 205240 0 2152
2154 0 435292 138061 205280 0 2153
2155 0 435266 138079 205320 0 2154
2156 0 435290 138186 205360 0 2155
2157 0 435288 138266 205400 0 2156
2158 0 435300 138357 205440 0 2157
2159 0 435300 138447 205480 0 2158
2160 0 435299 138550 205520 0 2159
2161 0 435294 138659 205560 0 2160
2162 0 435308 138758 205600 0 2161
2163 0 435329 138868 205640 0 2162
2164 0 435339 138956 205680 0 2163
2165 0 435362 139053 205720 0 2164
2166 0 435376 139110 205760 0 2165
2167 0 435379 139163 205800 0 2166
2168 0 435397 139199 205880 0 2167
2169 0 435401 139221 205920 0 2168
2170 0 435397 139247 205960 0 2169
2171 0 435357 139208 206000 0 2170
2172 0 435313 139168 206040 0 2171
2173 0 435269 139137 206080 0 2172
2174 0 435239 139081 206120 0 2173
2175 0 435199 139001 206160 0 2174
2176 0 435174 138948 206200 0 2175
2177 0 435117 138885 206240 0 2176
2178 0 435077 138838 206280 0 2177
2179 0 435033 138790 206320 0 2178
2180 0 434976 138752 206360 0 2179
2181 0 434906 138710 206400 0 2180
2182 0 434857 138682 206440 0 2181
2183 0 434810 138658 206480 0 2182
2184 0 434763 138669 206520 0 2183
2185 0 434724 138702 206560 0 2184
2186 0 434734 138709 206600 0 2185
2187 0 434753 138718 206640 0 2186
2188 0 434765 138718 206680 0 2187
2189 0 434778 138740 206720 0 2188
2190 0 434758 138746 206760 0 2189
2191 0 434745 138765 206800 0 2190
2192 0 434724 138762 206840 0 2191
2193 0 434714 138765 206880 0 2192
2194 0 434695 138784 206920 0 2193
2195 0 434688 138795 206960 0 2194
2196 0 434688 138805 207000 0 2195
2197 0 434675 138825 207040 0 2196
2198 0 434652 138815 207080 0 2197
2199 0 434626 138811 207120 0 2198
2200 0 434624 138816 207160 0 2199
2201 0 434635 138821 207200 0 2200
2202 0 434627 138839 207240 0 2201
2203 0 434585 138838 207280 0 2202
2204 0 434545 138871 207320 0 2203
2205 0 434514 138873 207360 0 2204
2206 0 434469 138893 207400 0 2205
2207 0 434417 138912 207440 0 2206
2208 0 434366 138920 207480 0 2207
2209 0 434301 138921 207520 0 2208
2210 0 434240 138929 207560 0 2209
2211 0 434210 138937 207600 0 2210
2212 0 434164 138945 207640 0 2211
2213 0 434133 138970 207680 0 2212
2214 0 434103 138991 207720 0 2213
2215 0 434078 139009 207760 0 2214
2216 0 434068 139045 207800 0 2215
2217 0 434047 139051 207840 0 2216
2218 0 434019 139070 207880 0 2217
2219 0 433980 139102 207920 0 2218
2220 0 433951 139150 207960 0 2219
2221 0 433889 139164 208000 0 2220
2222 0 433828 139189 208040 0 2221
2223 0 433812 139216 208080 0 2222
2224 0 433790 139234 208120 0 2223
2225 0 433770 139263 208160 0 2224
2226 0 433762 139302 208200 0 2225
2227 0 433714 139317 208240 0 2226
2228 0 433668 139330 208280 0 2227
2229 0 433615 139351 208320 0 2228
2230 0 433562 139388 208360 0 2229
2231 0 433573 139431 208400 0 2230
2232 0 433534 139464 208440 0 2231
2233 0 433535 139497 208480 0 2232
2234 0 433484 139520 208520 0 2233
2235 0 433437 139530 208560 0 2234
2236 0 433442 139537 208600 0 2235
2237 0 433373 139550 208640 0 2236
2238 0 433337 139554 208680 0 2237
2239 0 433299 139551 208720 0 2238
2240 0 433232 139591 208760 0 2239
2241 0 433218 139607 208800 0 2240
2242 0 433164 139695 208840 0 2241
2243 0 433095 139726 208880 0 2242
2244 0 433034 139752 208920 0 2243
2245 0 432993 139787 208960 0 2244
2246 0 432944 139827 209000 0 2245
2247 0 432905 139841 209040 0 2246
2248 0 432837 139873 209080 0 2247
2249 0 432805 139907 209120 0 2248
2250 0 432772 139949 209160 0 2249
2251 0 432732 139976 209200 0 2250
2252 0 432688 140011 209240 0 2251
2253 0 432645 140038 209280 0 2252
2254 0 432614 140073 209320 0 2253
2255 0 432595 140093 209360 0 2254
2256 0 432551 140137 209400 0 2255
2257 0 432509 140172 209440 0 2256
2258 0 432443 140215 209480 0 2257
2259 0 432448 140251 209560 0 2258
2260 0 432377 140285 209600 0 2259
2261 0 432341 140331 209640 0 2260
2262 0 432308 140374 209680 0 2261
2263 0 432281 140405 209720 0 2262
2264 0 432233 140423 209760 0 2263
2265 0 432187 140474 209800 0 2264
2266 0 432162 140475 209840 0 2265
2267 0 432114 140479 209880 0 2266
2268 0 432096 140519 209920 0 2267
2269 0 432074 140556 209960 0 2268
2270 0 431960 140627 210000 0 2269
2271 0 431857 140680 210040 0 2270
2272 0 431835 140722 210080 0 2271
2273 0 431811 140746 210120 0 2272
2274 0 431762 140805 210160 0 2273
2275 0 431710 140860 210200 0 2274
2276 0 431602 140917 210240 0 2275
2277 0 431512 140969 210280 0 2276
2278 0 431505 141025 210320 0 2277
2279 0 431501 141072 210360 0 2278
2280 0 431485 141130 210400 0 2279
2281 0 431479 141186 210440 0 2280
2282 0 431475 141261 210480 0 2281
2283 0 431472 141335 210520 0 2282
2284 0 431430 141441 210560 0 2283
2285 0 431409 141563 210600 0 2284
2286 0 431393 141626 210640 0 2285
2287 0 431388 141685 210680 0 2286
2288 0 431403 141749 210720 0 2287
2289 0 431421 141796 210760 0 2288
2290 0 431392 141958 210800 0 2289
2291 0 431331 142133 210840 0 2290
2292 0 431229 142268 210880 0 2291
2293 0 431073 142437 210920 0 2292
2294 0 430862 142639 210960 0 2293
2295 0 430751 142988 211000 0 2294
2296 0 430518 143076 211040 0 2295
2297 0 430484 143228 211080 0 2296
2298 0 430252 143381 211120 0 2297
2299 0 430166 143299 211160 0 2298
2300 0 430149 143160 211200 0 2299
2301 0 430124 143109 211240 0 2300
2302 0 430150 143050 211280 0 2301
2303 0 430188 143077 211320 0 2302
2304 0 430115 143094 211360 0 2303
2305 0 430034 143139 211400 0 2304
2306 0 430055 143146 211440 0 2305
2307 0 430069 143114 211480 0 2306
2308 0 430062 143088 211520 0 2307
2309 0 430071 143098 211560 0 2308
2310 0 430106 143125 211600 0 2309
2311 0 430139 143134 211640 0 2310
2312 5 430042 143030 211680 0 2311
2313 0 430094 143048 211720 0 2312
2314 0 430106 143095 211760 0 2313
2315 0 429951 143088 211800 0 2314
2316 0 429965 143101 211840 0 2315
2317 0 429994 143124 211880 0 2316
2318 0 430025 143141 211920 0 2317
2319 0 429934 143085 211960 0 2318
2320 0 429930 143008 212000 0 2319
2321 5 429979 143059 212040 0 2320
2322 0 429995 143060 212080 0 2321
2323 0 429979 143029 212120 0 2322
2324 0 430024 143062 212160 0 2323
2325 0 429955 143050 212200 0 2324
2326 5 429913 143125 212240 0 2325
2327 0 429911 143180 212280 0 2326
2328 0 429866 143353 212320 0 2327
2329 0 429872 143396 212360 0 2328
2330 0 429887 143474 212400 0 2329
2331 0 429913 143529 212440 0 2330
2332 0 429940 143562 212480 0 2331
2333 0 429958 143623 212520 0 2332
2334 0 429973 143639 212560 0 2333
2335 0 429996 143652 212600 0 2334
2336 0 430004 143672 212640 0 2335
2337 0 430025 143695 212680 0 2336
2338 0 429998 143753 212720 0 2337
2339 0 429979 143788 212760 0 2338
2340 0 430010 143799 212800 0 2339
2341 0 429973 143839 212840 0 2340
2342 0 429922 143860 212880 0 2341
2343 0 429787 143856 212920 0 2342
2344 0 429825 143908 212960 0 2343
2345 5 429841 143907 213000 0 2344
2346 0 429852 143896 213040 0 2345
2347 0 429887 143870 213080 0 2346
2348 0 429965 143815 213120 0 2347
2349 0 429960 143746 213160 0 2348
2350 0 429901 143708 213200 0 2349
2351 0 429798 143635 213240 0 2350
2352 0 429742 143852 213280 0 2351
2353 0 429690 144042 213320 0 2352
2354 5 429706 144034 213360 0 2353
2355 0 429722 144038 213400 0 2354
2356 0 429651 144041 213440 0 2355
2357 0 429669 144033 213480 0 2356
2358 0 429654 144053 213520 0 2357
2359 0 429568 143985 213560 0 2358
2360 0 429580 143982 213600 0 2359
2361 0 429567 143954 213640 0 2360
2362 0 429595 143962 213680 0 2361
2363 0 429607 143950 213720 0 2362
2364 0 429482 143957 213760 0 2363
2365 0 429499 143954 213800 0 2364
2366 0 429480 144020 213840 0 2365
2367 0 429443 144046 213880 0 2366
2368 0 429447 144047 213920 0 2367
2369 0 429483 144052 213960 0 2368
2370 0 429465 144051 214000 0 2369
2371 0 429481 144047 214040 0 2370
2372 0 429433 144093 214080 0 2371
2373 0 429437 144113 214120 0 2372
2374 0 429405 144130 214160 0 2373
2375 0 429359 144136 214200 0 2374
2376 0 429348 144150 214240 0 2375
2377 0 429290 144181 214280 0 2376
2378 0 429226 144254 214320 0 2377
2379 0 429172 144341 214360 0 2378
2380 0 429157 144412 214400 0 2379
2381 0 429153 144461 214440 0 2380
2382 0 429180 144552 214480 0 2381
2383 0 429143 144604 214520 0 2382
2384 0 429099 144642 214560 0 2383
2385 0 429041 144713 214600 0 2384
2386 0 428974 144767 214640 0 2385
2387 0 428900 144847 214680 0 2386
2388 0 428859 144870 214720 0 2387
2389 0 428865 144881 214760 0 2388
2390 0 428842 144926 214800 0 2389
2391 0 428817 144946 214840 0 2390
2392 0 428742 144920 214880 0 2391
2393 0 428754 144871 214920 0 2392
2394 0 428742 144848 214960 0 2393
2395 0 428788 144837 215000 0 2394
2396 0 428780 144794 215040 0 2395
2397 0 428832 144755 215080 0 2396
2398 0 428898 144725 215120 0 2397
2399 0 428958 144525 215160 0 2398
2400 5 429049 144414 215200 0 2399
2401 0 429126 143965 215240 0 2400
2402 0 429114 143610 215280 0 2401
2403 0 429242 143446 215320 0 2402
2404 0 429281 143380 215360 0 2403
2405 0 429297 143348 215400 0 2404
2406 0 429317 143319 215440 0 2405
2407 0 429481 143375 215480 0 2406
2408 0 429652 143672 215520 0 2407
2409 0 429663 143691 215560 0 2408
2410 0 429729 143662 215600 0 2409
2411 0 429754 143698 215640 0 2410
2412 0 429754 143733 215680 0 2411
2413 0 429760 143725 215720 0 2412
2414 0 429783 143778 215760 0 2413
2415 0 429795 143817 215800 0 2414
2416 0 429815 143883 215840 0 2415
2417 0 429849 143989 215880 0 2416
2418 0 429864 144081 215920 0 2417
2419 6 429894 144089 215960 0 2418
2420 0 453082 135300 176760 0 1444
2421 0 453164 135130 176800 0 2420
2422 0 453150 135171 176840 0 2421
2423 0 453322 135049 176840 0 2422
2424 0 453557 135110 176880 0 2423
2425 0 453672 135112 176920 0 2424
2426 0 453762 135159 176960 0 2425
2427 0 453808 135156 177000 0 2426
2428 0 453844 135157 177040 0 2427
2429 0 453838 135197 177080 0 2428
2430 0 453850 135209 177120 0 2429
2431 0 453857 135106 177160 0 2430
2432 0 453869 135077 177200 0 2431
2433 0 453908 135113 177240 0 2432
2434 0 454077 135056 177280 0 2433
2435 0 454119 134990 177320 0 2434
2436 0 454103 134907 177360 0 2435
2437 0 454060 134824 177400 0 2436
2438 0 454073 134773 177440 0 2437
2439 0 454083 134735 177480 0 2438
2440 0 454161 134632 177520 0 2439
2441 0 454242 134536 177560 0 2440
2442 0 454243 134515 177600 0 2441
2443 0 454237 134472 177640 0 2442
2444 0 454252 134331 177680 0 2443
2445 0 454333 134155 177720 0 2444
2446 0 454297 134088 177760 0 2445
2447 0 454338 133944 177800 0 2446
2448 0 454509 133230 177840 0 2447
2449 0 454701 132720 177880 0 2448
2450 0 454844 132458 177920 0 2449
2451 0 455043 132193 177960 0 2450
2452 0 455200 132150 178000 0 2451
2453 0 455425 131926 178040 0 2452
2454 0 455698 131656 178080 0 2453
2455 0 455851 131443 178120 0 2454
2456 0 455914 131360 178160 0 2455
2457 0 456091 131278 178200 0 2456
2458 0 456115 131256 178240 0 2457
2459 0 456138 131250 178280 0 2458
2460 0 456175 131226 178320 0 2459
2461 0 456228 131188 178360 0 2460
2462 0 456202 131147 178400 0 2461
2463 0 456167 131104 178440 0 2462
2464 0 456175 131108 178480 0 2463
2465 0 456200 131091 178520 0 2464
2466 0 456213 131087 178560 0 2465
2467 0 456210 131079 178600 0 2466
2468 0 456208 131055 178640 0 2467
2469 0 456200 131048 178680 0 2468
2470 0 456222 131024 178720 0 2469
2471 0 456238 130996 178760 0 2470
2472 0 456222 130989 178800 0 2471
2473 0 456256 130980 178840 0 2472
2474 0 456288 130959 178880 0 2473
2475 0 456328 130935 178920 0 2474
2476 0 456421 130905 179000 0 2475
2477 0 456451 130898 179040 0 2476
2478 0 456492 130909 179080 0 2477
2479 0 456538 130890 179120 0 2478
2480 0 456600 130888 179160 0 2479
2481 0 456656 130889 179200 0 2480
2482 0 456677 130892 179240 0 2481
2483 0 456725 130881 179280 0 2482
2484 0 456740 130886 179320 0 2483
2485 0 456751 130879 179360 0 2484
2486 0 456760 130873 179400 0 2485
2487 0 456777 130863 179440 0 2486
2488 0 456816 130835 179480 0 2487
2489 0 456851 130815 179520 0 2488
2490 0 456876 130778 179560 0 2489
2491 0 456885 130774 179600 0 2490
2492 0 456928 130748 179640 0 2491
2493 0 456894 130754 179680 0 2492
2494 0 456901 130740 179720 0 2493
2495 0 456930 130733 179760 0 2494
2496 0 456923 130735 179800 0 2495
2497 0 456929 130750 179840 0 2496
2498 0 456932 130760 179880 0 2497
2499 0 456960 130743 179920 0 2498
2500 0 456985 130735 179960 0 2499
2501 0 457028 130713 180000 0 2500
2502 0 457045 130732 180040 0 2501
2503 0 457050 130689 180080 0 2502
2504 0 457061 130725 180120 0 2503
2505 0 457084 130664 180160 0 2504
2506 0 457103 130685 180200 0 2505
2507 0 457123 130703 180240 0 2506
2508 0 457142 130707 180280 0 2507
2509 0 457155 130708 180320 0 2508
2510 0 457214 130698 180360 0 2509
2511 0 457257 130678 180400 0 2510
2512 0 457273 130702 180440 0 2511
2513 0 457285 130725 180480 0 2512
2514 0 457319 130724 180520 0 2513
2515 0 457361 130724 180560 0 2514
2516 0 457383 130770 180600 0 2515
2517 0 457444 130800 180640 0 2516
2518 0 457497 130793 180680 0 2517
2519 0 457539 130790 180720 0 2518
2520 0 457563 130810 180760 0 2519
2521 0 457580 130851 180800 0 2520
2522 0 457576 130849 180840 0 2521
2523 0 457583 130848 180880 0 2522
2524 0 457593 130831 180920 0 2523
2525 0 457602 130854 180960 0 2524
2526 0 457626 130872 181000 0 2525
2527 0 457656 130875 181040 0 2526
2528 0 457676 130878 181080 0 2527
2529 0 457701 130864 181120 0 2528
2530 0 457712 130860 181160 0 2529
2531 0 457723 130838 181200 0 2530
2532 0 457835 130717 181240 0 2531
2533 0 457662 130972 181280 0 2532
2534 0 457673 130943 181320 0 2533
2535 0 457673 130941 181360 0 2534
2536 0 457674 130935 181400 0 2535
2537 0 457674 130939 181440 0 2536
2538 0 457693 130938 181480 0 2537
2539 0 457707 130917 181520 0 2538
2540 0 457727 130918 181560 0 2539
2541 0 457728 130913 181600 0 2540
2542 0 457727 130913 181640 0 2541
2543 0 457716 130898 181680 0 2542
2544 0 457723 130882 181720 0 2543
2545 0 457721 130887 181760 0 2544
2546 0 457711 130894 181800 0 2545
2547 0 457753 130891 181840 0 2546
2548 0 457790 130885 181880 0 2547
2549 0 457799 130878 181920 0 2548
2550 0 457805 130893 181960 0 2549
2551 0 457809 130911 182000 0 2550
2552 0 457779 130882 182040 0 2551
2553 0 457745 130882 182080 0 2552
2554 0 457721 130855 182120 0 2553
2555 0 457714 130840 182160 0 2554
2556 0 457695 130822 182200 0 2555
2557 0 457736 130783 182240 0 2556
2558 0 457711 130769 182280 0 2557
2559 0 457732 130738 182320 0 2558
2560 0 457763 130700 182360 0 2559
2561 0 457736 130677 182400 0 2560
2562 0 457762 130654 182440 0 2561
2563 0 457760 130643 182480 0 2562
2564 0 457810 130544 182520 0 2563
2565 0 457784 130514 182560 0 2564
2566 0 457792 130463 182600 0 2565
2567 0 457782 130470 182640 0 2566
2568 0 457779 130453 182680 0 2567
2569 0 457775 130448 182720 0 2568
2570 0 457773 130394 182760 0 2569
2571 0 457765 130356 182800 0 2570
2572 0 457788 130336 182840 0 2571
2573 0 457762 130334 182880 0 2572
2574 0 457747 130323 182920 0 2573
2575 0 457766 130288 182960 0 2574
2576 0 457753 130253 183000 0 2575
2577 0 457762 130221 183040 0 2576
2578 0 457750 130270 183080 0 2577
2579 0 457751 130148 183120 0 2578
2580 0 457823 130113 183160 0 2579
2581 0 457868 130072 183200 0 2580
2582 0 457868 130071 183240 0 2581
2583 0 457872 130072 183280 0 2582
2584 0 457904 130030 183320 0 2583
2585 0 457877 130011 183360 0 2584
2586 0 457862 130034 183400 0 2585
2587 0 457862 130039 183440 0 2586
2588 0 457863 130078 183480 0 2587
2589 0 457868 130117 183520 0 2588
2590 0 457874 130151 183560 0 2589
2591 0 457843 130178 183600 0 2590
2592 0 457823 130184 183640 0 2591
2593 0 457817 130179 183680 0 2592
2594 0 457778 130195 183720 0 2593
2595 0 457790 130230 183760 0 2594
2596 0 457789 130279 183800 0 2595
2597 0 457802 130321 183840 0 2596
2598 0 457785 130385 183880 0 2597
2599 0 457787 130454 183920 0 2598
2600 0 457746 130530 183960 0 2599
2601 0 457736 130575 184000 0 2600
2602 0 457677 130653 184040 0 2601
2603 0 457636 130687 184080 0 2602
2604 0 457630 130722 184120 0 2603
2605 0 457612 130793 184160 0 2604
2606 0 457598 130860 184200 0 2605
2607 0 457595 130911 184240 0 2606
2608 0 457563 131004 184280 0 2607
2609 0 457569 131057 184320 0 2608
2610 0 457565 131124 184360 0 2609
2611 0 457564 131151 184400 0 2610
2612 0 457572 131189 184440 0 2611
2613 0 457569 131219 184480 0 2612
2614 0 457560 131270 184520 0 2613
2615 0 457537 131352 184560 0 2614
2616 0 457538 131414 184600 0 2615
2617 0 457531 131452 184640 0 2616
2618 0 457514 131480 184680 0 2617
2619 0 457506 131515 184720 0 2618
2620 0 457517 131540 184760 0 2619
2621 0 457520 131586 184800 0 2620
2622 0 457523 131646 184840 0 2621
2623 0 457526 131720 184880 0 2622
2624 0 457533 131792 184920 0 2623
2625 0 457534 131822 184960 0 2624
2626 0 457545 131844 185000 0 2625
2627 0 457560 131859 185040 0 2626
2628 0 457553 131895 185080 0 2627
2629 0 457538 131944 185120 0 2628
2630 0 457876 131596 185160 0 2629
2631 0 458021 131457 185200 0 2630
2632 0 458117 131517 185240 0 2631
2633 0 458129 131557 185280 0 2632
2634 0 458137 131594 185320 0 2633
2635 0 458151 131638 185360 0 2634
2636 0 458200 131634 185400 0 2635
2637 0 458241 131640 185440 0 2636
2638 0 458300 131621 185480 0 2637
2639 0 458303 131642 185520 0 2638
2640 0 458313 131671 185560 0 2639
2641 0 458337 131678 185600 0 2640
2642 0 458331 131701 185640 0 2641
2643 0 458341 131688 185680 0 2642
2644 0 458347 131701 185720 0 2643
2645 0 458361 131709 185760 0 2644
2646 0 458374 131740 185800 0 2645
2647 0 458365 131766 185840 0 2646
2648 0 458357 131792 185880 0 2647
2649 0 458347 131828 185920 0 2648
2650 0 458345 131844 185960 0 2649
2651 0 458343 131809 186000 0 2650
2652 0 458313 131839 186080 0 2651
2653 0 458310 131902 186120 0 2652
2654 0 458271 131980 186160 0 2653
2655 0 458247 132033 186200 0 2654
2656 0 458218 132091 186240 0 2655
2657 0 458194 132140 186280 0 2656
2658 0 458093 132102 186320 0 2657
2659 0 457994 132062 186360 0 2658
2660 0 457928 132160 186400 0 2659
2661 0 457864 132249 186440 0 2660
2662 0 457839 132327 186480 0 2661
2663 0 457819 132397 186520 0 2662
2664 5 457808 132471 186560 0 2663
2665 0 457915 132582 186600 0 2664
2666 0 457992 132718 186640 0 2665
2667 0 458005 132733 186680 0 2666
2668 0 458023 132740 186720 0 2667
2669 0 458045 132751 186760 0 2668
2670 0 458059 132763 186800 0 2669
2671 5 458175 132742 186840 0 2670
2672 0 458344 132816 186880 0 2671
2673 0 458494 132926 186920 0 2672
2674 0 458689 132995 186960 0 2673
2675 0 458881 132902 187000 0 2674
2676 0 458954 132855 187040 0 2675
2677 5 459069 132899 187080 0 2676
2678 0 459196 132929 187120 0 2677
2679 0 459374 132925 187160 0 2678
2680 0 459555 132912 187200 0 2679
2681 0 459728 132897 187240 0 2680
2682 0 460070 132905 187280 0 2681
2683 0 460078 132900 187320 0 2682
2684 0 460104 132884 187360 0 2683
2685 0 460110 132874 187400 0 2684
2686 0 460144 132910 187440 0 2685
2687 0 460139 132940 187480 0 2686
2688 0 460148 132980 187520 0 2687
2689 0 460156 133000 187560 0 2688
2690 5 460206 133005 187600 0 2689
2691 0 460257 133004 187640 0 2690
2692 0 460294 132999 187680 0 2691
2693 0 460525 132994 187720 0 2692
2694 5 460591 132987 187760 0 2693
2695 0 460558 133209 187800 0 2694
2696 0 460499 133418 187840 0 2695
2697 0 460418 133534 187880 0 2696
2698 0 460314 133669 187920 0 2697
2699 0 460261 133734 187960 0 2698
2700 0 460204 133813 188000 0 2699
2701 0 460182 133873 188040 0 2700
2702 0 460181 133921 188080 0 2701
2703 0 460107 133885 188120 0 2702
2704 0 460030 133847 188160 0 2703
2705 0 460005 133870 188200 0 2704
2706 0 460010 133850 188240 0 2705
2707 0 460020 133851 188280 0 2706
2708 0 460012 133853 188320 0 2707
2709 0 459993 133850 188360 0 2708
2710 0 459978 133833 188400 0 2709
2711 0 459960 133717 188440 0 2710
2712 0 459975 133600 188480 0 2711
2713 0 459974 133560 188520 0 2712
2714 0 459980 133521 188560 0 2713
2715 0 459947 133528 188600 0 2714
2716 0 459932 133520 188640 0 2715
2717 0 459895 133519 188680 0 2716
2718 0 459907 133556 188720 0 2717
2719 0 459912 133590 188760 0 2718
2720 0 459908 133633 188800 0 2719
2721 0 459905 133591 188840 0 2720
2722 0 459934 133543 188880 0 2721
2723 0 459910 133524 188920 0 2722
2724 0 459919 133491 188960 0 2723
2725 0 459931 133441 189000 0 2724
2726 0 459938 133423 189040 0 2725
2727 0 459935 133415 189080 0 2726
2728 0 459933 133404 189120 0 2727
2729 0 459926 133391 189160 0 2728
2730 0 459905 133372 189200 0 2729
2731 0 459904 133348 189240 0 2730
2732 0 459890 133326 189280 0 2731
2733 0 459887 133290 189320 0 2732
2734 0 459873 133298 189360 0 2733
2735 0 459870 133302 189400 0 2734
2736 5 459849 133303 189440 0 2735
2737 0 459773 133281 189480 0 2736
2738 0 459707 133248 189520 0 2737
2739 0 459662 133204 189560 0 2738
2740 0 459650 133230 189600 0 2739
2741 0 459639 133251 189640 0 2740
2742 0 459622 133269 189680 0 2741
2743 5 459580 133221 189720 0 2742
2744 0 459481 133138 189760 0 2743
2745 0 459543 132958 189800 0 2744
2746 0 459570 132868 189840 0 2745
2747 0 459587 132784 189880 0 2746
2748 0 459611 132802 189920 0 2747
2749 0 459607 132824 189960 0 2748
2750 0 459573 132831 190000 0 2749
2751 0 459587 132867 190040 0 2750
2752 0 459577 132902 190080 0 2751
2753 0 459588 132922 190120 0 2752
2754 0 459573 132925 190160 0 2753
2755 0 459587 132910 190200 0 2754
2756 0 459578 132907 190240 0 2755
2757 0 459577 132898 190280 0 2756
2758 0 459596 132881 190320 0 2757
2759 0 459602 132868 190360 0 2758
2760 0 459618 132862 190400 0 2759
2761 0 459612 132829 190440 0 2760
2762 0 459584 132794 190480 0 2761
2763 0 459618 132801 190520 0 2762
2764 0 459653 132812 190560 0 2763
2765 0 459625 132846 190600 0 2764
2766 6 459589 132891 190640 0 2765
2767 0 443442 130073 181000 0 1549
2768 0 442712 129858 180960 0 2767
2769 0 441885 129508 180920 0 2768
2770 0 441618 129276 180880 0 2769
2771 0 441356 129040 180840 0 2770
2772 0 439205 129114 180800 0 2771
2773 0 434491 129957 180760 0 2772
2774 0 431950 130173 180760 0 2773
2775 0 431401 130387 180760 0 2774
2776 0 430157 130063 180720 0 2775
2777 0 429600 130075 180680 0 2776
2778 0 429035 130100 180640 0 2777
2779 0 428456 130103 180600 0 2778
2780 0 427356 130434 180560 0 2779
2781 0 426408 130410 180520 0 2780
2782 0 425677 130446 180480 0 2781
2783 0 425242 130354 180440 0 2782
2784 0 423960 130652 180400 0 2783
2785 0 422519 130832 180360 0 2784
2786 0 422166 130854 180320 0 2785
2787 0 421971 130852 180280 0 2786
2788 0 421774 130849 180240 0 2787
2789 0 421730 130784 180200 0 2788
2790 0 421690 130719 180160 0 2789
2791 0 421309 130703 180080 0 2790
2792 0 420896 130725 180040 0 2791
2793 0 420737 130650 180000 0 2792
2794 0 420533 130618 179960 0 2793
2795 0 420321 130582 179920 0 2794
2796 0 420071 130535 179880 0 2795
2797 0 419815 130505 179840 0 2796
2798 0 419646 130517 179800 0 2797
2799 0 419528 130554 179760 0 2798
2800 0 419286 130549 179720 0 2799
2801 0 419087 130568 179680 0 2800
2802 0 418927 130551 179640 0 2801
2803 0 418787 130493 179600 0 2802
2804 0 418461 130548 179560 0 2803
2805 0 418179 130578 179520 0 2804
2806 0 417816 130649 179480 0 2805
2807 0 417435 130718 179440 0 2806
2808 0 417264 130788 179400 0 2807
2809 0 417108 130839 179360 0 2808
2810 0 416920 130886 179320 0 2809
2811 0 416750 130928 179280 0 2810
2812 0 416549 130982 179240 0 2811
2813 0 416314 130969 179200 0 2812
2814 0 416064 130963 179160 0 2813
2815 0 415825 130951 179120 0 2814
2816 0 415728 130947 179080 0 2815
2817 0 415639 130937 179040 0 2816
2818 0 415540 130939 179000 0 2817
2819 0 415299 130925 178920 0 2818
2820 0 415169 130955 178880 0 2819
2821 0 415059 130968 178840 0 2820
2822 0 414931 130998 178800 0 2821
2823 0 414818 131023 178760 0 2822
2824 0 414682 131070 178720 0 2823
2825 0 413777 131285 178680 0 2824
2826 0 413088 131451 178560 0 2825
2827 0 412400 131578 178480 0 2826
2828 0 411800 131702 178280 0 2827
2829 0 411442 131986 178120 0 2828
2830 0 410631 132064 177960 0 2829
2831 0 409887 132139 177800 0 2830
2832 0 409572 132148 177480 0 2831
2833 0 408987 132369 177360 0 2832
2834 0 408291 132423 177320 0 2833
2835 0 408077 132546 177160 0 2834
2836 0 406991 132738 176960 0 2835
2837 0 406441 132885 176720 0 2836
2838 0 406058 132965 176440 0 2837
2839 0 405684 133364 176200 0 2838
2840 0 405038 133416 176040 0 2839
2841 0 404328 133472 175880 0 2840
2842 0 402906 133527 175760 0 2841
2843 0 400949 134197 175720 0 2842
2844 0 400672 134323 175480 0 2843
2845 0 400080 134683 175200 0 2844
2846 0 399966 134671 175200 0 2845
2847 0 397864 135161 175200 0 2846
2848 0 396248 135756 175200 0 2847
2849 0 395268 136004 174960 0 2848
2850 0 394397 136173 174880 0 2849
2851 0 393226 136253 174880 0 2850
2852 0 392964 136184 174800 0 2851
2853 0 392144 136272 174760 0 2852
2854 0 390994 136693 174760 0 2853
2855 0 390026 137131 174760 0 2854
2856 0 388527 137482 174760 0 2855
2857 0 388056 137592 174600 0 2856
2858 0 387316 137777 174400 0 2857
2859 0 386214 138031 174360 0 2858
2860 0 385766 138184 174320 0 2859
2861 0 385085 138319 174280 0 2860
2862 0 384744 138564 174040 0 2861
2863 0 384395 138581 173880 0 2862
2864 0 383275 138877 173640 0 2863
2865 0 382704 139002 173440 0 2864
2866 0 382344 139179 173320 0 2865
2867 0 381358 139703 173080 0 2866
2868 0 380633 139825 172960 0 2867
2869 0 378879 140008 172880 0 2868
2870 0 378405 140088 172640 0 2869
2871 0 377948 140328 172320 0 2870
2872 0 377476 140464 172120 0 2871
2873 0 376882 140347 171960 0 2872
2874 0 376696 140434 171840 0 2873
2875 0 376392 140408 171640 0 2874
2876 0 375786 140510 171480 0 2875
2877 0 375092 140457 171240 0 2876
2878 5 374997 140445 171200 0 2877
2879 0 374793 140381 171080 0 2878
2880 0 374386 140242 170800 0 2879
2881 0 373552 140375 170480 0 2880
2882 0 373543 140395 170360 0 2881
2883 0 373537 140408 170280 0 2882
2884 0 373452 140443 170120 0 2883
2885 0 372974 140588 169920 0 2884
2886 0 372510 140629 169840 0 2885
2887 5 372465 140562 169600 0 2886
2888 0 371177 140763 169600 0 2887
2889 0 369782 141283 169600 0 2888
2890 0 367710 141739 169600 0 2889
2891 0 365522 142200 169600 0 2890
2892 0 363538 142525 169600 0 2891
2893 0 362497 142204 169600 0 2892
2894 5 361827 142157 169600 0 2893
2895 5 360211 142363 169600 0 2894
2896 0 358279 141843 169600 0 2895
2897 0 357132 141943 169600 0 2896
2898 0 356475 141746 169600 0 2897
2899 0 356417 141553 169600 0 2898
2900 5 355649 141460 169600 0 2899
2901 0 355472 141497 169880 0 2900
2902 0 355421 141507 169960 0 2901
2903 5 355390 141505 170000 0 2902
2904 0 355218 141549 170280 0 2903
2905 0 355167 141560 170360 0 2904
2906 0 355116 141570 170440 0 2905
2907 0 354869 141612 170680 0 2906
2908 0 354828 141619 170720 0 2907
2909 0 354772 141663 170800 0 2908
2910 5 354661 141752 170960 0 2909
2911 0 354647 141765 171000 0 2910
2912 0 354475 141861 171080 0 2911
2913 0 354305 141880 171120 0 2912
2914 0 354135 141786 171200 0 2913
2915 0 353974 141756 171320 0 2914
2916 0 353912 141713 171440 0 2915
2917 0 353935 141705 171560 0 2916
2918 0 353943 141702 171600 0 2917
2919 0 354045 141718 171800 0 2918
2920 0 353677 141799 172000 0 2919
2921 0 353662 141851 172040 0 2920
2922 0 353653 141903 172120 0 2921
2923 0 353649 141929 172160 0 2922
2924 0 353481 141905 172200 0 2923
2925 0 353377 141804 172440 0 2924
2926 0 353163 141903 172720 0 2925
2927 0 353218 142008 172800 0 2926
2928 0 353216 141754 172880 0 2927
2929 0 353219 141800 172920 0 2928
2930 0 353158 141858 173000 0 2929
2931 0 353096 141916 173080 0 2930
2932 0 353095 141929 173160 0 2931
2933 0 353094 141948 173280 0 2932
2934 0 352929 142219 173480 0 2933
2935 0 352760 142201 173680 0 2934
2936 0 352505 142330 173880 0 2935
2937 0 352323 142223 174000 0 2936
2938 0 352140 142183 174240 0 2937
2939 0 352110 142216 174280 0 2938
2940 0 351932 142416 174520 0 2939
2941 0 352061 142355 174680 0 2940
2942 0 352126 142324 174760 0 2941
2943 0 352104 142318 174800 0 2942
2944 0 352038 142300 174920 0 2943
2945 0 352017 142293 174960 0 2944
2946 0 351965 142455 175160 0 2945
2947 0 351955 142487 175200 0 2946
2948 0 351863 142228 175320 0 2947
2949 0 351874 142268 175400 0 2948
2950 0 351897 142348 175560 0 2949
2951 0 351832 142293 175720 0 2950
2952 0 351816 142279 175760 0 2951
2953 0 351795 142270 175800 0 2952
2954 0 351701 142229 175960 0 2953
2955 0 351657 142192 176120 0 2954
2956 0 351541 142142 176280 0 2955
2957 0 351336 141905 176400 0 2956
2958 5 351233 141972 176440 0 2957
2959 0 351113 141947 176480 0 2958
2960 0 350924 141901 176520 0 2959
2961 0 350566 141718 176720 0 2960
2962 0 350406 141695 176840 0 2961
2963 0 350335 141576 177000 0 2962
2964 0 349982 141690 177160 0 2963
2965 0 349805 141656 177360 0 2964
2966 0 349583 141511 177520 0 2965
2967 0 349499 141425 177720 0 2966
2968 0 349546 141416 177880 0 2967
2969 0 349490 141283 177960 0 2968
2970 0 349407 141083 178080 0 2969
2971 0 349333 140924 178200 0 2970
2972 0 349028 140515 178280 0 2971
2973 0 348997 140479 178320 0 2972
2974 0 348905 140371 178440 0 2973
2975 0 348689 140254 178640 0 2974
2976 0 348646 140230 178680 0 2975
2977 0 348366 140135 178880 0 2976
2978 0 347746 139903 179080 0 2977
2979 5 347622 139858 179120 0 2978
2980 0 347499 139812 179160 0 2979
2981 0 347273 139626 179240 0 2980
2982 0 346891 139680 179400 0 2981
2983 0 346795 139693 179440 0 2982
2984 0 346621 139610 179520 0 2983
2985 0 346439 139539 179600 0 2984
2986 0 346350 139500 179640 0 2985
2987 0 346234 139480 179680 0 2986
2988 0 346001 139439 179760 0 2987
2989 5 345885 139418 179800 0 2988
2990 0 345690 139450 179880 0 2989
2991 0 345398 139499 180000 0 2990
2992 0 345356 139620 180080 0 2991
2993 0 345331 139803 180200 0 2992
2994 0 345273 139879 180320 0 2993
2995 0 345254 139904 180360 0 2994
2996 0 344993 139948 180560 0 2995
2997 0 344925 140072 180680 0 2996
2998 0 344663 140235 180800 0 2997
2999 0 344496 140366 180960 0 2998
3000 0 344590 140235 181200 0 2999
3001 0 344577 140222 181240 0 3000
3002 0 344542 140421 181280 0 3001
3003 0 344498 140368 181320 0 3002
3004 0 344414 140383 181520 0 3003
3005 0 344367 140510 181760 0 3004
3006 0 344182 140548 181960 0 3005
3007 0 343857 140493 182240 0 3006
3008 0 343567 140465 182480 0 3007
3009 0 343503 140855 182600 0 3008
3010 0 343358 141041 182800 0 3009
3011 0 342799 141483 182840 0 3010
3012 0 342553 141829 182880 0 3011
3013 0 342651 142004 182880 0 3012
3014 0 342493 142084 182880 0 3013
3015 0 342365 142235 183080 0 3014
3016 0 342282 142282 183200 0 3015
3017 0 342180 142622 183360 0 3016
3018 0 341972 142894 183600 0 3017
3019 0 341878 143213 183760 0 3018
3020 0 341888 143391 184000 0 3019
3021 0 341956 143850 184280 0 3020
3022 5 342013 144211 184480 0 3021
3023 0 342169 144573 184480 0 3022
3024 0 342538 144660 184480 0 3023
3025 0 343214 145381 184480 0 3024
3026 0 343304 145652 184480 0 3025
3027 0 343277 145882 184560 0 3026
3028 0 343374 146141 184600 0 3027
3029 0 343498 146379 184720 0 3028
3030 0 343595 146466 184800 0 3029
3031 5 343692 146552 184880 0 3030
3032 0 343826 146859 185080 0 3031
3033 5 344424 146898 185120 0 3032
3034 0 344587 147001 185280 0 3033
3035 0 344668 147053 185360 0 3034
3036 0 344694 147175 185520 0 3035
3037 0 344707 147237 185600 0 3036
3038 0 344926 147271 185800 0 3037
3039 0 344975 147268 185840 0 3038
3040 0 345170 147258 186000 0 3039
3041 0 345347 147410 186200 0 3040
3042 0 345480 147466 186320 0 3041
3043 0 345524 147484 186360 0 3042
3044 0 345612 147519 186440 0 3043
3045 0 345676 147563 186680 0 3044
3046 0 345677 147541 186960 0 3045
3047 0 345840 147265 187200 0 3046
3048 0 346210 147135 187360 0 3047
3049 0 346532 147247 187440 0 3048
3050 0 346637 147310 187560 0 3049
3051 0 346707 147352 187640 0 3050
3052 0 346919 147469 187880 0 3051
3053 0 347028 147404 188200 0 3052
3054 0 347175 147500 188520 0 3053
3055 0 347226 147490 188560 0 3054
3056 0 347430 147484 188680 0 3055
3057 0 347684 147469 188840 0 3056
3058 0 347926 147564 189000 0 3057
3059 0 348168 147658 189160 0 3058
3060 0 348569 147958 189440 0 3059
3061 0 348645 147928 189520 0 3060
3062 0 348835 147852 189720 0 3061
3063 0 349004 147808 189840 0 3062
3064 0 349126 147763 190000 0 3063
3065 0 349473 147737 190200 0 3064
3066 0 349542 147732 190240 0 3065
3067 0 349789 147979 190400 0 3066
3068 6 349790 147970 190480 0 3067
3069 0 441782 135687 190240 0 1778
3070 0 441911 135677 190280 0 3069
3071 0 441959 135677 190320 0 3070
3072 0 441989 135681 190360 0 3071
3073 0 442011 135722 190400 0 3072
3074 0 442037 135757 190440 0 3073
3075 0 442051 135751 190480 0 3074
3076 0 442079 135753 190520 0 3075
3077 0 442131 135748 190560 0 3076
3078 0 442186 135753 190600 0 3077
3079 0 442284 135783 190640 0 3078
3080 0 442385 135819 190680 0 3079
3081 0 442391 135864 190720 0 3080
3082 0 442387 135891 190760 0 3081
3083 0 442551 135932 190800 0 3082
3084 0 442632 136045 190840 0 3083
3085 0 442692 136120 190880 0 3084
3086 0 442777 136185 190920 0 3085
3087 0 442835 136226 190960 0 3086
3088 0 442859 136286 191000 0 3087
3089 0 442883 136305 191040 0 3088
3090 0 442902 136317 191080 0 3089
3091 0 442969 136324 191120 0 3090
3092 0 443030 136316 191160 0 3091
3093 0 443037 136303 191200 0 3092
3094 0 443025 136296 191240 0 3093
3095 0 443122 136275 191280 0 3094
3096 0 443182 136304 191320 0 3095
3097 0 443225 136334 191360 0 3096
3098 0 443248 136352 191400 0 3097
3099 0 443280 136371 191440 0 3098
3100 0 443276 136371 191480 0 3099
3101 0 443283 136366 191520 0 3100
3102 0 443345 136377 191560 0 3101
3103 0 443327 136405 191600 0 3102
3104 0 443388 136401 191640 0 3103
3105 0 443413 136414 191680 0 3104
3106 0 443406 136446 191720 0 3105
3107 0 443440 136509 191760 0 3106
3108 0 443437 136534 191800 0 3107
3109 0 443433 136562 191840 0 3108
3110 0 443465 136612 191880 0 3109
3111 0 443482 136664 191920 0 3110
3112 0 443502 136701 191960 0 3111
3113 0 443501 136744 192000 0 3112
3114 0 443500 136793 192040 0 3113
3115 0 443491 136838 192080 0 3114
3116 0 443499 136908 192120 0 3115
3117 0 443506 136960 192160 0 3116
3118 0 443484 137026 192200 0 3117
3119 0 443461 137092 192240 0 3118
3120 0 443451 137137 192280 0 3119
3121 0 443452 137193 192320 0 3120
3122 0 443447 137263 192360 0 3121
3123 0 443456 137341 192400 0 3122
3124 0 443456 137401 192440 0 3123
3125 0 443430 137466 192480 0 3124
3126 0 443421 137521 192520 0 3125
3127 0 443403 137588 192560 0 3126
3128 0 443427 137703 192600 0 3127
3129 0 443436 137814 192640 0 3128
3130 0 443494 137873 192680 0 3129
3131 0 443526 137921 192720 0 3130
3132 0 443542 137942 192760 0 3131
3133 0 443559 137965 192800 0 3132
3134 0 443566 138010 192840 0 3133
3135 0 443573 138051 192880 0 3134
3136 0 443619 138100 192920 0 3135
3137 0 443669 138164 192960 0 3136
3138 0 443712 138242 193000 0 3137
3139 0 443738 138323 193040 0 3138
3140 0 443752 138397 193080 0 3139
3141 0 443759 138461 193120 0 3140
3142 0 443803 138546 193160 0 3141
3143 0 443831 138621 193200 0 3142
3144 0 443848 138673 193240 0 3143
3145 0 443853 138700 193280 0 3144
3146 0 443862 138730 193320 0 3145
3147 0 443905 138785 193360 0 3146
3148 0 443951 138869 193400 0 3147
3149 0 443969 138923 193440 0 3148
3150 0 443985 138970 193480 0 3149
3151 0 444008 139023 193520 0 3150
3152 0 444010 139046 193560 0 3151
3153 0 444018 139094 193600 0 3152
3154 0 444029 139126 193640 0 3153
3155 0 444024 139141 193680 0 3154
3156 0 444024 139148 193720 0 3155
3157 0 444029 139159 193760 0 3156
3158 0 444045 139174 193800 0 3157
3159 0 444059 139196 193840 0 3158
3160 0 444074 139210 193880 0 3159
3161 0 444087 139218 193920 0 3160
3162 0 444086 139222 193960 0 3161
3163 0 444096 139236 194000 0 3162
3164 0 444112 139276 194040 0 3163
3165 0 444124 139295 194080 0 3164
3166 0 444126 139311 194120 0 3165
3167 0 444119 139315 194160 0 3166
3168 0 444124 139351 194200 0 3167
3169 0 444135 139379 194240 0 3168
3170 0 444133 139415 194280 0 3169
3171 0 444117 139436 194320 0 3170
3172 0 444123 139468 194360 0 3171
3173 0 444125 139491 194400 0 3172
3174 0 444105 139524 194440 0 3173
3175 0 444090 139559 194480 0 3174
3176 0 444083 139583 194520 0 3175
3177 0 444082 139612 194560 0 3176
3178 0 444073 139623 194600 0 3177
3179 0 444073 139654 194640 0 3178
3180 0 444036 139718 194680 0 3179
3181 0 444006 139789 194720 0 3180
3182 0 444006 139805 194760 0 3181
3183 0 444010 139832 194800 0 3182
3184 0 444011 139887 194840 0 3183
3185 0 444008 139927 194880 0 3184
3186 0 444006 139957 194920 0 3185
3187 0 444000 139994 194960 0 3186
3188 0 444002 140045 195000 0 3187
3189 0 443995 140104 195040 0 3188
3190 0 443971 140252 195080 0 3189
3191 0 443955 140305 195120 0 3190
3192 0 443939 140358 195160 0 3191
3193 0 443920 140415 195200 0 3192
3194 0 443915 140488 195240 0 3193
3195 0 443906 140521 195280 0 3194
3196 0 443906 140565 195320 0 3195
3197 0 443896 140621 195360 0 3196
3198 0 443884 140667 195400 0 3197
3199 0 443888 140714 195440 0 3198
3200 0 443887 140743 195480 0 3199
3201 0 443867 140765 195520 0 3200
3202 0 443849 140784 195560 0 3201
3203 0 443859 140850 195600 0 3202
3204 0 443852 140909 195640 0 3203
3205 0 443850 140954 195680 0 3204
3206 0 443849 140997 195720 0 3205
3207 0 443857 141049 195760 0 3206
3208 0 443879 141100 195800 0 3207
3209 0 443884 141139 195840 0 3208
3210 0 443891 141171 195880 0 3209
3211 0 443899 141210 195920 0 3210
3212 0 443905 141247 195960 0 3211
3213 0 443914 141281 196000 0 3212
3214 0 443927 141315 196040 0 3213
3215 0 443941 141366 196080 0 3214
3216 0 443954 141418 196120 0 3215
3217 0 443919 141489 196160 0 3216
3218 0 443886 141580 196200 0 3217
3219 0 443888 141588 196240 0 3218
3220 0 443888 141602 196280 0 3219
3221 0 443899 141633 196320 0 3220
3222 0 443922 141677 196360 0 3221
3223 0 443895 141712 196400 0 3222
3224 0 443864 141743 196440 0 3223
3225 0 443859 141776 196480 0 3224
3226 0 443836 141786 196520 0 3225
3227 0 443846 141805 196560 0 3226
3228 0 443857 141786 196600 0 3227
3229 0 443872 141808 196640 0 3228
3230 0 443885 141778 196680 0 3229
3231 0 443901 141760 196720 0 3230
3232 0 443911 141752 196760 0 3231
3233 0 443922 141747 196800 0 3232
3234 0 443917 141786 196840 0 3233
3235 0 443921 141828 196880 0 3234
3236 0 443981 141948 196920 0 3235
3237 0 444037 142075 196960 0 3236
3238 0 444029 142123 197000 0 3237
3239 0 444023 142174 197040 0 3238
3240 0 444045 142202 197080 0 3239
3241 0 444043 142218 197120 0 3240
3242 0 444070 142238 197160 0 3241
3243 0 444066 142292 197200 0 3242
3244 0 444058 142331 197240 0 3243
3245 0 444049 142380 197280 0 3244
3246 0 444015 142390 197320 0 3245
3247 0 443982 142402 197360 0 3246
3248 0 443980 142448 197400 0 3247
3249 0 443935 142429 197440 0 3248
3250 0 443879 142394 197480 0 3249
3251 0 443889 142401 197520 0 3250
3252 0 443888 142407 197560 0 3251
3253 0 443908 142420 197600 0 3252
3254 0 443923 142438 197640 0 3253
3255 0 443940 142458 197680 0 3254
3256 0 443958 142482 197720 0 3255
3257 5 443971 142526 197760 0 3256
3258 0 443993 142566 197800 0 3257
3259 0 444065 142788 197840 0 3258
3260 0 444096 142842 197880 0 3259
3261 0 444135 142911 197920 0 3260
3262 0 444162 142956 197960 0 3261
3263 0 444192 143014 198000 0 3262
3264 0 444210 143099 198080 0 3263
3265 0 444221 143159 198120 0 3264
3266 0 444230 143242 198160 0 3265
3267 0 444227 143318 198200 0 3266
3268 0 444262 143357 198240 0 3267
3269 0 444284 143398 198280 0 3268
3270 0 444269 143442 198320 0 3269
3271 0 444257 143501 198360 0 3270
3272 0 444243 143553 198400 0 3271
3273 0 444252 143611 198440 0 3272
3274 0 444265 143669 198480 0 3273
3275 0 444283 143736 198520 0 3274
3276 0 444297 143798 198560 0 3275
3277 0 444285 143862 198600 0 3276
3278 0 444283 143937 198640 0 3277
3279 0 444276 144007 198680 0 3278
3280 0 444307 144071 198720 0 3279
3281 0 444342 144136 198760 0 3280
3282 0 444373 144200 198800 0 3281
3283 0 444365 144268 198840 0 3282
3284 0 444348 144332 198880 0 3283
3285 0 444357 144359 198920 0 3284
3286 0 444375 144386 198960 0 3285
3287 0 444382 144408 199000 0 3286
3288 0 444371 144465 199040 0 3287
3289 0 444373 144487 199080 0 3288
3290 0 444360 144513 199120 0 3289
3291 0 444362 144521 199160 0 3290
3292 0 444369 144534 199200 0 3291
3293 0 444375 144542 199240 0 3292
3294 0 444386 144541 199280 0 3293
3295 0 444387 144528 199320 0 3294
3296 0 444399 144523 199360 0 3295
3297 0 444401 144521 199400 0 3296
3298 0 444415 144517 199440 0 3297
3299 0 444423 144513 199480 0 3298
3300 0 444427 144499 199520 0 3299
3301 0 444441 144527 199560 0 3300
3302 0 444450 144537 199600 0 3301
3303 0 444455 144562 199640 0 3302
3304 0 444460 144574 199680 0 3303
3305 0 444452 144771 199720 0 3304
3306 0 444446 145060 199760 0 3305
3307 5 443996 145258 199800 0 3306
3308 5 443751 145283 199840 0 3307
3309 0 444653 145269 199840 0 3308
3310 0 444855 144993 199880 0 3309
3311 0 444798 144790 199920 0 3310
3312 0 444770 144729 199960 0 3311
3313 0 444560 144793 200000 0 3312
3314 0 444501 144933 200040 0 3313
3315 0 444561 145039 200080 0 3314
3316 0 444655 145186 200120 0 3315
3317 0 444737 145339 200160 0 3316
3318 0 444790 145386 200200 0 3317
3319 0 444835 145425 200240 0 3318
3320 0 444902 145419 200280 0 3319
3321 6 444939 145469 200320 0 3320
3322 0 482203 238756 50440 251 273
3323 0 482244 238784 50400 251 3322
3324 0 482232 238746 50360 251 3323
3325 0 482272 238966 50320 217 3324
3326 0 482110 239235 50200 102 3325
3327 0 481668 239633 50080 51 3326
3328 0 481475 239852 49960 51 3327
3329 0 481581 239839 49880 51 3328
3330 0 481592 239948 49800 128 3329
3331 0 481551 240330 49680 356 3330
3332 5 481587 240496 49640 445 3331
3333 0 481603 240758 49520 373 3332
3334 5 481807 241002 49480 354 3333
3335 5 481735 241113 49360 354 3334
3336 0 481759 241215 49320 416 3335
3337 0 481720 242162 49240 200 3336
3338 0 481804 242372 49080 200 3337
3339 0 481559 243116 48880 212 3338
3340 0 481194 244240 48480 328 3339
3341 0 481034 244701 48240 0 3340
3342 0 480970 244890 48160 0 3341
3343 0 480508 244902 47960 0 3342
3344 0 480676 245312 47840 328 3343
3345 0 480700 245386 47760 268 3344
3346 0 480256 245743 47720 328 3345
3347 0 480645 245623 47680 328 3346
3348 0 480753 245638 47600 328 3347
3349 0 481149 246066 47320 0 3348
3350 5 481317 246413 47200 0 3349
3351 0 481882 247096 47000 227 3350
3352 5 484110 249813 47000 0 3351
3353 0 483971 249813 46920 0 3352
3354 5 484012 250503 46880 226 3353
3355 0 483817 250416 46840 226 3354
3356 0 483603 249975 46760 262 3355
3357 0 483475 250012 46640 229 3356
3358 0 483501 250004 46520 229 3357
3359 0 483497 250044 46480 229 3358
3360 0 483308 249595 46440 292 3359
3361 0 482864 249486 46280 360 3360
3362 5 482869 249591 46040 422 3361
3363 5 483360 249838 45880 204 3362
3364 0 484018 252074 45880 239 3363
3365 0 484024 252143 45840 189 3364
3366 5 484036 252282 45760 189 3365
3367 0 484674 252573 45760 209 3366
3368 0 484865 252730 45640 209 3367
3369 0 485088 252896 45000 226 3368
3370 0 485184 253056 44800 261 3369
3371 5 485184 253056 44600 283 3370
3372 0 485120 253056 44320 218 3371
3373 0 485152 253120 44080 218 3372
3374 0 485184 253216 43800 160 3373
3375 0 485344 253216 43600 120 3374
3376 0 485478 253268 43080 163 3375
3377 0 485888 253120 42720 196 3376
3378 5 485952 253120 42720 186 3377
3379 5 485984 253088 42680 181 3378
3380 0 486208 252928 42680 122 3379
3381 0 486432 252800 42640 98 3380
3382 0 486592 252640 42440 160 3381
3383 0 486784 252480 42360 178 3382
3384 0 487008 252352 42360 157 3383
3385 0 487264 252256 42360 160 3384
3386 0 487488 252096 42320 150 3385
3387 0 487744 252096 42320 166 3386
3388 5 487968 252096 42320 168 3387
3389 0 488224 252064 42320 120 3388
3390 5 488352 251968 42320 163 3389
3391 0 488608 251968 42360 166 3390
3392 0 488832 251968 42520 160 3391
3393 0 489088 251968 42560 160 3392
3394 0 489344 251968 42600 163 3393
3395 0 489600 251968 42680 172 3394
3396 0 489856 252000 42760 163 3395
3397 0 490112 252000 42760 131 3396
3398 5 490144 252000 42760 128 3397
3399 0 490336 252032 42960 60 3398
3400 0 490496 252128 43160 64 3399
3401 0 490656 252288 43360 148 3400
3402 5 490656 252352 43440 160 3401
3403 0 490816 252512 43320 60 3402
3404 0 490944 252672 43160 186 3403
3405 5 491136 252864 43040 154 3404
3406 0 491392 252768 43040 143 3405
3407 0 491648 252672 43000 136 3406
3408 0 491840 252608 42800 198 3407
3409 0 492096 252608 42680 120 3408
3410 0 492256 252608 42480 148 3409
3411 0 492544 252608 42240 98 3410
3412 0 492800 252704 42200 139 3411
3413 0 493056 252832 42240 160 3412
3414 0 493312 252928 42240 107 3413
3415 5 493504 252992 42160 141 3414
3416 0 493440 253152 41960 91 3415
3417 0 493376 253344 41800 80 3416
3418 0 493408 253568 41680 102 3417
3419 5 493408 253600 41680 86 3418
3420 0 493504 253824 41520 81 3419
3421 0 493504 253984 41320 80 3420
3422 0 493472 253856 40920 40 3421
3423 0 493536 253664 40760 32 3422
3424 0 493376 253504 40600 71 3423
3425 0 493184 253312 40520 80 3424
3426 0 492960 253216 40440 91 3425
3427 5 492832 253216 40400 60 3426
3428 0 492576 253152 40520 107 3427
3429 0 492352 253056 40640 107 3428
3430 0 492096 253120 40640 60 3429
3431 0 491936 253280 40760 32 3430
3432 0 491776 253248 41000 60 3431
3433 0 491712 253088 41240 51 3432
3434 5 491616 252992 41360 80 3433
3435 0 491488 252832 41520 108 3434
3436 0 491328 252672 41680 80 3435
3437 0 491168 252544 41840 81 3436
3438 0 491104 252288 41840 108 3437
3439 0 491040 252128 41640 131 3438
3440 0 491040 252032 41360 98 3439
3441 0 490912 251872 41200 75 3440
3442 0 490752 251680 41160 124 3441
3443 5 490720 251616 41080 128 3442
3444 0 490688 251360 41080 131 3443
3445 0 490720 251104 41080 139 3444
3446 0 490784 250848 41080 150 3445
3447 0 490912 250624 41000 81 3446
3448 0 491072 250464 40840 45 3447
3449 0 491328 250560 40720 32 3448
3450 0 491392 250944 40400 32 3449
3451 0 491264 251168 40360 32 3450
3452 0 491072 251328 40240 75 3451
3453 0 490880 251232 40040 91 3452
3454 0 490720 251040 39880 75 3453
3455 0 490560 250880 39760 86 3454
3456 0 490496 250624 39720 120 3455
3457 5 490464 250560 39640 86 3456
3458 0 490656 250400 39520 143 3457
3459 0 490912 250272 39480 128 3458
3460 0 491008 250048 39360 75 3459
3461 5 491008 249888 39320 102 3460
3462 0 491264 249920 39320 86 3461
3463 0 491520 249920 39400 140 3462
3464 0 491776 249984 39480 120 3463
3465 0 492000 250080 39560 81 3464
3466 0 492192 250240 39720 104 3465
3467 0 492416 250336 39800 108 3466
3468 0 492608 250432 40000 128 3467
3469 0 492768 250560 40200 81 3468
3470 0 492928 250720 40360 98 3469
3471 5 492992 250784 40440 86 3470
3472 0 493248 250848 40560 120 3471
3473 0 493504 250944 40640 120 3472
3474 0 493664 251072 40840 108 3473
3475 0 493888 251072 41040 120 3474
3476 0 494048 251104 41240 120 3475
3477 0 494208 251136 41480 137 3476
3478 5 494272 251168 41560 101 3477
3479 0 494432 251200 41360 98 3478
3480 0 494592 251264 41160 141 3479
3481 0 494784 251424 41120 128 3480
3482 0 495040 251520 41120 75 3481
3483 0 495232 251712 41160 80 3482
3484 5 495264 251744 41200 91 3483
3485 0 495424 251968 41200 80 3484
3486 0 495584 252128 41040 120 3485
3487 0 495744 252288 40920 80 3486
3488 0 495904 252448 41080 81 3487
3489 0 496064 252640 41120 32 3488
3490 0 496256 252832 41120 75 3489
3491 0 496480 252960 41120 32 3490
3492 0 496672 253120 41080 102 3491
3493 0 496704 253216 40840 32 3492
3494 6 496704 253216 40560 45 3493
3495 5 374095 139762 171200 0 2878
3496 0 373839 139525 171360 0 3495
3497 0 373663 139287 171400 0 3496
3498 0 373622 139236 171520 0 3497
3499 0 373523 139296 171640 0 3498
3500 0 373292 139337 171680 0 3499
3501 0 373166 139371 171800 0 3500
3502 0 372973 139363 171960 0 3501
3503 0 372925 139361 172000 0 3502
3504 0 372561 139286 172040 0 3503
3505 0 372469 139336 172160 0 3504
3506 0 372438 139352 172200 0 3505
3507 0 372183 139282 172360 0 3506
3508 0 372185 139191 172400 0 3507
3509 0 372188 139009 172480 0 3508
3510 0 372182 138963 172640 0 3509
3511 0 372153 138883 172720 0 3510
3512 0 372110 138762 172840 0 3511
3513 0 371887 138734 172960 0 3512
3514 0 371877 138748 173000 0 3513
3515 0 371763 138746 173080 0 3514
3516 0 371475 138815 173360 0 3515
3517 0 371474 138808 173400 0 3516
3518 0 371469 138768 173640 0 3517
3519 5 371123 138954 173760 0 3518
3520 0 371053 138855 173800 0 3519
3521 0 370866 138798 173880 0 3520
3522 0 370951 138834 173960 0 3521
3523 0 370993 138852 174000 0 3522
3524 0 371036 138914 174040 0 3523
3525 0 370993 139009 174200 0 3524
3526 0 370981 139042 174360 0 3525
3527 0 370839 139070 174600 0 3526
3528 0 370786 139216 174800 0 3527
3529 0 370859 139191 174920 0 3528
3530 0 370869 139331 175120 0 3529
3531 0 370848 139255 175280 0 3530
3532 0 370795 139293 175560 0 3531
3533 0 370734 139404 175800 0 3532
3534 0 370642 139489 175840 0 3533
3535 0 370648 139436 175880 0 3534
3536 0 370604 139438 175920 0 3535
3537 0 370537 139450 175960 0 3536
3538 0 370552 139503 176080 0 3537
3539 0 370495 139631 176320 0 3538
3540 0 370340 139599 176520 0 3539
3541 0 370156 139663 176720 0 3540
3542 0 370111 139667 176800 0 3541
3543 0 370118 139696 176880 0 3542
3544 0 370048 139945 176920 0 3543
3545 0 370131 139710 176960 0 3544
3546 0 370086 139788 177120 0 3545
3547 0 370089 139820 177280 0 3546
3548 0 370018 139821 177360 0 3547
3549 0 369912 139823 177480 0 3548
3550 0 369754 139911 177640 0 3549
3551 0 369632 139859 177840 0 3550
3552 0 369471 139786 178000 0 3551
3553 0 369397 139784 178160 0 3552
3554 0 369280 139756 178320 0 3553
3555 0 369065 139814 178560 0 3554
3556 0 368928 139758 178760 0 3555
3557 0 368836 139797 179000 0 3556
3558 0 368580 139883 179200 0 3557
3559 0 368422 139994 179360 0 3558
3560 0 368392 140071 179560 0 3559
3561 0 368346 140257 179800 0 3560
3562 0 368229 140408 180000 0 3561
3563 0 368125 140454 180040 0 3562
3564 0 368062 140485 180080 0 3563
3565 0 368193 140560 180120 0 3564
3566 0 368134 140625 180160 0 3565
3567 0 368110 140652 180240 0 3566
3568 0 368086 140689 180320 0 3567
3569 0 368079 140768 180440 0 3568
3570 0 368070 140798 180480 0 3569
3571 0 368036 140918 180640 0 3570
3572 0 367785 140984 180680 0 3571
3573 0 367639 141222 180840 0 3572
3574 0 367524 141420 181000 0 3573
3575 0 367482 141924 181160 0 3574
3576 0 367283 141989 181200 0 3575
3577 0 367210 141998 181240 0 3576
3578 0 367298 142127 181320 0 3577
3579 0 367073 142119 181520 0 3578
3580 0 367058 142118 181560 0 3579
3581 0 366980 142114 181760 0 3580
3582 0 366904 142188 181880 0 3581
3583 0 366853 142237 181960 0 3582
3584 5 366865 142251 182000 0 3583
3585 5 366761 142233 182120 0 3584
3586 0 366713 142229 182200 0 3585
3587 0 366563 142359 182440 0 3586
3588 0 366367 142543 182480 0 3587
3589 0 366171 142727 182520 0 3588
3590 0 366135 142730 182560 0 3589
3591 0 366064 142737 182640 0 3590
3592 0 366022 142632 182800 0 3591
3593 0 365936 142665 182840 0 3592
3594 0 365935 142713 182880 0 3593
3595 0 365913 142711 182920 0 3594
3596 0 365868 142734 183000 0 3595
3597 0 365847 142758 183040 0 3596
3598 0 365826 142782 183080 0 3597
3599 0 365662 142840 183200 0 3598
3600 0 365493 142880 183320 0 3599
3601 0 365337 142973 183440 0 3600
3602 0 365322 142993 183520 0 3601
3603 0 365218 143014 183680 0 3602
3604 0 365142 143211 183880 0 3603
3605 0 365205 143406 184080 0 3604
3606 0 365235 143675 184280 0 3605
3607 0 365335 143863 184520 0 3606
3608 0 365399 143898 184560 0 3607
3609 0 365478 144045 184720 0 3608
3610 0 365489 144135 184920 0 3609
3611 0 365592 144142 185120 0 3610
3612 0 365638 144135 185320 0 3611
3613 0 365765 144075 185440 0 3612
3614 0 365926 144099 185520 0 3613
3615 0 366046 144083 185560 0 3614
3616 0 366144 144090 185600 0 3615
3617 0 366188 144059 185640 0 3616
3618 0 366338 144146 185760 0 3617
3619 0 366541 144072 185840 0 3618
3620 0 366682 144110 185920 0 3619
3621 0 366803 144138 186000 0 3620
3622 0 366875 144224 186120 0 3621
3623 0 366881 144348 186320 0 3622
3624 0 366956 144343 186360 0 3623
3625 0 367028 144330 186480 0 3624
3626 0 367076 144290 186600 0 3625
3627 0 367092 144277 186640 0 3626
3628 0 367145 144318 186840 0 3627
3629 0 367237 144192 187000 0 3628
3630 0 367279 144114 187080 0 3629
3631 0 367397 143918 187280 0 3630
3632 0 367468 143841 187440 0 3631
3633 0 367598 143797 187640 0 3632
3634 0 367659 143576 187680 0 3633
3635 0 367800 143465 187720 0 3634
3636 0 367902 143292 187800 0 3635
3637 0 368033 143214 187840 0 3636
3638 0 368187 142998 187880 0 3637
3639 5 368793 142379 187920 0 3638
3640 0 368783 142328 188000 0 3639
3641 0 368757 142202 188200 0 3640
3642 0 368732 142075 188400 0 3641
3643 0 368758 141994 188440 0 3642
3644 0 368839 141761 188560 0 3643
3645 0 368983 141666 188680 0 3644
3646 0 369081 141603 188760 0 3645
3647 0 369084 141610 188800 0 3646
3648 0 369086 141620 188840 0 3647
3649 0 369088 141630 188880 0 3648
3650 0 369092 141658 189000 0 3649
3651 0 369093 141667 189040 0 3650
3652 0 368966 141590 189160 0 3651
3653 0 368957 141566 189200 0 3652
3654 0 369075 140776 189240 0 3653
3655 0 369028 141568 189280 0 3654
3656 0 369040 141427 189360 0 3655
3657 0 369046 141356 189400 0 3656
3658 0 369059 141215 189480 0 3657
3659 0 369046 141093 189560 0 3658
3660 0 369027 140911 189680 0 3659
3661 6 369058 140998 189760 0 3660
3662 0 354282 141781 170960 0 2910
3663 0 353994 141667 170960 0 3662
3664 0 353734 141273 170960 0 3663
3665 0 353211 141125 170960 0 3664
3666 0 352542 141156 170960 0 3665
3667 0 352316 140924 170960 0 3666
3668 0 351936 140177 170960 0 3667
3669 0 351846 140140 170680 0 3668
3670 0 351483 139833 170560 0 3669
3671 0 351120 139644 170520 0 3670
3672 0 350724 139545 170480 0 3671
3673 0 350518 139222 170320 0 3672
3674 0 350466 139141 170280 0 3673
3675 5 350332 139048 170200 0 3674
3676 0 350199 138954 170120 0 3675
3677 0 349893 138611 169880 0 3676
3678 0 349816 138560 169840 0 3677
3679 0 349433 138306 169640 0 3678
3680 0 349418 138277 169560 0 3679
3681 0 349411 138263 169520 0 3680
3682 0 349240 138250 169480 0 3681
3683 0 348702 138210 169360 0 3682
3684 0 348525 138197 169320 0 3683
3685 0 348473 138159 169160 0 3684
3686 0 348144 138110 169160 0 3685
3687 0 347951 137733 169160 0 3686
3688 0 347316 137604 169160 0 3687
3689 5 347026 137486 169120 0 3688
3690 0 346978 137331 169040 0 3689
3691 0 346840 137061 168920 0 3690
3692 0 346941 136886 168680 0 3691
3693 0 346033 135882 168680 0 3692
3694 5 345542 134814 168680 0 3693
3695 0 345601 134772 168520 0 3694
3696 0 345643 134771 168440 0 3695
3697 0 345718 134774 168280 0 3696
3698 0 345678 134724 168200 0 3697
3699 0 345579 134600 168000 0 3698
3700 0 345621 134459 167800 0 3699
3701 0 345629 134431 167760 0 3700
3702 0 345542 134289 167560 0 3701
3703 0 345600 134372 167400 0 3702
3704 0 345705 134367 167200 0 3703
3705 0 345707 134071 167000 0 3704
3706 0 345779 133795 166800 0 3705
3707 0 345825 133599 166640 0 3706
3708 0 345870 133329 166480 0 3707
3709 0 345824 133145 166360 0 3708
3710 0 345287 132665 166320 0 3709
3711 0 346599 133484 166200 0 3710
3712 0 346693 133379 166000 0 3711
3713 0 346821 132926 165840 0 3712
3714 0 346793 132711 165680 0 3713
3715 0 346702 132436 165520 0 3714
3716 0 346666 132256 165440 0 3715
3717 0 346625 132162 165400 0 3716
3718 0 346550 132018 165360 0 3717
3719 0 346432 131939 165240 0 3718
3720 0 346321 131806 165080 0 3719
3721 0 346413 131633 164880 0 3720
3722 0 346465 131620 164800 0 3721
3723 0 346542 131601 164680 0 3722
3724 0 346633 131483 164440 0 3723
3725 0 346657 131348 164240 0 3724
3726 0 346687 131344 164160 0 3725
3727 0 346717 131340 164080 0 3726
3728 0 346731 131265 164040 0 3727
3729 0 346746 131218 164000 0 3728
3730 5 346774 131095 163920 0 3729
3731 0 346987 131000 163760 0 3730
3732 0 347021 130927 163560 0 3731
3733 0 347120 130789 163320 0 3732
3734 0 347146 130598 163120 0 3733
3735 0 347331 129983 163040 0 3734
3736 0 347549 129757 162920 0 3735
3737 0 347767 129531 162800 0 3736
3738 0 347872 129456 162760 0 3737
3739 0 348081 129307 162680 0 3738
3740 5 348186 129232 162640 0 3739
3741 0 348290 129158 162600 0 3740
3742 0 348390 129084 162560 0 3741
3743 0 348606 128834 162440 0 3742
3744 5 348823 128584 162320 0 3743
3745 0 349353 128222 162240 0 3744
3746 0 349679 128033 162160 0 3745
3747 0 350024 127836 162080 0 3746
3748 0 350266 127794 161960 0 3747
3749 0 350341 127775 161920 0 3748
3750 0 350438 127767 161880 0 3749
3751 0 350924 127729 161680 0 3750
3752 0 351128 127687 161560 0 3751
3753 0 351417 127548 161520 0 3752
3754 0 351971 127658 161400 0 3753
3755 0 352285 127610 161280 0 3754
3756 0 352285 127605 161240 0 3755
3757 0 352287 127587 161080 0 3756
3758 0 352288 127589 161040 0 3757
3759 5 352293 127599 160880 0 3758
3760 0 352294 127601 160840 0 3759
3761 0 352744 127416 160600 0 3760
3762 0 352850 127368 160560 0 3761
3763 0 353276 127174 160400 0 3762
3764 0 353402 127093 160280 0 3763
3765 5 353417 127083 160240 0 3764
3766 0 353452 127060 160200 0 3765
3767 0 353488 127038 160160 0 3766
3768 0 353800 126698 160080 0 3767
3769 5 354416 126375 159880 0 3768
3770 0 355977 126212 159880 0 3769
3771 0 356100 125940 159880 0 3770
3772 0 356447 125847 159880 0 3771
3773 0 356391 125916 160040 0 3772
3774 0 356720 125489 160040 0 3773
3775 0 356968 125242 160080 0 3774
3776 0 356998 125219 160120 0 3775
3777 0 357023 125215 160160 0 3776
3778 0 357144 125073 160200 0 3777
3779 0 357206 124927 160280 0 3778
3780 0 357206 124848 160360 0 3779
3781 0 357185 124657 160360 0 3780
3782 0 357314 124624 160360 0 3781
3783 0 357360 124557 160360 0 3782
3784 0 357275 124369 160360 0 3783
3785 6 357279 124396 160320 0 3784
3786 0 483904 250976 47240 86 3354
3787 0 483872 250976 47520 40 3786
3788 0 483872 251040 47800 160 3787
3789 0 483840 251200 48000 32 3788
3790 0 483904 251360 48200 124 3789
3791 5 484000 251488 48360 178 3790
3792 0 484160 251648 48560 164 3791
3793 0 484320 251744 48760 178 3792
3794 0 484512 251808 48920 200 3793
3795 0 484736 251776 49040 197 3794
3796 0 484928 251712 49200 209 3795
3797 0 485152 251584 49240 200 3796
3798 5 485280 251552 49320 232 3797
3799 0 485536 251488 49400 141 3798
3800 0 485792 251424 49480 134 3799
3801 0 486048 251424 49480 124 3800
3802 0 486304 251456 49480 128 3801
3803 0 486560 251456 49480 160 3802
3804 0 486784 251520 49360 150 3803
3805 0 487008 251616 49240 96 3804
3806 0 487264 251680 49160 186 3805
3807 0 487520 251712 49160 101 3806
3808 0 487712 251808 49000 156 3807
3809 5 487776 251808 48960 120 3808
3810 0 488032 251808 48880 75 3809
3811 0 488288 251808 48880 86 3810
3812 0 488544 251872 48840 107 3811
3813 0 488800 251904 48760 120 3812
3814 0 489056 252000 48760 164 3813
3815 0 489280 252192 48760 135 3814
3816 0 489440 252352 48880 136 3815
3817 0 489568 252576 49040 189 3816
3818 0 489632 252736 49240 108 3817
3819 0 489632 252960 49400 80 3818
3820 0 489632 253216 49440 86 3819
3821 5 489632 253248 49440 91 3820
3822 0 489888 253248 49480 197 3821
3823 0 490144 253280 49560 168 3822
3824 0 490304 253376 49760 203 3823
3825 0 490528 253440 49880 148 3824
3826 0 490784 253472 49920 96 3825
3827 0 491008 253440 50040 64 3826
3828 0 491200 253376 50200 164 3827
3829 0 491456 253376 50240 154 3828
3830 0 491712 253376 50240 164 3829
3831 0 491968 253344 50240 150 3830
3832 0 492224 253312 50240 190 3831
3833 0 492480 253312 50160 160 3832
3834 5 492768 253184 50280 40 3833
3835 0 492928 253312 50120 104 3834
3836 5 493088 253440 49920 107 3835
3837 0 493344 253440 49920 104 3836
3838 0 493600 253440 49920 96 3837
3839 0 493824 253568 49880 124 3838
3840 0 494016 253632 49680 163 3839
3841 5 494144 253728 49520 229 3840
3842 0 494400 253728 49520 137 3841
3843 0 494656 253696 49520 102 3842
3844 0 494912 253664 49440 120 3843
3845 5 495104 253664 49320 140 3844
3846 0 495328 253664 49160 124 3845
3847 0 495552 253632 49000 102 3846
3848 0 495744 253440 48880 131 3847
3849 0 495968 253248 48880 221 3848
3850 5 496000 253120 48880 284 3849
3851 5 496064 253056 48840 290 3850
3852 0 496256 252928 48680 183 3851
3853 0 496416 252800 48520 108 3852
3854 0 496640 252672 48440 60 3853
3855 0 496896 252608 48400 32 3854
3856 0 497056 252448 48280 51 3855
3857 0 497280 252480 48480 32 3856
3858 0 497280 252512 48760 45 3857
3859 0 497216 252384 49000 40 3858
3860 0 497120 252160 49080 108 3859
3861 0 496928 251968 49120 107 3860
3862 0 496736 251776 49160 154 3861
3863 0 496736 251520 49160 196 3862
3864 5 496736 251456 49160 197 3863
3865 0 496576 251296 49040 163 3864
3866 0 496352 251200 48960 227 3865
3867 0 496096 251168 48880 139 3866
3868 0 495872 251040 48880 75 3867
3869 5 495712 250880 48880 51 3868
3870 0 495520 250656 48880 32 3869
3871 0 495042 250276 49040 128 3870
3872 0 494464 250304 49400 148 3871
3873 5 494240 250304 49560 185 3872
3874 0 494112 250048 49600 200 3873
3875 0 493856 249952 49600 186 3874
3876 5 493632 249792 49600 200 3875
3877 0 493536 249536 49560 139 3876
3878 5 493472 249472 49560 160 3877
3879 5 493472 249408 49520 178 3878
3880 0 493408 249152 49400 148 3879
3881 0 493376 249056 49160 150 3880
3882 0 493280 248928 48920 186 3881
3883 0 493120 248768 48760 189 3882
3884 0 492928 248704 48600 198 3883
3885 0 492736 248608 48440 217 3884
3886 0 492640 248416 48240 175 3885
3887 5 492608 248288 48080 148 3886
3888 5 492448 248096 47960 160 3887
3889 0 492352 248000 47720 136 3888
3890 0 492384 247808 47560 86 3889
3891 0 492352 247616 47400 166 3890
3892 0 492256 247360 47360 153 3891
3893 0 492064 247168 47360 64 3892
3894 0 491808 247104 47360 45 3893
3895 5 491744 247104 47360 45 3894
3896 0 491488 247168 47360 91 3895
3897 0 491296 247360 47360 176 3896
3898 0 491136 247584 47360 186 3897
3899 5 491072 247648 47360 181 3898
3900 0 490880 247520 47240 181 3899
3901 0 490848 247264 47200 194 3900
3902 0 490848 247040 47320 226 3901
3903 0 490784 247136 47560 120 3902
3904 0 490688 247264 47760 51 3903
3905 0 490624 247296 48000 32 3904
3906 6 490560 247360 48080 32 3905
3907 0 372168 140314 169320 0 2887
3908 5 372083 140313 169200 0 3907
3909 0 371946 140318 169000 0 3908
3910 0 372042 140176 168880 0 3909
3911 0 372074 140128 168840 0 3910
3912 0 372064 140091 168680 0 3911
3913 0 371992 139976 168600 0 3912
3914 0 371964 139917 168400 0 3913
3915 0 372014 139800 168160 0 3914
3916 0 371946 139655 167960 0 3915
3917 0 371476 139525 167840 0 3916
3918 0 371234 139445 167720 0 3917
3919 0 371122 139360 167440 0 3918
3920 0 371092 139387 167280 0 3919
3921 0 371030 139411 167200 0 3920
3922 0 370990 139381 167160 0 3921
3923 0 370955 139343 167120 0 3922
3924 0 370882 139290 167040 0 3923
3925 0 370862 139256 166880 0 3924
3926 0 370968 139189 166720 0 3925
3927 0 370954 139146 166480 0 3926
3928 0 370900 139097 166320 0 3927
3929 0 371343 139582 166120 0 3928
3930 0 371272 139509 165880 0 3929
3931 0 371196 139402 165640 0 3930
3932 0 371148 139332 165480 0 3931
3933 0 370981 139331 165320 0 3932
3934 0 370930 139258 165160 0 3933
3935 0 371004 139250 164920 0 3934
3936 0 371002 139221 164880 0 3935
3937 0 370991 139075 164680 0 3936
3938 0 370942 138953 164400 0 3937
3939 0 370954 138916 164320 0 3938
3940 0 370972 138844 164120 0 3939
3941 0 370976 138828 164080 0 3940
3942 0 371104 138824 163920 0 3941
3943 0 371015 138734 163800 0 3942
3944 0 370982 138429 163800 0 3943
3945 0 370987 138440 163680 0 3944
3946 0 371058 138373 163520 0 3945
3947 0 371087 138292 163520 0 3946
3948 0 371018 138209 163520 0 3947
3949 0 370993 138227 163440 0 3948
3950 0 371004 138298 163240 0 3949
3951 0 371038 138236 163040 0 3950
3952 0 371096 137874 162840 0 3951
3953 0 371098 137784 162800 0 3952
3954 0 371154 137657 162760 0 3953
3955 0 371150 137467 162560 0 3954
3956 0 371164 137362 162440 0 3955
3957 0 371178 137258 162320 0 3956
3958 0 371176 137170 162120 0 3957
3959 0 371257 137221 161960 0 3958
3960 0 371277 137238 161920 0 3959
3961 0 371436 137149 161680 0 3960
3962 5 371449 137165 161640 0 3961
3963 0 371989 136642 161640 0 3962
3964 0 371986 136442 161520 0 3963
3965 0 372040 136333 161360 0 3964
3966 0 372098 136262 161200 0 3965
3967 0 372257 136170 161200 0 3966
3968 0 372247 136094 161200 0 3967
3969 0 372057 135994 161200 0 3968
3970 0 371987 136006 161120 0 3969
3971 0 371884 136021 161040 0 3970
3972 0 371749 135938 160960 0 3971
3973 0 371872 135961 160800 0 3972
3974 0 371872 135792 160720 0 3973
3975 0 371898 135668 160640 0 3974
3976 0 371918 135594 160600 0 3975
3977 0 371980 135370 160480 0 3976
3978 0 371951 135326 160440 0 3977
3979 5 371892 135238 160360 0 3978
3980 0 371863 135194 160320 0 3979
3981 0 371874 135152 160160 0 3980
3982 0 371948 135118 160040 0 3981
3983 0 371988 135101 159960 0 3982
3984 0 372034 135081 159880 0 3983
3985 0 372006 134878 159800 0 3984
3986 0 372142 134941 159720 0 3985
3987 0 372279 135004 159640 0 3986
3988 0 372651 134841 159560 0 3987
3989 0 372891 134712 159520 0 3988
3990 0 372912 134412 159520 0 3989
3991 0 372982 134308 159400 0 3990
3992 0 373220 134153 159200 0 3991
3993 0 373319 134082 159120 0 3992
3994 0 373380 134003 159040 0 3993
3995 0 373422 133843 159000 0 3994
3996 0 373648 133463 158960 0 3995
3997 0 373849 133402 158920 0 3996
3998 0 373942 133287 158880 0 3997
3999 0 373949 133094 158680 0 3998
4000 0 373951 132780 158360 0 3999
4001 0 373941 132576 158240 0 4000
4002 0 373927 132304 158080 0 4001
4003 0 374455 131433 158040 0 4002
4004 0 374762 131389 157880 0 4003
4005 0 374782 131506 157800 0 4004
4006 0 374792 131565 157760 0 4005
4007 0 374802 131624 157720 0 4006
4008 0 374821 131741 157640 0 4007
4009 0 374592 131918 157600 0 4008
4010 0 374431 132026 157560 0 4009
4011 0 374312 131921 157520 0 4010
4012 6 374295 131960 157480 0 4011
4013 0 355792 141433 169560 0 2900
4014 0 355781 141389 169520 0 4013
4015 0 355810 141447 169320 0 4014
4016 0 355792 141529 169160 0 4015
4017 0 355756 141576 168920 0 4016
4018 0 355480 141517 168800 0 4017
4019 0 355265 141449 168680 0 4018
4020 0 355129 141514 168440 0 4019
4021 0 355136 141412 168080 0 4020
4022 0 355142 141196 167880 0 4021
4023 0 355104 141323 167520 0 4022
4024 0 355286 141521 167120 0 4023
4025 0 355414 141497 166520 0 4024
4026 0 355551 141170 166400 0 4025
4027 0 354945 140911 166320 0 4026
4028 0 356151 141527 166200 0 4027
4029 0 356084 141179 165960 0 4028
4030 0 356130 140984 165920 0 4029
4031 0 356125 140906 165840 0 4030
4032 0 356117 140841 165800 0 4031
4033 0 356109 140776 165760 0 4032
4034 0 356101 140710 165720 0 4033
4035 0 356068 140449 165560 0 4034
4036 0 355919 140190 165360 0 4035
4037 0 355886 139772 165240 0 4036
4038 0 356008 139526 165040 0 4037
4039 0 356142 139282 164800 0 4038
4040 5 356236 139206 164720 0 4039
4041 0 356409 139111 164640 0 4040
4042 0 356513 138923 164320 0 4041
4043 0 356894 138658 164200 0 4042
4044 0 357186 138304 164120 0 4043
4045 0 357684 137960 164040 0 4044
4046 0 357869 137960 163920 0 4045
4047 0 358054 137961 163800 0 4046
4048 0 358188 137785 163640 0 4047
4049 0 358225 137746 163600 0 4048
4050 0 358299 137667 163520 0 4049
4051 0 358541 137537 163160 0 4050
4052 0 358568 137523 163120 0 4051
4053 0 358924 137309 163000 0 4052
4054 0 359043 137238 162960 0 4053
4055 0 359475 137034 162920 0 4054
4056 0 359952 136936 162840 0 4055
4057 0 360330 136709 162600 0 4056
4058 0 360494 136405 162440 0 4057
4059 5 360938 135778 162400 0 4058
4060 0 360941 135832 162360 0 4059
4061 0 360956 136099 162160 0 4060
4062 0 360964 136144 162120 0 4061
4063 0 360986 136200 162000 0 4062
4064 0 360985 136259 161880 0 4063
4065 0 360982 136398 161600 0 4064
4066 0 361072 136458 161440 0 4065
4067 0 361094 136473 161400 0 4066
4068 0 361362 136633 161160 0 4067
4069 0 361503 136692 161080 0 4068
4070 0 361685 136788 160960 0 4069
4071 0 362097 136862 160760 0 4070
4072 0 362261 136795 160640 0 4071
4073 0 362494 136686 160520 0 4072
4074 0 362831 136632 160280 0 4073
4075 0 362850 136602 160240 0 4074
4076 0 362954 136608 160080 0 4075
4077 0 362980 136609 160040 0 4076
4078 0 363102 136679 160000 0 4077
4079 0 363238 136580 159840 0 4078
4080 0 363308 136569 159760 0 4079
4081 0 363448 136591 159560 0 4080
4082 0 363408 136452 159440 0 4081
4083 0 363473 136301 159280 0 4082
4084 5 363622 136052 159200 0 4083
4085 0 363608 136062 159160 0 4084
4086 0 363665 135962 159040 0 4085
4087 0 363702 135976 159000 0 4086
4088 5 363909 135762 158880 0 4087
4089 0 363977 135701 158840 0 4088
4090 0 364058 135491 158720 0 4089
4091 0 364090 135320 158680 0 4090
4092 0 364225 135005 158520 0 4091
4093 5 364290 134877 158440 0 4092
4094 5 364137 135061 158400 0 4093
4095 0 364080 135306 158360 0 4094
4096 0 364122 135318 158240 0 4095
4097 0 364115 135156 158120 0 4096
4098 0 364094 135132 158080 0 4097
4099 6 364142 135152 158040 0 4098
4100 0 481624 242833 49640 160 3332
4101 0 481711 242508 49760 218 4100
4102 0 481708 242486 49800 218 4101
4103 0 481582 242692 49840 0 4102
4104 0 481725 242431 49880 104 4103
4105 0 481914 242169 50080 107 4104
4106 0 482051 242100 50280 51 4105
4107 0 482053 242178 50320 51 4106
4108 0 481951 242264 50360 51 4107
4109 0 481851 242277 50400 51 4108
4110 0 481939 242471 50600 143 4109
4111 0 481842 242759 50840 80 4110
4112 0 482042 242665 51040 120 4111
4113 0 482122 242683 51320 150 4112
4114 0 482127 242737 51520 148 4113
4115 0 482029 242645 51760 96 4114
4116 0 481988 242470 52000 96 4115
4117 0 482260 242482 52200 120 4116
4118 0 482282 242447 52480 80 4117
4119 0 482464 242484 52640 81 4118
4120 0 482724 242445 52920 181 4119
4121 0 482942 242425 52960 163 4120
4122 0 482987 242601 53040 154 4121
4123 0 483373 242514 53240 175 4122
4124 0 483689 242667 53400 160 4123
4125 0 483974 242582 53600 156 4124
4126 0 484194 242596 53720 175 4125
4127 0 484153 242677 53960 163 4126
4128 0 484243 242721 54160 120 4127
4129 5 484562 242791 54240 134 4128
4130 0 484652 242851 54320 150 4129
4131 0 484673 242896 54560 128 4130
4132 0 484732 242852 54760 115 4131
4133 0 485126 242851 54920 107 4132
4134 5 485083 242799 55120 107 4133
4135 0 485717 243032 55120 136 4134
4136 5 487175 242967 55120 108 4135
4137 0 487393 243089 54880 107 4136
4138 0 487880 243275 54600 107 4137
4139 5 488132 243404 54440 131 4138
4140 0 488186 243414 54400 120 4139
4141 0 488371 243547 54240 157 4140
4142 0 488413 243521 54120 157 4141
4143 0 488594 243539 53880 166 4142
4144 5 488682 243567 53720 156 4143
4145 0 489566 244077 53720 107 4144
4146 5 489805 244252 53600 91 4145
4147 0 490037 244378 53600 128 4146
4148 5 490450 244546 53600 136 4147
4149 0 490410 244542 53480 136 4148
4150 0 490287 244451 53360 128 4149
4151 0 490230 244461 53280 128 4150
4152 0 490298 244538 53080 128 4151
4153 0 490416 244545 52960 160 4152
4154 0 490176 244576 52280 64 4153
4155 0 490144 244608 52000 102 4154
4156 0 490112 244448 51760 137 4155
4157 0 490016 244256 51560 189 4156
4158 0 490176 244064 51480 204 4157
4159 5 490240 243968 51600 214 4158
4160 0 490080 244096 51800 178 4159
4161 0 489888 244032 52000 160 4160
4162 0 489760 243872 52200 96 4161
4163 0 489760 243712 52400 107 4162
4164 5 489600 243552 52520 124 4163
4165 0 489536 243392 52320 81 4164
4166 0 489376 243264 52120 60 4165
4167 0 489152 243232 52000 81 4166
4168 0 488960 243264 51840 128 4167
4169 0 488896 243424 51640 75 4168
4170 6 488928 243488 51480 40 4169
4171 0 485440 253088 44600 208 3371
4172 0 485632 253280 44600 172 4171
4173 0 485824 253472 44600 176 4172
4174 0 486016 253664 44600 178 4173
4175 0 486208 253888 44600 108 4174
4176 0 486400 254080 44600 98 4175
4177 0 486592 254272 44600 124 4176
4178 0 486720 254496 44560 214 4177
4179 0 486880 254720 44480 163 4178
4180 0 486912 254976 44480 160 4179
4181 5 486912 255168 44280 202 4180
4182 0 487008 255360 44080 200 4181
4183 0 487168 255488 43880 178 4182
4184 0 487328 255584 43680 176 4183
4185 0 487456 255744 43480 192 4184
4186 0 487520 255904 43280 143 4185
4187 0 487680 256064 43120 163 4186
4188 0 487808 256256 43000 178 4187
4189 0 487968 256448 42920 140 4188
4190 0 488160 256608 42840 178 4189
4191 0 488416 256672 42840 163 4190
4192 5 488544 256672 42840 164 4191
4193 0 488768 256768 42680 128 4192
4194 0 488928 256928 42520 150 4193
4195 0 489088 257056 42320 160 4194
4196 0 488928 256992 42000 32 4195
4197 0 488768 257184 41960 32 4196
4198 5 488512 257248 41760 163 4197
4199 5 488544 257312 41520 226 4198
4200 5 488352 257312 41440 196 4199
4201 0 488320 257120 41240 164 4200
4202 5 488320 257056 41080 197 4201
4203 0 488544 257184 41040 102 4202
4204 0 488800 257184 41040 163 4203
4205 0 489056 257184 41000 120 4204
4206 0 489280 257056 41000 102 4205
4207 5 489408 256928 41000 124 4206
4208 0 489600 256736 40960 163 4207
4209 5 489664 256704 40960 128 4208
4210 0 489600 256480 40840 160 4209
4211 0 489600 256256 40640 108 4210
4212 5 489600 256064 40560 120 4211
4213 0 489696 255840 40440 104 4212
4214 0 489696 255680 40240 108 4213
4215 0 489600 255520 40040 178 4214
4216 5 489600 255456 39960 203 4215
4217 5 489504 255360 39800 198 4216
4218 0 489344 255200 39600 115 4217
4219 0 489216 255008 39480 101 4218
4220 0 488992 254976 39360 175 4219
4221 5 488800 254976 39360 139 4220
4222 0 488768 254720 39360 107 4221
4223 0 488576 254496 39360 160 4222
4224 0 488416 254272 39400 185 4223
4225 5 488384 254240 39400 183 4224
4226 0 488128 254144 39360 163 4225
4227 0 488000 253952 39200 90 4226
4228 0 487840 253856 39000 64 4227
4229 0 487648 253664 38920 81 4228
4230 0 487456 253472 38840 51 4229
4231 0 487424 253216 38840 40 4230
4232 0 487328 252992 38760 80 4231
4233 0 487200 252736 38720 81 4232
4234 0 487008 252544 38720 60 4233
4235 0 486816 252352 38640 32 4234
4236 0 486624 252160 38560 75 4235
4237 0 486400 252064 38440 64 4236
4238 0 486176 251968 38320 51 4237
4239 6 486144 251968 38320 51 4238
4240 0 485139 250735 49920 32 3798
4241 5 485563 250038 50000 60 4240
4242 0 485508 249982 50040 60 4241
4243 5 485487 249969 50080 60 4242
4244 0 485403 250045 50160 60 4243
4245 0 485090 250150 50280 32 4244
4246 0 485055 250136 50320 32 4245
4247 0 485020 250003 50400 32 4246
4248 0 484985 250073 50600 32 4247
4249 0 485020 250087 50720 32 4248
4250 0 485027 249976 50840 32 4249
4251 0 485271 250122 50960 32 4250
4252 0 485313 249996 51040 32 4251
4253 0 485396 249781 51080 80 4252
4254 0 485410 249683 51120 80 4253
4255 0 485466 249530 51160 80 4254
4256 0 485549 249446 51200 80 4255
4257 0 485640 249307 51280 81 4256
4258 0 485793 249230 51360 81 4257
4259 5 485807 249202 51400 81 4258
4260 0 485619 249098 51440 102 4259
4261 0 485438 248792 51600 60 4260
4262 0 485445 248464 51720 102 4261
4263 0 485396 248360 51840 86 4262
4264 0 485334 248207 51920 86 4263
4265 0 485327 248158 51960 86 4264
4266 0 485337 248116 52000 86 4265
4267 0 485375 248046 52040 86 4266
4268 0 485375 247935 52080 120 4267
4269 5 485229 247747 52080 163 4268
4270 0 485313 247663 52120 163 4269
4271 0 485201 247677 52160 163 4270
4272 0 485487 247615 52280 163 4271
4273 0 485591 247538 52360 131 4272
4274 0 485751 247517 52440 131 4273
4275 5 485347 247350 52520 131 4274
4276 0 485236 247315 52560 81 4275
4277 0 485166 247322 52600 81 4276
4278 0 485668 247329 52720 148 4277
4279 5 485654 247308 52800 148 4278
4280 0 485842 247538 52800 51 4279
4281 5 486232 247601 52800 71 4280
4282 0 486211 247656 52840 71 4281
4283 0 486322 247698 52880 71 4282
4284 0 486274 247719 52920 71 4283
4285 0 486281 247837 52960 102 4284
4286 0 486239 247837 53000 102 4285
4287 5 486204 247858 53040 102 4286
4288 0 486162 247872 53080 102 4287
4289 0 486114 247914 53160 102 4288
4290 0 486093 247991 53240 81 4289
4291 0 486023 248074 53320 81 4290
4292 0 485988 248200 53360 51 4291
4293 5 486016 248318 53400 51 4292
4294 0 486030 248471 53360 51 4293
4295 0 486093 248611 53320 51 4294
4296 0 486288 248833 53280 108 4295
4297 0 486448 249035 53200 120 4296
4298 0 486218 248812 53200 86 4297
4299 0 486615 249237 53120 60 4298
4300 0 486838 249411 53040 45 4299
4301 0 487130 249474 53000 32 4300
4302 0 486601 249453 52960 60 4301
4303 6 486538 249425 52920 60 4302
4304 0 485249 249289 45760 0 3363
4305 5 485778 248654 45480 242 4304
4306 5 488738 248062 45480 262 4305
4307 5 490165 248962 45480 227 4306
4308 0 489995 249013 45160 32 4307
4309 0 490059 248992 45120 32 4308
4310 0 490065 248990 45080 32 4309
4311 0 490135 249011 45000 32 4310
4312 0 490482 248819 44880 178 4311
4313 5 490598 248755 44840 128 4312
4314 0 492283 248288 44840 163 4313
4315 0 492322 248307 45040 71 4314
4316 0 492370 248260 45080 71 4315
4317 5 492598 247822 45080 51 4316
4318 0 492407 247495 45080 71 4317
4319 0 492338 247525 45000 71 4318
4320 0 492290 247497 44840 107 4319
4321 0 492236 247528 44800 107 4320
4322 0 491872 247392 44320 163 4321
4323 0 491808 247264 44080 202 4322
4324 0 491776 247168 43840 163 4323
4325 0 491776 247104 43560 128 4324
4326 0 491776 247008 43320 150 4325
4327 5 491776 246848 43120 150 4326
4328 0 491776 246848 42840 164 4327
4329 0 491936 246848 42600 143 4328
4330 0 491712 246752 42280 168 4329
4331 0 491872 246656 42040 124 4330
4332 5 491872 246496 42040 120 4331
4333 0 492064 246304 41920 163 4332
4334 0 492128 246176 41680 160 4333
4335 0 492224 246112 41440 226 4334
4336 5 492320 246112 41440 237 4335
4337 0 492416 246272 41640 150 4336
4338 0 492512 246432 41840 143 4337
4339 0 492704 246624 41800 217 4338
4340 0 492736 246848 41680 204 4339
4341 5 492864 247008 41600 183 4340
4342 0 493056 247200 41520 163 4341
4343 0 493120 247456 41400 163 4342
4344 5 493120 247488 41360 148 4343
4345 0 493312 247712 41360 108 4344
4346 0 493344 247968 41440 64 4345
4347 0 493344 248224 41440 136 4346
4348 0 493440 248480 41320 115 4347
4349 0 493664 248608 41240 71 4348
4350 5 493760 248992 41000 60 4349
4351 0 493536 249088 41120 60 4350
4352 0 493312 249120 41240 71 4351
4353 0 493088 249248 41400 101 4352
4354 0 493184 249504 41440 120 4353
4355 0 493376 249664 41560 96 4354
4356 0 493632 249664 41640 86 4355
4357 0 493888 249632 41720 60 4356
4358 0 494144 249568 41720 40 4357
4359 0 494400 249472 41720 75 4358
4360 0 494656 249408 41720 91 4359
4361 0 494912 249280 41720 45 4360
4362 0 495008 249024 41720 75 4361
4363 0 495104 248864 41520 90 4362
4364 6 495040 248864 41360 96 4363
4365 0 480893 244980 47200 0 3350
4366 0 481134 244806 47200 0 4365
4367 0 481242 244281 47200 80 4366
4368 0 481154 243757 47200 0 4367
4369 0 481104 243693 47040 0 4368
4370 0 481075 243665 46960 0 4369
4371 0 482227 242877 46880 0 4370
4372 0 481069 243886 46880 80 4371
4373 0 480947 244628 46840 124 4372
4374 0 480995 244586 46800 124 4373
4375 0 481036 244692 46720 163 4374
4376 0 480974 244909 46520 200 4375
4377 0 480911 244891 46480 200 4376
4378 0 480930 244863 46440 200 4377
4379 0 480720 244961 46280 137 4378
4380 0 480675 245142 46040 32 4379
4381 5 480646 244841 45920 51 4380
4382 0 480764 244695 45800 102 4381
4383 0 480842 244604 45680 32 4382
4384 0 480960 244384 45080 124 4383
4385 5 481024 244384 44920 143 4384
4386 0 481152 244384 44680 128 4385
4387 0 481312 244352 44480 139 4386
4388 0 481440 244288 44240 141 4387
4389 0 481600 244288 44040 137 4388
4390 0 481824 244288 43880 124 4389
4391 0 482016 244256 43680 104 4390
4392 0 482240 244256 43480 135 4391
4393 0 482496 244224 43400 181 4392
4394 0 482752 244160 43320 136 4393
4395 5 482912 244000 43200 181 4394
4396 5 483040 244160 43200 207 4395
4397 0 483296 244160 43240 163 4396
4398 0 483552 244192 43160 166 4397
4399 0 483776 244224 43040 128 4398
4400 0 484032 244224 43040 124 4399
4401 0 484256 244224 42880 80 4400
4402 0 484480 244352 42880 91 4401
4403 5 484544 244384 42880 107 4402
4404 0 484768 244480 42800 124 4403
4405 0 484960 244640 42880 60 4404
4406 0 485152 244832 42760 131 4405
4407 5 485280 244960 42640 128 4406
4408 0 485280 245184 42480 120 4407
4409 0 485376 245312 42280 175 4408
4410 0 485472 245568 42200 120 4409
4411 0 485568 245728 42000 107 4410
4412 5 485568 245920 41960 80 4411
4413 5 485568 246016 41960 86 4412
4414 0 485312 246016 41920 75 4413
4415 0 485056 246016 41920 75 4414
4416 0 484800 246016 41960 75 4415
4417 5 484672 246016 42000 75 4416
4418 0 484544 246176 41840 75 4417
4419 0 484416 246400 41800 32 4418
4420 0 484224 246592 41920 60 4419
4421 0 484288 246752 42120 60 4420
4422 0 484320 246944 42280 80 4421
4423 6 484288 247200 42200 86 4422
4424 0 351905 142208 176440 0 2958
4425 0 351948 142162 176640 0 4424
4426 0 352049 142099 176760 0 4425
4427 0 352211 142022 176920 0 4426
4428 0 352509 142223 177120 0 4427
4429 0 352619 142302 177240 0 4428
4430 0 352657 142263 177360 0 4429
4431 0 352904 142318 177560 0 4430
4432 0 352973 142208 177800 0 4431
4433 0 353036 142200 177920 0 4432
4434 0 353100 142192 178040 0 4433
4435 0 353161 142348 178120 0 4434
4436 0 353144 142308 178280 0 4435
4437 0 353139 142298 178320 0 4436
4438 0 353206 142392 178560 0 4437
4439 0 353287 142631 178800 0 4438
4440 0 353402 142688 178840 0 4439
4441 0 353415 142775 178880 0 4440
4442 0 353459 142884 178920 0 4441
4443 0 353488 142903 179000 0 4442
4444 0 353611 143021 179040 0 4443
4445 0 353680 143132 179200 0 4444
4446 0 353757 143320 179280 0 4445
4447 0 353834 144212 179320 0 4446
4448 0 353815 144306 179480 0 4447
4449 0 353783 144478 179520 0 4448
4450 0 353751 144650 179560 0 4449
4451 5 353719 144822 179600 0 4450
4452 0 353687 144994 179640 0 4451
4453 0 353625 145238 179720 0 4452
4454 0 353531 145604 179840 0 4453
4455 5 353485 145673 179880 0 4454
4456 0 353447 145750 179920 0 4455
4457 0 353301 145949 180040 0 4456
4458 0 353255 146018 180080 0 4457
4459 0 353328 146068 180120 0 4458
4460 0 353314 146148 180160 0 4459
4461 0 353285 146272 180240 0 4460
4462 0 353313 146392 180320 0 4461
4463 0 353305 146424 180360 0 4462
4464 0 353295 146499 180400 0 4463
4465 0 353408 147136 180640 0 4464
4466 0 353438 147203 180680 0 4465
4467 0 353556 147469 180840 0 4466
4468 0 353647 147634 180920 0 4467
4469 0 353784 147882 181040 0 4468
4470 0 353753 148006 181240 0 4469
4471 0 353594 148195 181320 0 4470
4472 0 353557 148262 181360 0 4471
4473 0 353488 148237 181400 0 4472
4474 0 353379 148202 181440 0 4473
4475 0 353320 148144 181560 0 4474
4476 0 353234 148414 181760 0 4475
4477 0 353249 148472 181920 0 4476
4478 0 353253 148486 181960 0 4477
4479 6 353252 148464 182000 0 4478
4480 0 345454 134762 168720 0 3694
4481 0 345362 134720 168760 0 4480
4482 0 345085 134596 168880 0 4481
4483 0 344629 134379 169080 0 4482
4484 0 344446 134292 169160 0 4483
4485 0 344249 134097 169280 0 4484
4486 0 343938 134062 169400 0 4485
4487 0 343834 134051 169440 0 4486
4488 0 343754 134053 169520 0 4487
4489 0 343555 134058 169720 0 4488
4490 0 343515 134059 169760 0 4489
4491 0 343464 134189 170000 0 4490
4492 0 343355 134123 170160 0 4491
4493 0 343274 134073 170280 0 4492
4494 0 343050 134082 170440 0 4493
4495 0 342938 134087 170520 0 4494
4496 0 342891 134096 170720 0 4495
4497 0 342831 134080 170800 0 4496
4498 0 342771 134064 170880 0 4497
4499 0 342680 134039 171000 0 4498
4500 0 342511 134001 171160 0 4499
4501 0 342385 133973 171280 0 4500
4502 0 342343 133964 171320 0 4501
4503 0 341896 134126 171600 0 4502
4504 0 341603 134114 171920 0 4503
4505 0 341515 133915 172120 0 4504
4506 0 341480 133835 172200 0 4505
4507 0 341324 133270 172440 0 4506
4508 0 341298 133176 172480 0 4507
4509 0 340967 133167 172680 0 4508
4510 5 340924 133143 172760 0 4509
4511 0 340698 132993 172760 0 4510
4512 0 340637 132967 172800 0 4511
4513 0 340365 132577 172880 0 4512
4514 0 340256 132382 172960 0 4513
4515 0 340367 132255 173040 0 4514
4516 0 340346 132112 173160 0 4515
4517 0 340326 131968 173280 0 4516
4518 0 340281 131741 173560 0 4517
4519 0 340270 131653 173720 0 4518
4520 0 340270 131635 173760 0 4519
4521 0 339861 131999 174000 0 4520
4522 0 339860 132022 174160 0 4521
4523 0 339860 132039 174280 0 4522
4524 0 339876 131998 174320 0 4523
4525 0 339966 131868 174520 0 4524
4526 0 340002 131811 174600 0 4525
4527 0 340143 131781 174680 0 4526
4528 6 340170 131794 174840 0 4527
4529 5 489480 245715 45480 153 4306
4530 0 489337 245840 45160 139 4529
4531 0 489375 245871 45120 86 4530
4532 0 489268 245722 45000 86 4531
4533 5 489273 245648 44960 32 4532
4534 0 489024 245728 44440 128 4533
4535 5 489024 245664 44360 139 4534
4536 5 488992 245632 44320 140 4535
4537 0 488992 245472 44080 139 4536
4538 0 488928 245312 43880 150 4537
4539 0 488928 245056 43840 120 4538
4540 5 488960 244960 43760 120 4539
4541 0 488928 244736 43640 81 4540
4542 0 488928 244512 43480 96 4541
4543 0 488992 244352 43280 98 4542
4544 0 488992 244192 43080 102 4543
4545 0 489088 244064 42880 104 4544
4546 5 489216 244000 42680 91 4545
4547 0 489472 244000 42640 80 4546
4548 0 489728 243936 42640 150 4547
4549 0 489952 243840 42560 107 4548
4550 0 490208 243744 42560 64 4549
4551 0 490464 243712 42520 122 4550
4552 5 490688 243648 42520 160 4551
4553 0 490912 243648 42680 86 4552
4554 0 491168 243680 42760 51 4553
4555 0 491392 243776 42920 131 4554
4556 0 491616 243776 43080 64 4555
4557 0 491840 243776 43240 98 4556
4558 0 492096 243776 43280 101 4557
4559 0 492352 243840 43280 122 4558
4560 0 492608 243936 43320 128 4559
4561 0 492832 244000 43440 128 4560
4562 0 493088 244064 43520 86 4561
4563 0 493248 244224 43640 102 4562
4564 0 493408 244384 43800 98 4563
4565 5 493504 244480 43920 143 4564
4566 5 493536 244480 44000 148 4565
4567 0 493792 244608 44080 98 4566
4568 0 494016 244640 44200 120 4567
4569 0 494208 244768 44400 81 4568
4570 0 494336 244896 44600 71 4569
4571 0 494464 244992 44800 75 4570
4572 0 494624 245152 45000 51 4571
4573 0 494784 245248 45200 60 4572
4574 0 495040 245248 45320 64 4573
4575 6 495168 245216 45360 64 4574
4576 0 492960 247712 45560 178 4317
4577 5 493152 247520 45640 122 4576
4578 0 493344 247328 45640 122 4577
4579 0 493568 247136 45640 115 4578
4580 5 493664 247072 45640 122 4579
4581 0 493920 246976 45680 101 4580
4582 0 494144 246848 45720 104 4581
4583 5 494400 246784 45720 139 4582
4584 0 494656 246784 45680 108 4583
4585 0 494880 246688 45520 122 4584
4586 0 495104 246656 45400 139 4585
4587 5 495264 246624 45320 164 4586
4588 0 495424 246592 45120 160 4587
4589 0 495616 246592 44920 181 4588
4590 0 495808 246560 44720 122 4589
4591 0 496032 246656 44640 124 4590
4592 0 496256 246720 44520 135 4591
4593 0 496448 246752 44360 128 4592
4594 0 496672 246784 44240 163 4593
4595 0 496832 246912 44040 164 4594
4596 5 496864 246944 44000 175 4595
4597 0 497056 246880 44160 164 4596
4598 0 497312 246848 44120 120 4597
4599 0 497568 246848 44040 120 4598
4600 0 497760 246848 43840 134 4599
4601 0 498016 246752 43840 86 4600
4602 0 498272 246720 43840 80 4601
4603 0 498496 246624 43760 96 4602
4604 0 498624 246592 43520 172 4603
4605 0 498784 246496 43320 128 4604
4606 0 499040 246432 43320 181 4605
4607 0 499296 246464 43400 164 4606
4608 0 499552 246464 43440 120 4607
4609 0 499776 246400 43320 104 4608
4610 0 500032 246368 43320 81 4609
4611 0 500224 246336 43160 81 4610
4612 5 500352 246304 43000 108 4611
4613 0 500512 246336 42800 134 4612
4614 0 500704 246304 42640 96 4613
4615 0 500896 246272 42480 75 4614
4616 0 501024 246272 42240 101 4615
4617 0 501152 246144 42000 107 4616
4618 0 501216 246176 41720 107 4617
4619 0 501376 246336 41600 45 4618
4620 6 501408 246208 41600 32 4619
4621 0 484309 252271 47000 0 3352
4622 0 484391 252386 46920 0 4621
4623 0 484446 252551 46840 0 4622
4624 0 484264 253174 46800 0 4623
4625 0 484326 253229 46640 0 4624
4626 0 484296 253264 46560 0 4625
4627 0 484329 253257 46520 0 4626
4628 0 484246 253427 46480 0 4627
4629 0 484266 253412 46400 0 4628
4630 0 484224 253521 46320 0 4629
4631 0 484048 253570 46080 86 4630
4632 0 483936 253874 45840 136 4631
4633 0 483751 254042 45600 107 4632
4634 5 483432 254587 45400 90 4633
4635 0 482912 254880 45360 120 4634
4636 0 482752 255040 45160 75 4635
4637 0 482528 255104 45040 156 4636
4638 5 482496 255104 45000 181 4637
4639 5 482336 255200 44920 157 4638
4640 0 482176 255264 44720 104 4639
4641 0 481984 255328 44560 90 4640
4642 0 481824 255488 44440 128 4641
4643 0 481426 255807 44200 176 4642
4644 0 481158 255777 44040 0 4643
4645 0 481024 256096 43400 51 4644
4646 5 481088 256160 43320 51 4645
4647 0 481248 256320 43120 45 4646
4648 0 481344 256480 42920 75 4647
4649 0 481408 256736 42800 80 4648
4650 0 481408 256896 42600 96 4649
4651 0 481408 257056 42400 104 4650
4652 0 481280 257152 42200 64 4651
4653 0 481152 257120 41960 64 4652
4654 0 481088 257152 41720 120 4653
4655 0 481312 257280 41640 40 4654
4656 0 481440 257440 41880 32 4655
4657 0 481600 257504 42120 124 4656
4658 0 481600 257760 42080 148 4657
4659 0 481248 258272 41880 32 4658
4660 0 481216 258432 42200 64 4659
4661 0 481056 258624 42160 80 4660
4662 0 481120 258880 42240 124 4661
4663 0 481184 259104 42360 32 4662
4664 0 481216 259296 42520 45 4663
4665 6 481344 259424 42680 96 4664
4666 0 374163 139405 170960 0 3495
4667 0 374272 139114 170720 0 4666
4668 0 374219 138985 170680 0 4667
4669 0 374050 138891 170640 0 4668
4670 0 374023 138806 170560 0 4669
4671 0 373996 138721 170480 0 4670
4672 0 374106 138508 170440 0 4671
4673 0 374133 138190 170320 0 4672
4674 0 374153 137861 170280 0 4673
4675 5 374647 136817 170240 0 4674
4676 0 375474 135334 170240 0 4675
4677 0 375549 135145 170040 0 4676
4678 0 375595 134812 169840 0 4677
4679 0 375563 134341 169800 0 4678
4680 0 375656 134167 169760 0 4679
4681 0 375631 134022 169720 0 4680
4682 0 375620 133978 169680 0 4681
4683 0 375597 133907 169560 0 4682
4684 0 375741 133747 169440 0 4683
4685 0 375916 133616 169400 0 4684
4686 0 376189 133560 169360 0 4685
4687 0 376364 133543 169280 0 4686
4688 0 376627 133517 169160 0 4687
4689 0 376891 133298 168920 0 4688
4690 0 376935 133261 168880 0 4689
4691 0 377436 132886 168680 0 4690
4692 5 377536 132811 168640 0 4691
4693 5 378192 132049 168440 0 4692
4694 0 378323 131897 168400 0 4693
4695 0 378674 131763 168160 0 4694
4696 0 378710 131761 168120 0 4695
4697 0 378880 131622 167960 0 4696
4698 0 378921 131594 167920 0 4697
4699 0 378838 131080 167920 0 4698
4700 0 378810 131183 167840 0 4699
4701 0 378796 131234 167800 0 4700
4702 5 378705 131337 167720 0 4701
4703 0 378522 131543 167560 0 4702
4704 0 378825 131709 167480 0 4703
4705 0 378899 131963 167320 0 4704
4706 0 378893 132099 167160 0 4705
4707 0 378933 132086 167040 0 4706
4708 6 378946 132081 167000 0 4707
4709 0 484774 243218 54240 134 4129
4710 0 484771 243402 54040 124 4709
4711 5 484800 243582 53760 115 4710
4712 0 484908 243820 53600 166 4711
4713 0 485151 243955 53360 154 4712
4714 0 485301 244062 53120 139 4713
4715 0 485371 244077 53040 139 4714
4716 0 485493 243920 52920 128 4715
4717 5 485600 243843 52800 104 4716
4718 0 485630 244090 52800 102 4717
4719 0 485700 244122 52760 102 4718
4720 0 485756 244186 52720 102 4719
4721 0 486051 244453 52720 81 4720
4722 5 486137 244862 52720 163 4721
4723 0 485944 244842 52520 163 4722
4724 0 485986 245007 52400 124 4723
4725 0 486336 245312 52120 32 4724
4726 0 486560 245344 52000 160 4725
4727 5 486752 245376 51920 241 4726
4728 0 486784 245504 51680 218 4727
4729 0 486880 245504 51440 232 4728
4730 5 486848 245472 51400 218 4729
4731 0 487168 245440 51040 32 4730
4732 0 487456 245248 50800 32 4731
4733 5 487360 245152 50480 205 4732
4734 0 487104 245216 50520 160 4733
4735 0 486912 245376 50480 168 4734
4736 0 486656 245376 50400 124 4735
4737 0 486432 245408 50520 150 4736
4738 0 486176 245344 50520 202 4737
4739 5 486048 245312 50520 200 4738
4740 0 485792 245376 50440 81 4739
4741 0 485536 245376 50400 64 4740
4742 0 485280 245472 50400 71 4741
4743 5 485088 245568 50240 102 4742
4744 0 484864 245664 50120 120 4743
4745 5 484640 245664 50120 102 4744
4746 0 484544 245792 49880 98 4745
4747 0 484416 245792 49640 108 4746
4748 0 484384 245696 49400 45 4747
4749 6 484256 245600 49160 32 4748
4750 0 341935 144583 184640 0 3022
4751 0 341917 144753 184680 0 4750
4752 0 341528 144856 184720 0 4751
4753 0 341283 144912 184840 0 4752
4754 0 341160 144961 184880 0 4753
4755 0 340821 145019 184920 0 4754
4756 0 340726 145140 185080 0 4755
4757 0 340586 145201 185240 0 4756
4758 0 340516 145231 185320 0 4757
4759 0 340375 145195 185360 0 4758
4760 0 340092 145116 185440 0 4759
4761 5 339249 144987 185480 0 4760
4762 0 339201 145011 185520 0 4761
4763 0 339106 145060 185600 0 4762
4764 0 339058 145084 185640 0 4763
4765 0 338963 145132 185720 0 4764
4766 0 338915 145156 185760 0 4765
4767 5 338836 145183 185840 0 4766
4768 0 338535 145514 185840 0 4767
4769 0 338194 145586 185840 0 4768
4770 0 337551 145049 185840 0 4769
4771 0 336813 145133 185920 0 4770
4772 0 336750 145169 185960 0 4771
4773 0 336562 145278 186080 0 4772
4774 0 336214 145546 186280 0 4773
4775 0 336144 145600 186320 0 4774
4776 0 335806 145545 186520 0 4775
4777 0 335739 145534 186560 0 4776
4778 0 335528 145479 186640 0 4777
4779 0 335317 145424 186720 0 4778
4780 5 335106 145369 186800 0 4779
4781 0 335186 145105 187040 0 4780
4782 0 335224 145115 187080 0 4781
4783 0 335355 145104 187200 0 4782
4784 0 335440 145104 187280 0 4783
4785 0 335563 145076 187560 0 4784
4786 0 335577 144949 187640 0 4785
4787 0 335559 144875 187680 0 4786
4788 0 335489 144861 187760 0 4787
4789 6 335450 144876 187800 0 4788
4790 0 347399 139499 179800 0 2989
4791 0 347547 139117 179800 0 4790
4792 0 347675 139043 179880 0 4791
4793 0 347775 139018 179960 0 4792
4794 0 347856 138904 180080 0 4793
4795 0 347929 138902 180160 0 4794
4796 0 347980 138846 180280 0 4795
4797 0 347989 138754 180480 0 4796
4798 0 348090 138801 180640 0 4797
4799 0 348096 138371 180800 0 4798
4800 0 348258 138130 180840 0 4799
4801 0 348567 137932 180880 0 4800
4802 0 348732 137596 181000 0 4801
4803 0 349276 137110 181160 0 4802
4804 0 349308 136930 181240 0 4803
4805 0 349335 137092 181280 0 4804
4806 0 349343 136901 181400 0 4805
4807 0 349308 136779 181440 0 4806
4808 0 349240 136603 181520 0 4807
4809 0 349244 136357 181680 0 4808
4810 0 349225 136159 181840 0 4809
4811 0 349240 136119 181960 0 4810
4812 0 349153 135588 182120 0 4811
4813 5 349401 134228 182160 0 4812
4814 0 349804 133798 182080 0 4813
4815 0 350206 133368 182000 0 4814
4816 0 350677 133043 181800 0 4815
4817 0 350665 133135 181680 0 4816
4818 0 350959 132864 181520 0 4817
4819 0 350957 133031 181360 0 4818
4820 0 350956 133114 181280 0 4819
4821 0 350582 133091 181240 0 4820
4822 0 350617 133100 181200 0 4821
4823 0 350757 133162 181040 0 4822
4824 5 350815 133150 181000 0 4823
4825 0 351030 133093 180880 0 4824
4826 0 351251 132810 180760 0 4825
4827 0 351645 132672 180640 0 4826
4828 0 351932 132628 180600 0 4827
4829 6 351971 132705 180560 0 4828
4830 0 373622 140176 169200 0 3908
4831 0 373800 140212 169160 0 4830
4832 0 373907 140181 169120 0 4831
4833 0 374079 140189 168920 0 4832
4834 0 374272 140129 168760 0 4833
4835 0 374528 140169 168600 0 4834
4836 0 374801 140212 168440 0 4835
4837 0 375298 140518 168240 0 4836
4838 0 375397 140492 168160 0 4837
4839 0 375505 140410 168080 0 4838
4840 0 375613 140329 168000 0 4839
4841 0 375822 140185 167880 0 4840
4842 0 375961 140089 167800 0 4841
4843 0 376051 140117 167720 0 4842
4844 0 376232 140172 167560 0 4843
4845 0 376213 140245 167320 0 4844
4846 0 376224 140280 167200 0 4845
4847 0 376231 140304 167120 0 4846
4848 0 376241 140486 166920 0 4847
4849 0 376272 140605 166720 0 4848
4850 0 376284 140652 166640 0 4849
4851 0 376274 140606 166520 0 4850
4852 0 376271 140591 166480 0 4851
4853 0 376268 140576 166440 0 4852
4854 0 376390 140531 166400 0 4853
4855 0 376513 140486 166360 0 4854
4856 0 377126 140621 166160 0 4855
4857 0 377143 140603 166120 0 4856
4858 0 377210 140529 165960 0 4857
4859 0 377263 140470 165880 0 4858
4860 0 377342 140382 165760 0 4859
4861 0 377491 140494 165680 0 4860
4862 0 377715 140662 165560 0 4861
4863 0 377735 140451 165400 0 4862
4864 0 377800 140363 165360 0 4863
4865 6 377834 140346 165320 0 4864
4866 0 481208 243738 49480 0 3334
4867 0 481244 244238 49640 32 4866
4868 0 481148 244382 49800 32 4867
4869 0 481168 244318 49920 32 4868
4870 0 481198 244199 50040 45 4869
4871 0 481141 243962 50240 64 4870
4872 0 481150 243917 50280 64 4871
4873 0 481123 243907 50320 64 4872
4874 0 481087 243852 50360 64 4873
4875 0 481053 243828 50400 64 4874
4876 0 481025 243808 50440 64 4875
4877 0 480879 243800 50520 75 4876
4878 0 480903 243899 50600 75 4877
4879 0 480871 244041 50680 75 4878
4880 0 481146 244346 50800 75 4879
4881 0 481380 244375 50880 0 4880
4882 0 481534 244418 50960 0 4881
4883 0 481638 244401 51000 0 4882
4884 0 481700 244341 51040 0 4883
4885 0 481709 244329 51080 0 4884
4886 0 481687 244265 51160 0 4885
4887 0 481692 244181 51240 0 4886
4888 0 481634 244216 51280 0 4887
4889 0 481633 244127 51320 0 4888
4890 0 481620 244023 51360 0 4889
4891 0 481623 243942 51440 0 4890
4892 0 481677 243830 51560 0 4891
4893 0 481849 243803 51600 0 4892
4894 0 481891 243849 51640 0 4893
4895 0 481871 243822 51760 0 4894
4896 0 482047 243840 51920 0 4895
4897 0 482044 243813 52120 0 4896
4898 6 482004 243815 52200 0 4897
4899 0 485856 252992 42480 172 3379
4900 5 486112 252672 42240 176 4899
4901 0 485952 252448 42160 172 4900
4902 0 485728 252288 42120 209 4901
4903 0 485472 252288 42120 108 4902
4904 0 485248 252416 42040 139 4903
4905 0 485056 252480 41840 75 4904
4906 0 484864 252448 41640 143 4905
4907 5 484768 252448 41520 163 4906
4908 5 484672 252480 41480 156 4907
4909 0 484480 252672 41360 40 4908
4910 0 484288 252864 41240 107 4909
4911 0 484096 253056 41240 40 4910
4912 0 483936 253216 41120 86 4911
4913 0 483808 253376 40960 91 4912
4914 0 483744 253632 40920 40 4913
4915 0 483648 253888 40960 64 4914
4916 0 483680 254144 40960 107 4915
4917 0 483808 254368 40960 122 4916
4918 0 484012 254817 40480 98 4917
4919 0 484384 255104 40280 98 4918
4920 0 484608 255072 40080 32 4919
4921 0 484864 254944 40040 80 4920
4922 0 485088 254816 40040 102 4921
4923 0 485344 254784 40000 60 4922
4924 0 485600 254784 40040 51 4923
4925 0 485824 254848 40160 40 4924
4926 0 486048 254976 40280 75 4925
4927 0 486240 255040 40440 81 4926
4928 0 486432 255008 40600 51 4927
4929 6 486464 255008 40600 60 4928
4930 0 483264 250304 45640 32 3363
4931 0 483264 250368 45360 32 4930
4932 0 483232 250304 45120 141 4931
4933 0 483168 250240 44880 122 4932
4934 0 483104 250176 44640 96 4933
4935 0 483072 250112 44400 96 4934
4936 0 483072 249984 44160 81 4935
4937 0 483008 249952 43920 102 4936
4938 0 482848 249792 43720 51 4937
4939 0 482816 249568 43600 98 4938
4940 0 482848 249376 43440 124 4939
4941 0 482848 249120 43400 80 4940
4942 0 482848 248896 43280 32 4941
4943 5 482912 248736 43160 102 4942
4944 0 483168 248864 43160 75 4943
4945 0 483392 248960 43080 96 4944
4946 0 483552 249024 42880 81 4945
4947 0 483712 249056 42680 60 4946
4948 0 483872 249056 42480 45 4947
4949 0 484032 249152 42280 75 4948
4950 0 484128 248896 42240 104 4949
4951 5 484224 248960 42080 120 4950
4952 0 484352 249184 42040 156 4951
4953 5 484384 249216 42040 164 4952
4954 0 484544 249216 41800 122 4953
4955 0 484640 249216 41560 64 4954
4956 0 484736 249152 41320 32 4955
4957 0 484896 249216 41120 45 4956
4958 0 485152 249280 41120 80 4957
4959 0 485344 249472 41200 40 4958
4960 6 485440 249536 41200 40 4959
4961 0 361843 142135 169880 0 2894
4962 0 362083 142231 170040 0 4961
4963 0 362103 142167 170080 0 4962
4964 0 362051 142143 170240 0 4963
4965 0 362043 141931 170360 0 4964
4966 0 362111 141831 170560 0 4965
4967 0 362191 141771 170720 0 4966
4968 0 362303 141615 170880 0 4967
4969 0 362339 141591 171040 0 4968
4970 0 362339 141591 171120 0 4969
4971 0 362347 141603 171320 0 4970
4972 0 362359 141575 171480 0 4971
4973 0 362339 141583 171680 0 4972
4974 0 362559 141555 171800 0 4973
4975 0 362727 141571 171960 0 4974
4976 0 363011 141447 172080 0 4975
4977 0 363167 141419 172240 0 4976
4978 5 363341 141425 172320 0 4977
4979 0 363353 141333 172480 0 4978
4980 0 363341 141217 172600 0 4979
4981 0 363353 141161 172760 0 4980
4982 0 363345 140965 172920 0 4981
4983 0 363273 140869 173080 0 4982
4984 0 363295 140739 173160 0 4983
4985 0 363375 140603 173280 0 4984
4986 0 363403 140463 173440 0 4985
4987 5 363403 140463 173520 0 4986
4988 0 362911 140667 173560 0 4987
4989 0 362815 140791 173720 0 4988
4990 6 362787 140879 173840 0 4989
4991 0 359825 142209 169480 0 2895
4992 0 359511 142107 169320 0 4991
4993 0 359499 142119 169240 0 4992
4994 0 359363 142167 169200 0 4993
4995 0 359627 142275 169080 0 4994
4996 0 360151 142363 169000 0 4995
4997 0 360667 142327 168960 0 4996
4998 0 361119 142179 168880 0 4997
4999 5 361369 142229 168720 0 4998
5000 0 361161 142097 168560 0 4999
5001 0 361137 142149 168400 0 5000
5002 0 361169 142181 168280 0 5001
5003 0 361357 142121 168200 0 5002
5004 0 361537 142037 168000 0 5003
5005 0 361569 142001 167960 0 5004
5006 0 361641 142053 167840 0 5005
5007 0 361673 142109 167600 0 5006
5008 0 361685 142105 167440 0 5007
5009 0 361781 142049 167320 0 5008
5010 0 361981 142001 166960 0 5009
5011 0 362133 142011 166840 0 5010
5012 0 362425 142113 166640 0 5011
5013 0 362717 142057 166480 0 5012
5014 0 362693 142053 166400 0 5013
5015 0 362665 142017 166360 0 5014
5016 0 362565 141925 166320 0 5015
5017 0 363397 142505 166200 0 5016
5018 0 363637 142205 166040 0 5017
5019 6 363735 142163 166000 0 5018
5020 0 488704 256512 43040 45 4192
5021 0 488832 256416 43240 139 5020
5022 0 488896 256416 43520 154 5021
5023 0 488864 256416 43800 160 5022
5024 0 488896 256384 44080 150 5023
5025 0 488960 256384 44360 90 5024
5026 0 489056 256384 44600 90 5025
5027 0 489216 256416 44800 81 5026
5028 0 489376 256480 45000 156 5027
5029 0 489600 256512 45160 101 5028
5030 0 489792 256544 45320 101 5029
5031 0 490016 256544 45440 91 5030
5032 0 490272 256544 45440 124 5031
5033 0 490496 256416 45440 128 5032
5034 0 490656 256256 45560 164 5033
5035 0 490848 256064 45560 107 5034
5036 0 491040 255872 45560 122 5035
5037 0 491232 255680 45680 51 5036
5038 0 491264 255424 45720 40 5037
5039 5 491264 255360 45720 40 5038
5040 0 491424 255200 45560 75 5039
5041 0 491520 255040 45360 128 5040
5042 0 491680 254912 45160 128 5041
5043 0 491936 254880 45040 120 5042
5044 0 492160 254880 44840 75 5043
5045 0 492416 254912 44840 45 5044
5046 0 492544 255616 45320 124 5045
5047 0 492704 255744 45480 102 5046
5048 6 492736 256000 45560 102 5047
5049 0 490718 248683 44800 128 4313
5050 0 490924 248623 44640 124 5049
5051 5 491081 248744 44480 124 5050
5052 0 491402 248998 44120 32 5051
5053 0 491365 249083 43880 32 5052
5054 0 491337 249004 43560 32 5053
5055 5 491564 249205 43360 0 5054
5056 0 492547 250076 43360 0 5055
5057 5 495119 250630 43360 175 5056
5058 0 495183 250539 43520 160 5057
5059 0 495457 250601 43600 160 5058
5060 5 495869 250693 43720 166 5059
5061 0 496336 250612 43960 219 5060
5062 0 496520 250634 44080 219 5061
5063 0 497088 250592 44160 237 5062
5064 0 497248 250432 44320 181 5063
5065 0 497344 250336 44560 189 5064
5066 0 497376 250176 44760 261 5065
5067 0 497632 250112 44800 140 5066
5068 0 497888 250112 44880 124 5067
5069 0 498048 250144 45120 150 5068
5070 0 498112 250112 45360 148 5069
5071 0 498112 250080 45640 136 5070
5072 0 498144 249952 45880 108 5071
5073 0 498112 249856 46120 98 5072
5074 0 497952 249696 46320 51 5073
5075 0 497792 249536 46440 51 5074
5076 6 497696 249504 46480 75 5075
5077 0 489824 256864 41080 120 4209
5078 0 490080 256896 41120 115 5077
5079 5 490272 256896 41120 120 5078
5080 0 490464 256704 41120 120 5079
5081 0 490688 256576 41160 139 5080
5082 0 490912 256448 41120 98 5081
5083 5 491168 256480 41040 60 5082
5084 0 491424 256480 41040 60 5083
5085 0 491680 256576 41080 64 5084
5086 0 491840 256544 41280 98 5085
5087 0 492000 256544 41480 137 5086
5088 5 492096 256448 41560 71 5087
5089 0 492352 256384 41560 60 5088
5090 0 492608 256384 41600 81 5089
5091 0 492800 256448 41440 90 5090
5092 0 492960 256384 41240 108 5091
5093 0 493152 256256 41120 91 5092
5094 0 493312 256064 41000 81 5093
5095 0 493568 256000 40960 75 5094
5096 5 493824 256000 40960 98 5095
5097 0 494016 255840 40920 98 5096
5098 0 494208 255648 40920 71 5097
5099 0 494368 255488 40800 96 5098
5100 0 494592 255456 40680 51 5099
5101 0 494624 255456 40400 32 5100
5102 0 494592 255392 40120 90 5101
5103 6 494560 255264 40000 80 5102
5104 0 483616 249280 45560 328 3363
5105 0 483872 249312 45520 313 5104
5106 0 484096 249440 45520 303 5105
5107 0 484352 249312 45480 284 5106
5108 0 484544 249120 45400 338 5107
5109 0 484768 248992 45400 295 5108
5110 0 484960 248800 45440 296 5109
5111 0 485152 248704 45400 264 5110
5112 0 485152 248544 45200 244 5111
5113 0 485184 248352 45040 202 5112
5114 0 485184 248128 44920 172 5113
5115 0 485184 247904 44720 160 5114
5116 0 485184 247744 44520 98 5115
5117 0 485152 247584 44320 71 5116
5118 0 485056 247392 44160 60 5117
5119 0 484960 247136 44160 128 5118
5120 0 484896 246976 44360 64 5119
5121 0 484704 246784 44360 32 5120
5122 5 484448 246752 44360 60 5121
5123 0 484288 246752 44160 96 5122
5124 0 484256 246752 43880 108 5123
5125 5 484256 246752 43640 81 5124
5126 0 484128 246720 43400 60 5125
5127 0 483968 246560 43240 45 5126
5128 0 483776 246368 43160 32 5127
5129 0 483648 246272 42920 32 5128
5130 6 483616 246240 42880 32 5129
5131 0 458303 133222 187080 0 2677
5132 0 458055 133414 187120 0 5131
5133 0 457970 133533 187160 0 5132
5134 0 457886 133645 187200 0 5133
5135 0 457799 133637 187240 0 5134
5136 0 457714 133633 187280 0 5135
5137 5 457676 133685 187320 0 5136
5138 0 457631 133709 187360 0 5137
5139 0 457573 133783 187400 0 5138
5140 0 457357 133769 187440 0 5139
5141 0 457275 133823 187480 0 5140
5142 0 457208 133816 187520 0 5141
5143 0 457144 133810 187560 0 5142
5144 0 457068 133855 187600 0 5143
5145 0 456986 133894 187640 0 5144
5146 0 456932 133962 187680 0 5145
5147 0 456868 134041 187720 0 5146
5148 0 456822 134090 187760 0 5147
5149 0 456778 134144 187800 0 5148
5150 0 456688 134137 187840 0 5149
5151 0 456547 134162 187880 0 5150
5152 0 456418 134153 187920 0 5151
5153 0 456367 134152 187960 0 5152
5154 0 456266 134166 188000 0 5153
5155 0 456231 134178 188040 0 5154
5156 6 456213 134188 188080 0 5155
5157 0 361221 135214 162440 0 4059
5158 0 361298 135103 162520 0 5157
5159 0 361453 134855 162680 0 5158
5160 0 361621 134531 162760 0 5159
5161 5 361775 134300 162960 0 5160
5162 0 362148 133296 162960 0 5161
5163 0 362323 132681 163000 0 5162
5164 5 362306 132165 162920 0 5163
5165 0 362568 131496 162960 0 5164
5166 5 362912 131489 163040 0 5165
5167 0 364176 130236 163080 0 5166
5168 5 365308 129645 163120 0 5167
5169 5 366476 128758 163040 0 5168
5170 0 366478 128726 163000 0 5169
5171 0 366482 128652 162920 0 5170
5172 0 366492 128534 162760 0 5171
5173 0 366515 128509 162720 0 5172
5174 0 366547 128459 162640 0 5173
5175 0 366958 128309 162600 0 5174
5176 5 367099 128139 162560 0 5175
5177 0 367428 128019 162520 0 5176
5178 0 367439 127864 162480 0 5177
5179 0 367397 127675 162400 0 5178
5180 0 367387 127598 162320 0 5179
5181 6 367452 127574 162120 0 5180
5182 0 457681 132205 186840 0 2671
5183 0 457553 132051 186880 0 5182
5184 0 457564 132023 186920 0 5183
5185 0 457567 132014 186960 0 5184
5186 0 457589 131984 187000 0 5185
5187 0 457598 131980 187040 0 5186
5188 0 457617 131974 187080 0 5187
5189 5 457635 131932 187120 0 5188
5190 0 458018 131533 187120 0 5189
5191 0 458172 131434 187120 0 5190
5192 0 458655 131480 187120 0 5191
5193 0 458787 131565 187160 0 5192
5194 0 458827 131557 187200 0 5193
5195 0 458846 131548 187240 0 5194
5196 0 458858 131558 187280 0 5195
5197 0 458884 131558 187320 0 5196
5198 0 458895 131563 187360 0 5197
5199 0 458905 131567 187400 0 5198
5200 0 458997 131587 187440 0 5199
5201 0 459037 131600 187480 0 5200
5202 0 459040 131604 187520 0 5201
5203 0 459051 131599 187560 0 5202
5204 0 459031 131665 187600 0 5203
5205 6 459052 131756 187640 0 5204
5206 0 491584 248512 44720 139 5051
5207 0 491776 248448 44800 124 5206
5208 0 491936 248608 44600 71 5207
5209 0 492096 248768 44400 150 5208
5210 0 492096 248928 44200 137 5209
5211 0 492096 249184 44120 131 5210
5212 0 492128 249440 44080 124 5211
5213 0 492288 249664 44080 86 5212
5214 0 492384 249888 44160 45 5213
5215 0 492384 250112 44360 124 5214
5216 0 492256 250272 44560 51 5215
5217 0 492256 250432 44760 32 5216
5218 0 492256 250592 44960 86 5217
5219 0 492288 250848 45040 40 5218
5220 5 492288 250976 45040 40 5219
5221 0 492160 251104 44840 32 5220
5222 0 492032 251008 44600 40 5221
5223 0 491872 250848 44400 45 5222
5224 0 491616 250752 44360 60 5223
5225 0 491360 250752 44360 64 5224
5226 0 491104 250752 44400 91 5225
5227 0 490944 250880 44560 45 5226
5228 0 490784 251040 44760 51 5227
5229 6 490752 251104 44840 32 5228
5230 0 429205 144427 213360 0 2354
5231 0 428811 144613 213360 0 5230
5232 0 428727 144928 213320 0 5231
5233 0 428871 145198 213280 0 5232
5234 0 428859 145284 213240 0 5233
5235 0 428831 145294 213200 0 5234
5236 0 428809 145299 213160 0 5235
5237 0 428767 145269 213120 0 5236
5238 0 428773 145277 213080 0 5237
5239 0 428791 145295 213040 0 5238
5240 0 428738 145311 213000 0 5239
5241 0 428735 145310 212960 0 5240
5242 0 428746 145283 212920 0 5241
5243 0 428759 145250 212880 0 5242
5244 0 428829 145258 212840 0 5243
5245 0 428834 145261 212800 0 5244
5246 0 428796 145278 212760 0 5245
5247 0 428785 145261 212720 0 5246
5248 0 428782 145220 212680 0 5247
5249 0 428642 145095 212640 0 5248
5250 0 428590 145031 212600 0 5249
5251 6 428583 144994 212560 0 5250
5252 0 490976 249664 39120 140 3461
5253 0 490816 249632 38920 128 5252
5254 0 490560 249504 38920 91 5253
5255 0 490304 249376 38880 101 5254
5256 0 490144 249216 38720 115 5255
5257 0 489952 249152 38560 189 5256
5258 0 489728 249056 38640 139 5257
5259 5 489664 249056 38640 115 5258
5260 0 489504 249056 38840 51 5259
5261 0 489344 249024 39040 80 5260
5262 0 489152 249024 39240 96 5261
5263 0 488896 248960 39320 101 5262
5264 0 488640 248928 39400 98 5263
5265 0 488416 248832 39480 136 5264
5266 0 488224 248672 39600 75 5265
5267 0 488064 248512 39720 91 5266
5268 0 487840 248384 39760 120 5267
5269 0 487648 248192 39840 124 5268
5270 0 487424 248032 39920 156 5269
5271 0 487168 247936 39920 134 5270
5272 0 486944 247840 40080 60 5271
5273 6 486816 247776 40240 32 5272
5274 0 493696 249248 49440 204 3879
5275 5 493760 249248 49440 224 5274
5276 0 493984 249248 49240 178 5275
5277 0 494144 249280 49040 153 5276
5278 0 494400 249280 48960 71 5277
5279 5 494528 249248 48800 163 5278
5280 5 494624 249248 48800 192 5279
5281 0 494880 249248 48840 194 5280
5282 0 495072 249344 49000 81 5281
5283 0 495264 249536 49040 115 5282
5284 0 495520 249632 49040 178 5283
5285 0 495744 249728 49120 101 5284
5286 5 495776 249760 49120 90 5285
5287 0 495936 249920 49320 81 5286
5288 0 496160 249952 49480 90 5287
5289 0 496352 249984 49680 107 5288
5290 0 496512 250016 49880 45 5289
5291 0 496640 249920 50080 32 5290
5292 0 496640 250080 50280 60 5291
5293 0 496640 250240 50480 81 5292
5294 0 496640 250496 50560 91 5293
5295 6 496640 250592 50600 81 5294
5296 0 494368 250464 49760 107 3873
5297 0 494528 250528 49960 128 5296
5298 0 494688 250592 50160 115 5297
5299 0 494752 250688 50400 150 5298
5300 0 494816 250944 50440 163 5299
5301 5 494848 251008 50440 139 5300
5302 0 494688 251296 51080 80 5301
5303 0 494880 251200 51240 128 5302
5304 0 495040 251136 51440 166 5303
5305 0 495232 251040 51600 154 5304
5306 0 495488 251072 51680 120 5305
5307 0 495744 250976 51640 181 5306
5308 0 495872 251136 51440 178 5307
5309 0 495904 251328 51240 154 5308
5310 0 496096 251520 51200 120 5309
5311 0 496320 251680 51120 51 5310
5312 0 496448 251904 51120 120 5311
5313 0 496288 252032 51280 98 5312
5314 0 496192 251840 51480 128 5313
5315 0 495968 251776 51600 120 5314
5316 6 495872 251776 51680 80 5315
5317 0 493312 247616 45840 131 4577
5318 0 493536 247744 45920 122 5317
5319 0 493728 247936 45920 124 5318
5320 0 493952 248064 45920 124 5319
5321 0 494144 248160 45760 81 5320
5322 5 494176 248192 45720 101 5321
5323 5 494272 248224 45520 104 5322
5324 0 494432 248224 45280 90 5323
5325 0 494592 248288 45040 141 5324
5326 0 494688 248384 44800 186 5325
5327 0 494784 248544 44600 115 5326
5328 0 494816 248672 44360 141 5327
5329 0 494944 248896 44240 107 5328
5330 0 495040 249152 44240 150 5329
5331 0 495200 249376 44240 139 5330
5332 0 495232 249632 44280 64 5331
5333 0 495136 249824 44440 64 5332
5334 0 495104 250016 44600 60 5333
5335 0 495008 250240 44760 45 5334
5336 6 495008 250272 44760 60 5335
5337 0 482656 255264 44800 178 4638
5338 0 482720 255424 44600 160 5337
5339 0 482784 255584 44400 143 5338
5340 0 482816 255776 44200 128 5339
5341 0 482912 255936 44000 32 5340
5342 5 482912 256000 43840 32 5341
5343 0 483072 256160 43640 102 5342
5344 0 483264 256352 43560 91 5343
5345 0 483392 256512 43400 124 5344
5346 0 483552 256704 43240 75 5345
5347 0 483616 256960 43160 98 5346
5348 0 483744 257184 43120 71 5347
5349 0 483808 257440 43040 45 5348
5350 0 483872 257696 43040 60 5349
5351 0 484032 257888 43000 122 5350
5352 0 484064 258144 42920 160 5351
5353 0 484224 258368 42840 120 5352
5354 0 484288 258624 42840 91 5353
5355 0 484320 258880 42880 45 5354
5356 6 484352 258912 42920 45 5355
5357 0 485912 249718 50000 60 4241
5358 0 486030 249599 49960 0 5357
5359 0 485731 249955 49920 60 5358
5360 0 485765 249962 49880 60 5359
5361 0 485731 249941 49840 60 5360
5362 0 485772 249941 49800 60 5361
5363 0 485710 249934 49760 60 5362
5364 0 485661 249955 49680 75 5363
5365 0 485536 249976 49600 75 5364
5366 0 485751 250087 49520 60 5365
5367 0 485919 250157 49440 60 5366
5368 0 485884 250171 49320 60 5367
5369 5 485981 250143 49200 60 5368
5370 0 486072 250310 49200 0 5369
5371 0 486176 250400 49160 0 5370
5372 0 486267 250421 49080 0 5371
5373 5 486114 250414 48960 0 5372
5374 0 486427 250456 48960 0 5373
5375 0 486406 250456 48920 0 5374
5376 6 486441 250421 48880 0 5375
5377 5 485888 248516 45160 242 4305
5378 0 486368 248512 45360 256 5377
5379 0 486624 248448 45360 300 5378
5380 5 486752 248448 45360 329 5379
5381 5 486848 248448 45240 326 5380
5382 0 486848 248288 45040 227 5381
5383 0 486848 248320 44760 91 5382
5384 0 486848 248352 44480 64 5383
5385 0 486848 248320 44200 150 5384
5386 0 486848 248288 43920 122 5385
5387 0 486816 248288 43640 98 5386
5388 0 486656 248288 43440 45 5387
5389 0 486560 248160 43240 96 5388
5390 0 486560 248000 43040 51 5389
5391 0 486688 247840 42840 32 5390
5392 0 486880 247744 42680 60 5391
5393 0 487136 247776 42640 64 5392
5394 0 487328 247840 42440 51 5393
5395 0 487520 247872 42240 64 5394
5396 6 487552 247872 42200 71 5395
5397 0 490688 252448 43680 157 3402
5398 0 490688 252512 43960 98 5397
5399 0 490688 252608 44200 122 5398
5400 0 490688 252672 44480 200 5399
5401 0 490656 252768 44760 124 5400
5402 0 490624 252800 45040 101 5401
5403 0 490592 252896 45320 122 5402
5404 0 490464 253024 45520 102 5403
5405 0 490368 253184 45720 104 5404
5406 0 490208 253344 45840 32 5405
5407 0 490016 253440 46000 32 5406
5408 0 489760 253440 46000 80 5407
5409 0 489504 253440 46000 120 5408
5410 0 489248 253440 46000 115 5409
5411 0 489024 253504 46120 51 5410
5412 0 488864 253632 46320 154 5411
5413 0 488704 253792 46520 90 5412
5414 0 488544 253952 46640 120 5413
5415 6 488512 253984 46680 81 5414
5416 0 483840 251680 48320 175 3791
5417 0 483744 251936 48320 101 5416
5418 0 483744 252192 48320 107 5417
5419 0 483840 252448 48320 124 5418
5420 5 483872 252480 48320 107 5419
5421 0 483968 252736 48320 108 5420
5422 0 484000 252992 48360 108 5421
5423 0 484064 253248 48400 160 5422
5424 0 484256 253440 48400 86 5423
5425 5 484320 253536 48400 75 5424
5426 5 484320 253600 48400 60 5425
5427 0 484320 253856 48400 51 5426
5428 0 484320 254112 48400 45 5427
5429 0 484320 254368 48400 32 5428
5430 0 484320 254624 48400 101 5429
5431 0 484256 254880 48400 86 5430
5432 0 484064 255104 48360 51 5431
5433 0 483904 255264 48240 32 5432
5434 6 483712 255136 48120 40 5433
5435 0 491136 253088 42920 194 3405
5436 0 491136 253344 42840 139 5435
5437 5 491136 253408 42840 124 5436
5438 0 491136 253664 42840 157 5437
5439 0 491200 253920 42720 176 5438
5440 0 491328 254144 42600 71 5439
5441 0 491488 254304 42480 32 5440
5442 0 491680 254496 42480 104 5441
5443 0 491904 254656 42480 128 5442
5444 0 492160 254656 42480 86 5443
5445 0 492416 254656 42480 178 5444
5446 0 492672 254656 42360 134 5445
5447 0 492896 254624 42240 81 5446
5448 0 493152 254656 42160 139 5447
5449 0 493376 254848 42120 51 5448
5450 0 493536 254976 41920 45 5449
5451 0 493440 254976 41640 45 5450
5452 6 493376 254976 41640 45 5451
5453 0 492154 249668 42520 136 5055
5454 0 492572 249814 42400 270 5453
5455 0 492504 249826 42320 266 5454
5456 0 492436 249837 42240 148 5455
5457 0 492199 249746 42040 136 5456
5458 0 491648 249472 41880 226 5457
5459 5 491616 249312 41680 154 5458
5460 0 491808 249088 41680 209 5459
5461 0 492000 248960 41520 224 5460
5462 0 492096 248992 41280 128 5461
5463 5 492128 249056 41120 148 5462
5464 0 492128 249056 40840 128 5463
5465 5 492160 249056 40800 140 5464
5466 0 492320 249056 40600 81 5465
5467 0 492480 249088 40400 32 5466
5468 0 492704 249216 40280 98 5467
5469 0 492960 249312 40240 81 5468
5470 6 493152 249280 40200 80 5469
5471 0 488608 255008 39160 81 4221
5472 0 488448 255008 38960 101 5471
5473 0 488192 255072 38920 60 5472
5474 0 487936 255072 38800 71 5473
5475 0 487712 255040 38680 45 5474
5476 0 487520 255072 38480 32 5475
5477 0 487488 254912 38280 96 5476
5478 0 487648 254944 38040 40 5477
5479 0 487872 254976 37880 45 5478
5480 0 488096 255104 37800 101 5479
5481 5 488256 255104 37760 81 5480
5482 0 488512 255104 37640 40 5481
5483 0 488768 255104 37640 91 5482
5484 0 488992 255104 37520 40 5483
5485 0 489248 255104 37480 40 5484
5486 0 489504 255104 37400 40 5485
5487 6 489696 255040 37320 32 5486
5488 0 482848 243776 43320 81 4395
5489 0 482720 243616 43520 75 5488
5490 0 482560 243456 43720 75 5489
5491 0 482400 243360 43920 71 5490
5492 0 482240 243264 44120 91 5491
5493 0 482080 243136 44320 71 5492
5494 0 481856 243040 44160 40 5493
5495 5 481792 243008 43960 60 5494
5496 0 481696 243008 43720 104 5495
5497 0 481504 242976 43560 108 5496
5498 0 481344 242848 43400 32 5497
5499 0 481280 242688 43200 64 5498
5500 0 481280 242688 42920 51 5499
5501 0 481344 242624 42680 131 5500
5502 0 481280 242752 42440 51 5501
5503 0 481280 242784 42160 32 5502
5504 6 481344 242752 42080 32 5503
5505 0 488192 257472 41560 102 4200
5506 0 488032 257536 41760 140 5505
5507 0 487968 257696 41960 160 5506
5508 0 488000 257920 42080 101 5507
5509 0 487968 258176 42120 86 5508
5510 0 487840 258400 42040 124 5509
5511 0 487712 258528 41840 115 5510
5512 0 487520 258592 41680 120 5511
5513 0 487264 258624 41680 80 5512
5514 0 487008 258656 41640 80 5513
5515 0 486816 258816 41600 107 5514
5516 0 486624 259008 41520 32 5515
5517 0 486432 259136 41400 32 5516
5518 0 486176 259104 41320 64 5517
5519 0 486016 259104 41120 104 5518
5520 6 485856 259168 40960 75 5519
5521 0 489536 253504 49440 91 3821
5522 0 489504 253760 49400 71 5521
5523 5 489504 254016 49400 120 5522
5524 0 489312 254208 49400 81 5523
5525 0 489056 254304 49360 45 5524
5526 0 488800 254304 49320 71 5525
5527 0 488544 254304 49240 104 5526
5528 0 488288 254368 49240 137 5527
5529 0 488032 254368 49240 102 5528
5530 0 487776 254336 49240 81 5529
5531 0 487584 254144 49240 40 5530
5532 0 487360 253984 49240 60 5531
5533 0 487168 253792 49280 40 5532
5534 0 486912 253728 49320 71 5533
5535 0 486656 253664 49320 32 5534
5536 6 486560 253600 49320 32 5535
5537 0 489301 245370 44880 102 4533
5538 5 489140 245176 44840 176 5537
5539 5 489243 246232 44840 194 5538
5540 0 488576 246272 44920 139 5539
5541 5 488512 246272 44960 122 5540
5542 0 488256 246272 44840 139 5541
5543 0 488160 246400 44640 143 5542
5544 0 488160 246496 44400 154 5543
5545 0 488128 246560 44160 181 5544
5546 0 488160 246528 43880 163 5545
5547 0 488288 246496 43640 128 5546
5548 0 488448 246432 43440 104 5547
5549 0 488608 246400 43240 51 5548
5550 0 488768 246336 43040 102 5549
5551 0 488928 246240 42840 153 5550
5552 6 489056 246016 42800 91 5551
5553 5 488096 256960 41080 166 4202
5554 0 487840 257056 41040 137 5553
5555 0 487584 257056 40960 163 5554
5556 0 487392 257184 40840 160 5555
5557 0 487136 257248 40760 81 5556
5558 0 486880 257248 40760 51 5557
5559 0 486624 257184 40760 150 5558
5560 5 486496 257056 40800 136 5559
5561 0 486368 256800 40800 40 5560
5562 0 486176 256608 40800 40 5561
5563 0 485984 256416 40720 60 5562
5564 0 485824 256224 40600 51 5563
5565 0 485760 255968 40680 45 5564
5566 0 485856 255744 40760 75 5565
5567 6 485952 255616 40800 32 5566
5568 0 486080 253216 42920 32 3378
5569 0 486240 253376 43120 120 5568
5570 0 486432 253568 43200 98 5569
5571 0 486624 253760 43240 60 5570
5572 0 486816 253760 43040 32 5571
5573 0 487008 253568 42960 86 5572
5574 0 487200 253376 42960 40 5573
5575 0 487296 253120 43000 32 5574
5576 0 487232 252864 43080 51 5575
5577 0 487232 252736 43320 45 5576
5578 0 487232 252608 43560 101 5577
5579 0 487296 252512 43800 75 5578
5580 0 487296 252448 44080 45 5579
5581 0 487296 252448 44360 32 5580
5582 6 487328 252480 44520 32 5581
5583 0 485891 249948 50360 0 4243
5584 0 486253 250059 50520 0 5583
5585 0 486378 250275 50600 0 5584
5586 0 486357 250059 50640 0 5585
5587 0 486490 249976 50760 0 5586
5588 0 486817 249753 50800 0 5587
5589 0 486901 249676 50840 0 5588
5590 0 487096 249641 50880 0 5589
5591 0 487325 249878 50960 0 5590
5592 0 487339 249704 51160 0 5591
5593 0 487499 249648 51320 0 5592
5594 0 487492 249551 51480 0 5593
5595 0 487339 249432 51560 0 5594
5596 0 487325 249356 51680 0 5595
5597 6 487291 249279 51720 0 5596
5598 0 459948 132976 186560 0 2664
5599 0 461018 133087 186560 0 5598
5600 0 461316 133299 186520 0 5599
5601 0 461349 133265 186480 0 5600
5602 0 461461 133252 186440 0 5601
5603 0 461549 133295 186400 0 5602
5604 0 461639 133331 186360 0 5603
5605 0 461693 133337 186320 0 5604
5606 0 461746 133341 186280 0 5605
5607 0 461800 133364 186240 0 5606
5608 0 461860 133371 186200 0 5607
5609 0 461894 133307 186160 0 5608
5610 0 461897 133263 186120 0 5609
5611 6 461911 133252 186080 0 5610
5612 0 494112 251104 41760 181 3478
5613 0 493984 251040 42000 122 5612
5614 0 493952 250944 42360 115 5613
5615 0 493760 250784 42520 104 5614
5616 0 493568 250624 42640 107 5615
5617 5 493472 250528 42640 137 5616
5618 0 493344 250336 42520 178 5617
5619 5 493280 250272 42480 189 5618
5620 0 493472 250112 42440 75 5619
5621 0 493696 249984 42440 32 5620
5622 0 493952 249952 42480 32 5621
5623 0 494144 250144 42480 102 5622
5624 0 494304 250304 42360 120 5623
5625 6 494432 250432 42280 131 5624
5626 0 491424 253184 41240 51 3434
5627 0 491168 253280 41160 80 5626
5628 0 490912 253312 41080 64 5627
5629 0 490656 253312 41040 96 5628
5630 0 490400 253280 41040 91 5629
5631 0 490304 253152 40840 134 5630
5632 0 490496 253184 40640 60 5631
5633 0 490656 253184 40440 98 5632
5634 0 490816 253152 40240 122 5633
5635 0 490880 253216 40000 160 5634
5636 0 490912 253408 39800 32 5635
5637 0 490912 253472 39520 131 5636
5638 0 490848 253504 39280 134 5637
5639 6 490688 253536 39200 91 5638
5640 0 491552 246752 43240 64 4327
5641 0 491392 246528 43280 98 5640
5642 0 491296 246272 43320 156 5641
5643 0 491232 246016 43400 60 5642
5644 0 491360 245792 43520 98 5643
5645 0 491424 245568 43640 51 5644
5646 0 491648 245408 43640 32 5645
5647 0 491904 245440 43640 32 5646
5648 0 492160 245376 43640 98 5647
5649 0 492384 245216 43680 45 5648
5650 0 492544 245056 43840 75 5649
5651 0 492800 245024 43920 51 5650
5652 0 493056 244960 43920 71 5651
5653 6 493184 245024 44040 60 5652
5654 0 460946 132940 189440 0 2736
5655 0 461010 132521 189440 0 5654
5656 0 461113 132440 189480 0 5655
5657 0 461203 132462 189520 0 5656
5658 0 461249 132501 189560 0 5657
5659 0 461284 132511 189600 0 5658
5660 0 461317 132517 189640 0 5659
5661 0 461356 132448 189680 0 5660
5662 0 461398 132408 189720 0 5661
5663 0 461428 132392 189760 0 5662
5664 0 461456 132386 189800 0 5663
5665 0 461512 132322 189840 0 5664
5666 6 461497 132314 189880 0 5665
5667 0 494400 249024 48800 160 5279
5668 0 494304 248800 48720 141 5667
5669 0 494240 248608 48520 64 5668
5670 0 494208 248416 48320 32 5669
5671 0 494208 248160 48200 51 5670
5672 0 494176 247904 48120 75 5671
5673 5 494144 247808 48080 60 5672
5674 0 493888 247904 48080 40 5673
5675 0 493792 248064 47880 64 5674
5676 0 493824 248224 47680 32 5675
5677 0 494016 248064 47520 40 5676
5678 0 494176 247936 47360 32 5677
5679 6 494208 247936 47320 32 5678
5680 0 489856 255392 40040 137 4216
5681 0 490112 255392 40120 128 5680
5682 5 490208 255392 40120 160 5681
5683 0 490432 255232 40120 81 5682
5684 0 490688 255200 40160 115 5683
5685 0 490944 255136 40120 122 5684
5686 0 491200 255136 40080 137 5685
5687 0 491424 254976 40080 86 5686
5688 0 491648 254848 40040 102 5687
5689 0 491872 254752 39960 75 5688
5690 0 492128 254688 40000 71 5689
5691 0 492352 254688 40160 71 5690
5692 6 492480 254656 40240 45 5691
5693 0 496960 247072 43800 107 4596
5694 0 497088 247232 43600 51 5693
5695 0 497248 247392 43440 40 5694
5696 0 497440 247552 43400 80 5695
5697 0 497632 247744 43400 86 5696
5698 0 497856 247840 43320 136 5697
5699 0 498080 247936 43200 102 5698
5700 0 498336 248032 43200 81 5699
5701 0 498560 248160 43320 90 5700
5702 0 498784 248160 43440 64 5701
5703 0 499008 248128 43560 75 5702
5704 0 499168 248096 43760 98 5703
5705 6 499232 248096 43840 98 5704
5706 0 485504 244864 42760 163 4407
5707 0 485760 244864 42760 214 5706
5708 5 485824 244832 42760 226 5707
5709 0 485792 244960 43000 122 5708
5710 5 485824 245024 43160 107 5709
5711 0 485920 245248 43280 120 5710
5712 0 486112 245440 43240 128 5711
5713 0 486304 245536 43080 96 5712
5714 0 486464 245664 42880 81 5713
5715 0 486688 245760 42720 51 5714
5716 0 486716 245676 42680 51 5715
5717 0 486848 245856 42520 51 5716
5718 6 486944 246016 42360 80 5717
5719 0 495872 251296 43480 108 5060
5720 0 495936 251456 43280 137 5719
5721 0 495872 251712 43160 200 5720
5722 0 495808 251968 43160 141 5721
5723 0 495808 252192 43280 107 5722
5724 0 495808 252448 43320 86 5723
5725 0 496000 252640 43320 40 5724
5726 0 496192 252800 43200 40 5725
5727 0 496352 252832 43000 81 5726
5728 0 496576 252832 42800 96 5727
5729 0 496800 252832 42640 64 5728
5730 0 497056 252800 42600 51 5729
5731 6 497280 252768 42480 71 5730
5732 0 488750 247988 45440 262 4306
5733 0 488780 248069 45280 262 5732
5734 0 488604 248381 45160 212 5733
5735 0 488459 248343 45120 321 5734
5736 0 488570 248306 45080 212 5735
5737 0 489335 249343 45000 0 5736
5738 0 489198 249820 45000 0 5737
5739 0 489292 249778 44960 0 5738
5740 0 489326 249744 44920 0 5739
5741 0 489203 249854 44800 0 5740
5742 0 489180 249989 44640 0 5741
5743 0 489133 250132 44520 0 5742
5744 6 489233 250146 44400 0 5743
5745 0 430471 143816 211680 0 2312
5746 0 430341 144296 211640 0 5745
5747 0 430284 144329 211600 0 5746
5748 0 430251 144336 211560 0 5747
5749 0 430213 144349 211520 0 5748
5750 0 430440 144432 211480 0 5749
5751 0 430529 144597 211440 0 5750
5752 0 430466 144709 211400 0 5751
5753 0 430444 144786 211360 0 5752
5754 0 430386 144858 211320 0 5753
5755 0 430345 144834 211280 0 5754
5756 6 430273 144856 211240 0 5755
5757 0 443483 145314 199880 0 3308
5758 0 443389 145288 199920 0 5757
5759 0 443245 145269 199960 0 5758
5760 5 443228 145251 200000 0 5759
5761 0 442898 145224 200000 0 5760
5762 0 442816 145069 200000 0 5761
5763 0 442824 145120 200040 0 5762
5764 0 442803 145166 200080 0 5763
5765 0 442803 145235 200120 0 5764
5766 0 442769 145345 200160 0 5765
5767 0 442821 145502 200200 0 5766
5768 6 442872 145592 200240 0 5767
5769 0 457639 131910 187160 0 5189
5770 0 457336 132083 187200 0 5769
5771 0 457118 132143 187240 0 5770
5772 0 457115 132135 187280 0 5771
5773 0 457133 132115 187320 0 5772
5774 0 457090 132112 187360 0 5773
5775 0 457039 132111 187400 0 5774
5776 0 456778 132227 187440 0 5775
5777 0 456717 132304 187480 0 5776
5778 0 456744 132294 187520 0 5777
5779 0 456765 132336 187560 0 5778
5780 6 456772 132400 187600 0 5779
5781 0 490240 250656 39560 64 3457
5782 0 490080 250688 39360 60 5781
5783 0 489888 250784 39200 64 5782
5784 0 489632 250784 39200 60 5783
5785 0 489408 250656 39280 60 5784
5786 0 489184 250496 39360 32 5785
5787 0 489056 250272 39400 40 5786
5788 0 488864 250144 39520 32 5787
5789 0 488640 250272 39520 71 5788
5790 0 488384 250304 39520 64 5789
5791 0 488160 250400 39400 32 5790
5792 6 488032 250400 39400 32 5791
5793 0 495488 251072 48880 60 3869
5794 0 495328 251232 48760 40 5793
5795 5 495232 251328 48760 75 5794
5796 0 495072 251488 48880 81 5795
5797 0 494912 251616 49040 172 5796
5798 0 494688 251680 49160 120 5797
5799 0 494432 251680 49200 60 5798
5800 0 494208 251680 49320 51 5799
5801 0 493984 251584 49440 45 5800
5802 0 493760 251584 49640 131 5801
5803 0 493536 251552 49760 115 5802
5804 6 493440 251520 49760 128 5803
5805 5 492384 246112 41360 240 4336
5806 0 492640 246048 41320 186 5805
5807 0 492896 245952 41320 91 5806
5808 0 493152 245952 41360 64 5807
5809 0 493408 245952 41440 51 5808
5810 5 493504 245952 41440 102 5809
5811 0 493536 245984 41160 60 5810
5812 0 493536 245984 40880 148 5811
5813 0 493440 245920 40640 60 5812
5814 0 493216 245920 40520 45 5813
5815 0 492960 245920 40520 32 5814
5816 6 492928 245696 40480 32 5815
5817 0 487616 251808 48760 80 3809
5818 0 487456 251776 48520 86 5817
5819 0 487328 251712 48280 51 5818
5820 0 487360 251776 48040 75 5819
5821 0 487520 251936 47880 98 5820
5822 0 487712 252128 47880 51 5821
5823 0 487904 252320 47880 32 5822
5824 0 488064 252480 47760 32 5823
5825 0 488256 252352 47560 32 5824
5826 0 488288 252192 47360 40 5825
5827 0 488064 252352 47480 40 5826
5828 6 487904 252576 47520 40 5827
5829 0 482944 248544 43000 122 4943
5830 0 482944 248384 42800 107 5829
5831 5 482880 248160 42800 102 5830
5832 0 482912 247936 42680 32 5831
5833 0 483072 247808 42480 71 5832
5834 0 483296 247808 42280 45 5833
5835 0 483488 247808 42080 102 5834
5836 0 483488 247648 41880 71 5835
5837 0 483616 247520 41680 81 5836
5838 0 483776 247552 41440 81 5837
5839 0 484000 247648 41320 75 5838
5840 6 484160 247744 41280 90 5839
5841 0 429155 143050 212040 0 2321
5842 0 429007 143721 212040 0 5841
5843 0 428868 143691 212000 0 5842
5844 0 428793 143715 211960 0 5843
5845 0 428788 143723 211920 0 5844
5846 0 428747 143707 211880 0 5845
5847 0 428721 143688 211840 0 5846
5848 0 428803 143714 211800 0 5847
5849 0 428853 143702 211760 0 5848
5850 0 428873 143642 211720 0 5849
5851 6 428832 143621 211680 0 5850
5852 0 366280 142938 182120 0 3585
5853 5 366168 143162 182120 0 5852
5854 0 365824 143354 182120 0 5853
5855 0 365854 143531 182080 0 5854
5856 0 365803 143574 181960 0 5855
5857 0 365526 143745 181880 0 5856
5858 0 365406 143852 181800 0 5857
5859 0 365362 143858 181720 0 5858
5860 0 365259 143889 181640 0 5859
5861 0 365234 143893 181600 0 5860
5862 6 365230 143893 181520 0 5861
5863 0 492480 247936 48160 75 3888
5864 0 492576 247808 48400 120 5863
5865 0 492640 247776 48640 96 5864
5866 0 492640 247776 48920 80 5865
5867 0 492704 247744 49160 131 5866
5868 0 492736 247616 49400 71 5867
5869 5 492736 247616 49480 60 5868
5870 0 492768 247424 49640 32 5869
5871 0 492896 247200 49720 108 5870
5872 0 493120 247040 49720 134 5871
5873 6 493280 247008 49760 120 5872
5874 0 488576 254080 39280 101 4225
5875 0 488768 253920 39160 45 5874
5876 5 488960 253920 39200 32 5875
5877 0 488992 253600 39080 32 5876
5878 0 488928 253568 38840 32 5877
5879 0 489120 253408 38760 32 5878
5880 0 489344 253280 38800 51 5879
5881 0 489472 253152 38600 32 5880
5882 0 489408 253184 38360 107 5881
5883 0 489184 253184 38240 86 5882
5884 6 489056 253248 38160 64 5883
5885 0 488736 257536 41520 178 4199
5886 0 488928 257696 41680 124 5885
5887 0 489056 257920 41840 166 5886
5888 0 489248 258112 41760 102 5887
5889 0 489344 258272 41560 32 5888
5890 0 489344 258432 41360 81 5889
5891 0 489184 258624 41240 115 5890
5892 0 489024 258816 41200 98 5891
5893 0 488832 259008 41120 45 5892
5894 0 488672 259168 40960 45 5893
5895 6 488576 259232 40880 45 5894
5896 0 488832 245792 44200 71 4536
5897 0 488672 245856 44000 80 5896
5898 0 488480 245792 43840 115 5897
5899 0 488288 245632 43680 139 5898
5900 5 488224 245472 43680 120 5899
5901 0 488352 245408 43440 120 5900
5902 0 488416 245312 43200 60 5901
5903 0 488480 245376 42960 115 5902
5904 0 488608 245376 42720 81 5903
5905 0 488768 245440 42480 124 5904
5906 6 488960 245568 42440 32 5905
5907 0 489184 245824 44200 131 4535
5908 0 489376 245984 44080 156 5907
5909 0 489600 246112 44000 178 5908
5910 0 489792 246176 43800 131 5909
5911 0 489952 246240 43560 115 5910
5912 0 490112 246304 43360 128 5911
5913 0 490176 246240 43120 96 5912
5914 0 490304 246240 42880 32 5913
5915 0 490304 246208 42600 32 5914
5916 0 490144 246176 42400 81 5915
5917 6 489984 246304 42200 64 5916
5918 0 480575 245593 45920 0 4381
5919 0 480523 245758 45840 0 5918
5920 0 480580 245816 45760 0 5919
5921 0 480606 245837 45720 0 5920
5922 0 480599 245889 45680 0 5921
5923 0 480595 245910 45600 0 5922
5924 0 480577 245863 45560 0 5923
5925 0 480619 245830 45480 0 5924
5926 0 480698 245801 45400 0 5925
5927 0 480847 245805 45320 0 5926
5928 6 480881 245815 45200 0 5927
5929 0 378106 131541 168480 0 4693
5930 0 377978 131193 168560 0 5929
5931 0 378102 130945 168680 0 5930
5932 5 378146 130897 168760 0 5931
5933 0 378398 130821 168760 0 5932
5934 0 378462 130397 168800 0 5933
5935 0 378386 130247 168840 0 5934
5936 0 378246 130223 168880 0 5935
5937 0 378066 130275 168920 0 5936
5938 6 377938 130179 168920 0 5937
5939 0 492672 248384 47840 160 3887
5940 0 492832 248576 47720 80 5939
5941 5 492928 248672 47600 40 5940
5942 0 493184 248736 47560 80 5941
5943 0 493408 248768 47400 134 5942
5944 0 493664 248832 47320 120 5943
5945 0 493920 248960 47320 107 5944
5946 0 494144 249120 47360 40 5945
5947 0 494336 249312 47360 45 5946
5948 6 494496 249472 47200 108 5947
5949 0 496000 253280 49120 172 3850
5950 0 496160 253376 49320 189 5949
5951 0 496384 253504 49360 136 5950
5952 0 496448 253728 49480 104 5951
5953 0 496640 253920 49560 115 5952
5954 0 496768 253984 49800 150 5953
5955 0 496992 253984 49920 115 5954
5956 0 497152 253824 50080 107 5955
5957 0 497312 253728 50280 86 5956
5958 6 497568 253664 50360 45 5957
5959 0 485984 244864 42560 128 5708
5960 5 486112 244896 42440 124 5959
5961 0 486368 244992 42440 64 5960
5962 0 486624 245024 42440 64 5961
5963 0 486880 245120 42400 71 5962
5964 0 487136 245184 42360 101 5963
5965 0 487328 245312 42240 96 5964
5966 0 487392 245504 42080 91 5965
5967 0 487456 245696 41880 98 5966
5968 6 487456 245728 41840 104 5967
5969 0 490752 243552 42280 217 4552
5970 0 490944 243360 42280 189 5969
5971 0 491104 243168 42200 81 5970
5972 0 491296 243008 42160 75 5971
5973 0 491552 242912 42080 86 5972
5974 0 491808 242848 42120 150 5973
5975 0 492000 242688 42160 124 5974
5976 0 492224 242784 42080 205 5975
5977 0 492448 242816 41960 185 5976
5978 6 492672 242912 41840 148 5977
5979 0 491488 249235 41520 133 5459
5980 0 491456 249216 41480 128 5979
5981 0 491296 249088 41280 86 5980
5982 0 491104 249024 41080 51 5981
5983 0 490976 249024 40840 32 5982
5984 0 490976 249184 40600 32 5983
5985 5 491008 249216 40560 32 5984
5986 0 491264 249216 40520 60 5985
5987 0 491296 249472 40520 40 5986
5988 6 491392 249504 40560 32 5987
5989 0 494048 248352 45520 40 5323
5990 0 493824 248480 45520 32 5989
5991 0 493920 248736 45480 81 5990
5992 0 493888 248992 45480 60 5991
5993 0 493696 249184 45360 98 5992
5994 0 493440 249312 45280 86 5993
5995 0 493184 249408 45160 80 5994
5996 0 492992 249440 44960 64 5995
5997 0 492864 249504 44720 98 5996
5998 6 492864 249536 44440 71 5997
5999 5 489112 245520 45600 32 4529
6000 5 489013 245512 45640 32 5999
6001 5 488896 245088 46160 51 6000
6002 0 488640 244864 46000 32 6001
6003 0 488480 244672 46040 86 6002
6004 0 488288 244512 45920 81 6003
6005 0 488288 244256 45960 86 6004
6006 0 488352 244064 46120 60 6005
6007 0 488288 243840 46280 40 6006
6008 6 488288 243744 46320 40 6007
6009 0 486848 221952 22600 172 48
6010 0 486880 221792 22600 150 6009
6011 0 486880 221536 22720 136 6010
6012 0 486912 221280 22800 124 6011
6013 0 486880 221056 22960 175 6012
6014 0 486880 220800 23000 128 6013
6015 0 486976 220576 23080 160 6014
6016 0 487008 220320 23120 150 6015
6017 0 487200 220128 23120 139 6016
6018 6 487392 219936 23120 160 6017
6019 0 429262 145309 215200 0 2400
6020 0 429327 145243 215240 0 6019
6021 0 429352 145220 215280 0 6020
6022 0 429413 145177 215320 0 6021
6023 0 429465 145098 215360 0 6022
6024 0 429490 145071 215400 0 6023
6025 0 429526 145205 215440 0 6024
6026 0 429425 145309 215480 0 6025
6027 6 429409 145301 215520 0 6026
6028 0 444317 143537 197760 0 3257
6029 0 444481 143989 197760 0 6028
6030 0 444392 144156 197720 0 6029
6031 0 444377 144170 197680 0 6030
6032 0 444367 144190 197640 0 6031
6033 0 444358 144199 197600 0 6032
6034 0 444333 144207 197560 0 6033
6035 0 444332 144214 197520 0 6034
6036 6 444320 144216 197480 0 6035
6037 0 365726 129285 163200 0 5168
6038 0 365707 129252 163320 0 6037
6039 5 365765 129160 163400 0 6038
6040 0 365722 129204 163440 0 6039
6041 0 365588 129269 163520 0 6040
6042 0 365327 129475 163640 0 6041
6043 5 365290 129485 163720 0 6042
6044 0 365218 129801 163720 0 6043
6045 6 365003 129878 163800 0 6044
6046 0 347336 137794 169040 0 3689
6047 0 347580 137826 168880 0 6046
6048 0 348100 137986 168800 0 6047
6049 0 348380 138162 168640 0 6048
6050 0 348372 138218 168520 0 6049
6051 0 348452 138006 168520 0 6050
6052 0 348680 137926 168480 0 6051
6053 0 348728 137958 168400 0 6052
6054 6 348776 137978 168360 0 6053
6055 0 349891 138725 170200 0 3675
6056 0 349795 138760 170240 0 6055
6057 0 349603 138829 170320 0 6056
6058 0 349647 138913 170480 0 6057
6059 0 349735 138973 170600 0 6058
6060 0 349815 139077 170840 0 6059
6061 0 349847 139229 170960 0 6060
6062 0 349855 139245 171000 0 6061
6063 6 349863 139265 171040 0 6062
6064 0 356378 141817 170000 0 2903
6065 0 357146 142113 170080 0 6064
6066 0 357586 142061 170240 0 6065
6067 0 357882 142061 170320 0 6066
6068 0 357874 142066 170440 0 6067
6069 0 358194 142293 170480 0 6068
6070 0 358194 142297 170600 0 6069
6071 0 358134 142309 170720 0 6070
6072 6 358106 142313 170760 0 6071
6073 0 493760 253088 42160 64 3415
6074 0 494016 253152 42160 60 6073
6075 0 494272 253152 42160 75 6074
6076 0 494528 253152 42160 45 6075
6077 0 494784 253152 42160 60 6076
6078 0 495040 253184 42240 64 6077
6079 0 495232 253216 42440 51 6078
6080 0 495264 253280 42680 45 6079
6081 6 495200 253280 42760 64 6080
6082 0 492256 233600 73520 210 355
6083 0 492352 233536 73760 226 6082
6084 0 492384 233504 74040 178 6083
6085 0 492480 233440 74280 178 6084
6086 0 492672 233312 74440 160 6085
6087 5 492768 233184 74680 81 6086
6088 0 492992 233344 74720 120 6087
6089 0 493248 233376 74760 45 6088
6090 6 493440 233408 74800 32 6089
6091 0 488352 257152 41960 153 4198
6092 0 488160 256928 41960 107 6091
6093 0 487904 256896 41960 45 6092
6094 0 487680 257024 41800 32 6093
6095 0 487456 257024 41640 51 6094
6096 0 487200 256928 41600 51 6095
6097 0 486976 256768 41720 75 6096
6098 0 486784 256608 41840 75 6097
6099 6 486624 256544 41920 115 6098
6100 0 490496 243840 51560 122 4159
6101 0 490624 243680 51400 120 6100
6102 0 490880 243584 51360 32 6101
6103 0 491136 243616 51400 90 6102
6104 0 491392 243680 51400 32 6103
6105 0 491616 243840 51400 86 6104
6106 0 491808 244032 51320 51 6105
6107 0 491968 244192 51200 40 6106
6108 6 492064 244288 51120 40 6107
6109 0 486058 249321 51640 0 4259
6110 0 486148 249523 51760 0 6109
6111 0 486176 249627 51960 0 6110
6112 0 486288 249662 52120 0 6111
6113 0 486322 249586 52280 0 6112
6114 0 486399 249432 52440 0 6113
6115 0 486399 249418 52480 0 6114
6116 0 486309 249411 52600 0 6115
6117 6 486316 249439 52680 0 6116
6118 0 489024 243936 42480 40 4546
6119 5 488992 243904 42440 51 6118
6120 0 488768 243776 42440 45 6119
6121 0 488672 243552 42520 71 6120
6122 0 488608 243328 42640 51 6121
6123 0 488576 243136 42840 75 6122
6124 0 488576 243008 43080 45 6123
6125 0 488160 243104 43320 32 6124
6126 6 487968 243168 43320 60 6125
6127 0 488833 244774 44760 101 5538
6128 0 488672 244064 44680 120 6127
6129 0 488672 243808 44680 80 6128
6130 5 488672 243584 44680 64 6129
6131 0 488832 243424 44800 90 6130
6132 0 488992 243456 45000 71 6131
6133 0 489248 243456 45080 40 6132
6134 0 489376 243296 45240 32 6133
6135 6 489408 243232 45200 32 6134
6136 0 428252 144796 215200 0 2400
6137 0 428220 144739 215240 0 6136
6138 0 428165 144720 215280 0 6137
6139 0 428169 144629 215320 0 6138
6140 0 428215 144554 215360 0 6139
6141 0 428223 144533 215400 0 6140
6142 0 428231 144556 215440 0 6141
6143 6 428216 144555 215480 0 6142
6144 0 496000 252864 48680 178 3851
6145 0 495936 252800 48440 64 6144
6146 0 495840 252800 48160 51 6145
6147 0 495680 252832 47960 40 6146
6148 0 495744 253088 48000 40 6147
6149 0 495936 253280 48000 75 6148
6150 0 496128 253440 47920 136 6149
6151 6 496288 253600 47840 71 6150
6152 0 490752 253408 42560 32 5437
6153 0 490368 253536 42240 32 6152
6154 0 490144 253440 42120 75 6153
6155 0 489888 253440 42080 51 6154
6156 0 489728 253440 41880 108 6155
6157 0 489472 253440 41880 91 6156
6158 0 489216 253408 41880 75 6157
6159 6 489152 253440 41840 86 6158
6160 0 485626 247259 52880 148 4279
6161 0 485459 247134 52960 157 6160
6162 0 485382 247162 53040 157 6161
6163 0 485403 247127 53160 157 6162
6164 0 485389 247092 53240 157 6163
6165 0 484964 247078 53320 0 6164
6166 0 485139 247037 53400 0 6165
6167 6 485125 247016 53480 0 6166
6168 0 485728 246208 42120 75 4413
6169 0 485984 246272 42200 96 6168
6170 0 486304 246336 42280 96 6169
6171 0 486560 246432 42280 40 6170
6172 0 486720 246560 42120 60 6171
6173 0 486880 246688 41960 40 6172
6174 0 487136 246784 41920 75 6173
6175 6 487264 246848 41880 75 6174
6176 0 488192 251712 42240 81 3390
6177 0 488032 251584 42080 51 6176
6178 0 487872 251424 41880 51 6177
6179 0 487680 251392 41720 71 6178
6180 0 487424 251392 41720 81 6179
6181 0 487168 251392 41840 75 6180
6182 0 486912 251392 41840 91 6181
6183 6 486848 251392 41800 86 6182
6184 0 484384 248704 41760 75 4951
6185 0 484384 248512 41960 40 6184
6186 0 484480 248256 42080 75 6185
6187 0 484544 248064 42240 107 6186
6188 0 484608 247872 42440 81 6187
6189 0 484576 247712 42680 60 6188
6190 0 484640 247616 42920 60 6189
6191 6 484608 247552 43000 51 6190
6192 0 428254 143719 213000 0 2345
6193 0 428085 143707 212960 0 6192
6194 0 428069 143698 212920 0 6193
6195 0 428021 143703 212880 0 6194
6196 0 427977 143730 212840 0 6195
6197 0 427737 143781 212800 0 6196
6198 6 427861 143740 212760 0 6197
6199 0 443392 144287 199800 0 3307
6200 0 444104 143599 199800 0 6199
6201 5 444376 143482 199840 0 6200
6202 0 444726 143630 199840 0 6201
6203 0 444793 143632 199880 0 6202
6204 0 444804 143628 199920 0 6203
6205 6 444815 143617 199960 0 6204
6206 0 362677 131763 163080 0 5166
6207 0 362751 131645 163120 0 6206
6208 5 362775 131603 163240 0 6207
6209 0 362336 131900 163280 0 6208
6210 0 362054 132035 163400 0 6209
6211 0 362001 132097 163480 0 6210
6212 6 361964 132104 163560 0 6211
6213 0 371479 137213 161560 0 3962
6214 0 371393 137395 161480 0 6213
6215 0 371440 137468 161440 0 6214
6216 0 371533 137615 161360 0 6215
6217 0 371627 137761 161280 0 6216
6218 0 371724 137858 161120 0 6217
6219 6 371681 137873 161040 0 6218
6220 0 460836 132679 187760 0 2694
6221 0 460807 132233 187760 0 6220
6222 0 460754 132104 187800 0 6221
6223 0 460744 132096 187840 0 6222
6224 0 460815 132061 187880 0 6223
6225 0 460828 132035 187920 0 6224
6226 6 460837 132020 187960 0 6225
6227 0 363701 141577 172240 0 4978
6228 0 364141 141333 172200 0 6227
6229 0 364221 141073 172120 0 6228
6230 0 364141 140985 172080 0 6229
6231 0 364041 140981 172040 0 6230
6232 0 363997 140925 171960 0 6231
6233 6 363981 140929 171880 0 6232
6234 0 374597 136532 169960 0 4675
6235 0 374530 136359 169840 0 6234
6236 0 374910 136167 169800 0 6235
6237 0 375011 136119 169680 0 6236
6238 0 375079 136087 169600 0 6237
6239 0 375145 135902 169480 0 6238
6240 6 375193 135885 169360 0 6239
6241 0 493216 249472 49560 108 3878
6242 0 492960 249536 49480 154 6241
6243 0 492704 249440 49560 166 6242
6244 0 492480 249344 49720 120 6243
6245 0 492256 249248 49840 75 6244
6246 0 492032 249216 49960 64 6245
6247 6 491872 249152 49840 32 6246
6248 0 490592 251776 40880 108 3443
6249 0 490656 251936 40680 134 6248
6250 0 490624 252064 40440 107 6249
6251 0 490528 252064 40200 140 6250
6252 0 490400 251968 40000 120 6251
6253 0 490272 251840 39800 51 6252
6254 6 490176 251840 39680 124 6253
6255 0 495040 251136 48720 40 5795
6256 0 494816 250976 48720 139 6255
6257 0 494560 250976 48640 139 6256
6258 0 494304 250944 48640 181 6257
6259 0 494048 250816 48600 128 6258
6260 0 493920 250624 48400 115 6259
6261 6 493888 250624 48360 81 6260
6262 0 490304 255648 40240 175 5682
6263 0 490400 255904 40280 139 6262
6264 0 490432 256160 40320 81 6263
6265 0 490560 256416 40360 115 6264
6266 0 490784 256544 40440 136 6265
6267 0 491040 256608 40440 75 6266
6268 6 491168 256640 40320 60 6267
6269 0 494944 253696 49120 104 3845
6270 0 494784 253728 48920 71 6269
6271 0 494688 253760 48680 51 6270
6272 0 494688 253920 48480 32 6271
6273 0 494848 253952 48240 32 6272
6274 0 494880 253696 48120 40 6273
6275 6 494880 253664 48120 32 6274
6276 0 490400 257152 41120 153 5079
6277 0 490560 257376 41000 128 6276
6278 0 490720 257536 40880 136 6277
6279 0 490912 257728 40880 108 6278
6280 0 491072 257920 40920 40 6279
6281 0 491232 258112 40960 32 6280
6282 6 491008 258208 41000 32 6281
6283 0 495296 246592 45600 122 4587
6284 0 495360 246624 45840 60 6283
6285 0 495520 246464 46040 51 6284
6286 0 495680 246272 46160 51 6285
6287 0 495808 246080 46280 75 6286
6288 0 495968 245888 46400 51 6287
6289 6 496000 245856 46400 40 6288
6290 0 487584 245312 50440 124 4733
6291 0 487712 245536 50400 80 6290
6292 0 487872 245728 50360 75 6291
6293 0 487936 245984 50400 91 6292
6294 0 487936 246208 50520 64 6293
6295 0 487840 246400 50680 51 6294
6296 6 487808 246496 50760 60 6295
6297 0 489120 244064 42240 81 6119
6298 0 489088 244160 42000 115 6297
6299 0 489088 244320 41800 60 6298
6300 0 489088 244480 41600 32 6299
6301 0 488928 244640 41440 51 6300
6302 0 488736 244704 41280 98 6301
6303 6 488672 244704 41240 91 6302
6304 0 494336 248224 45920 120 5322
6305 0 494560 248192 46080 101 6304
6306 0 494816 248192 46160 122 6305
6307 0 495040 248096 46280 98 6306
6308 0 495264 248032 46400 75 6307
6309 0 495520 247936 46480 80 6308
6310 6 495584 247936 46480 80 6309
6311 0 493472 246880 45720 71 4580
6312 0 493248 246752 45720 40 6311
6313 0 493024 246592 45720 71 6312
6314 0 492768 246528 45760 32 6313
6315 0 492640 246496 46000 45 6314
6316 0 492544 246336 46240 51 6315
6317 6 492384 246176 46400 60 6316
6318 0 486912 245216 52040 96 4727
6319 5 487072 245120 52240 91 6318
6320 0 487232 245056 52440 32 6319
6321 0 487360 244992 52680 32 6320
6322 0 487488 245056 52920 51 6321
6323 0 487392 245056 53160 60 6322
6324 6 487328 245056 53240 45 6323
6325 0 488352 246272 45160 64 5541
6326 0 488192 246368 45360 45 6325
6327 0 488096 246528 45560 45 6326
6328 0 488032 246624 45800 32 6327
6329 0 487872 246592 46000 51 6328
6330 0 487680 246464 46120 51 6329
6331 6 487584 246432 46120 51 6330
6332 0 485743 243774 52640 104 4717
6333 5 485745 243767 52600 101 6332
6334 0 485756 243722 52560 101 6333
6335 0 485828 243736 52520 101 6334
6336 0 485984 243669 52440 108 6335
6337 0 486220 243492 52400 108 6336
6338 6 486293 243468 52280 120 6337
6339 0 480928 244128 44920 51 4385
6340 0 480928 243904 45040 51 6339
6341 0 480960 243712 45240 32 6340
6342 0 481152 243584 45400 60 6341
6343 0 481344 243392 45400 98 6342
6344 0 481440 243136 45320 86 6343
6345 6 481440 243104 45320 102 6344
6346 0 485808 248527 45120 242 5377
6347 0 485809 248510 45080 242 6346
6348 0 485820 248490 45000 32 6347
6349 0 485685 246139 45000 108 6348
6350 0 485320 245808 44880 150 6349
6351 0 485291 245793 44760 150 6350
6352 6 485252 245536 44640 140 6351
6353 5 354874 126338 159720 0 3769
6354 0 355290 126418 159720 0 6353
6355 0 355578 126546 159680 0 6354
6356 0 355712 126524 159640 0 6355
6357 0 355636 126480 159520 0 6356
6358 6 355512 126536 159400 0 6357
6359 0 364602 136002 158920 0 4088
6360 0 364827 136220 158960 0 6359
6361 0 364810 136280 159080 0 6360
6362 0 364742 136520 159160 0 6361
6363 0 364746 136548 159200 0 6362
6364 6 364850 136676 159240 0 6363
6365 0 367376 128414 163080 0 5169
6366 0 367725 128224 163120 0 6365
6367 0 367979 128027 163240 0 6366
6368 0 368276 128104 163360 0 6367
6369 0 368584 128011 163480 0 6368
6370 6 368831 127818 163560 0 6369
6371 0 374757 136541 170320 0 4675
6372 5 374775 136326 170480 0 6371
6373 0 374833 135720 170520 0 6372
6374 0 374793 135681 170600 0 6373
6375 0 374720 135859 170720 0 6374
6376 6 374668 135937 170880 0 6375
6377 0 495424 251584 41320 91 3484
6378 0 495616 251392 41400 60 6377
6379 0 495808 251200 41440 91 6378
6380 0 496000 251040 41480 102 6379
6381 0 496224 250976 41600 81 6380
6382 6 496288 250912 41680 40 6381
6383 0 493600 250496 42880 202 5617
6384 0 493600 250400 43120 229 6383
6385 0 493760 250272 43320 202 6384
6386 0 494016 250272 43320 192 6385
6387 0 494272 250304 43320 148 6386
6388 6 494528 250368 43320 189 6387
6389 0 489472 248928 38440 96 5259
6390 0 489312 248768 38320 75 6389
6391 0 489120 248576 38280 71 6390
6392 0 488864 248544 38240 101 6391
6393 0 488640 248448 38080 32 6392
6394 6 488608 248416 38080 32 6393
6395 0 491744 246880 47240 122 3895
6396 0 491712 246688 47080 102 6395
6397 0 491456 246592 47120 71 6396
6398 0 491264 246624 47320 124 6397
6399 0 491072 246464 47400 102 6398
6400 6 491008 246304 47240 60 6399
6401 0 493440 249888 49800 204 3876
6402 0 493536 250048 50000 81 6401
6403 0 493472 250208 50240 86 6402
6404 0 493472 250368 50440 75 6403
6405 0 493344 250528 50640 120 6404
6406 6 493248 250592 50760 98 6405
6407 0 496800 251200 49200 137 3864
6408 0 496992 251008 49200 71 6407
6409 0 497152 250816 49320 51 6408
6410 0 497280 250656 49520 60 6409
6411 0 497440 250656 49720 64 6410
6412 6 497568 250624 49800 60 6411
6413 0 500576 246272 43120 131 4612
6414 0 500672 246144 43320 128 6413
6415 0 500864 246112 43480 45 6414
6416 0 501024 246048 43680 71 6415
6417 0 501216 245888 43720 45 6416
6418 6 501248 245888 43720 51 6417
6419 0 489344 256064 40600 45 4212
6420 0 489088 256128 40560 192 6419
6421 0 488832 256192 40440 150 6420
6422 0 488672 256288 40240 75 6421
6423 0 488448 256288 40080 86 6422
6424 6 488192 256192 39960 60 6423
6425 0 486240 257152 40800 120 5560
6426 0 486016 257152 40920 124 6425
6427 0 485792 257152 41040 150 6426
6428 0 485536 257088 41080 107 6427
6429 0 485344 256960 40920 107 6428
6430 6 485312 256928 40920 101 6429
6431 0 494080 253664 49280 135 3841
6432 0 494048 253664 49000 131 6431
6433 0 494016 253568 48760 101 6432
6434 0 493920 253440 48560 51 6433
6435 0 493760 253280 48360 32 6434
6436 6 493664 253248 48280 45 6435
6437 0 486112 245024 42200 81 5960
6438 0 486112 245120 41960 122 6437
6439 0 485984 245216 41720 75 6438
6440 0 485792 245408 41760 32 6439
6441 0 485568 245280 41680 32 6440
6442 6 485568 245248 41720 32 6441
6443 0 490432 252064 42240 98 3398
6444 0 490272 252160 42000 60 6443
6445 0 490112 252256 41800 81 6444
6446 0 489952 252416 41680 135 6445
6447 0 489760 252448 41480 96 6446
6448 6 489600 252320 41440 71 6447
6449 0 491680 246304 41960 60 4332
6450 0 491456 246176 41880 86 6449
6451 0 491200 246176 41800 64 6450
6452 0 491040 246240 41600 160 6451
6453 0 490784 246176 41520 122 6452
6454 6 490624 246080 41520 60 6453
6455 0 484832 252608 41320 80 4908
6456 0 484960 252832 41280 71 6455
6457 0 484960 253088 41200 40 6456
6458 0 484864 253344 41080 86 6457
6459 0 484736 253600 41040 75 6458
6460 6 484704 253856 40960 60 6459
6461 0 484928 252320 41320 108 4907
6462 0 485120 252160 41280 120 6461
6463 0 485248 251936 41320 64 6462
6464 0 485216 251680 41280 80 6463
6465 0 485120 251424 41360 75 6464
6466 6 485120 251360 41400 91 6465
6467 0 484480 249472 42040 60 4953
6468 0 484512 249728 42080 134 6467
6469 0 484608 249952 41960 122 6468
6470 0 484640 250016 41720 96 6469
6471 0 484800 250176 41560 32 6470
6472 6 484896 250368 41440 60 6471
6473 0 486624 245472 51280 160 4730
6474 0 486368 245536 51280 197 6473
6475 0 486112 245568 51280 124 6474
6476 0 485856 245600 51320 128 6475
6477 0 485600 245696 51320 102 6476
6478 6 485472 245760 51320 80 6477
6479 0 482880 244384 43200 124 4396
6480 0 482752 244608 43160 166 6479
6481 0 482592 244800 43200 80 6480
6482 0 482528 245056 43160 51 6481
6483 0 482656 245184 42960 96 6482
6484 6 482688 245216 42800 128 6483
6485 0 495065 250840 43280 150 5057
6486 0 495036 251250 42960 0 6485
6487 5 495040 251286 42920 0 6486
6488 0 495075 251391 42800 0 6487
6489 0 495350 251702 42520 0 6488
6490 6 495562 251882 42360 0 6489
6491 0 489216 244960 43720 81 4540
6492 0 489408 244896 43560 107 6491
6493 0 489664 244800 43520 75 6492
6494 0 489888 244640 43520 60 6493
6495 0 490144 244640 43400 81 6494
6496 6 490208 244608 43320 60 6495
6497 0 480258 240701 49360 0 3335
6498 0 480170 240610 49360 0 6497
6499 0 479966 240561 49360 0 6498
6500 5 479676 240389 49360 0 6499
6501 0 479256 240488 49640 0 6500
6502 6 479091 240521 49760 0 6501
6503 0 344335 147092 185000 0 3033
6504 0 344275 147208 184880 0 6503
6505 0 344171 147200 184840 0 6504
6506 0 343999 147304 184680 0 6505
6507 6 343963 147108 184560 0 6506
6508 0 350307 132895 181000 0 4824
6509 0 350255 132912 180960 0 6508
6510 0 350152 132945 180880 0 6509
6511 0 350049 132978 180800 0 6510
6512 6 350045 133008 180760 0 6511
6513 0 368796 142356 187880 0 3639
6514 0 368821 142286 187840 0 6513
6515 0 368893 142257 187680 0 6514
6516 0 368869 141813 187640 0 6515
6517 6 368869 141717 187600 0 6516
6518 0 354730 126394 159600 0 6353
6519 0 354686 126522 159520 0 6518
6520 0 354582 126470 159320 0 6519
6521 0 354482 126426 159200 0 6520
6522 6 354346 126406 159080 0 6521
6523 0 347868 129530 162600 0 3740
6524 0 347820 129674 162480 0 6523
6525 0 347872 129806 162360 0 6524
6526 0 347952 129850 162200 0 6525
6527 6 348028 129874 162160 0 6526
6528 0 459651 133830 189720 0 2743
6529 0 460123 134146 189720 0 6528
6530 0 460128 134186 189760 0 6529
6531 0 460162 134137 189800 0 6530
6532 6 460206 134080 189840 0 6531
6533 0 347156 130841 163920 0 3730
6534 0 347224 130753 164000 0 6533
6535 0 347288 130709 164080 0 6534
6536 0 347280 130621 164160 0 6535
6537 6 347188 130593 164240 0 6536
6538 0 362232 132061 162800 0 5164
6539 0 362239 131979 162600 0 6538
6540 0 362502 131913 162440 0 6539
6541 0 362661 131871 162320 0 6540
6542 6 362657 131570 162320 0 6541
6543 0 459387 132584 187600 0 2690
6544 0 459294 132602 187640 0 6543
6545 0 459186 132621 187680 0 6544
6546 0 459091 132707 187720 0 6545
6547 6 459058 132768 187760 0 6546
6548 0 490976 247840 47560 96 3899
6549 0 490848 248000 47760 115 6548
6550 0 490752 248096 48000 32 6549
6551 0 490976 247968 48120 40 6550
6552 6 491136 248064 48240 60 6551
6553 0 494048 247552 48040 51 5673
6554 0 494016 247488 48280 40 6553
6555 0 494240 247488 48480 75 6554
6556 0 494400 247520 48680 64 6555
6557 6 494528 247520 48800 102 6556
6558 0 493760 249312 49720 163 5275
6559 0 493728 249280 50000 51 6558
6560 0 493728 249280 50280 45 6559
6561 0 493856 249376 50520 32 6560
6562 6 493952 249472 50640 45 6561
6563 0 492064 256288 41760 139 5088
6564 0 492064 256032 41800 102 6563
6565 0 492064 255776 41800 51 6564
6566 0 491904 255584 41920 60 6565
6567 6 491872 255552 42000 60 6566
6568 0 493088 253504 49640 122 3836
6569 0 492864 253504 49480 139 6568
6570 0 492704 253632 49320 60 6569
6571 0 492704 253792 49120 64 6570
6572 6 492672 253824 49000 71 6571
6573 0 485055 247622 52000 32 4269
6574 0 484985 247677 51920 32 6573
6575 0 484846 247733 51840 32 6574
6576 0 484783 247796 51800 32 6575
6577 6 484811 247865 51760 32 6576
6578 0 489440 243392 52680 124 4164
6579 0 489184 243328 52800 90 6578
6580 0 488928 243232 52800 90 6579
6581 0 488768 243072 52920 81 6580
6582 6 488608 242976 53000 64 6581
6583 0 491968 249056 40600 96 5465
6584 0 491808 248864 40480 81 6583
6585 0 491584 248736 40600 71 6584
6586 0 491424 248704 40800 32 6585
6587 6 491392 248704 40840 32 6586
6588 0 486112 245056 50440 150 4739
6589 0 486080 244896 50240 122 6588
6590 0 485952 244640 50200 81 6589
6591 0 485856 244384 50200 86 6590
6592 6 485728 244192 50160 32 6591
6593 0 494400 246624 45520 98 4583
6594 0 494240 246400 45440 40 6593
6595 0 494080 246272 45280 40 6594
6596 0 493888 246112 45160 71 6595
6597 6 493888 246048 45160 51 6596
6598 0 482496 248224 42240 32 5831
6599 0 482528 248160 42000 96 6598
6600 0 482528 248192 41720 122 6599
6601 0 482496 248288 41480 122 6600
6602 6 482304 248320 41360 60 6601
6603 0 488192 245312 43880 60 5900
6604 0 488064 245152 44080 45 6603
6605 0 487904 244960 44200 71 6604
6606 0 487712 244768 44280 135 6605
6607 6 487584 244608 44360 80 6606
6608 0 482720 255872 43640 32 5342
6609 0 482240 255360 42760 32 6608
6610 0 482656 255424 42240 45 6609
6611 0 482816 255616 42160 64 6610
6612 6 482944 255680 42120 60 6611
6613 0 339324 145389 185840 0 4767
6614 0 339532 145757 185880 0 6613
6615 0 339596 146343 186080 0 6614
6616 6 339608 146615 186160 0 6615
6617 0 338852 144644 185400 0 4761
6618 0 338819 144635 185240 0 6617
6619 0 338979 144611 185120 0 6618
6620 6 338903 144599 185040 0 6619
6621 0 353428 126408 160240 0 3765
6622 0 353236 126224 160240 0 6621
6623 0 353296 126160 160360 0 6622
6624 6 353352 126020 160400 0 6623
6625 0 351170 127477 160880 0 3759
6626 0 350730 127425 160840 0 6625
6627 0 350698 127417 160800 0 6626
6628 6 350678 127473 160640 0 6627
6629 0 348407 128989 162280 0 3744
6630 0 348275 129033 162160 0 6629
6631 0 347987 129060 162120 0 6630
6632 6 347511 128761 162040 0 6631
6633 0 353117 146480 179880 0 4455
6634 0 353465 146704 179880 0 6633
6635 0 353665 146708 179840 0 6634
6636 6 353709 146708 179800 0 6635
6637 0 353635 145350 179520 0 4451
6638 0 353383 145770 179400 0 6637
6639 0 353351 145818 179360 0 6638
6640 6 353275 145862 179280 0 6639
6641 0 347038 140066 179120 0 2979
6642 0 346962 140258 179080 0 6641
6643 0 346954 140546 179000 0 6642
6644 6 346994 140670 179120 0 6643
6645 0 340248 133089 172760 0 4510
6646 0 340144 133161 172600 0 6645
6647 0 340076 133121 172560 0 6646
6648 6 340084 133057 172440 0 6647
6649 0 364039 135621 159160 0 4084
6650 0 364079 135548 159200 0 6649
6651 0 364147 135520 159280 0 6650
6652 6 364179 135612 159560 0 6651
6653 0 366046 143129 182200 0 5853
6654 0 366000 143093 182280 0 6653
6655 0 365994 143062 182360 0 6654
6656 6 365957 143062 182440 0 6655
6657 0 366608 128050 162520 0 5176
6658 0 366519 127865 162480 0 6657
6659 0 366566 127719 162400 0 6658
6660 6 366715 127634 162320 0 6659
6661 0 371273 135176 160360 0 3979
6662 0 370933 135004 160440 0 6661
6663 0 370625 134948 160560 0 6662
6664 6 370509 134992 160600 0 6663
6665 0 355733 139397 164680 0 4040
6666 0 355536 139538 164560 0 6665
6667 0 355630 139672 164320 0 6666
6668 6 355634 139668 164280 0 6667
6669 0 377288 133012 168520 0 4692
6670 0 377364 133036 168320 0 6669
6671 0 377560 133036 168200 0 6670
6672 6 377716 133020 168120 0 6671
6673 0 495968 249696 48960 60 5286
6674 0 496224 249664 48960 64 6673
6675 0 496416 249504 49000 51 6674
6676 6 496544 249408 49040 71 6675
6677 0 494624 249216 49080 32 5280
6678 0 494720 249216 49360 40 6677
6679 0 494880 249280 49560 32 6678
6680 6 494912 249408 49720 32 6679
6681 0 494912 251168 50240 80 5301
6682 0 495072 251328 50040 40 6681
6683 0 495232 251360 49800 32 6682
6684 6 495360 251392 49680 32 6683
6685 0 488256 255360 37760 86 5481
6686 0 488096 255552 37800 45 6685
6687 0 487936 255776 37840 45 6686
6688 6 487904 255840 37840 60 6687
6689 0 489248 255424 39840 80 4217
6690 0 488992 255520 39840 51 6689
6691 0 488800 255680 39760 90 6690
6692 6 488736 255712 39720 81 6691
6693 0 491168 255328 46400 32 5039
6694 0 490496 255488 46160 32 6693
6695 0 490400 255296 45640 32 6694
6696 6 490560 255200 45440 32 6695
6697 0 493088 247648 41120 124 4344
6698 0 493216 247744 40920 60 6697
6699 0 493376 247712 40720 32 6698
6700 6 493600 247776 40840 80 6699
6701 0 488032 256704 41040 51 5553
6702 0 488032 256448 41040 60 6701
6703 0 487968 256192 41160 81 6702
6704 6 487776 256000 41160 86 6703
6705 0 493760 245952 41440 120 5810
6706 0 493920 245952 41640 96 6705
6707 0 494016 245952 41880 71 6706
6708 6 494080 245952 41960 64 6707
6709 0 492672 247168 41560 128 4341
6710 0 492480 247264 41400 64 6709
6711 0 492384 247264 41160 32 6710
6712 6 492384 247168 40960 32 6711
6713 0 484416 245664 50240 51 4745
6714 0 484192 245664 50400 45 6713
6715 0 484000 245696 50560 45 6714
6716 6 483840 245824 50680 51 6715
6717 0 485792 245920 41840 60 4412
6718 0 486016 245952 41640 60 6717
6719 0 486240 245984 41520 71 6718
6720 6 486400 246016 41400 32 6719
6721 0 492352 246048 41120 124 5805
6722 0 492192 245920 40920 75 6721
6723 0 492128 245760 40680 60 6722
6724 6 492224 245696 40440 32 6723
6725 0 485184 245504 50000 64 4743
6726 0 485280 245376 49800 86 6725
6727 0 485248 245120 49800 40 6726
6728 6 485120 244960 49800 45 6727
6729 0 489952 254080 49320 32 5523
6730 0 490208 254272 48880 32 6729
6731 0 489664 254752 48200 32 6730
6732 6 489472 254720 48160 40 6731
6733 0 491968 249280 41160 102 5463
6734 0 491968 249536 41160 60 6733
6735 0 492064 249760 41080 32 6734
6736 6 492160 249760 41080 32 6735
6737 0 484544 244256 43120 64 4403
6738 0 484576 244192 43360 122 6737
6739 0 484512 244096 43600 64 6738
6740 6 484512 244032 43720 45 6739
6741 0 486560 255136 44240 32 4181
6742 0 486400 254976 43960 32 6741
6743 0 486144 254496 43920 32 6742
6744 6 486016 254432 43920 32 6743
6745 0 488512 243488 44480 32 6130
6746 0 488352 243328 44360 60 6745
6747 0 488128 243200 44360 64 6746
6748 6 487936 243200 44400 32 6747
6749 0 489299 246382 44720 172 5539
6750 0 489342 246266 44560 172 6749
6751 0 489295 246277 44520 172 6750
6752 6 489201 246298 44440 0 6751
6753 0 485523 243786 52600 104 6333
6754 0 485105 243619 52600 45 6753
6755 0 484852 243677 52600 71 6754
6756 6 484767 243682 52440 98 6755
6757 0 484996 242750 55320 0 4134
6758 0 484989 242714 55520 0 6757
6759 0 485027 242749 55560 0 6758
6760 6 485181 242888 55720 0 6759
6761 0 490036 248968 45640 0 4307
6762 0 490066 249016 45680 0 6761
6763 0 490366 248756 45920 0 6762
6764 6 490154 248736 46160 0 6763
6765 0 484096 252256 48040 32 5420
6766 0 484192 252448 47880 32 6765
6767 0 484352 252672 47840 32 6766
6768 6 484320 252704 47840 32 6767
6769 0 481264 248424 46040 0 3362
6770 0 481012 248412 45960 0 6769
6771 0 480848 248436 45880 0 6770
6772 6 480744 248538 45800 0 6771
6773 0 430489 144222 212240 0 2326
6774 0 430718 144435 212280 0 6773
6775 6 430845 144638 212320 0 6774
6776 0 443248 145324 200040 0 5760
6777 0 443476 145432 200080 0 6776
6778 6 443625 145493 200120 0 6777
6779 0 444183 143382 199880 0 6201
6780 0 444165 143341 199920 0 6779
6781 6 444205 143316 199960 0 6780
6782 0 334752 145546 186840 0 4780
6783 0 334640 145634 186920 0 6782
6784 6 334540 145674 187040 0 6783
6785 0 344575 146544 185000 0 3033
6786 0 344643 146244 184840 0 6785
6787 6 344691 146108 184800 0 6786
6788 0 364301 134781 158400 0 4093
6789 0 364593 134676 158280 0 6788
6790 6 364764 134666 158160 0 6789
6791 0 366945 142974 182000 0 3584
6792 0 367173 143222 181880 0 6791
6793 6 367173 143126 181760 0 6792
6794 0 363208 131214 163320 0 6208
6795 0 363369 131028 163400 0 6794
6796 6 363454 131161 163520 0 6795
6797 0 361888 134412 163040 0 5161
6798 0 361850 134486 163280 0 6797
6799 6 361812 134528 163360 0 6798
6800 0 458104 133579 187320 0 5137
6801 0 458105 133582 187400 0 6800
6802 6 458109 133582 187440 0 6801
6803 0 378950 130935 167640 0 4702
6804 0 379054 130935 167480 0 6803
6805 6 379082 130959 167440 0 6804
6806 0 377834 130933 168800 0 5932
6807 0 377678 130889 168880 0 6806
6808 6 377658 130877 168920 0 6807
6809 0 361973 142345 168760 0 4999
6810 0 362435 142367 168840 0 6809
6811 6 362555 142343 169000 0 6810
6812 0 374653 136661 170600 0 6372
6813 0 374780 136640 170720 0 6812
6814 6 374865 136626 170800 0 6813
6815 0 492480 247712 49520 71 5869
6816 0 492256 247680 49680 45 6815
6817 6 492160 247584 49800 32 6816
6818 0 492832 249056 47560 32 5941
6819 0 492512 249248 47680 32 6818
6820 6 492512 249216 47760 32 6819
6821 0 493856 256192 41120 51 5096
6822 0 493760 256320 41320 32 6821
6823 6 493632 256384 41440 32 6822
6824 0 489184 253792 39200 115 5876
6825 0 489408 253664 39120 75 6824
6826 6 489536 253536 39080 71 6825
6827 0 493152 253664 41720 32 3419
6828 0 492896 253792 41760 40 6827
6829 6 492864 253792 41760 51 6828
6830 0 493920 248864 40800 51 4350
6831 0 494016 248704 40600 32 6830
6832 6 493888 248544 40440 75 6831
6833 0 489600 257120 41240 32 4207
6834 0 489792 257248 41120 32 6833
6835 6 489888 257216 40880 32 6834
6836 0 493344 244352 44160 75 4566
6837 0 493088 244256 44160 45 6836
6838 6 493024 244192 44040 32 6837
6839 0 484480 245920 42160 64 4417
6840 0 484288 245984 42000 45 6839
6841 6 484032 245984 42000 51 6840
6842 0 493472 244640 43720 60 4565
6843 0 493440 244672 43440 32 6842
6844 6 493408 244672 43160 64 6843
6845 0 492672 253024 50480 60 3834
6846 0 492576 252896 50680 32 6845
6847 6 492576 252832 50800 40 6846
6848 0 485824 244864 43360 96 5710
6849 0 485728 244672 43520 32 6848
6850 6 485600 244608 43680 32 6849
6851 0 492544 251200 45800 51 5220
6852 0 492544 251040 46000 45 6851
6853 6 492544 250912 46080 40 6852
6854 0 488096 252512 41920 32 3388
6855 0 487584 252480 41280 32 6854
6856 6 487456 252576 41280 32 6855
6857 0 484832 246592 43640 32 5125
6858 0 484960 246464 43440 40 6857
6859 6 485152 246592 43480 60 6858
6860 0 486912 244928 52400 51 6319
6861 0 486848 244768 52600 45 6860
6862 6 486912 244704 52840 96 6861
6863 0 485932 250122 49160 60 5369
6864 0 485905 250059 49080 60 6863
6865 6 485891 250059 49040 0 6864
6866 0 490796 244511 53600 81 4148
6867 0 490863 244491 53680 81 6866
6868 6 490916 244452 53720 81 6867
6869 0 480704 256448 43200 32 4646
6870 0 480448 257120 43360 40 6869
6871 6 480416 257280 43120 32 6870
6872 0 481696 254624 45560 32 4639
6873 0 481664 255360 46400 32 6872
6874 6 481664 255456 46520 32 6873
6875 0 489088 244928 46320 80 6001
6876 0 489248 244864 46520 64 6875
6877 6 489216 244800 46640 80 6876
6878 0 487104 248416 45200 313 5381
6879 0 487360 248384 45160 334 6878
6880 6 487616 248320 45160 321 6879
6881 0 489241 244765 45600 0 5999
6882 0 489762 244754 45600 120 6881
6883 6 489789 244878 45680 120 6882
6884 0 483617 252383 45760 0 3366
6885 0 483658 252406 45640 0 6884
6886 6 483725 252354 45600 0 6885
6887 0 349534 134138 182320 0 4813
6888 6 349575 134073 182360 0 6887
6889 0 364198 134938 158240 0 4094
6890 6 364320 134910 158160 0 6889
6891 0 365171 129307 163760 0 6043
6892 6 364923 129213 163840 0 6891
6893 0 366313 128796 163400 0 6039
6894 6 366461 128803 163480 0 6893
6895 0 363403 140463 173560 0 4987
6896 6 363819 140263 173680 0 6895
6897 0 492896 250656 40680 32 3471
6898 6 492608 250944 40560 32 6897
6899 0 492832 253472 40440 32 3427
6900 6 492864 253632 40480 51 6899
6901 0 485905 248360 53440 51 4293
6902 6 485970 248300 53480 51 6901
6903 0 491104 256992 41400 32 5083
6904 6 491104 257120 41440 32 6903
6905 0 485926 248039 53040 81 4287
6906 6 485877 248032 53080 81 6905
6907 0 492768 233120 74760 102 6087
6908 6 492896 232960 74960 137 6907
6909 0 485814 247141 52520 40 4275
6910 6 485821 247148 52440 40 6909
6911 0 491072 249408 40720 32 5985
6912 6 491136 249472 40760 45 6911
6913 0 490880 249312 40360 32 5985
6914 6 490912 249312 40280 40 6913
6915 0 481792 242752 44040 32 5495
6916 6 481792 242592 44280 75 6915
6917 0 485912 250491 48880 0 5373
6918 6 485905 250484 48800 0 6917
6919 0 494319 251577 42920 71 6487
6920 6 494086 251737 43040 60 6919
6921 0 484803 253692 42240 96 4900
6922 6 484992 254112 41880 32 6921
6923 0 489473 244562 53600 51 4146
6924 6 488798 244636 53600 32 6923
6925 0 484288 253536 47320 32 5425
6926 6 484512 254048 47000 32 6925
6927 0 487040 248800 45920 32 5380
6928 6 487744 249696 46240 32 6927
6929 0 484176 243782 53760 81 4711
6930 6 484118 243853 53840 81 6929
6931 6 343609 146111 184880 0 3031
6932 6 371577 138773 173760 0 3519
6933 6 493056 250144 42400 237 5619
6934 6 486190 247642 52760 71 4281
6935 6 484128 246880 45560 32 5122
6936 6 490755 244927 53600 51 4148
6937 6 488307 243503 53600 0 4144
6938 6 486122 244850 52800 71 4722
6939 6 488103 244186 54440 51 4139
6940 6 484544 253600 49000 32 5426
6941 6 487458 242975 55520 108 4136
6942 6 488647 245571 45680 257 6000
6943 6 483566 254778 45240 0 4634
6944 6 479454 240307 49280 0 6500
```
