## Supplementary material for "Complete connectomic reconstruction of olfactory projection neurons in the fly brain": neuron skeletons: 43539.swc

```
# SWC format file
# based on specifications at http://research.mssm.edu/cnic/swc.html
# Created by pymaid (https://github.com/schlegelp/PyMaid)
# PointNo Label X Y Z Radius Parent
# Labels:
# 0 = undefined
# 1 = soma
# 5 = fork point
# 6 = end point
1 1 502620 202256 32600 2747 -1
2 0 500621 202794 29480 0 1
3 0 499128 204564 28840 0 2
4 0 498690 205659 28400 0 3
5 0 498758 206262 28120 0 4
6 0 498643 206580 28120 0 5
7 0 498964 206982 28120 0 6
8 0 499485 207570 28120 0 7
9 0 500003 206865 28120 0 8
10 0 500297 207643 28120 0 9
11 0 500877 208516 28120 0 10
12 0 501036 208727 27960 0 11
13 0 501140 209342 27840 0 12
14 0 501259 210079 27680 0 13
15 0 500283 210611 27320 0 14
16 0 500101 212436 27320 0 15
17 0 500887 213085 27320 0 16
18 0 500637 214215 27080 0 17
19 0 500203 214993 26800 0 18
20 0 499410 215862 26520 0 19
21 0 499092 216437 26280 0 20
22 0 498628 217513 26000 0 21
23 0 497208 217685 25560 0 22
24 0 496427 218286 25280 0 23
25 0 495439 218570 24960 0 24
26 0 494475 218996 24720 0 25
27 0 494071 219137 24400 0 26
28 0 493147 219888 24240 0 27
29 0 492538 220489 24080 0 28
30 0 489764 223018 24080 0 29
31 0 488201 224951 24080 0 30
32 0 487686 225631 23760 0 31
33 0 487338 226514 23680 0 32
34 0 487472 227137 23680 0 33
35 0 486884 227592 23680 0 34
36 0 485338 228493 23680 0 35
37 0 485384 229005 23680 0 36
38 0 484480 230236 23680 0 37
39 0 484299 230785 23680 0 38
40 0 484031 231314 23880 0 39
41 0 483949 231593 23960 0 40
42 0 483855 231737 24120 0 41
43 0 483788 231929 24280 0 42
44 0 483588 232066 24400 0 43
45 0 483538 232129 24560 0 44
46 0 483446 232212 24760 0 45
47 0 483396 232369 24920 0 46
48 0 483390 232580 25120 0 47
49 0 483293 232689 25280 0 48
50 0 483313 232821 25440 0 49
51 0 483278 232861 25680 0 50
52 0 483318 232891 25880 0 51
53 0 483491 232901 26200 0 52
54 0 483692 232694 26520 0 53
55 0 483744 232359 26880 0 54
56 0 483912 232120 27240 0 55
57 0 483965 232070 27520 0 56
58 0 483798 232052 27840 0 57
59 0 483597 232107 28080 0 58
60 0 483586 232146 28400 0 59
61 0 483560 232318 28720 0 60
62 0 483572 232485 29040 0 61
63 0 483710 232734 29440 0 62
64 0 483843 232873 29800 0 63
65 0 483969 233033 30120 0 64
66 0 483956 233086 30400 0 65
67 0 484059 233127 30720 0 66
68 0 484032 233140 30960 0 67
69 0 483997 233251 31200 0 68
70 0 483912 233413 31480 0 69
71 0 483962 233554 31800 0 70
72 0 483870 233791 32120 0 71
73 0 483873 233955 32440 0 72
74 0 483856 234101 32760 0 73
75 0 483803 234212 33040 0 74
76 0 483787 234431 33360 0 75
77 0 483726 234525 33680 0 76
78 0 483670 234631 33960 0 77
79 0 483560 234754 34280 0 78
80 0 483435 234956 34600 0 79
81 0 483423 235070 34960 0 80
82 0 483289 235184 35240 0 81
83 0 483315 235249 35600 0 82
84 0 483331 235457 35960 0 83
85 0 483339 235497 36280 0 84
86 0 483588 235616 36520 0 85
87 0 484008 235869 36840 0 86
88 0 483611 235944 37120 0 87
89 0 483051 235753 37400 0 88
90 0 482974 235984 37720 0 89
91 0 482921 236093 38040 0 90
92 0 482879 236291 38320 0 91
93 0 482841 236460 38640 0 92
94 0 482814 236558 39000 0 93
95 0 482866 236715 39360 0 94
96 0 482868 236795 39720 0 95
97 0 482826 237049 40000 0 96
98 0 482798 237137 40320 0 97
99 0 482722 237267 40640 0 98
100 0 482668 237455 40920 0 99
101 0 482668 237607 41200 0 100
102 0 482797 237551 41480 0 101
103 0 482840 237453 41760 0 102
104 0 482720 237284 42080 0 103
105 0 482642 237259 42440 0 104
106 0 482532 237325 42800 0 105
107 0 482467 237404 43080 0 106
108 0 482315 237456 43200 0 107
109 0 482200 237492 43360 0 108
110 0 482055 237502 43600 0 109
111 0 482011 237521 43760 0 110
112 0 482092 237521 43920 0 111
113 0 481925 237504 44080 0 112
114 0 481866 237525 44240 0 113
115 0 481712 237476 44560 0 114
116 0 481733 237355 44840 0 115
117 0 481769 237354 45080 0 116
118 0 481720 237309 45120 0 117
119 0 481531 237369 45160 0 118
120 0 481402 237331 45280 0 119
121 0 480901 237352 45600 0 120
122 0 480536 237446 45880 0 121
123 0 480543 237208 46200 0 122
124 0 480584 237091 46440 0 123
125 0 480718 237085 46480 0 124
126 0 480646 237071 46520 0 125
127 0 480628 237063 46680 0 126
128 0 480605 236947 46800 0 127
129 0 480586 237020 46880 0 128
130 0 480597 235839 46920 0 129
131 0 480483 236122 47280 0 130
132 0 480232 236458 47520 0 131
133 0 479960 236556 47680 0 132
134 0 479841 236361 47760 0 133
135 0 479826 236350 47840 0 134
136 0 479857 236523 48160 0 135
137 0 479908 236660 48480 0 136
138 0 479914 236810 48800 0 137
139 0 479947 236843 49080 0 138
140 0 479784 237077 49320 0 139
141 0 479736 237342 49520 0 140
142 0 479480 237529 49760 0 141
143 0 479560 237532 49800 0 142
144 0 479428 237642 49880 0 143
145 0 479405 237628 49920 0 144
146 0 479194 237727 49960 0 145
147 0 479323 237713 50000 0 146
148 0 479334 237730 50040 0 147
149 0 479422 237692 50080 0 148
150 0 479387 237708 50120 0 149
151 0 479440 237649 50160 0 150
152 0 479524 237499 50200 0 151
153 0 479532 237467 50240 0 152
154 0 479540 237523 50280 0 153
155 0 479577 237381 50320 0 154
156 0 479564 237417 50360 0 155
157 0 479608 237442 50400 0 156
158 0 479598 237490 50440 0 157
159 0 479631 237508 50480 0 158
160 0 479675 237596 50520 0 159
161 0 479702 237657 50560 0 160
162 0 479749 237725 50600 0 161
163 0 479771 237841 50640 0 162
164 0 479795 237919 50680 0 163
165 0 479839 237930 50720 0 164
166 0 479907 237905 50760 0 165
167 0 479884 238115 50800 0 166
168 0 479870 238143 50840 0 167
169 0 480118 238169 50880 0 168
170 0 480139 238159 50920 0 169
171 0 480143 238130 50960 0 170
172 0 480170 238057 51000 0 171
173 0 480166 238105 51040 0 172
174 0 480170 238053 51080 0 173
175 0 480178 238063 51120 0 174
176 0 480186 238040 51160 0 175
177 0 480158 238027 51200 0 176
178 0 480140 237967 51240 0 177
179 0 480156 237922 51280 0 178
180 0 480169 237888 51320 0 179
181 0 480164 237859 51360 0 180
182 0 480143 237846 51400 0 181
183 0 480163 237840 51440 0 182
184 0 480173 237833 51480 0 183
185 0 480174 237820 51520 0 184
186 0 480187 237809 51560 0 185
187 0 480180 237776 51600 0 186
188 0 480219 237769 51640 0 187
189 0 480231 237728 51680 0 188
190 0 480213 237789 51720 0 189
191 0 480230 237783 51760 0 190
192 0 480184 237820 51800 0 191
193 0 480248 237846 51840 0 192
194 0 480250 237824 51880 0 193
195 0 480257 237784 51920 0 194
196 0 480253 237817 51960 0 195
197 0 480281 237835 52000 0 196
198 0 480299 237824 52040 0 197
199 0 480279 237840 52080 0 198
200 0 480261 237804 52120 0 199
201 0 480302 237833 52160 0 200
202 0 480349 237796 52200 0 201
203 0 480378 237819 52240 0 202
204 0 480416 237833 52280 0 203
205 0 480375 237843 52320 0 204
206 0 480386 237835 52360 0 205
207 0 480410 237816 52400 0 206
208 0 480437 237798 52440 0 207
209 0 480431 237746 52480 0 208
210 0 480448 237738 52520 0 209
211 0 480463 237726 52560 0 210
212 0 480461 237700 52600 0 211
213 0 480477 237701 52640 0 212
214 0 480506 237691 52680 0 213
215 0 480509 237628 52720 0 214
216 0 480503 237613 52760 0 215
217 0 480482 237579 52800 0 216
218 0 480563 237615 52840 0 217
219 0 480523 237605 52880 0 218
220 0 480571 237602 52920 0 219
221 0 480611 237500 52960 0 220
222 0 480607 237758 53000 0 221
223 0 480575 237873 53040 0 222
224 0 480575 237849 53080 0 223
225 0 480587 237866 53120 0 224
226 0 480590 237907 53160 0 225
227 0 480618 237876 53200 0 226
228 0 480581 237903 53240 0 227
229 0 480599 237904 53280 0 228
230 0 480568 237961 53320 0 229
231 0 480570 237937 53360 0 230
232 0 480600 237908 53400 0 231
233 0 480370 237942 53440 0 232
234 0 480627 237951 53480 0 233
235 0 480679 237915 53520 0 234
236 0 480692 238009 53560 0 235
237 0 480706 238039 53600 0 236
238 0 480716 238076 53640 0 237
239 0 480727 238068 53680 0 238
240 0 480739 238039 53720 0 239
241 0 480751 238066 53760 0 240
242 0 480761 238066 53800 0 241
243 0 480775 238036 53840 0 242
244 0 480789 238005 53880 0 243
245 0 480756 238019 53920 0 244
246 0 480765 238052 53960 0 245
247 0 480778 238040 54000 0 246
248 0 480787 238016 54040 0 247
249 0 480798 237990 54080 0 248
250 0 480851 238040 54120 0 249
251 0 480946 238199 54160 0 250
252 0 481146 238377 54200 0 251
253 0 481852 238950 54240 0 252
254 5 482649 239257 54240 0 253
255 0 484259 238447 54280 0 254
256 5 484269 238420 54320 0 255
257 0 484101 238405 54360 0 256
258 0 483813 238428 54400 0 257
259 0 483987 238524 54440 0 258
260 0 483973 238524 54480 0 259
261 0 483889 238568 54520 0 260
262 0 483331 238624 54560 0 261
263 0 483264 238616 54600 0 262
264 0 483051 238714 54640 0 263
265 0 482985 238693 54680 0 264
266 0 482894 238698 54720 0 265
267 0 482759 238686 54760 0 266
268 0 482768 238653 54800 0 267
269 0 482778 238634 54840 0 268
270 0 482774 238615 54880 0 269
271 0 482781 238553 54920 0 270
272 0 482635 238533 54960 0 271
273 0 482474 238507 55000 0 272
274 0 482446 238488 55040 0 273
275 0 482188 238468 55080 0 274
276 0 481407 238167 55120 0 275
277 0 481422 238150 55160 0 276
278 0 481136 237846 55200 0 277
279 0 480991 237900 55240 0 278
280 0 480529 237681 55280 0 279
281 0 480282 237647 55320 0 280
282 0 480289 237629 55360 0 281
283 0 480297 237614 55400 0 282
284 0 480291 237601 55440 0 283
285 0 480295 237592 55480 0 284
286 0 480297 237580 55520 0 285
287 0 480312 237558 55560 0 286
288 0 480264 237512 55600 0 287
289 0 480301 237367 55640 0 288
290 0 480056 237198 55680 0 289
291 0 479990 236974 55720 0 290
292 0 479973 236951 55760 0 291
293 0 479981 236930 55800 0 292
294 0 479980 236913 55840 0 293
295 0 479984 236898 55880 0 294
296 0 479988 236885 55920 0 295
297 0 479991 236870 55960 0 296
298 0 479994 236857 56000 0 297
299 0 480129 236907 56040 0 298
300 0 480131 236898 56080 0 299
301 0 480129 236885 56120 0 300
302 0 480131 236874 56160 0 301
303 0 480135 236820 56200 0 302
304 0 480135 236816 56240 0 303
305 0 480134 236859 56280 0 304
306 0 480099 236789 56320 0 305
307 0 480049 236493 56360 0 306
308 0 480045 236485 56400 0 307
309 0 480046 236476 56440 0 308
310 0 480046 236467 56480 0 309
311 0 480006 236365 56520 0 310
312 0 480009 236352 56560 0 311
313 0 479993 236353 56600 0 312
314 0 479984 236349 56640 0 313
315 0 479935 236187 56680 0 314
316 0 479978 236062 56720 0 315
317 0 479969 236061 56760 0 316
318 0 480036 236070 56800 0 317
319 0 479945 235946 56840 0 318
320 0 479927 235941 56880 0 319
321 0 479909 235880 56920 0 320
322 0 479898 235994 56960 0 321
323 0 479896 235995 57000 0 322
324 0 479845 235991 57040 0 323
325 0 479832 236018 57080 0 324
326 0 479783 236165 57120 0 325
327 0 479855 235688 57160 0 326
328 0 479831 235596 57200 0 327
329 0 479830 235536 57240 0 328
330 0 479899 235472 57280 0 329
331 0 479882 235441 57320 0 330
332 0 479880 235425 57360 0 331
333 0 479876 235428 57400 0 332
334 0 479867 235427 57440 0 333
335 0 479841 235365 57480 0 334
336 0 479804 235284 57520 0 335
337 0 479800 235230 57560 0 336
338 0 479785 235187 57600 0 337
339 0 479778 235185 57640 0 338
340 0 479770 235178 57680 0 339
341 0 479763 235172 57720 0 340
342 0 479751 235182 57760 0 341
343 0 479737 235197 57800 0 342
344 0 479716 235140 57840 0 343
345 0 479712 235031 57880 0 344
346 0 479735 234988 57920 0 345
347 0 479692 234876 57960 0 346
348 0 479708 234813 58000 0 347
349 0 479695 234805 58040 0 348
350 0 479680 234795 58080 0 349
351 0 479670 234783 58120 0 350
352 0 479657 234772 58160 0 351
353 0 479644 234762 58200 0 352
354 0 479629 234753 58240 0 353
355 0 479634 234747 58280 0 354
356 0 479611 234755 58320 0 355
357 0 479612 234765 58360 0 356
358 0 479636 234781 58400 0 357
359 0 479708 234791 58440 0 358
360 0 479729 234792 58480 0 359
361 0 479721 234783 58520 0 360
362 0 479716 234776 58560 0 361
363 0 479710 234768 58600 0 362
364 0 479705 234759 58640 0 363
365 0 479702 234752 58680 0 364
366 0 479696 234757 58720 0 365
367 0 479703 234757 58760 0 366
368 0 479696 234774 58800 0 367
369 0 479713 234784 58840 0 368
370 0 479708 234785 58880 0 369
371 0 479743 234840 58920 0 370
372 0 479750 234844 58960 0 371
373 0 479762 234881 59000 0 372
374 0 479771 234895 59040 0 373
375 0 479770 234916 59080 0 374
376 0 479782 234916 59120 0 375
377 0 479773 234953 59160 0 376
378 0 479778 234967 59200 0 377
379 0 479780 234988 59240 0 378
380 0 479792 235007 59280 0 379
381 0 479793 235017 59320 0 380
382 0 479832 235014 59360 0 381
383 0 479859 235047 59400 0 382
384 0 479879 235042 59440 0 383
385 0 479889 235080 59480 0 384
386 0 479923 235062 59520 0 385
387 0 479991 235098 59560 0 386
388 0 480047 235099 59600 0 387
389 0 480085 235096 59640 0 388
390 0 480080 235148 59680 0 389
391 0 480096 235155 59720 0 390
392 0 480119 235156 59760 0 391
393 0 480119 235209 59800 0 392
394 0 480142 235214 59840 0 393
395 0 480176 235229 59880 0 394
396 0 480201 235228 59920 0 395
397 0 480202 235313 59960 0 396
398 0 480234 235334 60000 0 397
399 0 480339 235318 60040 0 398
400 0 480367 235303 60080 0 399
401 0 480562 235467 60480 0 400
402 0 480617 235483 60520 0 401
403 0 481069 235373 60960 0 402
404 0 481022 235251 61000 0 403
405 0 481042 235294 61040 0 404
406 0 481246 235311 61200 0 405
407 0 481502 235452 61440 0 406
408 0 481472 235396 61520 0 407
409 0 481706 235566 61800 0 408
410 0 482320 235465 62200 0 409
411 0 482520 235461 62720 0 410
412 0 482820 235468 62960 0 411
413 0 482867 235472 63360 0 412
414 0 483172 235635 64080 0 413
415 0 483198 235614 64400 0 414
416 0 483532 236015 64840 0 415
417 0 483746 235892 65160 0 416
418 0 484101 235833 65400 0 417
419 0 484233 235804 65560 0 418
420 0 484440 235762 65760 0 419
421 0 484614 235723 66120 0 420
422 0 485156 235823 66680 0 421
423 0 485284 235793 66880 0 422
424 0 485653 235740 67160 0 423
425 0 485761 235721 67480 0 424
426 0 485820 235552 67680 0 425
427 0 485828 235518 67720 0 426
428 0 486277 235347 68280 0 427
429 0 486398 235399 68640 0 428
430 0 487130 235508 69000 0 429
431 0 487501 235834 69440 0 430
432 0 487897 236061 69960 0 431
433 0 488423 236256 70640 0 432
434 0 488701 236301 71240 0 433
435 0 488878 236238 71800 0 434
436 0 489163 236031 72320 0 435
437 0 489348 235900 72600 0 436
438 0 489554 235568 73080 0 437
439 0 489715 235685 73560 0 438
440 0 490281 235671 74000 0 439
441 0 490459 235611 74440 0 440
442 0 490762 235573 74800 0 441
443 0 490927 235627 75120 0 442
444 0 491225 235597 75480 0 443
445 0 491392 235600 75840 0 444
446 0 491486 235550 76240 0 445
447 0 492011 235239 76720 0 446
448 0 492478 235194 77440 0 447
449 0 492844 234965 78120 0 448
450 0 492883 234992 78200 0 449
451 0 493293 234826 78280 0 450
452 0 493295 234844 78520 0 451
453 0 493466 234860 79120 0 452
454 0 493574 235062 79720 0 453
455 0 493930 235033 80640 0 454
456 0 494498 234516 81200 0 455
457 0 495046 234228 81880 0 456
458 0 495431 233999 82240 0 457
459 0 495375 233847 82600 0 458
460 0 495429 233729 82800 0 459
461 0 495770 233483 83120 0 460
462 0 495846 233411 83320 0 461
463 0 495877 233324 83440 0 462
464 0 496088 233087 83600 0 463
465 0 496177 232956 83760 0 464
466 0 496270 232831 83880 0 465
467 0 496345 232758 84080 0 466
468 0 496420 232688 84280 0 467
469 0 496492 232544 84440 0 468
470 0 496709 232368 84760 0 469
471 0 496805 232242 84920 0 470
472 0 497069 232091 85120 0 471
473 0 497436 231978 85320 0 472
474 0 497634 231885 85520 0 473
475 0 497853 231471 85760 0 474
476 0 497958 231231 86000 0 475
477 0 497960 230984 86240 0 476
478 0 497981 230900 86360 0 477
479 0 497985 230826 86480 0 478
480 0 498075 230595 86680 0 479
481 0 498048 230540 86800 0 480
482 0 498093 230538 86960 0 481
483 0 498116 230426 87080 0 482
484 0 498070 230299 87200 0 483
485 0 498211 230239 87440 0 484
486 0 498223 230103 87600 0 485
487 0 498341 230044 87720 0 486
488 0 498405 229990 87880 0 487
489 0 498474 229755 88040 0 488
490 0 498596 229649 88240 0 489
491 0 498805 229569 88360 0 490
492 0 498945 229503 88480 0 491
493 0 499029 229396 88520 0 492
494 0 499133 229293 88560 0 493
495 0 498996 229368 88600 0 494
496 0 499005 229475 88640 0 495
497 0 498835 228280 88680 0 496
498 0 499360 229343 88720 0 497
499 0 499276 229134 88760 0 498
500 0 499270 229023 88800 0 499
501 0 499325 228728 89080 0 500
502 0 499235 228468 89400 0 501
503 0 499250 228358 89560 0 502
504 0 499324 228268 89760 0 503
505 0 499409 228098 89960 0 504
506 0 499751 228061 90600 0 505
507 0 500155 228010 90640 0 506
508 0 500234 227891 90800 0 507
509 0 500381 227745 91000 0 508
510 0 500573 227454 91320 0 509
511 0 500064 227792 91360 0 510
512 0 500741 227236 91400 0 511
513 0 500665 227208 91480 0 512
514 0 500748 226616 92120 0 513
515 0 500985 225787 92920 0 514
516 0 501223 225186 93680 0 515
517 0 501509 224559 94640 0 516
518 0 501165 224208 95520 0 517
519 0 501069 224090 96040 0 518
520 0 500997 223659 96640 0 519
521 0 500836 223270 97080 0 520
522 0 500701 222525 97400 0 521
523 0 500490 221507 97600 0 522
524 0 500039 220237 97760 0 523
525 0 500026 220202 97920 0 524
526 0 499856 219704 98120 0 525
527 0 499894 219566 98360 0 526
528 0 499762 219435 98560 0 527
529 0 499672 219277 98760 0 528
530 0 499535 219203 98960 0 529
531 0 499482 219104 99160 0 530
532 0 499466 219015 99360 0 531
533 0 499381 218983 99560 0 532
534 0 499670 218826 99800 0 533
535 0 499796 218675 100000 0 534
536 0 499865 218508 100160 0 535
537 0 499974 218315 100320 0 536
538 0 500077 218062 100560 0 537
539 0 500164 217945 100720 0 538
540 0 500081 217802 100880 0 539
541 0 500029 217628 101080 0 540
542 0 500016 217527 101240 0 541
543 0 499958 217322 101400 0 542
544 0 499892 217151 101560 0 543
545 0 499848 217051 101720 0 544
546 0 499860 216813 101880 0 545
547 0 500042 216713 102080 0 546
548 0 500212 216493 102280 0 547
549 0 500297 216350 102480 0 548
550 0 500370 216264 102680 0 549
551 0 500443 216178 102840 0 550
552 0 500424 216013 103000 0 551
553 0 500300 215802 103240 0 552
554 0 500390 215792 103440 0 553
555 0 500464 215671 103680 0 554
556 0 500485 215541 103840 0 555
557 0 499968 215223 104040 0 556
558 0 499938 215182 104160 0 557
559 0 499880 215144 104360 0 558
560 0 499964 214890 104480 0 559
561 0 499954 214866 104640 0 560
562 0 499863 214020 104640 0 561
563 0 499887 213745 104840 0 562
564 0 499882 213435 104960 0 563
565 0 499725 212019 105200 0 564
566 0 499535 211629 105400 0 565
567 0 488928 209198 105440 0 566
568 0 499426 211391 105480 0 567
569 0 499355 211278 105560 0 568
570 0 499404 211315 105600 0 569
571 0 499348 211198 105800 0 570
572 0 498976 210805 105960 0 571
573 0 498932 210762 106160 0 572
574 0 498818 210609 106360 0 573
575 0 498850 210628 106560 0 574
576 0 498856 210456 106760 0 575
577 0 498844 210161 106960 0 576
578 0 498924 209771 107120 0 577
579 0 498978 209580 107280 0 578
580 0 498970 209503 107320 0 579
581 0 499026 209304 107360 0 580
582 0 498954 209509 107400 0 581
583 0 498992 209428 107480 0 582
584 0 499063 209201 107600 0 583
585 0 498752 208597 107800 0 584
586 0 497949 208260 108000 0 585
587 0 497998 208136 108160 0 586
588 0 498199 208075 108320 0 587
589 0 498330 207974 108480 0 588
590 0 498412 207759 108680 0 589
591 0 498463 207602 108880 0 590
592 0 498440 207414 109000 0 591
593 0 498337 207121 109240 0 592
594 0 498018 206810 109440 0 593
595 0 497627 206520 109680 0 594
596 0 497245 206143 109800 0 595
597 0 497140 206009 110160 0 596
598 0 497079 205988 110280 0 597
599 0 497016 205893 110440 0 598
600 0 497074 205779 110720 0 599
601 0 496975 205637 111000 0 600
602 0 496937 205622 111200 0 601
603 0 496507 205401 111400 0 602
604 0 494923 204877 111560 0 603
605 0 494708 204584 112000 0 604
606 0 494772 204556 112680 0 605
607 0 494844 204517 113080 0 606
608 0 494798 204390 113440 0 607
609 0 494689 204062 113760 0 608
610 0 494317 203621 114120 0 609
611 0 493876 203236 114440 0 610
612 0 493287 202925 114840 0 611
613 0 493199 202939 115400 0 612
614 0 493120 202653 115880 0 613
615 0 492801 202365 116280 0 614
616 0 492747 202142 116720 0 615
617 0 492528 201715 117160 0 616
618 0 492456 201575 117520 0 617
619 0 492351 201430 117680 0 618
620 0 492320 201307 117880 0 619
621 0 492274 201111 118120 0 620
622 0 492286 200895 118360 0 621
623 0 492284 200877 118520 0 622
624 0 492416 200537 118760 0 623
625 0 492453 200482 118920 0 624
626 0 492437 200240 119120 0 625
627 0 492306 199957 119320 0 626
628 0 492164 199696 119520 0 627
629 0 492113 199524 119720 0 628
630 0 491991 199371 120040 0 629
631 0 491975 199269 120280 0 630
632 0 491982 199169 120520 0 631
633 0 492099 199080 120680 0 632
634 0 492096 198973 120840 0 633
635 0 492072 198872 121040 0 634
636 0 492015 198644 121200 0 635
637 0 492000 198493 121400 0 636
638 0 491756 198262 121800 0 637
639 0 491422 197880 122160 0 638
640 0 491284 197678 122440 0 639
641 0 491157 197272 122760 0 640
642 0 491101 196917 123080 0 641
643 0 491136 196681 123320 0 642
644 0 491070 196422 123400 0 643
645 0 490766 196066 123680 0 644
646 0 490638 195785 124240 0 645
647 0 490396 195242 124720 0 646
648 0 490464 194629 125200 0 647
649 0 490409 194449 125320 0 648
650 0 490301 194082 125560 0 649
651 0 490079 193730 125960 0 650
652 0 490046 193239 126320 0 651
653 0 490251 192671 126680 0 652
654 0 490212 191976 127040 0 653
655 0 490000 191703 127120 0 654
656 0 489790 191414 127360 0 655
657 0 489918 191075 127800 0 656
658 0 490060 190821 128000 0 657
659 0 489949 190040 128000 0 658
660 0 489806 189995 128240 0 659
661 0 489721 189559 128720 0 660
662 0 490070 188824 129120 0 661
663 0 490267 188402 129400 0 662
664 0 489904 188099 129640 0 663
665 0 489602 187778 129920 0 664
666 0 489326 187386 130200 0 665
667 0 489330 187129 130440 0 666
668 0 489460 186919 130640 0 667
669 0 489482 186740 130840 0 668
670 0 489519 186620 131000 0 669
671 0 489545 186376 131160 0 670
672 0 489366 185967 131520 0 671
673 0 489087 185595 131760 0 672
674 0 489195 185289 132280 0 673
675 0 489342 184953 132680 0 674
676 0 489418 184270 133160 0 675
677 0 489389 183585 133560 0 676
678 0 489347 183200 133720 0 677
679 0 489374 183145 133840 0 678
680 0 489376 182678 134040 0 679
681 0 489407 182138 134320 0 680
682 0 489483 181826 134560 0 681
683 0 489499 181650 134800 0 682
684 0 489386 181213 135080 0 683
685 0 489261 180869 135320 0 684
686 0 489212 180563 135440 0 685
687 0 489210 180347 135560 0 686
688 0 489213 180039 135760 0 687
689 0 489209 179876 135960 0 688
690 0 489114 179685 136200 0 689
691 0 489091 179636 136360 0 690
692 0 489137 179326 136640 0 691
693 0 489062 179082 136800 0 692
694 0 489003 178734 137000 0 693
695 0 488984 178646 137120 0 694
696 0 489042 178432 137280 0 695
697 0 489095 178014 137560 0 696
698 0 489166 177760 137720 0 697
699 0 489192 177487 137880 0 698
700 0 489182 177404 138040 0 699
701 0 489171 177446 138080 0 700
702 0 489155 177400 138120 0 701
703 0 489146 177387 138160 0 702
704 0 489136 177379 138200 0 703
705 0 489120 177353 138240 0 704
706 0 489095 177327 138280 0 705
707 0 489078 177291 138320 0 706
708 0 489057 177260 138360 0 707
709 0 489035 177234 138400 0 708
710 0 489028 177168 138440 0 709
711 0 489023 177105 138480 0 710
712 0 489016 177045 138520 0 711
713 0 489011 176990 138560 0 712
714 0 489010 176937 138600 0 713
715 0 489008 176914 138640 0 714
716 0 488999 176883 138680 0 715
717 0 488981 176841 138720 0 716
718 0 489008 176845 138760 0 717
719 0 489000 176826 138800 0 718
720 0 489014 176811 138840 0 719
721 0 489023 176802 138880 0 720
722 0 489031 176780 138920 0 721
723 0 489056 176761 138960 0 722
724 0 489076 176738 139000 0 723
725 0 489097 176728 139040 0 724
726 0 489132 176686 139080 0 725
727 0 489189 176620 139160 0 726
728 0 489236 176581 139200 0 727
729 0 489257 176578 139240 0 728
730 0 489296 176696 139280 0 729
731 0 489352 176646 139320 0 730
732 0 489397 176621 139360 0 731
733 0 489419 176622 139400 0 732
734 0 489445 176608 139440 0 733
735 0 489471 176567 139480 0 734
736 0 489488 176513 139520 0 735
737 0 489516 176473 139560 0 736
738 0 489531 176422 139600 0 737
739 0 489571 176480 139640 0 738
740 0 489593 176456 139680 0 739
741 0 489591 176411 139720 0 740
742 0 489604 176378 139760 0 741
743 0 489587 176340 139800 0 742
744 0 489612 176301 139840 0 743
745 0 489604 176235 139880 0 744
746 0 489581 176190 139920 0 745
747 0 489562 176094 139960 0 746
748 0 489554 176063 140000 0 747
749 0 489567 175899 140040 0 748
750 0 489531 175656 140080 0 749
751 0 489743 175559 140120 0 750
752 0 489691 175526 140160 0 751
753 0 489709 175465 140200 0 752
754 0 489722 175405 140240 0 753
755 0 489748 175355 140280 0 754
756 0 489758 175313 140320 0 755
757 0 489780 175271 140360 0 756
758 0 489795 175225 140400 0 757
759 0 489807 175188 140440 0 758
760 0 489818 175163 140480 0 759
761 0 489843 175133 140520 0 760
762 0 489864 175112 140560 0 761
763 0 489875 175088 140600 0 762
764 0 489884 175068 140640 0 763
765 0 489892 175028 140680 0 764
766 0 489913 175004 140720 0 765
767 0 489929 174966 140760 0 766
768 0 489936 174933 140800 0 767
769 0 489955 174904 140840 0 768
770 0 489965 174872 140880 0 769
771 0 489971 174822 140920 0 770
772 0 489984 174795 140960 0 771
773 0 489980 174753 141000 0 772
774 0 489986 174717 141040 0 773
775 0 489988 174680 141080 0 774
776 0 489990 174641 141120 0 775
777 0 489989 174604 141160 0 776
778 0 489993 174567 141200 0 777
779 0 489991 174530 141240 0 778
780 0 489988 174488 141280 0 779
781 0 489991 174446 141320 0 780
782 0 489990 174408 141360 0 781
783 0 489994 174376 141400 0 782
784 0 489998 174334 141440 0 783
785 0 490004 174308 141480 0 784
786 0 489987 174256 141520 0 785
787 0 489967 174200 141560 0 786
788 0 489951 174153 141600 0 787
789 0 489935 174093 141640 0 788
790 0 489917 174024 141680 0 789
791 0 489896 173984 141720 0 790
792 0 489902 173921 141760 0 791
793 0 489913 173855 141800 0 792
794 0 489933 173785 141840 0 793
795 0 489940 173725 141880 0 794
796 0 489960 173659 141920 0 795
797 0 489979 173600 141960 0 796
798 0 490009 173575 142000 0 797
799 0 490031 173549 142040 0 798
800 0 490065 173511 142080 0 799
801 0 490095 173487 142120 0 800
802 0 490117 173454 142160 0 801
803 0 490143 173421 142200 0 802
804 0 490135 173398 142240 0 803
805 0 490141 173367 142280 0 804
806 0 490147 173332 142320 0 805
807 0 490162 173305 142360 0 806
808 0 490162 173265 142400 0 807
809 0 490157 173239 142440 0 808
810 0 490134 173208 142480 0 809
811 0 490117 173171 142520 0 810
812 0 490096 173148 142560 0 811
813 0 490086 173114 142600 0 812
814 0 490060 173076 142640 0 813
815 0 490045 173054 142680 0 814
816 0 490060 173034 142720 0 815
817 0 490086 173015 142760 0 816
818 0 490093 172983 142800 0 817
819 0 490111 172970 142840 0 818
820 0 490135 172921 142880 0 819
821 0 490145 172901 142920 0 820
822 0 490148 172879 142960 0 821
823 0 490165 172845 143000 0 822
824 0 490183 172813 143040 0 823
825 0 490202 172774 143080 0 824
826 0 490214 172771 143120 0 825
827 0 490226 172725 143160 0 826
828 0 490244 172677 143160 0 827
829 0 490315 172612 143240 0 828
830 0 490365 172527 143280 0 829
831 0 490426 172446 143320 0 830
832 0 490477 172355 143360 0 831
833 0 490526 172294 143400 0 832
834 0 490538 172166 143440 0 833
835 0 490563 172079 143480 0 834
836 0 490582 171989 143520 0 835
837 0 490613 171912 143560 0 836
838 0 490648 171821 143600 0 837
839 0 490672 171737 143640 0 838
840 0 490688 171618 143680 0 839
841 0 490696 171505 143720 0 840
842 0 490695 171396 143760 0 841
843 0 490723 170951 143920 0 842
844 0 490736 170831 143960 0 843
845 0 490732 170750 144000 0 844
846 0 490732 170663 144040 0 845
847 0 490737 170590 144080 0 846
848 0 490735 170527 144120 0 847
849 0 490736 170444 144160 0 848
850 0 490681 170369 144200 0 849
851 0 490633 170295 144240 0 850
852 0 490576 170232 144280 0 851
853 0 490521 170148 144320 0 852
854 0 490470 170077 144360 0 853
855 0 490471 170050 144400 0 854
856 0 490463 170034 144440 0 855
857 0 490454 170009 144480 0 856
858 0 490443 169995 144520 0 857
859 0 490431 169977 144560 0 858
860 0 490420 169957 144600 0 859
861 0 490415 169937 144640 0 860
862 0 490417 169920 144680 0 861
863 0 490454 169909 144720 0 862
864 0 490494 169891 144760 0 863
865 0 490534 169869 144800 0 864
866 0 490574 169856 144840 0 865
867 0 490614 169836 144880 0 866
868 0 490655 169819 144920 0 867
869 0 490687 169787 144960 0 868
870 0 490725 169753 145000 0 869
871 0 490773 169717 145040 0 870
872 0 490823 169683 145080 0 871
873 0 490857 169649 145120 0 872
874 0 490889 169611 145160 0 873
875 0 490900 169577 145200 0 874
876 0 490905 169542 145240 0 875
877 0 490914 169513 145280 0 876
878 0 490920 169475 145320 0 877
879 0 490917 169442 145360 0 878
880 0 490923 169411 145400 0 879
881 0 490948 169383 145440 0 880
882 0 490943 169327 145480 0 881
883 0 490949 169253 145520 0 882
884 0 490953 169199 145560 0 883
885 0 490969 169139 145600 0 884
886 0 490978 169079 145640 0 885
887 0 490975 169010 145680 0 886
888 0 490969 168986 145720 0 887
889 0 490962 168901 145760 0 888
890 0 490954 168840 145800 0 889
891 0 490946 168747 145840 0 890
892 0 490948 168668 145880 0 891
893 0 490939 168561 145920 0 892
894 0 490938 168470 145960 0 893
895 0 490910 168395 146000 0 894
896 0 490900 168318 146040 0 895
897 0 490893 168243 146080 0 896
898 0 490875 168167 146120 0 897
899 0 490851 168100 146160 0 898
900 0 490812 168023 146200 0 899
901 0 490779 167948 146240 0 900
902 0 490748 167840 146280 0 901
903 0 490703 167733 146320 0 902
904 0 490649 167628 146360 0 903
905 0 490564 167518 146400 0 904
906 0 490171 167423 146440 0 905
907 0 490343 167389 146480 0 906
908 0 490556 167345 146520 0 907
909 0 490657 167301 146560 0 908
910 0 490698 167266 146600 0 909
911 0 490732 167227 146640 0 910
912 0 490746 167187 146640 0 911
913 0 490789 167101 146720 0 912
914 0 490819 167028 146760 0 913
915 0 490850 166948 146800 0 914
916 0 490876 166882 146840 0 915
917 0 490904 166822 146880 0 916
918 0 490929 166752 146920 0 917
919 0 490942 166709 146960 0 918
920 0 490945 166671 147000 0 919
921 0 490943 166630 147040 0 920
922 0 490968 166598 147080 0 921
923 0 490965 166554 147120 0 922
924 0 490971 166523 147160 0 923
925 0 490978 166459 147200 0 924
926 0 490976 166474 147240 0 925
927 0 490979 166397 147280 0 926
928 0 490958 166323 147320 0 927
929 0 490927 166262 147360 0 928
930 0 490905 166198 147400 0 929
931 0 490881 166143 147440 0 930
932 0 490855 166083 147480 0 931
933 0 490832 166025 147520 0 932
934 0 490815 165956 147560 0 933
935 0 490782 165876 147600 0 934
936 0 490755 165803 147640 0 935
937 0 490734 165724 147680 0 936
938 0 490696 165639 147720 0 937
939 0 490657 165549 147760 0 938
940 0 490624 165466 147800 0 939
941 0 490591 165377 147840 0 940
942 0 490566 165287 147880 0 941
943 0 490567 165301 147920 0 942
944 0 490568 165316 147960 0 943
945 0 490565 165311 148000 0 944
946 0 490569 165314 148040 0 945
947 0 490561 165308 148080 0 946
948 0 490555 165302 148120 0 947
949 0 490573 165282 148160 0 948
950 0 490586 165264 148200 0 949
951 0 490626 165221 148240 0 950
952 0 490577 165198 148280 0 951
953 0 490581 165150 148320 0 952
954 0 490569 165085 148360 0 953
955 0 490544 165005 148400 0 954
956 0 490537 164935 148440 0 955
957 0 490521 164859 148480 0 956
958 0 490504 164792 148520 0 957
959 0 490488 164711 148560 0 958
960 0 490425 164575 148640 0 959
961 0 490395 164500 148680 0 960
962 0 490366 164435 148720 0 961
963 0 490322 164367 148760 0 962
964 0 490288 164294 148800 0 963
965 0 490262 164212 148840 0 964
966 0 490216 164143 148880 0 965
967 0 490175 164067 148920 0 966
968 0 490136 163986 148960 0 967
969 0 490102 163927 149000 0 968
970 0 490056 163853 149040 0 969
971 0 490024 163783 149080 0 970
972 0 489988 163724 149120 0 971
973 0 489963 163634 149160 0 972
974 0 489936 163559 149200 0 973
975 0 489909 163490 149240 0 974
976 0 489878 163417 149280 0 975
977 0 489850 163343 149320 0 976
978 0 489828 163270 149360 0 977
979 0 489771 163190 149400 0 978
980 0 489711 163117 149440 0 979
981 0 489647 163030 149480 0 980
982 0 489588 162961 149520 0 981
983 0 489527 162891 149560 0 982
984 0 489505 162939 149600 0 983
985 0 489488 162927 149640 0 984
986 0 489470 162902 149680 0 985
987 0 489460 162917 149720 0 986
988 0 489443 162917 149760 0 987
989 0 489438 162912 149800 0 988
990 0 489425 162912 149840 0 989
991 0 489427 162966 149880 0 990
992 0 489422 162992 149920 0 991
993 0 489412 162992 149960 0 992
994 0 489415 162979 150000 0 993
995 0 489351 163115 150080 0 994
996 0 489318 163077 150120 0 995
997 0 489265 162986 150160 0 996
998 0 489222 162898 150200 0 997
999 0 489182 162797 150240 0 998
1000 0 489121 162705 150280 0 999
1001 0 489065 162607 150320 0 1000
1002 0 489022 162478 150360 0 1001
1003 0 488963 162340 150400 0 1002
1004 0 488887 162152 150440 0 1003
1005 0 488827 162009 150480 0 1004
1006 0 488764 161846 150520 0 1005
1007 0 488685 161685 150560 0 1006
1008 0 488610 161519 150600 0 1007
1009 0 488528 161349 150640 0 1008
1010 0 488445 161139 150680 0 1009
1011 0 488373 160982 150720 0 1010
1012 0 488299 160905 150760 0 1011
1013 0 488230 160798 150800 0 1012
1014 0 488158 160709 150840 0 1013
1015 0 488086 160606 150880 0 1014
1016 0 488031 160524 150920 0 1015
1017 0 487943 160422 150960 0 1016
1018 0 487903 160360 151000 0 1017
1019 0 487861 160308 151040 0 1018
1020 0 487815 160256 151080 0 1019
1021 0 487775 160218 151120 0 1020
1022 0 487728 160160 151160 0 1021
1023 0 487680 160099 151200 0 1022
1024 0 487640 160050 151240 0 1023
1025 0 487586 160022 151280 0 1024
1026 0 487527 159979 151320 0 1025
1027 0 487476 159952 151360 0 1026
1028 0 487420 159918 151400 0 1027
1029 0 487361 159887 151440 0 1028
1030 0 487306 159852 151480 0 1029
1031 0 487250 159812 151520 0 1030
1032 0 487204 159785 151560 0 1031
1033 0 487174 159724 151600 0 1032
1034 0 487153 159687 151640 0 1033
1035 0 487133 159637 151680 0 1034
1036 0 487111 159598 151720 0 1035
1037 0 487091 159542 151760 0 1036
1038 0 487071 159503 151800 0 1037
1039 0 487047 159447 151840 0 1038
1040 0 487022 159376 151880 0 1039
1041 0 487002 159296 151920 0 1040
1042 0 486989 159221 151960 0 1041
1043 0 486974 159150 152000 0 1042
1044 0 486957 159082 152040 0 1043
1045 0 486950 159019 152080 0 1044
1046 0 486952 158973 152120 0 1045
1047 0 486958 158926 152160 0 1046
1048 0 486962 158873 152200 0 1047
1049 0 486970 158818 152240 0 1048
1050 0 486979 158769 152280 0 1049
1051 0 486982 158711 152320 0 1050
1052 0 486981 158677 152360 0 1051
1053 0 486986 158643 152400 0 1052
1054 0 486986 158588 152440 0 1053
1055 0 486991 158572 152480 0 1054
1056 0 486999 158545 152520 0 1055
1057 0 487004 158502 152560 0 1056
1058 0 487011 158465 152600 0 1057
1059 0 487014 158423 152640 0 1058
1060 0 487024 158345 152680 0 1059
1061 0 487029 158280 152720 0 1060
1062 0 487030 158207 152760 0 1061
1063 0 487035 158141 152800 0 1062
1064 0 487038 158067 152840 0 1063
1065 0 487041 157984 152880 0 1064
1066 0 487022 157913 152920 0 1065
1067 0 487009 157853 152960 0 1066
1068 0 486994 157795 153000 0 1067
1069 0 486976 157725 153040 0 1068
1070 0 486963 157672 153080 0 1069
1071 0 486939 157606 153120 0 1070
1072 0 486925 157544 153160 0 1071
1073 0 486910 157521 153200 0 1072
1074 0 486904 157499 153240 0 1073
1075 0 486896 157481 153280 0 1074
1076 0 486882 157441 153320 0 1075
1077 0 486887 157434 153360 0 1076
1078 0 486881 157415 153400 0 1077
1079 0 486877 157405 153440 0 1078
1080 0 486875 157386 153480 0 1079
1081 0 486852 157354 153520 0 1080
1082 0 486839 157325 153560 0 1081
1083 0 486817 157293 153600 0 1082
1084 0 486791 157263 153640 0 1083
1085 0 486770 157228 153680 0 1084
1086 0 486748 157201 153720 0 1085
1087 0 486733 157188 153760 0 1086
1088 0 486715 157162 153800 0 1087
1089 0 486690 157135 153840 0 1088
1090 0 486661 157110 153880 0 1089
1091 0 486641 157079 153920 0 1090
1092 0 486625 157064 153960 0 1091
1093 0 486597 157028 154000 0 1092
1094 0 486572 157000 154040 0 1093
1095 0 486555 156972 154080 0 1094
1096 0 486527 156933 154120 0 1095
1097 0 486507 156893 154160 0 1096
1098 0 486473 156843 154200 0 1097
1099 0 486454 156809 154240 0 1098
1100 0 486424 156775 154280 0 1099
1101 0 486407 156738 154320 0 1100
1102 0 486382 156716 154360 0 1101
1103 0 486354 156687 154400 0 1102
1104 0 486325 156663 154440 0 1103
1105 0 486298 156630 154480 0 1104
1106 0 486263 156609 154520 0 1105
1107 0 486231 156584 154560 0 1106
1108 0 486208 156577 154600 0 1107
1109 0 486173 156547 154640 0 1108
1110 0 486142 156520 154680 0 1109
1111 0 486119 156496 154720 0 1110
1112 0 486080 156468 154760 0 1111
1113 0 486064 156450 154800 0 1112
1114 0 486053 156436 154840 0 1113
1115 0 486039 156407 154880 0 1114
1116 0 486033 156393 154920 0 1115
1117 0 485976 156329 154960 0 1116
1118 0 485912 156273 155000 0 1117
1119 0 485856 156209 155040 0 1118
1120 0 485802 156145 155080 0 1119
1121 0 485752 156062 155120 0 1120
1122 0 485710 156007 155160 0 1121
1123 0 485662 155945 155200 0 1122
1124 0 485624 155857 155240 0 1123
1125 0 485581 155781 155280 0 1124
1126 0 485538 155689 155320 0 1125
1127 0 485509 155607 155360 0 1126
1128 0 485501 155561 155400 0 1127
1129 0 485487 155511 155440 0 1128
1130 0 485468 155462 155480 0 1129
1131 0 485470 155406 155520 0 1130
1132 0 485467 155371 155560 0 1131
1133 0 485446 155254 155600 0 1132
1134 0 485448 155131 155640 0 1133
1135 0 485442 155033 155680 0 1134
1136 0 485419 154992 155720 0 1135
1137 0 485396 154941 155760 0 1136
1138 0 485373 154916 155800 0 1137
1139 0 485350 154854 155840 0 1138
1140 0 485325 154814 155880 0 1139
1141 0 485324 154781 155920 0 1140
1142 0 485314 154744 155960 0 1141
1143 0 485304 154716 156000 0 1142
1144 0 485276 154657 156040 0 1143
1145 0 485250 154584 156080 0 1144
1146 0 485236 154527 156120 0 1145
1147 0 485190 154475 156160 0 1146
1148 0 485149 154433 156200 0 1147
1149 0 485117 154396 156240 0 1148
1150 0 485078 154348 156280 0 1149
1151 0 485040 154323 156320 0 1150
1152 0 485019 154287 156360 0 1151
1153 0 484976 154264 156400 0 1152
1154 0 484946 154235 156440 0 1153
1155 0 484913 154187 156480 0 1154
1156 0 484859 154126 156520 0 1155
1157 0 484825 154084 156560 0 1156
1158 0 484786 154027 156600 0 1157
1159 0 484742 153986 156640 0 1158
1160 0 484710 153942 156680 0 1159
1161 0 484680 153900 156720 0 1160
1162 0 484638 153856 156760 0 1161
1163 0 484605 153816 156800 0 1162
1164 0 484576 153773 156840 0 1163
1165 0 484544 153729 156880 0 1164
1166 0 484507 153700 156920 0 1165
1167 0 484476 153658 156960 0 1166
1168 0 484459 153644 157000 0 1167
1169 0 484436 153625 157040 0 1168
1170 0 484421 153600 157080 0 1169
1171 0 484410 153580 157120 0 1170
1172 0 484392 153566 157160 0 1171
1173 0 484394 153490 157200 0 1172
1174 0 484393 153409 157240 0 1173
1175 0 484400 153335 157280 0 1174
1176 0 484391 153287 157320 0 1175
1177 0 484380 153228 157360 0 1176
1178 0 484363 153196 157400 0 1177
1179 0 484352 153129 157440 0 1178
1180 0 484347 153084 157480 0 1179
1181 0 484307 153033 157520 0 1180
1182 0 484270 152972 157560 0 1181
1183 0 484240 152914 157600 0 1182
1184 0 484207 152863 157640 0 1183
1185 0 484191 152831 157680 0 1184
1186 0 484151 152784 157720 0 1185
1187 0 484134 152745 157760 0 1186
1188 0 484107 152712 157800 0 1187
1189 0 484116 152663 157840 0 1188
1190 0 484120 152614 157880 0 1189
1191 0 484124 152540 157920 0 1190
1192 0 484134 152502 157960 0 1191
1193 0 484102 152463 158000 0 1192
1194 0 484069 152428 158040 0 1193
1195 0 484039 152389 158080 0 1194
1196 0 484010 152446 158120 0 1195
1197 0 483980 152366 158160 0 1196
1198 0 483940 152361 158200 0 1197
1199 0 483907 152364 158240 0 1198
1200 0 483874 152352 158280 0 1199
1201 0 483842 152352 158320 0 1200
1202 0 483805 152330 158360 0 1201
1203 0 483767 152337 158400 0 1202
1204 0 483716 152313 158440 0 1203
1205 0 483672 152289 158480 0 1204
1206 0 483617 152267 158520 0 1205
1207 0 483565 152244 158560 0 1206
1208 0 483511 152223 158600 0 1207
1209 0 483472 152208 158640 0 1208
1210 0 483434 152203 158680 0 1209
1211 0 483387 152197 158720 0 1210
1212 0 483351 152199 158760 0 1211
1213 0 483309 152189 158800 0 1212
1214 0 483270 152185 158840 0 1213
1215 0 483220 152191 158880 0 1214
1216 0 483174 152191 158920 0 1215
1217 0 483131 152183 158960 0 1216
1218 0 483081 152184 159000 0 1217
1219 0 483039 152178 159040 0 1218
1220 0 482979 152172 159080 0 1219
1221 0 482920 152186 159120 0 1220
1222 0 482885 152150 159160 0 1221
1223 0 482860 152118 159200 0 1222
1224 0 482822 152082 159240 0 1223
1225 0 482803 152017 159280 0 1224
1226 0 482781 151941 159320 0 1225
1227 0 482760 151860 159360 0 1226
1228 0 482725 151817 159400 0 1227
1229 0 482688 151760 159440 0 1228
1230 0 482655 151713 159480 0 1229
1231 0 482614 151708 159520 0 1230
1232 0 482598 151700 159560 0 1231
1233 0 482580 151654 159600 0 1232
1234 0 482558 151620 159640 0 1233
1235 0 482532 151550 159680 0 1234
1236 0 482516 151473 159720 0 1235
1237 0 482470 151402 159760 0 1236
1238 0 482425 151350 159800 0 1237
1239 0 482385 151294 159840 0 1238
1240 0 482336 151237 159880 0 1239
1241 0 482291 151202 159920 0 1240
1242 0 482259 151161 159960 0 1241
1243 0 482223 151121 160000 0 1242
1244 0 482194 151071 160040 0 1243
1245 0 482172 151025 160080 0 1244
1246 0 482148 150990 160120 0 1245
1247 0 482102 150954 160160 0 1246
1248 0 482084 150910 160200 0 1247
1249 0 482050 150851 160240 0 1248
1250 0 482046 150808 160280 0 1249
1251 0 482027 150734 160320 0 1250
1252 0 482020 150649 160360 0 1251
1253 0 481975 150620 160400 0 1252
1254 0 481939 150573 160440 0 1253
1255 0 481896 150544 160480 0 1254
1256 0 481855 150490 160520 0 1255
1257 0 481809 150380 160560 0 1256
1258 0 481726 150306 160600 0 1257
1259 0 481673 150235 160640 0 1258
1260 0 481617 150188 160680 0 1259
1261 0 481570 150165 160720 0 1260
1262 0 481519 150111 160760 0 1261
1263 0 481486 150072 160800 0 1262
1264 0 481443 150042 160840 0 1263
1265 0 481398 150006 160880 0 1264
1266 0 481364 149950 160920 0 1265
1267 0 481341 149903 160960 0 1266
1268 0 481315 149865 161000 0 1267
1269 0 481311 149801 161040 0 1268
1270 0 481285 149795 161080 0 1269
1271 0 481280 149701 161120 0 1270
1272 0 481235 149650 161160 0 1271
1273 0 481182 149588 161200 0 1272
1274 0 481126 149533 161240 0 1273
1275 0 481088 149153 161280 0 1274
1276 0 481041 149115 161320 0 1275
1277 0 481018 149104 161360 0 1276
1278 0 480994 149096 161400 0 1277
1279 0 480963 149073 161440 0 1278
1280 0 480947 149044 161480 0 1279
1281 0 480913 149024 161520 0 1280
1282 0 480890 148998 161560 0 1281
1283 0 480867 148961 161600 0 1282
1284 0 480837 148930 161640 0 1283
1285 0 480808 148910 161680 0 1284
1286 0 480745 148888 161720 0 1285
1287 0 480692 148881 161760 0 1286
1288 0 480622 148888 161800 0 1287
1289 0 480590 148849 161840 0 1288
1290 0 480571 148812 161880 0 1289
1291 0 480545 148781 161920 0 1290
1292 0 480503 148734 161960 0 1291
1293 0 480475 148697 162000 0 1292
1294 0 480423 148653 162040 0 1293
1295 0 480371 148634 162080 0 1294
1296 0 480316 148574 162120 0 1295
1297 0 480281 148552 162160 0 1296
1298 0 480231 148502 162200 0 1297
1299 0 480201 148494 162240 0 1298
1300 0 480167 148476 162280 0 1299
1301 0 480128 148494 162320 0 1300
1302 0 480067 148478 162360 0 1301
1303 0 480024 148448 162400 0 1302
1304 0 479973 148420 162440 0 1303
1305 0 479934 148360 162480 0 1304
1306 0 479885 148326 162520 0 1305
1307 0 479844 148270 162560 0 1306
1308 0 479810 148198 162600 0 1307
1309 0 479772 148130 162640 0 1308
1310 0 479734 148068 162680 0 1309
1311 0 479715 148019 162720 0 1310
1312 0 479685 147998 162760 0 1311
1313 0 479649 147950 162800 0 1312
1314 0 479600 147904 162840 0 1313
1315 0 479546 147877 162880 0 1314
1316 0 479505 147849 162920 0 1315
1317 0 479416 147832 162960 0 1316
1318 0 479337 147823 163000 0 1317
1319 0 479239 147790 163040 0 1318
1320 0 479131 147715 163080 0 1319
1321 0 479042 147617 163120 0 1320
1322 0 478934 147531 163160 0 1321
1323 0 478847 147481 163200 0 1322
1324 0 478753 147433 163240 0 1323
1325 0 478670 147372 163280 0 1324
1326 0 478598 147237 163320 0 1325
1327 0 478533 147101 163360 0 1326
1328 0 478500 147018 163400 0 1327
1329 0 478466 146939 163440 0 1328
1330 0 478421 146861 163480 0 1329
1331 0 478382 146839 163520 0 1330
1332 0 478333 146816 163560 0 1331
1333 0 478305 146784 163600 0 1332
1334 0 478264 146717 163640 0 1333
1335 0 478197 146684 163680 0 1334
1336 0 478125 146625 163720 0 1335
1337 0 478088 146550 163760 0 1336
1338 0 478041 146488 163800 0 1337
1339 0 477994 146418 163840 0 1338
1340 0 477933 146377 163880 0 1339
1341 0 477879 146330 163920 0 1340
1342 0 477828 146314 163960 0 1341
1343 0 477773 146272 164000 0 1342
1344 0 477738 146214 164040 0 1343
1345 0 477670 146172 164080 0 1344
1346 0 477590 146061 164120 0 1345
1347 0 477498 145970 164160 0 1346
1348 0 477417 145873 164200 0 1347
1349 0 477338 145831 164240 0 1348
1350 0 477260 145767 164280 0 1349
1351 0 477187 145744 164320 0 1350
1352 0 477109 145681 164360 0 1351
1353 0 477005 145592 164400 0 1352
1354 0 476911 145507 164440 0 1353
1355 0 476821 145402 164480 0 1354
1356 0 476745 145384 164520 0 1355
1357 0 476674 145352 164560 0 1356
1358 0 476595 145305 164600 0 1357
1359 0 476527 145193 164640 0 1358
1360 0 476457 145081 164680 0 1359
1361 0 476388 144971 164720 0 1360
1362 0 476329 144878 164760 0 1361
1363 0 476249 144769 164800 0 1362
1364 0 476178 144673 164840 0 1363
1365 0 476113 144622 164880 0 1364
1366 0 476069 144582 164920 0 1365
1367 0 475991 144548 164960 0 1366
1368 0 475934 144488 165000 0 1367
1369 0 475882 144434 165040 0 1368
1370 0 475826 144377 165080 0 1369
1371 0 475775 144321 165120 0 1370
1372 0 475740 144214 165160 0 1371
1373 0 475682 144123 165200 0 1372
1374 0 475642 144028 165240 0 1373
1375 0 475596 143980 165280 0 1374
1376 0 475536 143957 165320 0 1375
1377 0 475485 143905 165360 0 1376
1378 0 475435 143840 165400 0 1377
1379 0 475369 143742 165440 0 1378
1380 0 475297 143666 165480 0 1379
1381 0 475230 143557 165520 0 1380
1382 0 475171 143450 165560 0 1381
1383 0 475080 143357 165600 0 1382
1384 0 474964 143329 165640 0 1383
1385 0 474859 143250 165680 0 1384
1386 0 474763 143145 165720 0 1385
1387 0 474667 143030 165760 0 1386
1388 0 474569 142923 165800 0 1387
1389 0 474518 142824 165840 0 1388
1390 0 474451 142740 165880 0 1389
1391 0 474390 142626 165920 0 1390
1392 0 474327 142536 165960 0 1391
1393 0 474229 142385 166000 0 1392
1394 0 474161 142259 166040 0 1393
1395 0 474109 142221 166080 0 1394
1396 0 474058 142162 166120 0 1395
1397 0 473999 142106 166160 0 1396
1398 0 473944 142044 166200 0 1397
1399 0 473926 141962 166240 0 1398
1400 0 473819 141833 166280 0 1399
1401 0 473728 141716 166320 0 1400
1402 0 473678 141645 166360 0 1401
1403 0 473627 141586 166400 0 1402
1404 0 473562 141524 166440 0 1403
1405 0 473519 141510 166480 0 1404
1406 0 473481 141489 166520 0 1405
1407 0 473459 141472 166560 0 1406
1408 0 473402 141480 166600 0 1407
1409 0 473365 141462 166640 0 1408
1410 0 473348 141426 166680 0 1409
1411 0 473271 141364 166720 0 1410
1412 0 473204 141300 166760 0 1411
1413 0 473149 141232 166800 0 1412
1414 0 473054 141113 166840 0 1413
1415 0 472964 141041 166880 0 1414
1416 0 472878 140929 166920 0 1415
1417 0 472810 140888 166960 0 1416
1418 0 472748 140838 167000 0 1417
1419 0 472692 140792 167040 0 1418
1420 0 472643 140756 167080 0 1419
1421 0 472609 140732 167120 0 1420
1422 0 472556 140692 167160 0 1421
1423 0 472480 140670 167200 0 1422
1424 0 472424 140636 167240 0 1423
1425 0 472371 140600 167280 0 1424
1426 0 472295 140557 167320 0 1425
1427 0 472223 140513 167360 0 1426
1428 0 472144 140479 167400 0 1427
1429 0 472046 140374 167440 0 1428
1430 0 471951 140295 167480 0 1429
1431 0 471857 140216 167520 0 1430
1432 0 471761 140133 167560 0 1431
1433 0 471664 140058 167600 0 1432
1434 0 471563 140000 167640 0 1433
1435 0 471455 139905 167720 0 1434
1436 0 471394 139885 167760 0 1435
1437 0 471329 139879 167800 0 1436
1438 0 471254 139868 167840 0 1437
1439 0 471151 139750 167880 0 1438
1440 0 471071 139647 167920 0 1439
1441 0 470939 139551 167960 0 1440
1442 0 470831 139484 168000 0 1441
1443 0 470726 139407 168040 0 1442
1444 0 470619 139322 168080 0 1443
1445 0 470533 139226 168120 0 1444
1446 0 470447 139117 168160 0 1445
1447 0 470365 139030 168200 0 1446
1448 0 470319 139005 168240 0 1447
1449 0 470254 138996 168280 0 1448
1450 0 470203 138963 168320 0 1449
1451 0 470169 138925 168360 0 1450
1452 0 470103 138891 168400 0 1451
1453 0 470052 138845 168440 0 1452
1454 0 469977 138814 168480 0 1453
1455 0 469890 138790 168520 0 1454
1456 0 469834 138739 168560 0 1455
1457 0 469776 138677 168600 0 1456
1458 0 469706 138632 168640 0 1457
1459 0 469643 138590 168680 0 1458
1460 0 469573 138505 168720 0 1459
1461 0 469511 138408 168760 0 1460
1462 0 469433 138320 168800 0 1461
1463 0 469386 138245 168840 0 1462
1464 0 469333 138175 168880 0 1463
1465 0 469274 138099 168920 0 1464
1466 0 469218 138061 168960 0 1465
1467 0 469167 138022 169000 0 1466
1468 0 469102 137987 169040 0 1467
1469 0 469074 137960 169080 0 1468
1470 0 469024 137936 169120 0 1469
1471 0 468995 137885 169160 0 1470
1472 0 468966 137833 169200 0 1471
1473 0 468929 137792 169240 0 1472
1474 0 468871 137722 169280 0 1473
1475 0 468818 137652 169320 0 1474
1476 0 468748 137580 169360 0 1475
1477 0 468685 137523 169400 0 1476
1478 0 468622 137454 169440 0 1477
1479 0 468526 137382 169480 0 1478
1480 0 468482 137324 169520 0 1479
1481 0 468456 137272 169560 0 1480
1482 0 468354 137228 169600 0 1481
1483 0 468292 137208 169640 0 1482
1484 0 468248 137188 169680 0 1483
1485 0 468200 137167 169720 0 1484
1486 0 468151 137143 169760 0 1485
1487 0 468093 137133 169800 0 1486
1488 0 468067 137143 169840 0 1487
1489 0 468036 137125 169880 0 1488
1490 0 467997 137136 169920 0 1489
1491 0 467963 137117 169960 0 1490
1492 0 467944 137087 170000 0 1491
1493 0 467919 137036 170040 0 1492
1494 0 467872 137005 170080 0 1493
1495 0 467852 136946 170120 0 1494
1496 0 467848 136898 170160 0 1495
1497 0 467794 136879 170200 0 1496
1498 0 467751 136853 170240 0 1497
1499 0 467726 136823 170280 0 1498
1500 0 467699 136790 170320 0 1499
1501 0 467665 136767 170360 0 1500
1502 0 467607 136747 170400 0 1501
1503 0 467566 136740 170440 0 1502
1504 0 467526 136709 170480 0 1503
1505 0 467484 136679 170520 0 1504
1506 0 467440 136655 170560 0 1505
1507 0 467396 136631 170600 0 1506
1508 0 467336 136639 170640 0 1507
1509 0 467261 136655 170680 0 1508
1510 0 467229 136655 170720 0 1509
1511 0 467162 136666 170760 0 1510
1512 0 467091 136680 170800 0 1511
1513 0 467012 136695 170840 0 1512
1514 0 466943 136701 170880 0 1513
1515 0 466872 136720 170920 0 1514
1516 0 466832 136703 170960 0 1515
1517 0 466819 136666 171000 0 1516
1518 0 466775 136653 171040 0 1517
1519 0 466731 136635 171080 0 1518
1520 0 466679 136615 171120 0 1519
1521 0 466687 136590 171160 0 1520
1522 0 466628 136582 171200 0 1521
1523 0 466603 136582 171240 0 1522
1524 0 466567 136574 171280 0 1523
1525 0 466537 136566 171320 0 1524
1526 0 466476 136546 171360 0 1525
1527 0 466442 136528 171400 0 1526
1528 0 466397 136503 171440 0 1527
1529 0 466360 136484 171480 0 1528
1530 0 466322 136464 171520 0 1529
1531 0 466281 136436 171560 0 1530
1532 0 466226 136427 171600 0 1531
1533 0 466157 136420 171640 0 1532
1534 0 466094 136417 171680 0 1533
1535 0 466042 136411 171720 0 1534
1536 0 465993 136426 171760 0 1535
1537 0 465950 136455 171800 0 1536
1538 0 465909 136461 171840 0 1537
1539 0 465858 136476 171880 0 1538
1540 0 465805 136483 171920 0 1539
1541 0 465757 136471 171960 0 1540
1542 0 465672 136481 172000 0 1541
1543 0 465627 136491 172040 0 1542
1544 0 465578 136486 172080 0 1543
1545 0 465530 136431 172120 0 1544
1546 0 465432 136433 172160 0 1545
1547 0 465375 136444 172200 0 1546
1548 0 465293 136470 172240 0 1547
1549 0 465246 136450 172280 0 1548
1550 0 465207 136414 172320 0 1549
1551 0 465122 136394 172360 0 1550
1552 0 465059 136372 172400 0 1551
1553 0 464985 136346 172440 0 1552
1554 0 464922 136300 172480 0 1553
1555 0 464856 136285 172520 0 1554
1556 0 464801 136249 172560 0 1555
1557 0 464760 136217 172600 0 1556
1558 0 464710 136193 172640 0 1557
1559 0 464638 136142 172680 0 1558
1560 0 464566 136083 172720 0 1559
1561 0 464485 136035 172760 0 1560
1562 0 464428 136030 172800 0 1561
1563 0 464377 136000 172840 0 1562
1564 0 464302 136001 172880 0 1563
1565 0 464238 136005 172920 0 1564
1566 0 464184 135987 172960 0 1565
1567 0 464116 135975 173000 0 1566
1568 0 464032 135971 173040 0 1567
1569 0 463969 135944 173080 0 1568
1570 0 463889 135951 173120 0 1569
1571 0 463813 135953 173160 0 1570
1572 0 463756 135932 173200 0 1571
1573 0 463658 135938 173240 0 1572
1574 0 463611 135887 173280 0 1573
1575 0 463559 135826 173320 0 1574
1576 0 463497 135781 173360 0 1575
1577 0 463432 135757 173400 0 1576
1578 0 463334 135724 173440 0 1577
1579 0 463273 135661 173480 0 1578
1580 0 463201 135608 173520 0 1579
1581 0 463132 135550 173560 0 1580
1582 0 463072 135498 173600 0 1581
1583 0 463042 135440 173640 0 1582
1584 0 462997 135396 173680 0 1583
1585 0 462936 135363 173720 0 1584
1586 0 462893 135336 173760 0 1585
1587 0 462830 135319 173800 0 1586
1588 0 462778 135304 173840 0 1587
1589 0 462715 135287 173880 0 1588
1590 0 462659 135246 173920 0 1589
1591 0 462600 135225 173960 0 1590
1592 0 462543 135187 174000 0 1591
1593 0 462434 135219 174040 0 1592
1594 0 462360 135181 174080 0 1593
1595 0 462280 135059 174160 0 1594
1596 0 462191 135061 174200 0 1595
1597 0 462117 135059 174240 0 1596
1598 0 462025 135060 174280 0 1597
1599 0 461965 135041 174320 0 1598
1600 0 461889 135054 174360 0 1599
1601 0 461826 135063 174400 0 1600
1602 0 461741 135075 174440 0 1601
1603 0 461679 135024 174480 0 1602
1604 0 461630 134971 174520 0 1603
1605 0 461575 134928 174560 0 1604
1606 0 461512 134949 174600 0 1605
1607 0 461479 134957 174640 0 1606
1608 0 461433 134974 174680 0 1607
1609 0 461381 134965 174720 0 1608
1610 0 461329 134960 174760 0 1609
1611 0 461284 134944 174800 0 1610
1612 0 461249 134899 174840 0 1611
1613 0 461178 134880 174880 0 1612
1614 0 461122 134833 174920 0 1613
1615 0 461059 134763 174960 0 1614
1616 0 460995 134697 175000 0 1615
1617 0 460925 134648 175040 0 1616
1618 0 460878 134618 175080 0 1617
1619 0 460820 134597 175120 0 1618
1620 0 460766 134570 175160 0 1619
1621 0 460722 134544 175200 0 1620
1622 0 460674 134411 175240 0 1621
1623 0 460602 134477 175280 0 1622
1624 0 460535 134430 175320 0 1623
1625 0 460497 134313 175360 0 1624
1626 0 460390 134361 175400 0 1625
1627 0 460337 134363 175440 0 1626
1628 0 460280 134372 175480 0 1627
1629 0 460234 134377 175520 0 1628
1630 0 460172 134376 175560 0 1629
1631 0 460107 134321 175600 0 1630
1632 0 459996 134274 175640 0 1631
1633 0 459894 134165 175680 0 1632
1634 0 459788 134068 175720 0 1633
1635 0 459704 134046 175760 0 1634
1636 0 459629 134019 175800 0 1635
1637 0 459565 133988 175840 0 1636
1638 0 459480 133939 175880 0 1637
1639 0 459386 133903 175920 0 1638
1640 0 459284 133872 175960 0 1639
1641 0 459255 133857 176000 0 1640
1642 0 459209 133856 176040 0 1641
1643 0 459162 133861 176080 0 1642
1644 0 459052 133809 176120 0 1643
1645 0 458940 133754 176160 0 1644
1646 0 458855 133717 176200 0 1645
1647 0 458779 133700 176240 0 1646
1648 0 458692 133680 176280 0 1647
1649 0 458600 133650 176320 0 1648
1650 0 458520 133657 176360 0 1649
1651 0 458457 133665 176400 0 1650
1652 0 458395 133651 176440 0 1651
1653 0 458284 133647 176480 0 1652
1654 0 458223 133590 176520 0 1653
1655 0 458184 133571 176560 0 1654
1656 0 458166 133552 176600 0 1655
1657 0 458107 133547 176640 0 1656
1658 0 458040 133566 176680 0 1657
1659 0 458058 133442 176720 0 1658
1660 0 458014 133350 176760 0 1659
1661 0 457996 133205 176800 0 1660
1662 0 457939 133264 176840 0 1661
1663 0 457915 133252 176880 0 1662
1664 0 457892 133251 176920 0 1663
1665 0 457881 133244 176960 0 1664
1666 0 457820 133237 177000 0 1665
1667 0 457769 133236 177040 0 1666
1668 0 457721 133236 177080 0 1667
1669 0 457713 133219 177120 0 1668
1670 0 457660 133219 177160 0 1669
1671 0 457613 133224 177200 0 1670
1672 0 457567 133233 177240 0 1671
1673 0 457551 133245 177280 0 1672
1674 0 457527 133259 177320 0 1673
1675 0 457518 133269 177360 0 1674
1676 0 457482 133241 177400 0 1675
1677 0 457450 133212 177440 0 1676
1678 0 457426 133187 177480 0 1677
1679 0 457363 133204 177520 0 1678
1680 0 457312 133224 177560 0 1679
1681 0 457260 133243 177600 0 1680
1682 0 457206 133245 177640 0 1681
1683 0 457149 133248 177680 0 1682
1684 0 457116 133250 177720 0 1683
1685 0 457060 133223 177760 0 1684
1686 0 457029 133164 177800 0 1685
1687 0 457008 133127 177840 0 1686
1688 0 456967 133125 177880 0 1687
1689 0 456921 133102 177920 0 1688
1690 0 456870 133085 177960 0 1689
1691 0 456833 133090 178000 0 1690
1692 0 456792 133049 178040 0 1691
1693 0 456766 133016 178080 0 1692
1694 0 456745 132968 178120 0 1693
1695 0 456732 132911 178160 0 1694
1696 0 456690 132847 178200 0 1695
1697 0 456650 132762 178240 0 1696
1698 0 456621 132763 178280 0 1697
1699 0 456588 132764 178320 0 1698
1700 0 456571 132763 178360 0 1699
1701 0 456544 132708 178400 0 1700
1702 0 456520 132651 178440 0 1701
1703 0 456480 132674 178480 0 1702
1704 0 456456 132674 178520 0 1703
1705 0 456420 132691 178560 0 1704
1706 0 456407 132705 178600 0 1705
1707 0 456402 132697 178640 0 1706
1708 0 456364 132699 178680 0 1707
1709 0 456349 132681 178720 0 1708
1710 0 456338 132660 178760 0 1709
1711 0 456274 132618 178800 0 1710
1712 0 456190 132583 178840 0 1711
1713 0 456124 132537 178880 0 1712
1714 0 456054 132486 178920 0 1713
1715 0 455977 132522 179000 0 1714
1716 0 455929 132525 179040 0 1715
1717 0 455888 132548 179080 0 1716
1718 0 455845 132555 179120 0 1717
1719 0 455802 132569 179160 0 1718
1720 0 455759 132592 179200 0 1719
1721 0 455724 132619 179240 0 1720
1722 0 455700 132643 179280 0 1721
1723 0 455652 132673 179320 0 1722
1724 0 455622 132645 179360 0 1723
1725 0 455576 132618 179400 0 1724
1726 0 455537 132620 179440 0 1725
1727 0 455483 132635 179480 0 1726
1728 0 455477 132670 179520 0 1727
1729 0 455451 132698 179560 0 1728
1730 0 455444 132678 179600 0 1729
1731 0 455461 132632 179640 0 1730
1732 0 455416 132621 179680 0 1731
1733 0 455397 132588 179720 0 1732
1734 0 455405 132559 179760 0 1733
1735 0 455337 132533 179800 0 1734
1736 0 455288 132483 179840 0 1735
1737 0 455245 132415 179880 0 1736
1738 0 455229 132480 179920 0 1737
1739 0 455209 132551 179960 0 1738
1740 0 455212 132605 180000 0 1739
1741 0 455130 132684 180040 0 1740
1742 0 455075 132597 180080 0 1741
1743 0 455181 132629 180120 0 1742
1744 0 455106 132690 180160 0 1743
1745 0 455058 132714 180200 0 1744
1746 0 454990 132723 180240 0 1745
1747 0 454935 132725 180280 0 1746
1748 0 454870 132718 180320 0 1747
1749 0 454798 132701 180360 0 1748
1750 0 454723 132676 180400 0 1749
1751 0 454643 132659 180440 0 1750
1752 0 454605 132691 180480 0 1751
1753 0 454562 132704 180520 0 1752
1754 0 454530 132715 180560 0 1753
1755 0 454490 132740 180600 0 1754
1756 0 454466 132759 180640 0 1755
1757 0 454428 132785 180680 0 1756
1758 0 454394 132812 180720 0 1757
1759 0 454362 132833 180760 0 1758
1760 0 454333 132861 180800 0 1759
1761 0 454312 132888 180840 0 1760
1762 0 454294 132921 180880 0 1761
1763 0 454282 132932 180920 0 1762
1764 0 454244 132957 180960 0 1763
1765 0 454182 132961 181000 0 1764
1766 0 454116 132944 181040 0 1765
1767 0 454048 132927 181080 0 1766
1768 0 454015 132967 181120 0 1767
1769 0 453997 133024 181160 0 1768
1770 0 453955 133051 181200 0 1769
1771 0 454092 132767 181240 0 1770
1772 0 453801 133100 181280 0 1771
1773 0 453625 133119 181320 0 1772
1774 0 453482 133067 181360 0 1773
1775 0 453343 133033 181400 0 1774
1776 0 453217 132997 181440 0 1775
1777 0 453087 132955 181480 0 1776
1778 0 452943 132928 181520 0 1777
1779 0 452898 132913 181560 0 1778
1780 0 452839 132901 181600 0 1779
1781 0 452777 132904 181640 0 1780
1782 0 452706 132907 181680 0 1781
1783 0 452641 132867 181720 0 1782
1784 0 452563 132834 181760 0 1783
1785 0 452470 132804 181800 0 1784
1786 0 452434 132747 181840 0 1785
1787 0 452386 132693 181880 0 1786
1788 0 452338 132640 181920 0 1787
1789 0 452305 132536 181960 0 1788
1790 0 452242 132402 182000 0 1789
1791 0 452178 132430 182040 0 1790
1792 0 452082 132394 182080 0 1791
1793 0 451996 132347 182120 0 1792
1794 0 451940 132337 182160 0 1793
1795 0 451877 132316 182200 0 1794
1796 0 451846 132287 182240 0 1795
1797 0 451777 132272 182280 0 1796
1798 0 451718 132194 182320 0 1797
1799 0 451660 132117 182360 0 1798
1800 0 451574 132040 182400 0 1799
1801 0 451520 131952 182440 0 1800
1802 0 451471 131921 182480 0 1801
1803 0 451436 131890 182520 0 1802
1804 0 451364 131866 182560 0 1803
1805 0 451333 131821 182600 0 1804
1806 0 451294 131772 182640 0 1805
1807 0 451259 131714 182680 0 1806
1808 0 451221 131666 182720 0 1807
1809 0 451171 131606 182760 0 1808
1810 0 451131 131573 182800 0 1809
1811 0 451129 131529 182840 0 1810
1812 0 451067 131502 182880 0 1811
1813 0 451032 131476 182920 0 1812
1814 0 451032 131417 182960 0 1813
1815 0 450997 131389 183000 0 1814
1816 0 450945 131303 183040 0 1815
1817 0 450829 131255 183080 0 1816
1818 0 450715 131232 183120 0 1817
1819 0 450599 131007 183160 0 1818
1820 0 450516 130928 183200 0 1819
1821 0 450437 130843 183240 0 1820
1822 0 450358 130776 183280 0 1821
1823 0 450294 130712 183320 0 1822
1824 0 450208 130678 183360 0 1823
1825 0 450131 130644 183400 0 1824
1826 0 450064 130604 183440 0 1825
1827 0 449988 130575 183480 0 1826
1828 0 449922 130537 183520 0 1827
1829 0 449848 130476 183560 0 1828
1830 0 449753 130442 183600 0 1829
1831 0 449670 130387 183640 0 1830
1832 0 449600 130339 183680 0 1831
1833 0 449527 130368 183720 0 1832
1834 0 449491 130374 183760 0 1833
1835 0 449436 130392 183800 0 1834
1836 0 449396 130402 183840 0 1835
1837 0 449346 130424 183880 0 1836
1838 0 449345 130426 183920 0 1837
1839 0 449295 130452 183960 0 1838
1840 0 449301 130477 184000 0 1839
1841 0 449252 130523 184040 0 1840
1842 0 449230 130523 184080 0 1841
1843 0 449215 130529 184120 0 1842
1844 0 449179 130546 184160 0 1843
1845 0 449143 130562 184200 0 1844
1846 0 449132 130562 184240 0 1845
1847 0 449037 130597 184280 0 1846
1848 0 448986 130597 184320 0 1847
1849 0 448919 130627 184360 0 1848
1850 0 448855 130624 184400 0 1849
1851 0 448797 130624 184440 0 1850
1852 0 448732 130611 184480 0 1851
1853 0 448601 130604 184520 0 1852
1854 0 448466 130607 184560 0 1853
1855 0 448348 130601 184600 0 1854
1856 0 448223 130585 184640 0 1855
1857 0 448118 130598 184680 0 1856
1858 0 448022 130615 184720 0 1857
1859 0 447930 130639 184760 0 1858
1860 0 447905 130636 184800 0 1859
1861 0 447854 130660 184840 0 1860
1862 0 447819 130693 184880 0 1861
1863 0 447795 130711 184920 0 1862
1864 0 447760 130767 184960 0 1863
1865 0 447745 130808 185000 0 1864
1866 0 447734 130838 185040 0 1865
1867 0 447691 130893 185080 0 1866
1868 0 447591 130894 185120 0 1867
1869 0 447510 130874 185160 0 1868
1870 0 447418 130855 185200 0 1869
1871 0 447252 130860 185240 0 1870
1872 0 447094 130867 185280 0 1871
1873 0 446914 130860 185320 0 1872
1874 0 446766 130784 185360 0 1873
1875 5 446610 130700 185400 0 1874
1876 0 446440 130635 185440 0 1875
1877 0 445354 130053 185440 0 1876
1878 0 444887 130310 185440 0 1877
1879 5 443641 130314 185440 0 1878
1880 0 443611 130306 185480 0 1879
1881 0 443569 130323 185520 0 1880
1882 5 443542 130322 185560 0 1881
1883 0 442451 130251 185560 0 1882
1884 0 441607 130385 185560 0 1883
1885 0 441105 130816 185560 0 1884
1886 0 441130 131097 185600 0 1885
1887 0 441025 131311 185640 0 1886
1888 0 440998 131366 185680 0 1887
1889 0 440989 131416 185720 0 1888
1890 0 440973 131486 185760 0 1889
1891 0 440971 131552 185800 0 1890
1892 0 440946 131599 185840 0 1891
1893 0 440923 131645 185880 0 1892
1894 0 440892 131691 185920 0 1893
1895 0 440884 131717 185960 0 1894
1896 0 440852 131776 186000 0 1895
1897 0 440845 131727 186000 0 1896
1898 0 440809 131759 186080 0 1897
1899 0 440799 131796 186120 0 1898
1900 0 440753 131850 186160 0 1899
1901 0 440730 131895 186200 0 1900
1902 0 440705 131941 186240 0 1901
1903 0 440682 131988 186280 0 1902
1904 0 440650 132020 186320 0 1903
1905 0 440642 132034 186360 0 1904
1906 0 440637 132048 186400 0 1905
1907 0 440626 132063 186440 0 1906
1908 0 440617 132082 186480 0 1907
1909 0 440614 132088 186520 0 1908
1910 0 440604 132081 186560 0 1909
1911 0 440583 132071 186600 0 1910
1912 0 440540 132072 186640 0 1911
1913 0 440522 132055 186680 0 1912
1914 0 440504 132044 186720 0 1913
1915 0 440479 132046 186760 0 1914
1916 0 440447 132036 186800 0 1915
1917 0 440413 132040 186840 0 1916
1918 0 440377 132034 186880 0 1917
1919 0 440344 132024 186920 0 1918
1920 0 440308 132025 186960 0 1919
1921 0 440275 132005 187000 0 1920
1922 0 440223 131996 187040 0 1921
1923 0 440177 131998 187080 0 1922
1924 0 440159 131976 187120 0 1923
1925 0 440125 131976 187160 0 1924
1926 0 440085 131970 187200 0 1925
1927 0 440035 131970 187240 0 1926
1928 0 439981 131968 187280 0 1927
1929 0 439935 131960 187320 0 1928
1930 0 439910 131959 187360 0 1929
1931 0 439883 131927 187400 0 1930
1932 0 439867 131917 187440 0 1931
1933 0 439807 131910 187480 0 1932
1934 0 439775 131900 187520 0 1933
1935 0 439729 131925 187560 0 1934
1936 0 439718 131886 187600 0 1935
1937 0 439678 131874 187640 0 1936
1938 0 439619 131851 187680 0 1937
1939 0 439573 131845 187720 0 1938
1940 0 439535 131825 187760 0 1939
1941 0 439519 131827 187800 0 1940
1942 0 439470 131859 187840 0 1941
1943 0 439455 131871 187880 0 1942
1944 0 439413 131903 187920 0 1943
1945 0 439394 131905 187960 0 1944
1946 0 439362 131913 188000 0 1945
1947 0 439335 131912 188040 0 1946
1948 0 439320 131925 188080 0 1947
1949 0 439291 131936 188120 0 1948
1950 0 439266 131942 188160 0 1949
1951 0 439241 131951 188200 0 1950
1952 0 439213 131960 188240 0 1951
1953 0 439207 131966 188280 0 1952
1954 0 439186 131988 188320 0 1953
1955 0 439164 131978 188360 0 1954
1956 0 439141 131954 188400 0 1955
1957 0 439093 131945 188440 0 1956
1958 0 439074 131935 188480 0 1957
1959 0 439048 131923 188520 0 1958
1960 0 439023 131909 188560 0 1959
1961 0 439000 131938 188600 0 1960
1962 0 438991 131954 188640 0 1961
1963 0 438980 131971 188680 0 1962
1964 0 438963 131993 188720 0 1963
1965 0 438968 132028 188760 0 1964
1966 0 438943 132065 188800 0 1965
1967 0 438926 132091 188840 0 1966
1968 0 438940 132111 188880 0 1967
1969 0 438902 132176 188920 0 1968
1970 0 438882 132221 188960 0 1969
1971 0 438872 132259 189000 0 1970
1972 0 438867 132304 189040 0 1971
1973 0 438858 132366 189080 0 1972
1974 0 438846 132412 189120 0 1973
1975 0 438841 132453 189160 0 1974
1976 0 438828 132488 189200 0 1975
1977 0 438826 132517 189240 0 1976
1978 0 438817 132560 189280 0 1977
1979 0 438813 132594 189320 0 1978
1980 0 438806 132628 189360 0 1979
1981 0 438807 132654 189400 0 1980
1982 0 438798 132684 189440 0 1981
1983 0 438784 132721 189480 0 1982
1984 0 438785 132748 189520 0 1983
1985 0 438791 132784 189560 0 1984
1986 0 438792 132808 189600 0 1985
1987 0 438792 132824 189640 0 1986
1988 0 438786 132849 189680 0 1987
1989 0 438784 132881 189720 0 1988
1990 0 438773 132905 189760 0 1989
1991 0 438762 132926 189800 0 1990
1992 0 438757 132946 189840 0 1991
1993 0 438748 132965 189880 0 1992
1994 0 438756 132998 189920 0 1993
1995 0 438744 133029 189960 0 1994
1996 0 438731 133053 190000 0 1995
1997 0 438742 133082 190040 0 1996
1998 0 438733 133111 190080 0 1997
1999 0 438738 133122 190120 0 1998
2000 0 438726 133148 190160 0 1999
2001 0 438735 133150 190200 0 2000
2002 0 438722 133148 190240 0 2001
2003 0 438710 133157 190280 0 2002
2004 0 438708 133157 190320 0 2003
2005 0 438694 133153 190360 0 2004
2006 0 438706 133192 190400 0 2005
2007 0 438708 133219 190440 0 2006
2008 0 438703 133246 190480 0 2007
2009 0 438710 133285 190520 0 2008
2010 0 438719 133310 190560 0 2009
2011 0 438730 133314 190600 0 2010
2012 0 438730 133302 190640 0 2011
2013 0 438727 133296 190680 0 2012
2014 0 438681 133327 190720 0 2013
2015 0 438629 133337 190760 0 2014
2016 0 438578 133354 190800 0 2015
2017 0 438527 133401 190840 0 2016
2018 0 438465 133444 190880 0 2017
2019 0 438413 133498 190920 0 2018
2020 0 438285 133638 190960 0 2019
2021 0 438255 133669 191000 0 2020
2022 5 438219 133696 191040 0 2021
2023 0 438193 133127 191040 0 2022
2024 5 437687 132595 191040 0 2023
2025 0 437282 132378 191000 0 2024
2026 0 437227 132311 190960 0 2025
2027 0 437121 132230 190920 0 2026
2028 0 437078 132104 190880 0 2027
2029 0 437004 132074 190840 0 2028
2030 0 436956 132068 190800 0 2029
2031 0 436884 132031 190760 0 2030
2032 0 436862 132021 190720 0 2031
2033 0 436865 131975 190680 0 2032
2034 0 436848 131944 190640 0 2033
2035 0 436778 131936 190600 0 2034
2036 0 436762 131907 190560 0 2035
2037 0 436751 131905 190520 0 2036
2038 0 436689 131957 190480 0 2037
2039 0 436700 131921 190440 0 2038
2040 0 436613 131893 190400 0 2039
2041 0 436562 131936 190360 0 2040
2042 0 436569 131907 190320 0 2041
2043 0 436537 131941 190280 0 2042
2044 0 436508 131952 190240 0 2043
2045 0 436460 131966 190200 0 2044
2046 0 436473 131955 190160 0 2045
2047 0 436455 131959 190120 0 2046
2048 0 436445 131942 190080 0 2047
2049 0 436450 132007 190040 0 2048
2050 0 436437 131991 190000 0 2049
2051 0 436439 132016 189960 0 2050
2052 0 436449 131973 189920 0 2051
2053 0 436391 132014 189880 0 2052
2054 0 436402 131979 189840 0 2053
2055 0 436337 131980 189800 0 2054
2056 0 436316 131979 189760 0 2055
2057 0 436271 132030 189720 0 2056
2058 0 436267 131990 189680 0 2057
2059 0 436244 132031 189640 0 2058
2060 0 436246 131985 189600 0 2059
2061 0 436165 132018 189560 0 2060
2062 0 436120 131974 189520 0 2061
2063 0 436071 131925 189480 0 2062
2064 0 436043 131922 189440 0 2063
2065 0 435954 131935 189400 0 2064
2066 0 435955 131879 189360 0 2065
2067 0 435956 131829 189320 0 2066
2068 0 435870 131896 189280 0 2067
2069 0 435859 131813 189240 0 2068
2070 0 435790 131835 189200 0 2069
2071 0 435798 131778 189160 0 2070
2072 0 435781 131764 189120 0 2071
2073 0 435753 131735 189080 0 2072
2074 0 435746 131675 189040 0 2073
2075 0 435730 131613 189000 0 2074
2076 0 435738 131655 188960 0 2075
2077 0 435739 131577 188920 0 2076
2078 0 435714 131574 188880 0 2077
2079 0 435683 131539 188840 0 2078
2080 0 435644 131580 188800 0 2079
2081 0 435627 131569 188760 0 2080
2082 0 435580 131534 188720 0 2081
2083 0 435537 131596 188680 0 2082
2084 0 435535 131550 188640 0 2083
2085 0 435486 131602 188600 0 2084
2086 0 435488 131563 188560 0 2085
2087 0 435470 131642 188520 0 2086
2088 0 435463 131602 188480 0 2087
2089 0 435439 131616 188440 0 2088
2090 0 435437 131659 188400 0 2089
2091 0 435434 131675 188360 0 2090
2092 0 435407 131707 188320 0 2091
2093 0 435410 131649 188280 0 2092
2094 0 435396 131646 188240 0 2093
2095 0 435383 131662 188200 0 2094
2096 0 435401 131625 188160 0 2095
2097 0 435416 131584 188120 0 2096
2098 0 435351 131585 188080 0 2097
2099 0 435359 131532 188040 0 2098
2100 0 435324 131529 188000 0 2099
2101 0 435275 131572 187960 0 2100
2102 0 435260 131516 187920 0 2101
2103 0 435181 131461 187880 0 2102
2104 0 435087 131410 187840 0 2103
2105 0 435130 131339 187800 0 2104
2106 0 435069 131349 187760 0 2105
2107 0 435067 131285 187720 0 2106
2108 0 435024 131327 187680 0 2107
2109 0 435038 131291 187640 0 2108
2110 0 435057 131226 187600 0 2109
2111 0 434958 131330 187560 0 2110
2112 0 434983 131237 187520 0 2111
2113 0 434989 131181 187480 0 2112
2114 0 435036 131161 187440 0 2113
2115 0 435018 131106 187400 0 2114
2116 0 434986 131125 187360 0 2115
2117 0 435051 131017 187320 0 2116
2118 0 434984 130953 187280 0 2117
2119 0 434922 130891 187240 0 2118
2120 0 434958 130829 187200 0 2119
2121 0 434914 130783 187160 0 2120
2122 0 434896 130726 187120 0 2121
2123 0 434838 130726 187080 0 2122
2124 0 434859 130668 187040 0 2123
2125 0 434864 130651 187000 0 2124
2126 0 434839 130645 186960 0 2125
2127 0 434805 130635 186920 0 2126
2128 0 434826 130589 186880 0 2127
2129 0 434789 130641 186840 0 2128
2130 0 434772 130617 186800 0 2129
2131 0 434697 130679 186760 0 2130
2132 0 434691 130660 186720 0 2131
2133 0 434652 130665 186680 0 2132
2134 0 434614 130646 186640 0 2133
2135 0 434561 130644 186600 0 2134
2136 0 434482 130687 186560 0 2135
2137 0 434422 130669 186520 0 2136
2138 0 434374 130639 186480 0 2137
2139 0 434278 130656 186440 0 2138
2140 0 434247 130710 186400 0 2139
2141 0 434249 130687 186360 0 2140
2142 0 434142 130701 186320 0 2141
2143 0 434141 130639 186280 0 2142
2144 0 434167 130624 186240 0 2143
2145 0 434158 130551 186200 0 2144
2146 0 434139 130549 186160 0 2145
2147 0 434083 130483 186120 0 2146
2148 0 434018 130441 186080 0 2147
2149 0 434018 130374 186000 0 2148
2150 0 433995 130382 186000 0 2149
2151 0 433950 130324 185960 0 2150
2152 0 433880 130279 185920 0 2151
2153 0 433791 130273 185880 0 2152
2154 0 433793 130234 185840 0 2153
2155 0 433761 130208 185800 0 2154
2156 0 433664 130061 185760 0 2155
2157 0 433411 130040 185720 0 2156
2158 0 433170 130094 185680 0 2157
2159 0 433046 130068 185640 0 2158
2160 0 432973 130087 185600 0 2159
2161 0 432808 130029 185560 0 2160
2162 0 432776 129981 185520 0 2161
2163 0 432764 129908 185480 0 2162
2164 0 432720 129864 185440 0 2163
2165 0 432697 129801 185400 0 2164
2166 0 432559 129887 185360 0 2165
2167 0 432540 129808 185320 0 2166
2168 0 432418 129745 185280 0 2167
2169 0 432272 129762 185240 0 2168
2170 0 432277 129674 185200 0 2169
2171 0 432187 129728 185160 0 2170
2172 0 432061 129721 185120 0 2171
2173 0 431988 129742 185080 0 2172
2174 0 431979 129701 185040 0 2173
2175 0 431764 129704 185000 0 2174
2176 0 431730 129674 184960 0 2175
2177 0 431720 129638 184920 0 2176
2178 0 431636 129596 184880 0 2177
2179 0 431596 129536 184840 0 2178
2180 0 431605 129436 184800 0 2179
2181 0 431575 129396 184760 0 2180
2182 0 431538 129348 184720 0 2181
2183 0 431493 129328 184680 0 2182
2184 0 431424 129354 184640 0 2183
2185 0 431254 129385 184600 0 2184
2186 0 431170 129396 184560 0 2185
2187 0 431077 129391 184520 0 2186
2188 0 431035 129334 184480 0 2187
2189 0 430923 129334 184440 0 2188
2190 0 430842 129358 184400 0 2189
2191 0 430835 129283 184360 0 2190
2192 0 430779 129257 184320 0 2191
2193 0 430693 129196 184280 0 2192
2194 0 430625 129191 184240 0 2193
2195 0 430633 129116 184200 0 2194
2196 0 430554 129064 184160 0 2195
2197 0 430499 129035 184120 0 2196
2198 0 430428 128978 184080 0 2197
2199 0 430363 128930 184040 0 2198
2200 0 430319 128916 184000 0 2199
2201 0 430328 128809 183960 0 2200
2202 0 430304 128777 183920 0 2201
2203 0 430198 128790 183880 0 2202
2204 0 430039 128761 183840 0 2203
2205 0 429870 128714 183800 0 2204
2206 0 429855 128652 183760 0 2205
2207 0 429666 128686 183720 0 2206
2208 0 429537 128659 183680 0 2207
2209 0 429409 128654 183640 0 2208
2210 0 429348 128635 183600 0 2209
2211 0 429180 128616 183560 0 2210
2212 0 429053 128637 183520 0 2211
2213 0 428831 128654 183480 0 2212
2214 0 428613 128680 183440 0 2213
2215 0 428244 128714 183400 0 2214
2216 0 428083 128724 183360 0 2215
2217 0 427829 128737 183320 0 2216
2218 0 427492 128745 183280 0 2217
2219 0 427514 128694 183240 0 2218
2220 0 427385 128793 183200 0 2219
2221 0 427136 128806 183160 0 2220
2222 0 427047 128824 183120 0 2221
2223 0 426943 128892 183080 0 2222
2224 0 426760 128921 183040 0 2223
2225 0 426620 128966 183000 0 2224
2226 0 426392 129006 182960 0 2225
2227 0 426319 129038 182920 0 2226
2228 0 426253 129030 182880 0 2227
2229 0 426169 129081 182840 0 2228
2230 0 426178 129101 182800 0 2229
2231 0 426050 129115 182760 0 2230
2232 0 424772 128982 182720 0 2231
2233 0 423002 128841 182680 0 2232
2234 0 422411 128888 182640 0 2233
2235 0 421802 128988 182600 0 2234
2236 0 421327 128992 182560 0 2235
2237 0 421241 128990 182520 0 2236
2238 0 420979 129073 182480 0 2237
2239 0 420990 129006 182440 0 2238
2240 0 420290 129090 182400 0 2239
2241 0 419859 129087 182360 0 2240
2242 0 419345 129100 182320 0 2241
2243 0 418912 128971 182280 0 2242
2244 0 418556 128940 182240 0 2243
2245 0 418472 128932 182200 0 2244
2246 0 417999 128946 182160 0 2245
2247 0 417761 128936 182120 0 2246
2248 0 417668 128936 182080 0 2247
2249 0 417371 129003 182040 0 2248
2250 0 417063 128991 182000 0 2249
2251 0 416479 129099 181960 0 2250
2252 0 415950 129145 181920 0 2251
2253 0 415521 129125 181880 0 2252
2254 0 415254 129047 181840 0 2253
2255 0 415048 129046 181800 0 2254
2256 0 415016 129001 181760 0 2255
2257 0 414164 128975 181720 0 2256
2258 0 412986 129061 181680 0 2257
2259 0 412335 129064 181640 0 2258
2260 0 412204 129113 181600 0 2259
2261 0 411850 129068 181560 0 2260
2262 0 411604 129185 181520 0 2261
2263 0 411259 129258 181480 0 2262
2264 0 411228 129260 181440 0 2263
2265 0 410971 129318 181400 0 2264
2266 0 410751 129377 181360 0 2265
2267 0 410589 129340 181320 0 2266
2268 0 410420 129312 181280 0 2267
2269 0 410222 129258 181240 0 2268
2270 0 410158 129113 181200 0 2269
2271 0 409849 128999 181040 0 2270
2272 0 409273 128904 180800 0 2271
2273 0 407973 129076 180560 0 2272
2274 0 407077 129102 180440 0 2273
2275 0 406782 129108 180400 0 2274
2276 0 406159 129017 180200 0 2275
2277 0 406004 129090 180160 0 2276
2278 0 405801 128377 180120 0 2277
2279 0 405641 129038 180080 0 2278
2280 0 405341 129058 179920 0 2279
2281 0 405158 129090 179880 0 2280
2282 0 404613 129177 179760 0 2281
2283 0 404051 129178 179640 0 2282
2284 0 395868 131093 179640 0 2283
2285 5 390868 133363 179640 0 2284
2286 0 389328 134964 179640 0 2285
2287 0 389156 135571 179560 0 2286
2288 0 389070 135874 179520 0 2287
2289 0 388212 136820 179400 0 2288
2290 0 388146 137200 179160 0 2289
2291 0 388071 137650 179000 0 2290
2292 0 387870 137975 178800 0 2291
2293 0 387825 138216 178680 0 2292
2294 0 387688 138605 178560 0 2293
2295 0 387589 138874 178440 0 2294
2296 0 387242 139159 178280 0 2295
2297 0 387104 139319 178160 0 2296
2298 0 386947 139549 178040 0 2297
2299 0 386858 139719 177880 0 2298
2300 0 387054 139842 177720 0 2299
2301 0 387018 140029 177560 0 2300
2302 0 386794 140196 177400 0 2301
2303 0 386752 140304 177280 0 2302
2304 0 386739 140402 177120 0 2303
2305 0 386660 140503 176960 0 2304
2306 0 386531 140603 176840 0 2305
2307 0 386566 140657 176720 0 2306
2308 0 386569 140781 176600 0 2307
2309 0 386553 140844 176480 0 2308
2310 0 386683 140611 176440 0 2309
2311 0 386546 140841 176400 0 2310
2312 0 386510 140872 176320 0 2311
2313 0 386495 140886 176280 0 2312
2314 5 386478 140899 176240 0 2313
2315 0 386459 140904 176200 0 2314
2316 0 386096 141235 176040 0 2315
2317 0 385820 141476 175920 0 2316
2318 0 385700 141659 175800 0 2317
2319 0 385565 141750 175720 0 2318
2320 0 385621 141732 175640 0 2319
2321 0 385649 141722 175600 0 2320
2322 0 385622 141812 175520 0 2321
2323 0 385598 141812 175480 0 2322
2324 0 385521 141803 175360 0 2323
2325 0 385456 141846 175320 0 2324
2326 0 385396 141863 175280 0 2325
2327 0 385120 142117 175160 0 2326
2328 0 384950 142727 175000 0 2327
2329 0 384941 142756 174960 0 2328
2330 5 384909 142838 174840 0 2329
2331 0 384860 142883 174760 0 2330
2332 0 384813 142930 174680 0 2331
2333 0 384793 142880 174520 0 2332
2334 0 384786 142869 174480 0 2333
2335 0 384769 142885 174440 0 2334
2336 0 384706 142943 174280 0 2335
2337 0 384672 142930 174240 0 2336
2338 0 384640 142918 174200 0 2337
2339 0 384544 142883 174080 0 2338
2340 0 384522 142853 174000 0 2339
2341 0 384447 142823 173960 0 2340
2342 0 384320 142675 173800 0 2341
2343 0 384207 142796 173680 0 2342
2344 0 384097 142911 173560 0 2343
2345 0 383984 143120 173520 0 2344
2346 0 383758 143538 173440 0 2345
2347 0 383550 143877 173240 0 2346
2348 0 383399 143947 173080 0 2347
2349 0 383222 143938 173040 0 2348
2350 0 382867 143922 172960 0 2349
2351 0 382620 144039 172760 0 2350
2352 0 382512 144097 172680 0 2351
2353 0 382404 144155 172600 0 2352
2354 0 382324 144273 172440 0 2353
2355 0 382284 144321 172400 0 2354
2356 0 382207 144411 172320 0 2355
2357 0 382091 144547 172200 0 2356
2358 0 382017 144608 172160 0 2357
2359 5 381797 144785 172040 0 2358
2360 0 381651 144905 171960 0 2359
2361 0 381621 144949 171920 0 2360
2362 0 381496 145120 171760 0 2361
2363 5 381463 145110 171720 0 2362
2364 0 381392 145094 171640 0 2363
2365 0 381322 145078 171560 0 2364
2366 0 381218 145035 171440 0 2365
2367 0 381184 145021 171400 0 2366
2368 0 381148 145007 171360 0 2367
2369 0 381037 145114 171280 0 2368
2370 0 380933 145195 171200 0 2369
2371 0 380632 145270 171080 0 2370
2372 0 380270 145510 170960 0 2371
2373 5 380208 145551 170920 0 2372
2374 0 380045 145652 170840 0 2373
2375 0 379811 145719 170680 0 2374
2376 0 379374 145883 170560 0 2375
2377 0 379121 146052 170440 0 2376
2378 0 379198 146191 170200 0 2377
2379 0 379180 146187 170120 0 2378
2380 0 379161 146183 170040 0 2379
2381 0 379023 146056 169840 0 2380
2382 5 378756 146262 169760 0 2381
2383 0 378221 146676 169600 0 2382
2384 0 377570 147189 169480 0 2383
2385 0 376398 147425 169360 0 2384
2386 0 376499 147454 169280 0 2385
2387 5 376775 147495 169040 0 2386
2388 0 376190 147582 169040 0 2387
2389 0 375972 147436 169040 0 2388
2390 0 374947 147439 169040 0 2389
2391 0 374711 147383 169040 0 2390
2392 0 374433 147584 169040 0 2391
2393 5 372934 147707 169040 0 2392
2394 0 372792 147754 168840 0 2393
2395 0 372444 147754 168720 0 2394
2396 0 372103 147842 168600 0 2395
2397 0 371905 148003 168440 0 2396
2398 0 371771 148061 168240 0 2397
2399 0 371787 148064 168120 0 2398
2400 0 371724 148058 168000 0 2399
2401 0 371675 148135 167840 0 2400
2402 0 371511 148162 167640 0 2401
2403 0 371263 148263 167480 0 2402
2404 0 371174 148361 167320 0 2403
2405 0 371020 148458 167120 0 2404
2406 0 370963 148568 167000 0 2405
2407 0 370990 148793 166760 0 2406
2408 0 370951 148841 166600 0 2407
2409 0 370690 148981 166400 0 2408
2410 0 371155 149533 166160 0 2409
2411 0 371031 149513 165960 0 2410
2412 0 370987 149530 165800 0 2411
2413 0 370989 149532 165640 0 2412
2414 0 370941 149540 165480 0 2413
2415 0 370879 149557 165360 0 2414
2416 0 370855 149563 165320 0 2415
2417 0 370822 149561 165200 0 2416
2418 0 370726 149601 165080 0 2417
2419 0 370752 149679 164960 0 2418
2420 0 370685 149770 164800 0 2419
2421 0 370579 149859 164640 0 2420
2422 0 370548 149894 164520 0 2421
2423 0 370518 149908 164440 0 2422
2424 0 370487 149985 164280 0 2423
2425 0 370136 150189 164120 0 2424
2426 0 370021 150315 164000 0 2425
2427 0 369689 150404 163840 0 2426
2428 0 368678 150905 163840 0 2427
2429 5 367408 150924 163840 0 2428
2430 0 367402 150881 164000 0 2429
2431 0 367409 150869 164040 0 2430
2432 0 367007 151203 164280 0 2431
2433 5 366972 151258 164360 0 2432
2434 0 366942 151315 164440 0 2433
2435 0 366884 151407 164640 0 2434
2436 0 366862 151587 164800 0 2435
2437 0 366700 151498 164920 0 2436
2438 0 366709 151516 164960 0 2437
2439 0 366812 151655 165200 0 2438
2440 0 366684 151928 165360 0 2439
2441 0 366570 152100 165600 0 2440
2442 0 366757 152112 165920 0 2441
2443 0 366835 152208 166120 0 2442
2444 0 366630 152028 166200 0 2443
2445 0 366223 151678 166360 0 2444
2446 0 366202 151709 166400 0 2445
2447 0 366150 151768 166480 0 2446
2448 0 366103 151829 166560 0 2447
2449 0 366128 151809 166680 0 2448
2450 0 366141 151793 166760 0 2449
2451 0 366138 151795 166800 0 2450
2452 0 366112 151801 166880 0 2451
2453 0 366104 151811 166960 0 2452
2454 5 366084 151818 167040 0 2453
2455 0 366074 151819 167080 0 2454
2456 0 366102 151850 167120 0 2455
2457 0 366129 151877 167160 0 2456
2458 0 366163 151905 167200 0 2457
2459 0 366274 152017 167360 0 2458
2460 0 366213 151915 167520 0 2459
2461 0 366144 151791 167720 0 2460
2462 0 366106 151588 168000 0 2461
2463 0 366101 151582 168040 0 2462
2464 0 366084 151556 168160 0 2463
2465 0 366066 151532 168280 0 2464
2466 0 365698 151626 168480 0 2465
2467 0 365712 151677 168520 0 2466
2468 0 365755 151828 168640 0 2467
2469 0 365783 151931 168720 0 2468
2470 0 365331 151848 168920 0 2469
2471 0 365150 151814 169000 0 2470
2472 0 364847 151682 169200 0 2471
2473 0 364725 151628 169280 0 2472
2474 0 364355 151618 169560 0 2473
2475 0 364216 151453 169600 0 2474
2476 0 364286 151653 169640 0 2475
2477 0 364175 151647 169800 0 2476
2478 0 363974 151739 170000 0 2477
2479 0 363919 151707 170200 0 2478
2480 0 363494 151779 170440 0 2479
2481 0 363390 151803 170640 0 2480
2482 0 363368 151780 170800 0 2481
2483 0 363209 151888 170920 0 2482
2484 0 362980 151804 171120 0 2483
2485 0 362820 151816 171320 0 2484
2486 0 362515 151892 171520 0 2485
2487 0 362475 151824 171720 0 2486
2488 0 362259 151675 172040 0 2487
2489 0 362053 151609 172200 0 2488
2490 0 362012 151481 172320 0 2489
2491 0 361811 151426 172480 0 2490
2492 0 361670 151365 172600 0 2491
2493 0 361567 151265 172800 0 2492
2494 0 361391 151102 173000 0 2493
2495 0 360977 151089 173080 0 2494
2496 0 360823 150938 173120 0 2495
2497 0 360585 150855 173240 0 2496
2498 0 360461 150812 173360 0 2497
2499 0 360234 150672 173560 0 2498
2500 0 360077 150474 173760 0 2499
2501 0 360052 150324 173920 0 2500
2502 0 359954 150141 174040 0 2501
2503 0 359787 150112 174160 0 2502
2504 0 359560 150139 174280 0 2503
2505 0 359394 150332 174600 0 2504
2506 0 359314 150342 174800 0 2505
2507 0 359328 150119 174880 0 2506
2508 0 359184 150076 174920 0 2507
2509 0 358940 150181 175040 0 2508
2510 0 358783 150265 175200 0 2509
2511 0 358829 150170 175280 0 2510
2512 0 358726 150228 175440 0 2511
2513 0 358755 150193 175600 0 2512
2514 0 358695 150242 175680 0 2513
2515 0 358501 150255 175880 0 2514
2516 0 358184 150224 176040 0 2515
2517 0 358071 150095 176200 0 2516
2518 0 357879 149986 176360 0 2517
2519 0 357810 149924 176520 0 2518
2520 0 357802 149916 176560 0 2519
2521 0 357792 149911 176600 0 2520
2522 0 357768 149894 176680 0 2521
2523 0 357610 149821 176880 0 2522
2524 0 357539 149881 177040 0 2523
2525 0 357457 149865 177240 0 2524
2526 0 357394 149767 177440 0 2525
2527 0 357367 149696 177680 0 2526
2528 0 357300 149707 177920 0 2527
2529 0 357247 149562 178080 0 2528
2530 0 357193 149510 178160 0 2529
2531 0 357168 149484 178200 0 2530
2532 0 356912 149338 178320 0 2531
2533 0 356829 149290 178360 0 2532
2534 0 356658 149192 178440 0 2533
2535 0 356441 149322 178480 0 2534
2536 0 356005 149579 178560 0 2535
2537 0 355787 149707 178600 0 2536
2538 0 355570 149836 178640 0 2537
2539 0 354881 149997 178760 0 2538
2540 0 354423 150107 178840 0 2539
2541 0 354093 150010 179080 0 2540
2542 0 353976 150008 179320 0 2541
2543 0 353956 150008 179360 0 2542
2544 0 353652 149994 179480 0 2543
2545 0 353453 149983 179560 0 2544
2546 0 353413 149907 179600 0 2545
2547 0 353291 149727 179720 0 2546
2548 0 352893 149699 179840 0 2547
2549 0 352633 149661 179920 0 2548
2550 0 352466 149800 180160 0 2549
2551 0 352269 149807 180280 0 2550
2552 0 352202 149809 180320 0 2551
2553 0 352069 149814 180400 0 2552
2554 0 351719 149957 180520 0 2553
2555 0 351604 150006 180560 0 2554
2556 0 351489 150055 180600 0 2555
2557 5 351257 150151 180680 0 2556
2558 0 351104 150183 180760 0 2557
2559 0 351028 150198 180800 0 2558
2560 0 350876 150234 180880 0 2559
2561 0 350799 150249 180920 0 2560
2562 0 350527 150431 181080 0 2561
2563 0 350413 150677 181160 0 2562
2564 0 350301 150917 181240 0 2563
2565 0 350315 151105 181440 0 2564
2566 0 350048 150890 181800 0 2565
2567 0 349641 150898 181960 0 2566
2568 0 349418 150827 182120 0 2567
2569 0 349110 150713 182320 0 2568
2570 0 349001 150722 182440 0 2569
2571 0 348964 150727 182480 0 2570
2572 0 348872 150657 182640 0 2571
2573 0 348523 150596 182840 0 2572
2574 0 348303 150432 182960 0 2573
2575 0 348201 150454 183080 0 2574
2576 0 347964 150423 183200 0 2575
2577 0 347871 150366 183280 0 2576
2578 5 347531 150032 183600 0 2577
2579 0 347327 150087 183720 0 2578
2580 0 347251 150201 183880 0 2579
2581 0 347207 150366 184040 0 2580
2582 0 347136 150471 184120 0 2581
2583 0 347066 150577 184200 0 2582
2584 0 347043 150652 184240 0 2583
2585 0 346998 150810 184320 0 2584
2586 0 346626 151113 184480 0 2585
2587 0 346467 151242 184520 0 2586
2588 5 345933 151841 184520 0 2587
2589 0 345933 151891 184560 0 2588
2590 0 345940 152144 184760 0 2589
2591 0 345944 152193 184800 0 2590
2592 0 345960 152205 184880 0 2591
2593 0 345970 152212 184920 0 2592
2594 0 345989 152222 185000 0 2593
2595 0 345936 152114 185080 0 2594
2596 0 345861 151949 185200 0 2595
2597 0 345937 152157 185400 0 2596
2598 0 345953 152197 185440 0 2597
2599 0 345959 152203 185560 0 2598
2600 0 345966 152213 185680 0 2599
2601 0 345861 151997 185720 0 2600
2602 0 345735 151904 185760 0 2601
2603 0 345875 151918 185800 0 2602
2604 0 346056 151878 185920 0 2603
2605 0 346172 151872 186000 0 2604
2606 0 346086 151733 186120 0 2605
2607 0 346076 151740 186160 0 2606
2608 0 346037 151770 186320 0 2607
2609 0 346008 151732 186360 0 2608
2610 0 345953 151657 186440 0 2609
2611 0 345926 151619 186480 0 2610
2612 0 345831 151443 186600 0 2611
2613 0 345658 151344 186760 0 2612
2614 0 345590 151258 186840 0 2613
2615 0 345485 151128 186960 0 2614
2616 0 345302 151050 187120 0 2615
2617 0 345154 151020 187280 0 2616
2618 0 345067 150996 187440 0 2617
2619 0 344885 150842 187640 0 2618
2620 0 344751 150743 187760 0 2619
2621 0 344706 150678 187840 0 2620
2622 0 344528 150606 187960 0 2621
2623 0 344331 150527 188120 0 2622
2624 0 344178 150479 188280 0 2623
2625 0 343962 150343 188400 0 2624
2626 0 343961 150312 188480 0 2625
2627 0 343816 150280 188600 0 2626
2628 0 343657 150069 188760 0 2627
2629 0 343454 149936 188920 0 2628
2630 0 343313 149890 189040 0 2629
2631 0 343281 149878 189200 0 2630
2632 0 343238 149893 189400 0 2631
2633 0 343219 149841 189440 0 2632
2634 0 343180 149741 189520 0 2633
2635 0 343020 149488 189680 0 2634
2636 0 342846 149395 189840 0 2635
2637 0 342757 149375 189920 0 2636
2638 0 342799 149311 190000 0 2637
2639 0 342791 149246 190040 0 2638
2640 0 342720 149163 190160 0 2639
2641 0 342657 149109 190280 0 2640
2642 0 342604 149113 190400 0 2641
2643 0 342470 149159 190560 0 2642
2644 0 342423 149136 190640 0 2643
2645 0 342428 149157 190800 0 2644
2646 0 342353 149040 190960 0 2645
2647 0 341783 148562 190960 0 2646
2648 0 341572 148573 191120 0 2647
2649 0 341464 148572 191200 0 2648
2650 0 341292 148518 191240 0 2649
2651 0 340592 148306 191400 0 2650
2652 0 340244 148201 191480 0 2651
2653 0 340172 148147 191520 0 2652
2654 0 339805 147876 191720 0 2653
2655 0 339732 147821 191760 0 2654
2656 0 339722 148116 191920 0 2655
2657 0 339721 148188 191960 0 2656
2658 0 339718 148263 192000 0 2657
2659 0 339568 148335 192120 0 2658
2660 0 339466 148389 192200 0 2659
2661 0 339249 148134 192280 0 2660
2662 6 339244 148169 192320 0 2661
2663 0 448008 131201 185400 0 1875
2664 0 448008 131290 185440 0 2663
2665 0 448026 131363 185480 0 2664
2666 0 448031 131459 185520 0 2665
2667 0 448047 131548 185560 0 2666
2668 0 448060 131632 185600 0 2667
2669 0 448039 131719 185640 0 2668
2670 0 448010 131791 185680 0 2669
2671 0 447989 131874 185720 0 2670
2672 0 447984 131955 185760 0 2671
2673 0 447979 132039 185800 0 2672
2674 0 447999 132058 185840 0 2673
2675 0 448015 132075 185880 0 2674
2676 0 448028 132093 185920 0 2675
2677 0 448051 132100 185960 0 2676
2678 0 448056 132155 186000 0 2677
2679 0 448085 132110 186000 0 2678
2680 0 448088 132143 186080 0 2679
2681 0 448094 132167 186120 0 2680
2682 0 448063 132208 186160 0 2681
2683 0 448057 132233 186200 0 2682
2684 0 448046 132252 186240 0 2683
2685 0 448040 132275 186280 0 2684
2686 0 448034 132278 186320 0 2685
2687 0 448029 132276 186360 0 2686
2688 0 448026 132269 186400 0 2687
2689 0 448018 132268 186440 0 2688
2690 0 447999 132289 186480 0 2689
2691 0 447993 132295 186520 0 2690
2692 0 447996 132304 186560 0 2691
2693 0 448000 132302 186600 0 2692
2694 0 447975 132323 186640 0 2693
2695 0 447975 132319 186680 0 2694
2696 0 447984 132319 186720 0 2695
2697 0 447990 132321 186760 0 2696
2698 0 447981 132318 186800 0 2697
2699 0 447970 132325 186840 0 2698
2700 0 447963 132327 186880 0 2699
2701 0 447969 132340 186920 0 2700
2702 0 447964 132368 186960 0 2701
2703 0 447980 132375 187000 0 2702
2704 0 447977 132397 187040 0 2703
2705 0 447980 132422 187080 0 2704
2706 0 448000 132456 187120 0 2705
2707 0 447999 132514 187160 0 2706
2708 0 448006 132564 187200 0 2707
2709 0 447997 132627 187240 0 2708
2710 0 447997 132678 187280 0 2709
2711 0 447995 132721 187320 0 2710
2712 0 448016 132753 187360 0 2711
2713 0 448022 132784 187400 0 2712
2714 0 448050 132825 187440 0 2713
2715 0 448042 132871 187480 0 2714
2716 0 448020 132907 187520 0 2715
2717 0 447993 132953 187560 0 2716
2718 0 447994 132960 187600 0 2717
2719 0 447988 132970 187640 0 2718
2720 0 447990 132997 187680 0 2719
2721 0 447995 133039 187720 0 2720
2722 0 448003 133059 187760 0 2721
2723 0 448017 133083 187800 0 2722
2724 0 448011 133125 187840 0 2723
2725 0 448025 133160 187880 0 2724
2726 0 448011 133227 187920 0 2725
2727 0 448020 133256 187960 0 2726
2728 0 448023 133300 188000 0 2727
2729 0 448017 133317 188040 0 2728
2730 0 448041 133310 188080 0 2729
2731 0 448027 133327 188120 0 2730
2732 0 448022 133334 188160 0 2731
2733 0 448001 133349 188200 0 2732
2734 0 447994 133364 188240 0 2733
2735 0 448006 133379 188280 0 2734
2736 0 448012 133413 188320 0 2735
2737 0 448006 133439 188360 0 2736
2738 0 448010 133448 188400 0 2737
2739 0 447987 133466 188440 0 2738
2740 0 448005 133489 188480 0 2739
2741 0 448001 133506 188520 0 2740
2742 0 448013 133525 188560 0 2741
2743 0 448007 133560 188600 0 2742
2744 0 448012 133576 188640 0 2743
2745 0 447997 133597 188680 0 2744
2746 0 447998 133632 188720 0 2745
2747 0 447999 133669 188760 0 2746
2748 0 447987 133711 188800 0 2747
2749 0 447979 133748 188840 0 2748
2750 0 447997 133777 188880 0 2749
2751 0 447975 133826 188920 0 2750
2752 0 447978 133870 188960 0 2751
2753 0 447975 133908 189000 0 2752
2754 0 447974 133947 189040 0 2753
2755 0 447971 133988 189080 0 2754
2756 0 447975 134024 189120 0 2755
2757 0 447975 134048 189160 0 2756
2758 0 447969 134068 189200 0 2757
2759 0 447975 134111 189240 0 2758
2760 0 447973 134163 189280 0 2759
2761 0 447985 134203 189320 0 2760
2762 0 447985 134246 189360 0 2761
2763 0 447996 134283 189400 0 2762
2764 0 447986 134339 189440 0 2763
2765 0 447989 134381 189480 0 2764
2766 0 447988 134417 189520 0 2765
2767 0 448010 134455 189560 0 2766
2768 0 448020 134491 189600 0 2767
2769 0 448033 134517 189640 0 2768
2770 0 448038 134543 189680 0 2769
2771 0 448040 134579 189720 0 2770
2772 0 448041 134602 189760 0 2771
2773 0 448031 134629 189800 0 2772
2774 0 448029 134649 189840 0 2773
2775 0 448021 134671 189880 0 2774
2776 0 448028 134706 189920 0 2775
2777 0 448022 134742 189960 0 2776
2778 0 448009 134772 190000 0 2777
2779 0 448013 134802 190040 0 2778
2780 0 447994 134832 190080 0 2779
2781 0 447989 134852 190120 0 2780
2782 0 447974 134868 190160 0 2781
2783 0 447974 134878 190200 0 2782
2784 0 447977 134883 190240 0 2783
2785 0 447965 134904 190280 0 2784
2786 0 447970 134913 190320 0 2785
2787 0 447959 134950 190360 0 2786
2788 0 447948 134984 190400 0 2787
2789 0 447951 135030 190440 0 2788
2790 0 447935 135079 190480 0 2789
2791 0 447930 135122 190520 0 2790
2792 0 447925 135171 190560 0 2791
2793 0 447924 135199 190600 0 2792
2794 0 447918 135239 190640 0 2793
2795 0 447914 135271 190680 0 2794
2796 0 447910 135307 190720 0 2795
2797 0 447904 135327 190760 0 2796
2798 0 447896 135363 190800 0 2797
2799 0 447898 135405 190840 0 2798
2800 0 447887 135414 190880 0 2799
2801 0 447896 135467 190920 0 2800
2802 0 447896 135506 190960 0 2801
2803 0 447891 135526 191000 0 2802
2804 0 447892 135567 191040 0 2803
2805 0 447887 135602 191080 0 2804
2806 0 447881 135637 191120 0 2805
2807 0 447869 135661 191160 0 2806
2808 0 447803 135675 191200 0 2807
2809 0 447858 135709 191240 0 2808
2810 0 447828 135731 191280 0 2809
2811 0 447806 135748 191320 0 2810
2812 0 447780 135769 191360 0 2811
2813 0 447763 135792 191400 0 2812
2814 0 447759 135813 191440 0 2813
2815 0 447724 135847 191480 0 2814
2816 0 447710 135871 191520 0 2815
2817 0 447700 135893 191560 0 2816
2818 0 447662 135929 191600 0 2817
2819 0 447653 135949 191640 0 2818
2820 0 447636 135963 191680 0 2819
2821 0 447609 135980 191720 0 2820
2822 0 447601 135997 191760 0 2821
2823 0 447579 136012 191800 0 2822
2824 0 447564 136029 191840 0 2823
2825 0 447522 136085 191880 0 2824
2826 0 447466 136144 191920 0 2825
2827 0 447453 136191 191960 0 2826
2828 0 447415 136245 192000 0 2827
2829 0 447374 136311 192040 0 2828
2830 0 447373 136373 192080 0 2829
2831 0 447374 136440 192120 0 2830
2832 0 447377 136499 192160 0 2831
2833 0 447380 136569 192200 0 2832
2834 0 447350 136597 192240 0 2833
2835 0 447323 136625 192280 0 2834
2836 0 447315 136668 192320 0 2835
2837 0 447280 136706 192360 0 2836
2838 0 447261 136745 192400 0 2837
2839 0 447253 136785 192440 0 2838
2840 0 447224 136838 192480 0 2839
2841 0 447214 136897 192520 0 2840
2842 0 447195 136963 192560 0 2841
2843 0 447176 137009 192600 0 2842
2844 0 447154 137063 192640 0 2843
2845 0 447150 137114 192680 0 2844
2846 0 447139 137164 192720 0 2845
2847 0 447138 137222 192760 0 2846
2848 0 447142 137279 192800 0 2847
2849 0 447145 137343 192840 0 2848
2850 0 447147 137404 192880 0 2849
2851 0 447158 137474 192920 0 2850
2852 0 447177 137555 192960 0 2851
2853 0 447200 137632 193000 0 2852
2854 0 447212 137706 193040 0 2853
2855 0 447232 137778 193080 0 2854
2856 0 447237 137809 193120 0 2855
2857 0 447243 137851 193160 0 2856
2858 0 447252 137901 193200 0 2857
2859 0 447252 137933 193240 0 2858
2860 0 447261 137977 193280 0 2859
2861 0 447268 138008 193320 0 2860
2862 0 447271 138037 193360 0 2861
2863 0 447297 138099 193400 0 2862
2864 0 447301 138139 193440 0 2863
2865 0 447308 138175 193480 0 2864
2866 0 447333 138227 193520 0 2865
2867 0 447331 138250 193560 0 2866
2868 0 447359 138264 193600 0 2867
2869 0 447397 138258 193640 0 2868
2870 0 447413 138260 193680 0 2869
2871 0 447441 138258 193720 0 2870
2872 0 447474 138257 193760 0 2871
2873 0 447497 138245 193800 0 2872
2874 0 447502 138294 193840 0 2873
2875 0 447508 138340 193880 0 2874
2876 0 447510 138379 193920 0 2875
2877 0 447513 138423 193960 0 2876
2878 0 447527 138468 194000 0 2877
2879 0 447567 138552 194040 0 2878
2880 0 447611 138628 194080 0 2879
2881 0 447660 138715 194120 0 2880
2882 0 447695 138779 194160 0 2881
2883 0 447725 138852 194200 0 2882
2884 0 447762 138925 194240 0 2883
2885 0 447795 138990 194280 0 2884
2886 0 447793 139035 194320 0 2885
2887 0 447794 139082 194360 0 2886
2888 0 447794 139129 194400 0 2887
2889 0 447794 139182 194440 0 2888
2890 0 447797 139229 194480 0 2889
2891 0 447786 139243 194520 0 2890
2892 0 447787 139273 194560 0 2891
2893 0 447773 139292 194600 0 2892
2894 0 447765 139317 194640 0 2893
2895 0 447760 139345 194680 0 2894
2896 0 447753 139369 194720 0 2895
2897 0 447765 139388 194760 0 2896
2898 0 447779 139419 194800 0 2897
2899 0 447787 139442 194840 0 2898
2900 0 447795 139464 194880 0 2899
2901 0 447804 139483 194920 0 2900
2902 0 447810 139514 194960 0 2901
2903 0 447836 139556 195000 0 2902
2904 0 447834 139588 195040 0 2903
2905 0 447841 139626 195080 0 2904
2906 0 447856 139676 195120 0 2905
2907 0 447852 139702 195160 0 2906
2908 0 447853 139728 195200 0 2907
2909 0 447893 139779 195240 0 2908
2910 0 447927 139818 195280 0 2909
2911 0 447966 139862 195320 0 2910
2912 0 448002 139904 195360 0 2911
2913 0 448037 139946 195400 0 2912
2914 0 448055 139979 195440 0 2913
2915 0 448069 140002 195480 0 2914
2916 0 448084 140028 195520 0 2915
2917 0 448099 140045 195560 0 2916
2918 0 448126 140084 195600 0 2917
2919 0 448143 140108 195640 0 2918
2920 0 448162 140128 195680 0 2919
2921 0 448185 140154 195720 0 2920
2922 0 448205 140171 195760 0 2921
2923 0 448229 140195 195800 0 2922
2924 0 448243 140214 195840 0 2923
2925 0 448264 140239 195880 0 2924
2926 0 448287 140255 195920 0 2925
2927 0 448312 140273 195960 0 2926
2928 0 448337 140294 196000 0 2927
2929 0 448360 140306 196040 0 2928
2930 0 448376 140304 196080 0 2929
2931 0 448417 140326 196120 0 2930
2932 0 448436 140342 196160 0 2931
2933 0 448451 140353 196200 0 2932
2934 0 448480 140376 196240 0 2933
2935 0 448504 140394 196280 0 2934
2936 0 448525 140415 196320 0 2935
2937 0 448560 140445 196360 0 2936
2938 0 448581 140466 196400 0 2937
2939 0 448599 140490 196440 0 2938
2940 0 448629 140523 196480 0 2939
2941 0 448649 140550 196520 0 2940
2942 0 448670 140586 196560 0 2941
2943 0 448692 140588 196600 0 2942
2944 0 448724 140620 196640 0 2943
2945 0 448751 140634 196680 0 2944
2946 0 448773 140646 196720 0 2945
2947 0 448807 140669 196760 0 2946
2948 0 448834 140687 196800 0 2947
2949 0 448860 140706 196840 0 2948
2950 0 448904 140740 196880 0 2949
2951 0 448941 140765 196920 0 2950
2952 0 448970 140794 196960 0 2951
2953 0 449005 140826 197000 0 2952
2954 0 449041 140857 197040 0 2953
2955 0 449064 140872 197080 0 2954
2956 0 449081 140890 197120 0 2955
2957 0 449112 140899 197160 0 2956
2958 0 449145 140911 197200 0 2957
2959 0 449182 140934 197240 0 2958
2960 0 449212 140947 197280 0 2959
2961 0 449229 140963 197320 0 2960
2962 0 449235 140974 197360 0 2961
2963 0 449314 141052 197400 0 2962
2964 0 449302 141090 197440 0 2963
2965 0 449310 141094 197480 0 2964
2966 0 449324 141104 197520 0 2965
2967 0 449316 141111 197560 0 2966
2968 0 449331 141133 197600 0 2967
2969 0 449341 141163 197640 0 2968
2970 0 449356 141204 197680 0 2969
2971 0 449364 141235 197720 0 2970
2972 0 449370 141260 197760 0 2971
2973 0 449383 141290 197800 0 2972
2974 0 449397 141320 197840 0 2973
2975 0 449408 141352 197880 0 2974
2976 0 449429 141388 197920 0 2975
2977 0 449443 141414 197960 0 2976
2978 0 449454 141451 198000 0 2977
2979 0 449459 141541 198080 0 2978
2980 0 449465 141592 198120 0 2979
2981 0 449472 141644 198160 0 2980
2982 0 449473 141691 198200 0 2981
2983 0 449472 141735 198240 0 2982
2984 0 449461 141770 198280 0 2983
2985 0 449443 141789 198320 0 2984
2986 0 449431 141831 198360 0 2985
2987 0 449421 141859 198400 0 2986
2988 0 449403 141877 198440 0 2987
2989 0 449390 141916 198480 0 2988
2990 0 449390 141971 198520 0 2989
2991 0 449387 142021 198560 0 2990
2992 0 449379 142063 198600 0 2991
2993 0 449386 142117 198640 0 2992
2994 0 449384 142165 198680 0 2993
2995 0 449386 142214 198720 0 2994
2996 0 449401 142265 198760 0 2995
2997 0 449417 142317 198800 0 2996
2998 0 449425 142355 198840 0 2997
2999 0 449436 142401 198880 0 2998
3000 0 449452 142451 198920 0 2999
3001 0 449476 142503 198960 0 3000
3002 0 449478 142529 199000 0 3001
3003 0 449478 142560 199040 0 3002
3004 0 449483 142571 199080 0 3003
3005 0 449472 142576 199120 0 3004
3006 0 449477 142589 199160 0 3005
3007 0 449480 142606 199200 0 3006
3008 0 449472 142607 199240 0 3007
3009 0 449477 142590 199280 0 3008
3010 0 449490 142581 199320 0 3009
3011 0 449503 142572 199360 0 3010
3012 0 449503 142556 199400 0 3011
3013 0 449520 142545 199440 0 3012
3014 0 449516 142536 199480 0 3013
3015 0 449525 142522 199520 0 3014
3016 0 449528 142528 199560 0 3015
3017 0 449534 142534 199600 0 3016
3018 0 449527 142542 199640 0 3017
3019 0 449527 142541 199680 0 3018
3020 0 449532 142549 199720 0 3019
3021 0 449533 142549 199760 0 3020
3022 0 449525 142558 199800 0 3021
3023 0 449534 142565 199840 0 3022
3024 0 449527 142578 199880 0 3023
3025 0 449517 142590 199920 0 3024
3026 0 449529 142601 199960 0 3025
3027 0 449530 142624 200000 0 3026
3028 0 449576 142720 200040 0 3027
3029 0 449626 142818 200080 0 3028
3030 0 449703 142907 200120 0 3029
3031 0 449756 142986 200160 0 3030
3032 0 449815 143063 200200 0 3031
3033 0 449864 143136 200240 0 3032
3034 0 449902 143226 200280 0 3033
3035 0 449949 143325 200320 0 3034
3036 0 449988 143420 200360 0 3035
3037 0 450009 143478 200400 0 3036
3038 0 450011 143517 200400 0 3037
3039 0 450040 143583 200480 0 3038
3040 0 450057 143590 200520 0 3039
3041 0 450063 143572 200560 0 3040
3042 0 450052 143541 200600 0 3041
3043 0 450074 143528 200640 0 3042
3044 0 450039 143448 200680 0 3043
3045 0 450039 143413 200720 0 3044
3046 0 450040 143376 200760 0 3045
3047 0 450034 143332 200800 0 3046
3048 0 450023 143304 200840 0 3047
3049 0 450034 143262 200880 0 3048
3050 0 450028 143232 200920 0 3049
3051 0 450026 143194 200960 0 3050
3052 0 450021 143199 201000 0 3051
3053 0 450060 143114 201040 0 3052
3054 0 450111 143153 201080 0 3053
3055 0 450134 143199 201120 0 3054
3056 0 450185 143233 201160 0 3055
3057 0 450196 143282 201200 0 3056
3058 0 450224 143328 201240 0 3057
3059 0 450249 143351 201280 0 3058
3060 0 450292 143380 201320 0 3059
3061 0 450318 143398 201360 0 3060
3062 0 450376 143414 201400 0 3061
3063 0 450422 143413 201440 0 3062
3064 0 450463 143434 201480 0 3063
3065 0 450492 143499 201520 0 3064
3066 0 450528 143525 201560 0 3065
3067 0 450557 143555 201600 0 3066
3068 0 450591 143582 201640 0 3067
3069 0 450650 143637 201680 0 3068
3070 0 450679 143708 201720 0 3069
3071 0 450726 143782 201760 0 3070
3072 0 450758 143841 201800 0 3071
3073 0 450793 143889 201840 0 3072
3074 0 450809 143937 201880 0 3073
3075 0 450823 143950 201920 0 3074
3076 0 450824 143986 201960 0 3075
3077 0 450848 144021 202000 0 3076
3078 0 450866 144059 202040 0 3077
3079 0 450887 144084 202080 0 3078
3080 0 450900 144110 202120 0 3079
3081 0 450925 144160 202160 0 3080
3082 0 450896 144191 202200 0 3081
3083 0 450942 144208 202240 0 3082
3084 0 450964 144236 202280 0 3083
3085 0 450981 144268 202320 0 3084
3086 0 450992 144269 202360 0 3085
3087 0 451014 144273 202400 0 3086
3088 0 451034 144279 202440 0 3087
3089 0 451036 144283 202480 0 3088
3090 0 451052 144284 202520 0 3089
3091 0 451061 144291 202560 0 3090
3092 0 451081 144292 202600 0 3091
3093 0 451112 144321 202640 0 3092
3094 0 451146 144351 202680 0 3093
3095 0 451182 144364 202720 0 3094
3096 0 451193 144401 202760 0 3095
3097 0 451219 144425 202800 0 3096
3098 0 451239 144451 202840 0 3097
3099 0 451258 144487 202880 0 3098
3100 0 451257 144491 202920 0 3099
3101 0 451239 144504 202960 0 3100
3102 0 451229 144515 203000 0 3101
3103 0 451203 144543 203040 0 3102
3104 0 451191 144543 203080 0 3103
3105 0 451182 144575 203120 0 3104
3106 0 451172 144584 203160 0 3105
3107 0 451157 144573 203200 0 3106
3108 0 451158 144570 203240 0 3107
3109 0 451138 144588 203280 0 3108
3110 0 451117 144568 203320 0 3109
3111 0 451122 144578 203360 0 3110
3112 0 451130 144583 203400 0 3111
3113 0 451110 144575 203440 0 3112
3114 0 451108 144554 203480 0 3113
3115 0 451104 144552 203520 0 3114
3116 0 451100 144536 203560 0 3115
3117 0 451081 144528 203600 0 3116
3118 0 451086 144517 203640 0 3117
3119 0 451068 144520 203680 0 3118
3120 0 451064 144517 203720 0 3119
3121 0 451031 144519 203760 0 3120
3122 0 451006 144530 203800 0 3121
3123 0 451005 144523 203840 0 3122
3124 0 450976 144513 203880 0 3123
3125 0 450964 144505 203920 0 3124
3126 0 450986 144503 203960 0 3125
3127 0 450951 144499 204000 0 3126
3128 0 450935 144511 204040 0 3127
3129 0 450929 144536 204080 0 3128
3130 0 450921 144543 204120 0 3129
3131 0 450957 144591 204160 0 3130
3132 5 450988 144647 204200 0 3131
3133 0 451008 144666 204240 0 3132
3134 0 451048 144725 204280 0 3133
3135 0 451077 144758 204320 0 3134
3136 0 451113 144794 204360 0 3135
3137 0 451151 144823 204400 0 3136
3138 0 451184 144848 204440 0 3137
3139 0 451215 144860 204480 0 3138
3140 0 451245 144883 204520 0 3139
3141 0 451287 144919 204560 0 3140
3142 0 451326 144941 204600 0 3141
3143 0 451356 144968 204640 0 3142
3144 0 451387 144999 204680 0 3143
3145 0 451402 145026 204720 0 3144
3146 5 451432 145057 204760 0 3145
3147 0 451445 145082 204800 0 3146
3148 0 451466 145107 204840 0 3147
3149 0 451483 145136 204880 0 3148
3150 0 451545 145250 204920 0 3149
3151 0 451605 145375 204960 0 3150
3152 0 451655 145436 205000 0 3151
3153 0 451714 145488 205040 0 3152
3154 0 451746 145530 205080 0 3153
3155 0 451791 145574 205120 0 3154
3156 0 451838 145618 205160 0 3155
3157 0 451882 145672 205200 0 3156
3158 0 451925 145720 205240 0 3157
3159 0 451916 145760 205280 0 3158
3160 0 451933 145832 205320 0 3159
3161 0 451944 145925 205360 0 3160
3162 0 451986 146046 205400 0 3161
3163 0 452007 146159 205440 0 3162
3164 0 452001 146269 205480 0 3163
3165 0 452033 146391 205520 0 3164
3166 5 452061 146483 205560 0 3165
3167 0 452091 146590 205600 0 3166
3168 0 452132 146697 205640 0 3167
3169 0 452161 146794 205680 0 3168
3170 0 452174 146865 205720 0 3169
3171 0 452197 146983 205760 0 3170
3172 0 452204 147013 205800 0 3171
3173 0 452297 147106 205800 0 3172
3174 0 452285 147052 205880 0 3173
3175 0 452303 147074 205920 0 3174
3176 0 452341 147051 205960 0 3175
3177 0 452365 147027 206000 0 3176
3178 0 452377 146998 206040 0 3177
3179 5 452402 146961 206080 0 3178
3180 0 452415 146911 206120 0 3179
3181 5 452434 146852 206160 0 3180
3182 0 452440 146780 206200 0 3181
3183 0 452510 146735 206240 0 3182
3184 0 452574 146674 206280 0 3183
3185 0 452650 146639 206320 0 3184
3186 0 452724 146593 206360 0 3185
3187 0 452791 146553 206400 0 3186
3188 0 452829 146529 206440 0 3187
3189 0 452863 146504 206480 0 3188
3190 0 452903 146518 206520 0 3189
3191 0 452939 146537 206560 0 3190
3192 5 452993 146569 206600 0 3191
3193 0 453050 146591 206640 0 3192
3194 0 453106 146628 206680 0 3193
3195 0 453184 146670 206720 0 3194
3196 0 453262 146706 206760 0 3195
3197 0 453329 146750 206800 0 3196
3198 0 453421 146792 206840 0 3197
3199 0 453501 146833 206880 0 3198
3200 0 453562 146865 206920 0 3199
3201 0 453648 146904 206960 0 3200
3202 0 453722 146957 207000 0 3201
3203 0 453752 146966 207040 0 3202
3204 0 453785 146979 207080 0 3203
3205 0 453825 147009 207120 0 3204
3206 0 453841 147018 207160 0 3205
3207 0 453865 147032 207200 0 3206
3208 0 453883 147048 207240 0 3207
3209 0 453923 147074 207280 0 3208
3210 0 453951 147090 207320 0 3209
3211 0 453938 147064 207360 0 3210
3212 0 453916 147038 207400 0 3211
3213 0 453896 147007 207440 0 3212
3214 0 453880 146991 207480 0 3213
3215 0 453859 146969 207520 0 3214
3216 0 453834 146952 207560 0 3215
3217 0 453827 146956 207600 0 3216
3218 0 453819 146966 207640 0 3217
3219 0 453803 146982 207680 0 3218
3220 0 453794 146994 207720 0 3219
3221 0 453760 146995 207760 0 3220
3222 0 453748 147024 207800 0 3221
3223 5 453685 146987 207840 0 3222
3224 0 453594 146939 207880 0 3223
3225 0 453511 146891 207920 0 3224
3226 0 453435 146852 207960 0 3225
3227 0 453360 146804 208000 0 3226
3228 0 453276 146765 208040 0 3227
3229 0 453264 146733 208080 0 3228
3230 0 453261 146720 208120 0 3229
3231 0 453247 146694 208160 0 3230
3232 0 453245 146670 208200 0 3231
3233 0 453242 146648 208240 0 3232
3234 0 453230 146614 208280 0 3233
3235 0 453245 146589 208320 0 3234
3236 0 453222 146607 208360 0 3235
3237 0 453195 146624 208400 0 3236
3238 0 453165 146638 208440 0 3237
3239 0 453143 146653 208480 0 3238
3240 0 453115 146667 208520 0 3239
3241 0 453083 146682 208560 0 3240
3242 0 453058 146706 208600 0 3241
3243 0 453018 146734 208640 0 3242
3244 0 452990 146772 208680 0 3243
3245 0 452933 146815 208720 0 3244
3246 0 452894 146845 208760 0 3245
3247 0 452862 146882 208800 0 3246
3248 6 452822 146872 208840 0 3247
3249 0 437656 132580 191080 0 2024
3250 0 437636 132571 191120 0 3249
3251 0 437587 132529 191160 0 3250
3252 0 437570 132364 191200 0 3251
3253 0 437526 132474 191240 0 3252
3254 0 437510 132479 191280 0 3253
3255 0 437474 132472 191320 0 3254
3256 0 437449 132462 191360 0 3255
3257 0 437413 132464 191400 0 3256
3258 0 437404 132455 191440 0 3257
3259 0 437345 132447 191480 0 3258
3260 0 437320 132423 191520 0 3259
3261 0 437260 132414 191560 0 3260
3262 0 437213 132398 191600 0 3261
3263 0 437165 132383 191640 0 3262
3264 0 437118 132364 191680 0 3263
3265 0 437083 132337 191720 0 3264
3266 0 437034 132313 191760 0 3265
3267 0 437006 132288 191800 0 3266
3268 0 436992 132318 191840 0 3267
3269 0 436942 132351 191880 0 3268
3270 0 436905 132391 191920 0 3269
3271 0 436877 132419 191960 0 3270
3272 0 436842 132452 192000 0 3271
3273 0 436799 132496 192040 0 3272
3274 0 436724 132600 192080 0 3273
3275 0 436645 132707 192120 0 3274
3276 0 436566 132811 192160 0 3275
3277 0 436174 133244 192160 0 3276
3278 0 435922 134103 192160 0 3277
3279 0 436357 135615 192160 0 3278
3280 5 437080 136757 192160 0 3279
3281 0 437146 136899 192200 0 3280
3282 0 437211 137036 192240 0 3281
3283 0 437185 137280 192280 0 3282
3284 0 437160 137347 192320 0 3283
3285 0 437118 137415 192360 0 3284
3286 0 437107 137552 192400 0 3285
3287 0 437115 137710 192440 0 3286
3288 0 437112 137822 192480 0 3287
3289 0 437136 137936 192520 0 3288
3290 0 437144 138050 192560 0 3289
3291 0 437145 138108 192600 0 3290
3292 0 437130 138148 192640 0 3291
3293 0 437133 138205 192680 0 3292
3294 0 437115 138243 192720 0 3293
3295 0 437137 138293 192760 0 3294
3296 0 437164 138345 192800 0 3295
3297 0 437173 138382 192840 0 3296
3298 0 437184 138424 192880 0 3297
3299 0 437193 138477 192920 0 3298
3300 0 437201 138506 192960 0 3299
3301 0 437223 138561 193000 0 3300
3302 0 437209 138640 193040 0 3301
3303 0 437212 138707 193080 0 3302
3304 0 437209 138768 193120 0 3303
3305 0 437202 138839 193160 0 3304
3306 0 437188 138913 193200 0 3305
3307 0 437170 138980 193240 0 3306
3308 0 437161 139055 193280 0 3307
3309 0 437152 139079 193320 0 3308
3310 0 437144 139112 193360 0 3309
3311 0 437144 139166 193400 0 3310
3312 0 437140 139201 193440 0 3311
3313 0 437138 139251 193480 0 3312
3314 0 437059 139304 193520 0 3313
3315 0 436969 139351 193560 0 3314
3316 0 436888 139403 193600 0 3315
3317 0 436872 139401 193640 0 3316
3318 0 436851 139401 193680 0 3317
3319 0 436831 139403 193720 0 3318
3320 0 436818 139402 193760 0 3319
3321 0 436797 139398 193800 0 3320
3322 0 436779 139398 193840 0 3321
3323 0 436775 139409 193880 0 3322
3324 0 436769 139416 193920 0 3323
3325 0 436769 139433 193960 0 3324
3326 0 436768 139443 194000 0 3325
3327 0 436758 139436 194040 0 3326
3328 0 436758 139455 194080 0 3327
3329 0 436744 139505 194120 0 3328
3330 0 436741 139545 194160 0 3329
3331 0 436727 139595 194200 0 3330
3332 0 436720 139631 194240 0 3331
3333 0 436719 139682 194280 0 3332
3334 0 436705 139704 194320 0 3333
3335 0 436691 139715 194360 0 3334
3336 0 436680 139730 194400 0 3335
3337 0 436671 139753 194440 0 3336
3338 0 436665 139778 194480 0 3337
3339 0 436655 139811 194520 0 3338
3340 0 436652 139861 194560 0 3339
3341 0 436645 139911 194600 0 3340
3342 0 436639 139957 194640 0 3341
3343 0 436632 140008 194680 0 3342
3344 0 436617 140043 194720 0 3343
3345 0 436603 140084 194760 0 3344
3346 0 436595 140142 194800 0 3345
3347 0 436574 140157 194840 0 3346
3348 0 436545 140169 194880 0 3347
3349 0 436520 140179 194920 0 3348
3350 0 436500 140181 194960 0 3349
3351 0 436477 140199 195000 0 3350
3352 0 436455 140265 195040 0 3351
3353 0 436428 140331 195080 0 3352
3354 0 436413 140394 195120 0 3353
3355 0 436385 140441 195160 0 3354
3356 0 436358 140508 195200 0 3355
3357 0 436337 140586 195240 0 3356
3358 0 436314 140655 195280 0 3357
3359 0 436291 140718 195320 0 3358
3360 0 436268 140785 195360 0 3359
3361 0 436242 140811 195400 0 3360
3362 0 436218 140840 195440 0 3361
3363 0 436192 140862 195480 0 3362
3364 0 436172 140899 195520 0 3363
3365 0 436148 140919 195560 0 3364
3366 0 436139 140952 195600 0 3365
3367 0 436129 140983 195640 0 3366
3368 0 436111 141008 195680 0 3367
3369 0 436105 141045 195720 0 3368
3370 0 436096 141071 195760 0 3369
3371 0 436092 141090 195800 0 3370
3372 0 436094 141140 195840 0 3371
3373 0 436089 141170 195880 0 3372
3374 0 436078 141194 195920 0 3373
3375 0 436068 141217 195960 0 3374
3376 0 436057 141252 196000 0 3375
3377 0 436026 141259 196040 0 3376
3378 0 436009 141274 196080 0 3377
3379 0 436004 141294 196120 0 3378
3380 0 435981 141302 196160 0 3379
3381 0 435979 141316 196200 0 3380
3382 0 435981 141335 196240 0 3381
3383 0 435989 141351 196280 0 3382
3384 0 435993 141366 196320 0 3383
3385 0 436003 141390 196360 0 3384
3386 0 436002 141401 196400 0 3385
3387 0 435991 141405 196440 0 3386
3388 0 435991 141421 196480 0 3387
3389 0 435987 141430 196520 0 3388
3390 0 435984 141451 196560 0 3389
3391 0 435973 141444 196600 0 3390
3392 0 435969 141463 196640 0 3391
3393 0 435963 141478 196680 0 3392
3394 0 435954 141481 196720 0 3393
3395 0 435953 141499 196760 0 3394
3396 0 435955 141501 196800 0 3395
3397 0 435956 141512 196840 0 3396
3398 0 435971 141525 196880 0 3397
3399 0 435980 141539 196920 0 3398
3400 0 435987 141550 196960 0 3399
3401 0 435982 141550 197000 0 3400
3402 0 435988 141560 197040 0 3401
3403 0 435993 141564 197080 0 3402
3404 0 435993 141572 197120 0 3403
3405 0 435989 141597 197160 0 3404
3406 0 436012 141637 197200 0 3405
3407 0 435980 141661 197240 0 3406
3408 0 435976 141682 197280 0 3407
3409 0 435986 141709 197320 0 3408
3410 0 435991 141727 197360 0 3409
3411 0 435999 141748 197400 0 3410
3412 0 435999 141766 197440 0 3411
3413 0 435993 141789 197480 0 3412
3414 0 435998 141814 197520 0 3413
3415 0 435986 141828 197560 0 3414
3416 0 435997 141847 197600 0 3415
3417 0 435996 141889 197640 0 3416
3418 0 435994 141925 197680 0 3417
3419 0 435991 141961 197720 0 3418
3420 0 435989 142002 197760 0 3419
3421 0 435987 142036 197800 0 3420
3422 0 435998 142055 197840 0 3421
3423 0 436011 142079 197880 0 3422
3424 0 436031 142109 197920 0 3423
3425 0 436044 142128 197960 0 3424
3426 0 436053 142156 198000 0 3425
3427 0 436037 142203 198080 0 3426
3428 0 436041 142233 198120 0 3427
3429 0 436052 142261 198160 0 3428
3430 0 436048 142285 198200 0 3429
3431 0 436044 142309 198240 0 3430
3432 0 436037 142326 198280 0 3431
3433 0 436023 142327 198320 0 3432
3434 0 436012 142337 198360 0 3433
3435 0 436013 142351 198400 0 3434
3436 0 435998 142353 198440 0 3435
3437 0 435992 142366 198480 0 3436
3438 0 435987 142387 198520 0 3437
3439 0 435978 142402 198560 0 3438
3440 0 435964 142407 198600 0 3439
3441 0 435981 142439 198640 0 3440
3442 0 435982 142460 198680 0 3441
3443 0 435988 142482 198720 0 3442
3444 0 436000 142508 198760 0 3443
3445 0 436005 142528 198800 0 3444
3446 0 436014 142575 198840 0 3445
3447 0 436014 142628 198880 0 3446
3448 0 436022 142677 198920 0 3447
3449 0 436034 142734 198960 0 3448
3450 0 435998 142744 199000 0 3449
3451 0 435959 142759 199040 0 3450
3452 0 435921 142766 199080 0 3451
3453 0 435904 142767 199120 0 3452
3454 0 435897 142773 199160 0 3453
3455 0 435884 142771 199200 0 3454
3456 0 435872 142768 199240 0 3455
3457 0 435821 142813 199280 0 3456
3458 0 435782 142861 199320 0 3457
3459 0 435741 142912 199360 0 3458
3460 0 435723 142946 199400 0 3459
3461 0 435702 142984 199440 0 3460
3462 0 435682 143023 199480 0 3461
3463 0 435666 143046 199520 0 3462
3464 0 435671 143071 199560 0 3463
3465 0 435676 143100 199600 0 3464
3466 0 435673 143113 199640 0 3465
3467 0 435673 143124 199680 0 3466
3468 0 435678 143152 199720 0 3467
3469 0 435674 143165 199760 0 3468
3470 0 435665 143186 199800 0 3469
3471 0 435668 143198 199840 0 3470
3472 0 435652 143237 199880 0 3471
3473 0 435626 143250 199920 0 3472
3474 0 435623 143271 199960 0 3473
3475 0 435612 143310 200000 0 3474
3476 0 435644 143421 200040 0 3475
3477 0 435691 143519 200080 0 3476
3478 0 435750 143606 200120 0 3477
3479 0 435771 143692 200160 0 3478
3480 0 435807 143790 200200 0 3479
3481 0 435849 143895 200240 0 3480
3482 0 435890 143995 200280 0 3481
3483 0 435924 144068 200320 0 3482
3484 0 435961 144123 200360 0 3483
3485 0 435987 144213 200400 0 3484
3486 0 435978 144239 200400 0 3485
3487 0 435988 144299 200480 0 3486
3488 0 435995 144335 200520 0 3487
3489 0 435971 144332 200560 0 3488
3490 0 435942 144335 200600 0 3489
3491 0 435929 144339 200640 0 3490
3492 0 435876 144293 200680 0 3491
3493 0 435824 144259 200720 0 3492
3494 0 435781 144234 200760 0 3493
3495 0 435738 144206 200800 0 3494
3496 0 435695 144200 200840 0 3495
3497 0 435639 144199 200880 0 3496
3498 0 435541 144154 200920 0 3497
3499 0 435422 144160 200960 0 3498
3500 0 435293 144375 201000 0 3499
3501 0 435447 143967 201040 0 3500
3502 0 435440 143968 201080 0 3501
3503 0 435410 143997 201120 0 3502
3504 0 435401 144018 201160 0 3503
3505 0 435370 144060 201200 0 3504
3506 0 435364 144077 201240 0 3505
3507 0 435338 144087 201280 0 3506
3508 0 435356 144106 201320 0 3507
3509 0 435338 144122 201360 0 3508
3510 0 435343 144138 201400 0 3509
3511 0 435342 144126 201440 0 3510
3512 0 435334 144162 201480 0 3511
3513 0 435324 144215 201520 0 3512
3514 0 435307 144235 201560 0 3513
3515 0 435302 144248 201600 0 3514
3516 0 435288 144275 201640 0 3515
3517 0 435300 144301 201680 0 3516
3518 0 435283 144335 201720 0 3517
3519 0 435275 144365 201760 0 3518
3520 0 435244 144403 201800 0 3519
3521 0 435237 144423 201840 0 3520
3522 0 435198 144491 201880 0 3521
3523 0 435181 144518 201920 0 3522
3524 0 435142 144568 201960 0 3523
3525 0 435111 144599 202000 0 3524
3526 0 435092 144661 202040 0 3525
3527 0 435076 144699 202080 0 3526
3528 0 435051 144737 202120 0 3527
3529 0 435034 144777 202160 0 3528
3530 0 435003 144796 202200 0 3529
3531 0 434966 144824 202240 0 3530
3532 0 434930 144860 202280 0 3531
3533 0 434897 144893 202320 0 3532
3534 0 434874 144919 202360 0 3533
3535 0 434845 144951 202400 0 3534
3536 0 434825 144966 202440 0 3535
3537 0 434800 144975 202480 0 3536
3538 0 434776 144988 202520 0 3537
3539 0 434755 145009 202560 0 3538
3540 0 434738 145018 202600 0 3539
3541 0 434730 145039 202640 0 3540
3542 0 434711 145047 202680 0 3541
3543 0 434708 145063 202720 0 3542
3544 0 434672 145069 202760 0 3543
3545 0 434659 145089 202800 0 3544
3546 0 434635 145120 202840 0 3545
3547 0 434614 145165 202880 0 3546
3548 0 434601 145194 202920 0 3547
3549 0 434583 145227 202960 0 3548
3550 0 434565 145263 203000 0 3549
3551 0 434536 145295 203040 0 3550
3552 0 434513 145301 203080 0 3551
3553 0 434490 145339 203120 0 3552
3554 0 434459 145347 203160 0 3553
3555 0 434442 145365 203200 0 3554
3556 0 434439 145371 203240 0 3555
3557 0 434415 145394 203280 0 3556
3558 0 434393 145397 203320 0 3557
3559 0 434395 145417 203360 0 3558
3560 0 434390 145430 203400 0 3559
3561 0 434377 145442 203440 0 3560
3562 0 434376 145442 203480 0 3561
3563 0 434372 145465 203520 0 3562
3564 0 434370 145463 203560 0 3563
3565 0 434366 145456 203600 0 3564
3566 0 434354 145466 203640 0 3565
3567 0 434356 145487 203680 0 3566
3568 0 434332 145506 203720 0 3567
3569 0 434309 145522 203760 0 3568
3570 0 434284 145538 203800 0 3569
3571 0 434260 145563 203840 0 3570
3572 0 434230 145581 203880 0 3571
3573 0 434208 145581 203920 0 3572
3574 0 434218 145599 203960 0 3573
3575 0 434168 145612 204000 0 3574
3576 0 434152 145648 204040 0 3575
3577 0 434134 145688 204080 0 3576
3578 0 434113 145736 204120 0 3577
3579 0 434105 145783 204160 0 3578
3580 0 434088 145839 204200 0 3579
3581 0 434059 145877 204240 0 3580
3582 0 434044 145924 204280 0 3581
3583 0 434036 145937 204320 0 3582
3584 0 434022 145955 204360 0 3583
3585 0 434008 145968 204400 0 3584
3586 0 433993 145986 204440 0 3585
3587 0 433971 145990 204480 0 3586
3588 0 433958 145999 204520 0 3587
3589 0 433957 146027 204560 0 3588
3590 0 433958 146050 204600 0 3589
3591 0 433961 146082 204640 0 3590
3592 0 433954 146096 204680 0 3591
3593 0 433947 146120 204720 0 3592
3594 0 433947 146152 204760 0 3593
3595 0 433942 146175 204800 0 3594
3596 0 433934 146205 204840 0 3595
3597 0 433922 146220 204880 0 3596
3598 0 433929 146261 204920 0 3597
3599 0 433910 146292 204960 0 3598
3600 0 433916 146339 205000 0 3599
3601 0 433911 146370 205040 0 3600
3602 0 433898 146390 205080 0 3601
3603 0 433889 146410 205120 0 3602
3604 0 433882 146443 205160 0 3603
3605 0 433870 146477 205200 0 3604
3606 0 433854 146501 205240 0 3605
3607 0 433839 146521 205280 0 3606
3608 0 433841 146568 205320 0 3607
3609 0 433862 146647 205360 0 3608
3610 0 433884 146729 205400 0 3609
3611 0 433897 146822 205440 0 3610
3612 0 433908 146913 205480 0 3611
3613 0 433932 147000 205520 0 3612
3614 0 433952 147110 205560 0 3613
3615 0 433957 147202 205600 0 3614
3616 0 433968 147301 205640 0 3615
3617 0 433967 147370 205680 0 3616
3618 0 433961 147440 205720 0 3617
3619 0 433959 147528 205760 0 3618
3620 0 433956 147561 205800 0 3619
3621 0 433937 147570 205800 0 3620
3622 0 433952 147601 205880 0 3621
3623 0 433939 147630 205920 0 3622
3624 0 433939 147599 205960 0 3623
3625 0 433906 147574 206000 0 3624
3626 0 433869 147550 206040 0 3625
3627 0 433834 147518 206080 0 3626
3628 0 433791 147471 206120 0 3627
3629 0 433752 147410 206160 0 3628
3630 0 433707 147352 206200 0 3629
3631 0 433677 147302 206240 0 3630
3632 0 433640 147246 206280 0 3631
3633 0 433610 147211 206320 0 3632
3634 0 433578 147155 206360 0 3633
3635 0 433533 147098 206400 0 3634
3636 0 433514 147069 206440 0 3635
3637 0 433477 147023 206480 0 3636
3638 0 433466 147009 206520 0 3637
3639 0 433444 147006 206560 0 3638
3640 0 433442 147006 206600 0 3639
3641 0 433444 147012 206640 0 3640
3642 0 433433 147014 206680 0 3641
3643 0 433418 147021 206720 0 3642
3644 0 433406 147030 206760 0 3643
3645 0 433379 147039 206800 0 3644
3646 0 433374 147046 206840 0 3645
3647 0 433358 147058 206880 0 3646
3648 0 433348 147067 206920 0 3647
3649 0 433347 147071 206960 0 3648
3650 0 433335 147081 207000 0 3649
3651 0 433326 147111 207040 0 3650
3652 0 433328 147129 207080 0 3651
3653 0 433328 147162 207120 0 3652
3654 0 433317 147184 207160 0 3653
3655 0 433307 147227 207200 0 3654
3656 0 433289 147242 207240 0 3655
3657 0 433263 147287 207280 0 3656
3658 0 433271 147305 207320 0 3657
3659 0 433250 147340 207360 0 3658
3660 0 433246 147363 207400 0 3659
3661 0 433236 147388 207440 0 3660
3662 0 433231 147417 207480 0 3661
3663 0 433217 147427 207520 0 3662
3664 0 433207 147458 207560 0 3663
3665 0 433202 147493 207600 0 3664
3666 0 433184 147512 207640 0 3665
3667 0 433163 147548 207680 0 3666
3668 0 433147 147560 207720 0 3667
3669 0 433110 147589 207760 0 3668
3670 0 433099 147618 207800 0 3669
3671 0 433082 147655 207840 0 3670
3672 0 433050 147684 207880 0 3671
3673 0 433031 147709 207920 0 3672
3674 0 433008 147754 207960 0 3673
3675 0 432990 147778 208000 0 3674
3676 0 432964 147824 208040 0 3675
3677 0 432946 147848 208080 0 3676
3678 0 432925 147869 208120 0 3677
3679 0 432893 147882 208160 0 3678
3680 0 432877 147909 208200 0 3679
3681 0 432858 147918 208240 0 3680
3682 0 432833 147929 208280 0 3681
3683 0 432827 147949 208320 0 3682
3684 0 432817 147980 208360 0 3683
3685 0 432811 148006 208400 0 3684
3686 0 432796 148036 208440 0 3685
3687 0 432789 148047 208480 0 3686
3688 0 432776 148068 208520 0 3687
3689 0 432766 148091 208560 0 3688
3690 0 432754 148115 208600 0 3689
3691 0 432744 148139 208640 0 3690
3692 0 432739 148165 208680 0 3691
3693 0 432729 148179 208720 0 3692
3694 0 432703 148216 208760 0 3693
3695 0 432682 148244 208800 0 3694
3696 0 432667 148274 208840 0 3695
3697 0 432647 148290 208880 0 3696
3698 0 432618 148327 208920 0 3697
3699 0 432606 148353 208960 0 3698
3700 0 432601 148361 209000 0 3699
3701 0 432589 148372 209040 0 3700
3702 0 432585 148385 209080 0 3701
3703 0 432576 148377 209120 0 3702
3704 0 432566 148399 209160 0 3703
3705 0 432556 148408 209200 0 3704
3706 0 432540 148424 209240 0 3705
3707 0 432536 148432 209280 0 3706
3708 0 432525 148449 209320 0 3707
3709 0 432511 148456 209360 0 3708
3710 0 432489 148467 209400 0 3709
3711 0 432454 148451 209440 0 3710
3712 0 432417 148438 209480 0 3711
3713 0 432386 148434 209520 0 3712
3714 0 432366 148416 209560 0 3713
3715 0 432354 148403 209600 0 3714
3716 0 432338 148394 209640 0 3715
3717 0 432322 148382 209680 0 3716
3718 0 432334 148389 209720 0 3717
3719 0 432334 148377 209760 0 3718
3720 0 432337 148391 209800 0 3719
3721 0 432327 148393 209840 0 3720
3722 0 432310 148383 209880 0 3721
3723 0 432307 148384 209920 0 3722
3724 0 432326 148400 209960 0 3723
3725 0 432316 148413 210000 0 3724
3726 0 432345 148433 210040 0 3725
3727 0 432366 148460 210080 0 3726
3728 0 432392 148487 210120 0 3727
3729 0 432414 148509 210160 0 3728
3730 0 432455 148498 210200 0 3729
3731 0 432473 148497 210240 0 3730
3732 0 432509 148491 210280 0 3731
3733 0 432544 148488 210320 0 3732
3734 0 432534 148520 210360 0 3733
3735 0 432512 148547 210400 0 3734
3736 0 432509 148587 210440 0 3735
3737 0 432499 148621 210480 0 3736
3738 0 432493 148655 210520 0 3737
3739 0 432439 148673 210560 0 3738
3740 0 432382 148699 210600 0 3739
3741 0 432327 148714 210640 0 3740
3742 0 432272 148734 210680 0 3741
3743 0 432262 148765 210720 0 3742
3744 0 432270 148793 210760 0 3743
3745 0 432247 148800 210800 0 3744
3746 0 432261 148829 210840 0 3745
3747 0 432255 148855 210880 0 3746
3748 0 432265 148873 210920 0 3747
3749 0 432295 148866 210960 0 3748
3750 0 432304 148850 211000 0 3749
3751 0 432329 148840 211040 0 3750
3752 0 432339 148824 211080 0 3751
3753 5 433651 148561 211080 0 3752
3754 0 433674 148585 211120 0 3753
3755 0 433678 148603 211160 0 3754
3756 0 433717 148626 211200 0 3755
3757 0 433704 148648 211240 0 3756
3758 0 433736 148658 211280 0 3757
3759 0 433773 148681 211320 0 3758
3760 0 433790 148700 211360 0 3759
3761 0 433809 148710 211400 0 3760
3762 0 433828 148720 211440 0 3761
3763 0 433848 148714 211480 0 3762
3764 0 433858 148728 211520 0 3763
3765 0 433883 148747 211560 0 3764
3766 0 433894 148754 211600 0 3765
3767 0 433935 148757 211640 0 3766
3768 0 433983 148784 211680 0 3767
3769 0 434024 148799 211720 0 3768
3770 0 434045 148806 211760 0 3769
3771 0 434072 148818 211800 0 3770
3772 0 434092 148823 211840 0 3771
3773 0 434117 148857 211880 0 3772
3774 0 434172 148887 211920 0 3773
3775 0 434214 148922 211960 0 3774
3776 0 434276 148978 212000 0 3775
3777 0 434323 149013 212040 0 3776
3778 0 434301 149038 212080 0 3777
3779 0 434353 149122 212120 0 3778
3780 0 434379 149173 212160 0 3779
3781 0 434395 149217 212200 0 3780
3782 0 434429 149269 212240 0 3781
3783 0 434442 149312 212280 0 3782
3784 0 434413 149334 212320 0 3783
3785 0 434395 149350 212360 0 3784
3786 0 434380 149376 212400 0 3785
3787 5 434371 149397 212440 0 3786
3788 5 435481 149672 212480 0 3787
3789 0 435415 150242 212520 0 3788
3790 0 435424 150356 212560 0 3789
3791 0 435435 150377 212600 0 3790
3792 0 435434 150377 212640 0 3791
3793 0 435444 150402 212680 0 3792
3794 0 435452 150421 212720 0 3793
3795 0 435448 150435 212760 0 3794
3796 0 435451 150457 212800 0 3795
3797 0 435448 150492 212840 0 3796
3798 0 435425 150506 212880 0 3797
3799 0 435411 150548 212920 0 3798
3800 0 435390 150562 212960 0 3799
3801 0 435378 150591 213000 0 3800
3802 0 435400 150609 213040 0 3801
3803 0 435420 150619 213080 0 3802
3804 0 435441 150633 213120 0 3803
3805 0 435462 150641 213160 0 3804
3806 0 435480 150653 213200 0 3805
3807 0 435497 150656 213240 0 3806
3808 0 435509 150656 213280 0 3807
3809 0 435508 150650 213320 0 3808
3810 0 435527 150658 213360 0 3809
3811 0 435538 150658 213400 0 3810
3812 0 435536 150682 213440 0 3811
3813 0 435542 150700 213480 0 3812
3814 0 435540 150714 213520 0 3813
3815 0 435549 150728 213560 0 3814
3816 6 435546 150757 213600 0 3815
3817 0 438183 133728 191080 0 2022
3818 0 438153 133748 191120 0 3817
3819 0 438106 133757 191160 0 3818
3820 0 438078 133642 191200 0 3819
3821 0 438046 133763 191240 0 3820
3822 0 438024 133790 191280 0 3821
3823 0 437982 133806 191320 0 3822
3824 0 437956 133815 191360 0 3823
3825 0 437922 133813 191400 0 3824
3826 0 437903 133799 191440 0 3825
3827 0 437861 133795 191480 0 3826
3828 0 437836 133777 191520 0 3827
3829 0 437797 133766 191560 0 3828
3830 0 437760 133773 191600 0 3829
3831 0 437731 133774 191640 0 3830
3832 0 437698 133776 191680 0 3831
3833 0 437663 133780 191720 0 3832
3834 0 437629 133783 191760 0 3833
3835 0 437605 133786 191800 0 3834
3836 0 437579 133794 191840 0 3835
3837 0 437535 133806 191880 0 3836
3838 0 437496 133823 191920 0 3837
3839 0 437467 133828 191960 0 3838
3840 0 437438 133834 192000 0 3839
3841 0 437387 133859 192040 0 3840
3842 0 437347 133874 192080 0 3841
3843 0 437304 133901 192120 0 3842
3844 0 437262 133921 192160 0 3843
3845 0 437209 133937 192200 0 3844
3846 0 437157 133952 192240 0 3845
3847 0 437115 133949 192280 0 3846
3848 0 437082 133950 192320 0 3847
3849 0 437041 133959 192360 0 3848
3850 0 437008 133958 192400 0 3849
3851 0 436970 133988 192440 0 3850
3852 0 436926 134010 192480 0 3851
3853 0 436885 134038 192520 0 3852
3854 0 436843 134058 192560 0 3853
3855 0 436817 134060 192600 0 3854
3856 0 436786 134070 192640 0 3855
3857 0 436758 134074 192680 0 3856
3858 0 436729 134079 192720 0 3857
3859 0 436708 134093 192760 0 3858
3860 0 436696 134105 192800 0 3859
3861 0 436687 134125 192840 0 3860
3862 0 436676 134139 192880 0 3861
3863 0 436665 134167 192920 0 3862
3864 0 436656 134174 192960 0 3863
3865 0 436651 134185 193000 0 3864
3866 0 436641 134190 193040 0 3865
3867 0 436633 134174 193080 0 3866
3868 0 436622 134163 193120 0 3867
3869 0 436615 134145 193160 0 3868
3870 0 436607 134138 193200 0 3869
3871 0 436590 134124 193240 0 3870
3872 0 436590 134124 193280 0 3871
3873 0 436554 134097 193320 0 3872
3874 0 436531 134092 193360 0 3873
3875 0 436511 134085 193400 0 3874
3876 0 436481 134065 193440 0 3875
3877 0 436462 134066 193480 0 3876
3878 0 436446 134040 193520 0 3877
3879 0 436433 134018 193560 0 3878
3880 0 436416 133992 193600 0 3879
3881 0 436397 133964 193640 0 3880
3882 0 436373 133933 193680 0 3881
3883 0 436371 133916 193720 0 3882
3884 0 436359 133875 193760 0 3883
3885 0 436350 133860 193800 0 3884
3886 0 436343 133836 193840 0 3885
3887 0 436339 133811 193880 0 3886
3888 0 436326 133785 193920 0 3887
3889 0 436314 133765 193960 0 3888
3890 0 436297 133738 194000 0 3889
3891 0 436282 133693 194040 0 3890
3892 0 436278 133680 194080 0 3891
3893 0 436266 133652 194120 0 3892
3894 0 436280 133600 194160 0 3893
3895 0 436296 133567 194200 0 3894
3896 0 436292 133504 194240 0 3895
3897 0 436302 133457 194280 0 3896
3898 0 436301 133408 194320 0 3897
3899 0 436311 133364 194360 0 3898
3900 0 436318 133310 194400 0 3899
3901 0 436325 133274 194440 0 3900
3902 0 436314 133237 194480 0 3901
3903 0 436300 133188 194520 0 3902
3904 0 436290 133146 194560 0 3903
3905 0 436286 133114 194600 0 3904
3906 0 436282 133092 194640 0 3905
3907 0 436282 133087 194680 0 3906
3908 0 436288 133062 194720 0 3907
3909 0 436286 133041 194760 0 3908
3910 0 436294 133031 194800 0 3909
3911 0 436298 133016 194840 0 3910
3912 0 436306 133013 194880 0 3911
3913 0 436303 132994 194920 0 3912
3914 0 436305 132976 194960 0 3913
3915 0 436314 132959 195000 0 3914
3916 0 436308 132966 195040 0 3915
3917 0 436302 132971 195080 0 3916
3918 0 436299 132979 195120 0 3917
3919 0 436293 132983 195160 0 3918
3920 0 436287 132986 195200 0 3919
3921 0 436281 132989 195240 0 3920
3922 0 436278 132997 195280 0 3921
3923 0 436271 132996 195320 0 3922
3924 0 436266 132998 195360 0 3923
3925 0 436258 132997 195400 0 3924
3926 0 436252 132999 195440 0 3925
3927 0 436244 132996 195480 0 3926
3928 0 436234 133016 195520 0 3927
3929 0 436218 133019 195560 0 3928
3930 0 436208 133032 195600 0 3929
3931 0 436202 133046 195640 0 3930
3932 0 436186 133048 195680 0 3931
3933 0 436176 133057 195720 0 3932
3934 0 436161 133075 195760 0 3933
3935 0 436136 133075 195800 0 3934
3936 0 436128 133099 195840 0 3935
3937 0 436102 133106 195880 0 3936
3938 0 436078 133110 195920 0 3937
3939 0 436092 133122 195960 0 3938
3940 0 436122 133142 196000 0 3939
3941 0 436120 133143 196040 0 3940
3942 0 436135 133146 196080 0 3941
3943 0 436151 133144 196120 0 3942
3944 0 436164 133119 196160 0 3943
3945 0 436167 133080 196200 0 3944
3946 0 436191 133064 196240 0 3945
3947 0 436208 133037 196280 0 3946
3948 0 436210 133029 196320 0 3947
3949 0 436205 133014 196360 0 3948
3950 0 436206 133001 196400 0 3949
3951 0 436205 132994 196440 0 3950
3952 0 436249 132986 196480 0 3951
3953 0 436293 132996 196520 0 3952
3954 0 436348 132999 196560 0 3953
3955 0 436372 132985 196600 0 3954
3956 0 436397 132972 196640 0 3955
3957 0 436436 132975 196680 0 3956
3958 0 436465 132970 196720 0 3957
3959 0 436503 132972 196760 0 3958
3960 0 436536 132971 196800 0 3959
3961 0 436561 132972 196840 0 3960
3962 0 436589 132979 196880 0 3961
3963 0 436612 132972 196920 0 3962
3964 0 436619 132962 196960 0 3963
3965 0 436656 132947 197000 0 3964
3966 0 436695 132931 197040 0 3965
3967 0 436734 132912 197080 0 3966
3968 0 436766 132931 197120 0 3967
3969 0 436809 132954 197160 0 3968
3970 0 436853 132976 197200 0 3969
3971 0 436863 132992 197240 0 3970
3972 0 436898 133004 197280 0 3971
3973 0 436931 133021 197320 0 3972
3974 0 436956 133034 197360 0 3973
3975 0 436975 133043 197400 0 3974
3976 0 436996 133046 197440 0 3975
3977 0 437013 133060 197480 0 3976
3978 0 437034 133073 197520 0 3977
3979 0 437057 133071 197560 0 3978
3980 0 437076 133075 197600 0 3979
3981 0 437106 133102 197640 0 3980
3982 0 437137 133123 197680 0 3981
3983 0 437165 133138 197720 0 3982
3984 0 437199 133165 197760 0 3983
3985 0 437214 133183 197800 0 3984
3986 0 437234 133201 197840 0 3985
3987 0 437265 133223 197880 0 3986
3988 0 437288 133238 197920 0 3987
3989 0 437310 133255 197960 0 3988
3990 0 437340 133284 198000 0 3989
3991 0 437371 133324 198080 0 3990
3992 0 437401 133360 198120 0 3991
3993 0 437421 133399 198160 0 3992
3994 0 437437 133434 198200 0 3993
3995 0 437449 133461 198240 0 3994
3996 0 437469 133493 198280 0 3995
3997 0 437447 133531 198320 0 3996
3998 0 437434 133561 198360 0 3997
3999 0 437409 133587 198400 0 3998
4000 0 437390 133613 198440 0 3999
4001 0 437370 133643 198480 0 4000
4002 0 437378 133662 198520 0 4001
4003 0 437399 133681 198560 0 4002
4004 0 437400 133699 198600 0 4003
4005 0 437421 133715 198640 0 4004
4006 0 437436 133739 198680 0 4005
4007 0 437449 133770 198720 0 4006
4008 0 437463 133786 198760 0 4007
4009 0 437473 133807 198800 0 4008
4010 0 437489 133841 198840 0 4009
4011 0 437508 133874 198880 0 4010
4012 0 437528 133899 198920 0 4011
4013 0 437554 133935 198960 0 4012
4014 0 437589 133975 199000 0 4013
4015 0 437619 134015 199040 0 4014
4016 0 437628 134010 199080 0 4015
4017 0 437636 134011 199120 0 4016
4018 0 437648 134002 199160 0 4017
4019 0 437655 133996 199200 0 4018
4020 0 437652 133989 199240 0 4019
4021 0 437665 133997 199280 0 4020
4022 0 437681 133996 199320 0 4021
4023 0 437701 134006 199360 0 4022
4024 0 437713 134007 199400 0 4023
4025 0 437705 134009 199440 0 4024
4026 0 437709 134013 199480 0 4025
4027 0 437714 134017 199520 0 4026
4028 0 437722 134020 199560 0 4027
4029 0 437728 134032 199600 0 4028
4030 0 437720 134037 199640 0 4029
4031 0 437700 134027 199680 0 4030
4032 0 437682 134022 199720 0 4031
4033 0 437662 134021 199760 0 4032
4034 0 437644 134042 199800 0 4033
4035 0 437651 134048 199840 0 4034
4036 0 437627 134060 199880 0 4035
4037 0 437637 134069 199920 0 4036
4038 0 437616 134091 199960 0 4037
4039 0 437613 134116 200000 0 4038
4040 0 437653 134241 200040 0 4039
4041 0 437698 134358 200080 0 4040
4042 0 437754 134486 200120 0 4041
4043 0 437808 134613 200160 0 4042
4044 0 437847 134715 200200 0 4043
4045 0 437911 134845 200240 0 4044
4046 0 437976 134931 200280 0 4045
4047 0 438040 135003 200320 0 4046
4048 0 438096 135073 200360 0 4047
4049 0 438134 135122 200400 0 4048
4050 0 438149 135151 200400 0 4049
4051 0 438195 135214 200480 0 4050
4052 0 438229 135252 200520 0 4051
4053 0 438223 135239 200560 0 4052
4054 0 438205 135218 200600 0 4053
4055 0 438179 135158 200640 0 4054
4056 0 438135 135110 200680 0 4055
4057 0 438101 135052 200720 0 4056
4058 0 438050 135022 200760 0 4057
4059 0 437970 134979 200800 0 4058
4060 0 437924 134947 200840 0 4059
4061 0 437875 134914 200880 0 4060
4062 0 437808 134863 200920 0 4061
4063 0 437738 134845 200960 0 4062
4064 0 437744 134747 201000 0 4063
4065 0 437739 134624 201040 0 4064
4066 0 437731 134631 201080 0 4065
4067 0 437729 134659 201120 0 4066
4068 0 437710 134673 201160 0 4067
4069 0 437704 134701 201200 0 4068
4070 0 437690 134721 201240 0 4069
4071 0 437688 134736 201280 0 4070
4072 0 437660 134742 201320 0 4071
4073 0 437639 134792 201360 0 4072
4074 0 437612 134851 201400 0 4073
4075 0 437598 134909 201440 0 4074
4076 0 437564 134902 201480 0 4075
4077 0 437574 134897 201520 0 4076
4078 0 437569 134908 201560 0 4077
4079 0 437570 134912 201600 0 4078
4080 0 437565 134919 201640 0 4079
4081 0 437560 134939 201680 0 4080
4082 0 437569 134968 201720 0 4081
4083 0 437556 134993 201760 0 4082
4084 0 437520 135015 201800 0 4083
4085 0 437536 135025 201840 0 4084
4086 0 437540 135047 201880 0 4085
4087 0 437521 135067 201920 0 4086
4088 0 437493 135086 201960 0 4087
4089 0 437464 135113 202000 0 4088
4090 0 437475 135140 202040 0 4089
4091 0 437473 135154 202080 0 4090
4092 0 437460 135169 202120 0 4091
4093 0 437425 135242 202160 0 4092
4094 0 437391 135296 202200 0 4093
4095 0 437349 135351 202240 0 4094
4096 0 437332 135359 202280 0 4095
4097 0 437315 135365 202320 0 4096
4098 0 437289 135365 202360 0 4097
4099 0 437273 135373 202400 0 4098
4100 0 437254 135396 202440 0 4099
4101 0 437257 135425 202480 0 4100
4102 0 437244 135442 202520 0 4101
4103 0 437246 135477 202560 0 4102
4104 0 437232 135471 202600 0 4103
4105 0 437249 135468 202640 0 4104
4106 0 437237 135482 202680 0 4105
4107 0 437234 135480 202720 0 4106
4108 0 437218 135494 202760 0 4107
4109 0 437175 135501 202800 0 4108
4110 0 437157 135508 202840 0 4109
4111 0 437107 135520 202880 0 4110
4112 0 437050 135513 202920 0 4111
4113 0 436996 135507 202960 0 4112
4114 0 436929 135504 203000 0 4113
4115 0 436875 135497 203040 0 4114
4116 0 436872 135494 203080 0 4115
4117 0 436884 135484 203120 0 4116
4118 0 436906 135469 203160 0 4117
4119 0 436930 135470 203200 0 4118
4120 0 436918 135495 203240 0 4119
4121 0 436924 135518 203280 0 4120
4122 0 436912 135536 203320 0 4121
4123 0 436919 135554 203360 0 4122
4124 0 436918 135564 203400 0 4123
4125 0 436933 135596 203440 0 4124
4126 0 436920 135607 203480 0 4125
4127 0 436927 135624 203520 0 4126
4128 0 436915 135624 203560 0 4127
4129 0 436925 135646 203600 0 4128
4130 0 436902 135679 203640 0 4129
4131 0 436900 135731 203680 0 4130
4132 0 436892 135769 203720 0 4131
4133 0 436866 135802 203760 0 4132
4134 0 436847 135820 203800 0 4133
4135 0 436830 135823 203840 0 4134
4136 0 436805 135822 203880 0 4135
4137 0 436761 135830 203920 0 4136
4138 0 436766 135836 203960 0 4137
4139 0 436762 135852 204000 0 4138
4140 0 436758 135882 204040 0 4139
4141 0 436773 135910 204080 0 4140
4142 0 436743 135972 204120 0 4141
4143 0 436752 135975 204160 0 4142
4144 0 436785 135987 204200 0 4143
4145 0 436778 135995 204240 0 4144
4146 0 436771 136003 204280 0 4145
4147 0 436844 136018 204320 0 4146
4148 0 436882 136084 204360 0 4147
4149 0 436871 136109 204400 0 4148
4150 0 436874 136142 204440 0 4149
4151 0 436850 136168 204480 0 4150
4152 0 436837 136194 204520 0 4151
4153 0 436834 136223 204560 0 4152
4154 0 436817 136244 204600 0 4153
4155 0 436827 136287 204640 0 4154
4156 0 436812 136324 204680 0 4155
4157 0 436790 136360 204720 0 4156
4158 0 436776 136391 204760 0 4157
4159 0 436762 136429 204800 0 4158
4160 0 436740 136471 204840 0 4159
4161 0 436748 136494 204880 0 4160
4162 0 436758 136510 204920 0 4161
4163 0 436769 136533 204960 0 4162
4164 0 436793 136567 205000 0 4163
4165 0 436801 136562 205040 0 4164
4166 0 436829 136607 205080 0 4165
4167 0 436845 136605 205120 0 4166
4168 0 436840 136609 205160 0 4167
4169 0 436885 136613 205200 0 4168
4170 0 436876 136616 205240 0 4169
4171 0 436883 136607 205280 0 4170
4172 0 436910 136639 205320 0 4171
4173 0 436967 136717 205360 0 4172
4174 0 437013 136780 205400 0 4173
4175 0 437065 136856 205440 0 4174
4176 0 437128 136957 205480 0 4175
4177 0 437200 137034 205520 0 4176
4178 0 437248 137156 205560 0 4177
4179 0 437278 137259 205600 0 4178
4180 0 437326 137389 205640 0 4179
4181 0 437337 137454 205680 0 4180
4182 0 437383 137569 205720 0 4181
4183 0 437409 137650 205760 0 4182
4184 0 437435 137713 205800 0 4183
4185 0 437445 137753 205800 0 4184
4186 0 437470 137805 205880 0 4185
4187 0 437490 137872 205920 0 4186
4188 0 437513 137884 205960 0 4187
4189 0 437520 137837 206000 0 4188
4190 0 437533 137823 206040 0 4189
4191 0 437539 137796 206080 0 4190
4192 0 437542 137758 206120 0 4191
4193 0 437529 137677 206160 0 4192
4194 0 437522 137631 206200 0 4193
4195 0 437506 137589 206240 0 4194
4196 0 437477 137517 206280 0 4195
4197 0 437479 137488 206320 0 4196
4198 0 437460 137437 206360 0 4197
4199 0 437439 137387 206400 0 4198
4200 0 437439 137387 206400 0 4199
4201 0 437421 137339 206440 0 4200
4202 0 437397 137284 206480 0 4201
4203 5 437386 137272 206520 0 4202
4204 0 437390 137290 206560 0 4203
4205 0 437403 137305 206600 0 4204
4206 0 437414 137310 206640 0 4205
4207 0 437387 137288 206680 0 4206
4208 0 437368 137296 206720 0 4207
4209 0 437334 137269 206760 0 4208
4210 0 437317 137276 206800 0 4209
4211 5 437168 137204 206840 0 4210
4212 0 436505 136332 206840 0 4211
4213 0 436451 136347 206880 0 4212
4214 0 436435 136363 206920 0 4213
4215 0 436449 136374 206960 0 4214
4216 0 436452 136384 207000 0 4215
4217 0 436466 136409 207040 0 4216
4218 0 436454 136399 207080 0 4217
4219 0 436472 136450 207120 0 4218
4220 0 436494 136478 207160 0 4219
4221 0 436485 136485 207200 0 4220
4222 0 436457 136507 207240 0 4221
4223 0 436440 136512 207280 0 4222
4224 0 436421 136541 207320 0 4223
4225 0 436402 136547 207360 0 4224
4226 0 436375 136564 207400 0 4225
4227 0 436351 136575 207440 0 4226
4228 0 436321 136576 207480 0 4227
4229 0 436281 136589 207520 0 4228
4230 0 436248 136598 207560 0 4229
4231 0 436258 136620 207600 0 4230
4232 0 436257 136639 207640 0 4231
4233 0 436242 136659 207680 0 4232
4234 0 436263 136692 207720 0 4233
4235 0 436259 136714 207760 0 4234
4236 0 436265 136764 207800 0 4235
4237 0 436272 136816 207840 0 4236
4238 0 436262 136879 207880 0 4237
4239 0 436259 136930 207920 0 4238
4240 0 436267 136995 207960 0 4239
4241 0 436291 137076 208000 0 4240
4242 0 436321 137162 208040 0 4241
4243 0 436346 137223 208080 0 4242
4244 0 436378 137295 208120 0 4243
4245 5 436405 137350 208160 0 4244
4246 0 436449 137402 208200 0 4245
4247 0 436502 137456 208240 0 4246
4248 0 436552 137504 208280 0 4247
4249 0 436606 137541 208320 0 4248
4250 0 436661 137611 208360 0 4249
4251 0 437217 137554 208400 0 4250
4252 0 437345 137569 208440 0 4251
4253 0 437342 137601 208480 0 4252
4254 0 437352 137627 208520 0 4253
4255 0 437353 137652 208560 0 4254
4256 0 437354 137696 208600 0 4255
4257 0 437349 137698 208640 0 4256
4258 0 437341 137699 208680 0 4257
4259 0 437351 137735 208720 0 4258
4260 0 437360 137756 208760 0 4259
4261 0 437352 137764 208800 0 4260
4262 0 437293 137862 208840 0 4261
4263 0 437275 137869 208880 0 4262
4264 0 437263 137881 208920 0 4263
4265 0 437258 137882 208960 0 4264
4266 0 437225 137895 209000 0 4265
4267 0 437227 137889 209040 0 4266
4268 0 437215 137880 209080 0 4267
4269 0 437217 137874 209120 0 4268
4270 0 437235 137862 209160 0 4269
4271 0 437248 137839 209200 0 4270
4272 0 437274 137836 209240 0 4271
4273 0 437212 137917 209280 0 4272
4274 0 437116 137882 209320 0 4273
4275 0 437107 137925 209360 0 4274
4276 0 437080 137940 209400 0 4275
4277 0 437122 137999 209440 0 4276
4278 0 436974 137991 209480 0 4277
4279 0 436976 138017 209520 0 4278
4280 6 436968 138039 209560 0 4279
4281 0 390326 133632 179560 0 2285
4282 0 389875 133532 179360 0 4281
4283 0 389886 133426 179240 0 4282
4284 0 389835 133299 179200 0 4283
4285 5 389710 133261 179160 0 4284
4286 0 389542 133148 179000 0 4285
4287 0 389460 133093 178920 0 4286
4288 0 389333 132968 178880 0 4287
4289 0 389207 132841 178840 0 4288
4290 0 389134 132770 178800 0 4289
4291 0 389076 132711 178720 0 4290
4292 5 388955 132672 178560 0 4291
4293 0 387905 132698 178560 0 4292
4294 0 387453 132801 178520 0 4293
4295 0 387378 132838 178440 0 4294
4296 0 387371 132853 178320 0 4295
4297 0 387306 132823 178240 0 4296
4298 0 387213 132738 178120 0 4297
4299 0 387121 132673 178000 0 4298
4300 0 387109 132694 177880 0 4299
4301 0 387129 132699 177840 0 4300
4302 0 387167 132710 177760 0 4301
4303 0 387120 132749 177520 0 4302
4304 0 387048 132826 177360 0 4303
4305 0 386989 132856 177200 0 4304
4306 0 386974 132840 177080 0 4305
4307 0 386967 132809 177000 0 4306
4308 0 386972 132793 176840 0 4307
4309 0 386856 132709 176720 0 4308
4310 0 386965 132673 176600 0 4309
4311 0 386917 132619 176520 0 4310
4312 0 386895 132630 176400 0 4311
4313 0 386929 132583 176320 0 4312
4314 0 386932 132573 176240 0 4313
4315 0 386932 132594 176160 0 4314
4316 0 386936 132579 176080 0 4315
4317 0 386905 132522 176000 0 4316
4318 0 386824 132462 175920 0 4317
4319 0 386807 132444 175880 0 4318
4320 0 386720 132246 175640 0 4319
4321 0 386673 132203 175520 0 4320
4322 0 386570 132109 175400 0 4321
4323 0 386487 132047 175280 0 4322
4324 0 386414 131940 175160 0 4323
4325 0 386367 131992 175000 0 4324
4326 0 386316 132052 174920 0 4325
4327 0 386287 131977 174800 0 4326
4328 0 386224 131888 174720 0 4327
4329 0 386219 131852 174600 0 4328
4330 0 386214 131784 174560 0 4329
4331 0 386178 131760 174480 0 4330
4332 0 386191 131744 174400 0 4331
4333 0 386131 131676 174320 0 4332
4334 0 386035 131436 173960 0 4333
4335 0 386037 131394 173800 0 4334
4336 0 386047 131366 173680 0 4335
4337 0 386062 131303 173600 0 4336
4338 0 385970 131246 173520 0 4337
4339 0 385919 131284 173440 0 4338
4340 0 385870 131342 173360 0 4339
4341 0 385834 131381 173280 0 4340
4342 0 385833 131341 173200 0 4341
4343 0 385814 131301 173120 0 4342
4344 0 385766 131286 173040 0 4343
4345 0 385511 131219 172880 0 4344
4346 0 385286 131080 172800 0 4345
4347 0 385036 130982 172600 0 4346
4348 0 384893 130883 172480 0 4347
4349 0 384700 130811 172360 0 4348
4350 0 384681 130737 172240 0 4349
4351 0 384668 130687 172160 0 4350
4352 0 384662 130665 172120 0 4351
4353 0 384580 130575 171800 0 4352
4354 5 384469 130498 171680 0 4353
4355 0 384433 130470 171640 0 4354
4356 0 384148 130120 171560 0 4355
4357 0 384096 130015 171520 0 4356
4358 0 384048 129966 171480 0 4357
4359 0 383904 129818 171360 0 4358
4360 0 383773 129701 171280 0 4359
4361 0 383542 129488 171040 0 4360
4362 0 383242 129321 170960 0 4361
4363 5 383173 129281 170920 0 4362
4364 5 382963 129161 170800 0 4363
4365 0 382645 129174 170720 0 4364
4366 0 382156 128804 170760 0 4365
4367 0 381908 128210 170720 0 4366
4368 0 381713 127747 170880 0 4367
4369 0 381724 127223 170600 0 4368
4370 0 381592 126760 170440 0 4369
4371 0 381449 126450 170280 0 4370
4372 0 381242 126356 170160 0 4371
4373 0 381160 126312 170000 0 4372
4374 0 381126 126178 169920 0 4373
4375 0 381037 126036 169720 0 4374
4376 0 381034 125937 169520 0 4375
4377 0 380950 125932 169360 0 4376
4378 0 381001 125876 169160 0 4377
4379 0 381266 126013 168880 0 4378
4380 0 381378 125954 168760 0 4379
4381 0 381432 125964 168600 0 4380
4382 0 381409 125944 168440 0 4381
4383 0 381258 125980 168320 0 4382
4384 0 381177 126091 168160 0 4383
4385 0 381366 126195 168000 0 4384
4386 0 381338 126110 167840 0 4385
4387 0 381320 126175 167640 0 4386
4388 0 381353 126151 167480 0 4387
4389 0 381264 126206 167320 0 4388
4390 0 381219 126144 167160 0 4389
4391 0 381517 126092 166920 0 4390
4392 0 381617 126049 166840 0 4391
4393 0 382168 125960 166520 0 4392
4394 0 382264 126136 166400 0 4393
4395 0 382257 126134 166280 0 4394
4396 0 382350 126281 166200 0 4395
4397 0 382482 126385 166080 0 4396
4398 0 382628 126538 165960 0 4397
4399 0 382857 126548 165800 0 4398
4400 0 383198 126590 165520 0 4399
4401 0 383382 126575 165320 0 4400
4402 0 383585 126449 165120 0 4401
4403 0 383675 126368 165040 0 4402
4404 0 384137 126163 164920 0 4403
4405 5 384534 126062 164840 0 4404
4406 0 384559 125924 164760 0 4405
4407 0 384777 125873 164600 0 4406
4408 0 384796 125881 164560 0 4407
4409 0 384813 125889 164520 0 4408
4410 0 385120 125955 164480 0 4409
4411 0 385357 125958 164120 0 4410
4412 0 385442 125928 163960 0 4411
4413 0 385494 125956 163840 0 4412
4414 5 385469 125943 163800 0 4413
4415 0 385622 126789 163760 0 4414
4416 0 385812 127031 163680 0 4415
4417 0 385942 127001 163520 0 4416
4418 0 386114 127011 163320 0 4417
4419 0 386090 127019 163200 0 4418
4420 0 386168 127085 163040 0 4419
4421 0 386540 126808 162880 0 4420
4422 0 386647 126669 162800 0 4421
4423 0 386702 126438 162680 0 4422
4424 0 386769 126400 162520 0 4423
4425 0 386874 126348 162360 0 4424
4426 0 386883 126346 162200 0 4425
4427 6 386900 126392 162080 0 4426
4428 0 483655 238680 54200 0 254
4429 0 484922 238309 54160 0 4428
4430 0 485275 238116 54120 0 4429
4431 0 485450 237887 54080 0 4430
4432 0 485591 237815 54040 0 4431
4433 0 485614 237746 54000 0 4432
4434 0 485651 237681 53960 0 4433
4435 0 485692 237592 53720 0 4434
4436 0 485826 237144 53440 0 4435
4437 0 486359 236522 53160 0 4436
4438 0 486628 235884 52920 0 4437
4439 0 486987 235914 52560 0 4438
4440 0 487108 235914 52200 0 4439
4441 0 487113 235916 51880 0 4440
4442 5 487357 235889 51640 0 4441
4443 5 487513 235886 51520 0 4442
4444 0 486663 236557 51520 0 4443
4445 0 486882 236710 51320 0 4444
4446 0 486714 236689 51160 0 4445
4447 0 486763 236892 50880 0 4446
4448 0 486435 236489 50640 0 4447
4449 0 486360 236517 50280 0 4448
4450 0 486322 237022 50040 0 4449
4451 0 486631 236995 49680 0 4450
4452 0 486729 236926 49320 0 4451
4453 0 486944 236778 48960 0 4452
4454 0 486690 236252 48680 0 4453
4455 5 486460 236096 48360 0 4454
4456 0 486087 235806 48120 0 4455
4457 0 485849 235770 47880 0 4456
4458 0 485841 235777 47760 0 4457
4459 0 485898 235999 47680 0 4458
4460 0 486108 235749 47480 0 4459
4461 0 486101 235376 47120 0 4460
4462 0 486077 235296 46920 0 4461
4463 0 486081 236286 46880 0 4462
4464 0 486057 236123 46800 0 4463
4465 0 486041 236167 46520 0 4464
4466 0 486094 235919 46480 0 4465
4467 0 485892 235917 46240 0 4466
4468 5 485776 236017 46040 0 4467
4469 0 485720 236072 45920 0 4468
4470 0 485736 235793 45560 0 4469
4471 0 485939 235574 45240 0 4470
4472 0 485856 235514 45160 0 4471
4473 0 486141 235296 45120 0 4472
4474 0 486186 235193 45080 0 4473
4475 0 486269 234965 44760 0 4474
4476 5 486302 234870 44600 0 4475
4477 0 486350 234747 44400 0 4476
4478 5 486521 234588 44080 0 4477
4479 0 486464 235168 43760 75 4478
4480 5 486304 235392 43760 178 4479
4481 0 486336 235424 43760 166 4480
4482 5 486496 235616 43800 221 4481
4483 0 486560 235712 43800 249 4482
4484 0 486752 235872 43640 289 4483
4485 0 486912 236032 43520 293 4484
4486 0 487104 236160 43400 192 4485
4487 0 487264 236288 43240 175 4486
4488 0 487520 236320 43200 204 4487
4489 0 487744 236416 43120 254 4488
4490 0 488000 236480 43200 325 4489
4491 0 488256 236480 43200 246 4490
4492 0 488512 236480 43200 212 4491
4493 0 488768 236480 43160 183 4492
4494 0 489024 236480 43080 239 4493
4495 0 489280 236480 43040 248 4494
4496 0 489440 236448 42840 154 4495
4497 0 489600 236448 42640 122 4496
4498 0 489824 236448 42520 124 4497
4499 0 490080 236448 42440 150 4498
4500 5 490336 236448 42440 209 4499
4501 5 490528 236448 42400 197 4500
4502 0 490560 236448 42400 189 4501
4503 0 490816 236544 42400 190 4502
4504 0 491072 236608 42360 183 4503
4505 0 491328 236640 42320 197 4504
4506 0 491488 236768 42160 153 4505
4507 0 491744 236800 42080 163 4506
4508 0 492000 236832 42000 207 4507
4509 0 492192 236928 41840 197 4508
4510 0 492416 236960 41680 178 4509
4511 0 492640 236864 41520 209 4510
4512 0 492864 236768 41400 164 4511
4513 0 493120 236800 41320 181 4512
4514 0 493376 236832 41320 122 4513
4515 0 493632 236832 41320 86 4514
4516 0 493888 236832 41320 86 4515
4517 0 494144 236736 41320 107 4516
4518 0 494400 236736 41320 136 4517
4519 0 494656 236736 41360 91 4518
4520 0 494912 236736 41320 141 4519
4521 0 495136 236832 41400 221 4520
4522 5 495360 236960 41440 192 4521
4523 0 495488 237120 41560 217 4522
4524 0 495584 237184 41800 141 4523
4525 0 495744 237184 42000 157 4524
4526 0 495904 237184 42240 198 4525
4527 5 496064 237216 42440 235 4526
4528 0 496096 237280 42680 160 4527
4529 0 496128 237376 42920 107 4528
4530 0 496288 237376 43160 107 4529
4531 0 496512 237472 43280 157 4530
4532 0 496672 237536 43480 157 4531
4533 0 496864 237664 43680 163 4532
4534 5 497024 237824 43800 124 4533
4535 0 497056 237824 43800 128 4534
4536 0 497248 237984 43840 137 4535
4537 0 497440 238176 43840 102 4536
4538 5 497600 238368 43920 128 4537
4539 0 497696 238592 43920 104 4538
4540 0 497760 238848 43920 98 4539
4541 5 497824 239104 44000 163 4540
4542 0 497952 239328 43960 150 4541
4543 0 498016 239584 44000 160 4542
4544 0 498048 239776 44200 96 4543
4545 0 498080 240000 44320 101 4544
4546 5 498112 240160 44400 90 4545
4547 0 498080 240416 44440 64 4546
4548 5 498080 240512 44440 90 4547
4549 0 498208 240768 44440 32 4548
4550 0 498368 240960 44520 71 4549
4551 0 498464 241184 44680 148 4550
4552 0 498720 241184 44760 107 4551
4553 0 498880 241312 44920 80 4552
4554 0 499040 241536 45040 90 4553
4555 0 499136 241696 45240 60 4554
4556 0 499296 241888 45400 60 4555
4557 6 499424 242016 45560 51 4556
4558 0 376857 147545 169000 0 2387
4559 0 377070 147561 168840 0 4558
4560 0 377168 147575 168680 0 4559
4561 0 377211 147715 168440 0 4560
4562 0 377257 147877 168320 0 4561
4563 0 377302 148060 168160 0 4562
4564 0 377404 148184 167920 0 4563
4565 0 377509 148294 167800 0 4564
4566 0 377738 148467 167640 0 4565
4567 0 377709 148521 167520 0 4566
4568 0 377753 148622 167360 0 4567
4569 0 377869 148713 167280 0 4568
4570 0 378048 148765 167160 0 4569
4571 0 378131 148839 167000 0 4570
4572 0 378232 148796 166880 0 4571
4573 0 378435 148891 166680 0 4572
4574 0 378482 148986 166520 0 4573
4575 0 378683 149084 166360 0 4574
4576 0 379085 149453 166200 0 4575
4577 0 379186 149488 166040 0 4576
4578 0 379359 149540 165880 0 4577
4579 0 379482 149570 165760 0 4578
4580 0 379670 149648 165600 0 4579
4581 0 379693 149675 165520 0 4580
4582 0 379839 149707 165360 0 4581
4583 0 379956 149696 165240 0 4582
4584 0 380018 149789 165120 0 4583
4585 0 380212 149794 165000 0 4584
4586 0 380295 149776 164920 0 4585
4587 0 380394 149781 164800 0 4586
4588 0 380461 149822 164680 0 4587
4589 0 380661 149845 164520 0 4588
4590 0 380744 149818 164400 0 4589
4591 0 380759 149798 164240 0 4590
4592 0 380816 149822 164120 0 4591
4593 0 380961 149784 164000 0 4592
4594 0 381026 149779 163880 0 4593
4595 0 381062 149848 163760 0 4594
4596 0 381064 149834 163640 0 4595
4597 0 381054 149791 163560 0 4596
4598 0 381136 149725 163360 0 4597
4599 0 381181 149653 163240 0 4598
4600 0 381199 149653 163080 0 4599
4601 0 381335 149529 162920 0 4600
4602 0 381427 149327 162760 0 4601
4603 0 381401 149183 162600 0 4602
4604 0 381422 149070 162440 0 4603
4605 0 381486 148983 162280 0 4604
4606 0 381636 148905 162080 0 4605
4607 0 381710 148826 161880 0 4606
4608 0 381446 148717 161680 0 4607
4609 0 381401 148780 161480 0 4608
4610 0 381477 148707 161280 0 4609
4611 0 381494 148691 161240 0 4610
4612 0 381625 148709 161040 0 4611
4613 0 381656 148714 161000 0 4612
4614 0 381720 148806 160880 0 4613
4615 0 381733 148836 160840 0 4614
4616 0 381681 148921 160640 0 4615
4617 0 381717 148999 160400 0 4616
4618 0 381724 148927 160280 0 4617
4619 0 381519 148549 160280 0 4618
4620 0 381540 148418 160080 0 4619
4621 0 381585 148392 160040 0 4620
4622 0 381618 148364 160000 0 4621
4623 0 381651 148327 159960 0 4622
4624 0 381627 148301 159880 0 4623
4625 0 381606 148275 159800 0 4624
4626 0 381585 148247 159720 0 4625
4627 0 381595 148235 159640 0 4626
4628 0 381622 148202 159440 0 4627
4629 0 381718 148206 159320 0 4628
4630 5 381813 148205 159200 0 4629
4631 0 381842 148208 159160 0 4630
4632 0 381910 148065 158960 0 4631
4633 0 381927 147970 158800 0 4632
4634 0 381948 147968 158760 0 4633
4635 0 382023 147948 158600 0 4634
4636 0 382140 147887 158360 0 4635
4637 0 382131 147831 158200 0 4636
4638 0 382219 147717 158120 0 4637
4639 0 382579 147452 158000 0 4638
4640 0 382962 147263 157840 0 4639
4641 0 383159 147256 157600 0 4640
4642 0 383339 147137 157400 0 4641
4643 0 383445 147128 157240 0 4642
4644 0 383568 147119 157120 0 4643
4645 0 383594 147116 157040 0 4644
4646 0 383633 147106 156960 0 4645
4647 0 383738 147044 156840 0 4646
4648 0 383849 147018 156720 0 4647
4649 0 383927 147010 156640 0 4648
4650 0 384035 146994 156520 0 4649
4651 0 384043 146978 156440 0 4650
4652 0 384078 146961 156320 0 4651
4653 0 384235 146938 156200 0 4652
4654 0 384480 146981 156080 0 4653
4655 0 384545 146987 155960 0 4654
4656 0 384648 147022 155840 0 4655
4657 0 384724 147094 155760 0 4656
4658 0 384836 147102 155680 0 4657
4659 0 384926 147131 155520 0 4658
4660 0 385247 147077 155360 0 4659
4661 0 385394 147028 155240 0 4660
4662 0 385496 147037 155200 0 4661
4663 0 385746 146846 155120 0 4662
4664 0 386365 146553 155000 0 4663
4665 0 386989 146114 154800 0 4664
4666 0 387139 145972 154680 0 4665
4667 0 387189 145924 154640 0 4666
4668 0 387378 145780 154560 0 4667
4669 0 387658 145569 154440 0 4668
4670 0 387866 145429 154320 0 4669
4671 0 388006 145340 154240 0 4670
4672 0 388081 145350 154160 0 4671
4673 0 388151 145364 154080 0 4672
4674 0 388257 145377 153960 0 4673
4675 0 388344 145339 153920 0 4674
4676 5 388502 145253 153840 0 4675
4677 0 388660 145164 153760 0 4676
4678 0 388646 145109 153680 0 4677
4679 0 388622 145024 153560 0 4678
4680 0 388413 144957 153440 0 4679
4681 0 388378 144876 153280 0 4680
4682 0 388354 144959 153160 0 4681
4683 6 388358 144979 153080 0 4682
4684 5 367318 150842 163760 0 2429
4685 0 367274 150791 163720 0 4684
4686 0 367112 150635 163600 0 4685
4687 0 366550 150394 163440 0 4686
4688 0 366370 150301 163280 0 4687
4689 0 366026 150101 163080 0 4688
4690 0 366061 149890 162920 0 4689
4691 0 365498 149625 162760 0 4690
4692 0 364934 149367 162600 0 4691
4693 0 364798 149304 162560 0 4692
4694 5 364844 149176 162480 0 4693
4695 5 364603 148778 162480 0 4694
4696 5 363447 148144 162480 0 4695
4697 0 363386 147731 162680 0 4696
4698 0 363229 147646 162800 0 4697
4699 0 362994 147534 162960 0 4698
4700 0 362795 147534 163080 0 4699
4701 0 362221 147287 163240 0 4700
4702 0 362030 147132 163480 0 4701
4703 0 360913 146820 163600 0 4702
4704 0 360548 146715 163640 0 4703
4705 0 359916 146327 163760 0 4704
4706 0 359054 145868 163920 0 4705
4707 0 358871 145912 164040 0 4706
4708 0 358578 145723 164160 0 4707
4709 0 358084 145532 164280 0 4708
4710 0 357832 145300 164400 0 4709
4711 0 357538 145119 164560 0 4710
4712 0 357087 144904 164680 0 4711
4713 0 356914 144902 164720 0 4712
4714 0 356675 144805 164840 0 4713
4715 0 356414 144704 164920 0 4714
4716 0 356027 144554 165040 0 4715
4717 5 355897 144478 165160 0 4716
4718 0 355879 144466 165240 0 4717
4719 0 355879 144460 165280 0 4718
4720 0 355870 144446 165360 0 4719
4721 5 355873 144400 165400 0 4720
4722 0 355873 144354 165440 0 4721
4723 0 355860 144256 165520 0 4722
4724 0 355898 144104 165600 0 4723
4725 0 355938 143989 165720 0 4724
4726 0 356049 143804 165880 0 4725
4727 0 356025 143659 165960 0 4726
4728 0 355978 143605 166040 0 4727
4729 0 356026 143541 166120 0 4728
4730 0 355990 143473 166200 0 4729
4731 0 354632 142722 166320 0 4730
4732 0 355286 142728 166440 0 4731
4733 0 355303 142737 166520 0 4732
4734 0 355242 142638 166720 0 4733
4735 0 355272 142459 166840 0 4734
4736 0 355304 142196 166960 0 4735
4737 0 355441 142046 167120 0 4736
4738 0 355480 142030 167240 0 4737
4739 0 355485 141907 167360 0 4738
4740 0 355282 141689 167520 0 4739
4741 0 355375 141634 167600 0 4740
4742 0 355487 141425 167720 0 4741
4743 0 355510 141379 167800 0 4742
4744 0 355487 141263 167960 0 4743
4745 0 355493 141176 168080 0 4744
4746 0 355440 141203 168240 0 4745
4747 0 355301 141266 168360 0 4746
4748 0 355172 141198 168520 0 4747
4749 0 355115 141224 168640 0 4748
4750 0 354978 141256 168760 0 4749
4751 0 354815 141262 168840 0 4750
4752 0 354706 141207 168960 0 4751
4753 0 354498 141430 169120 0 4752
4754 0 354461 141440 169320 0 4753
4755 0 354396 141457 169520 0 4754
4756 0 354293 141530 169680 0 4755
4757 0 354171 141706 169840 0 4756
4758 0 354197 141827 170000 0 4757
4759 0 354218 141905 170080 0 4758
4760 0 354280 142085 170240 0 4759
4761 0 354221 142103 170400 0 4760
4762 0 354203 142125 170480 0 4761
4763 0 354121 142160 170520 0 4762
4764 0 354027 142287 170600 0 4763
4765 0 354064 142284 170800 0 4764
4766 0 354090 142341 170960 0 4765
4767 0 354098 142352 171000 0 4766
4768 0 354080 142366 171040 0 4767
4769 0 354030 142403 171160 0 4768
4770 0 353881 142490 171280 0 4769
4771 0 353781 142547 171360 0 4770
4772 0 353576 142659 171520 0 4771
4773 0 353473 142714 171600 0 4772
4774 0 353424 142785 171720 0 4773
4775 0 353393 142834 171800 0 4774
4776 0 353363 142813 171880 0 4775
4777 0 353284 142759 172080 0 4776
4778 0 353438 142695 172280 0 4777
4779 5 353469 142682 172320 0 4778
4780 0 353632 142692 172400 0 4779
4781 0 353873 142708 172520 0 4780
4782 0 353961 142786 172560 0 4781
4783 0 354031 142856 172600 0 4782
4784 0 353889 142988 172720 0 4783
4785 0 353937 143271 172800 0 4784
4786 0 354084 143035 172880 0 4785
4787 0 354274 143377 173000 0 4786
4788 5 354250 143460 173080 0 4787
4789 0 354226 143543 173160 0 4788
4790 0 354206 143570 173240 0 4789
4791 0 354189 143629 173320 0 4790
4792 0 354272 143646 173400 0 4791
4793 0 354309 143689 173480 0 4792
4794 6 354336 143684 173520 0 4793
4795 0 368794 150874 163760 0 4684
4796 0 370198 150943 163760 0 4795
4797 0 370184 151054 163680 0 4796
4798 0 370338 151219 163600 0 4797
4799 0 370386 151332 163520 0 4798
4800 0 370498 151468 163400 0 4799
4801 0 370557 151637 163280 0 4800
4802 0 370677 151759 163160 0 4801
4803 0 370763 151924 163000 0 4802
4804 0 370779 152106 162920 0 4803
4805 0 370839 152214 162840 0 4804
4806 0 370962 152301 162760 0 4805
4807 0 371198 152518 162640 0 4806
4808 0 371433 152680 162440 0 4807
4809 0 371453 152709 162400 0 4808
4810 0 371589 152880 162160 0 4809
4811 0 371708 153062 162000 0 4810
4812 0 371833 153217 161840 0 4811
4813 0 371854 153234 161680 0 4812
4814 0 371789 153350 161520 0 4813
4815 0 371939 153412 161360 0 4814
4816 0 372139 153482 161240 0 4815
4817 0 372201 153637 161000 0 4816
4818 0 372252 154050 160840 0 4817
4819 0 372404 154167 160680 0 4818
4820 0 372442 154140 160560 0 4819
4821 0 372539 154158 160400 0 4820
4822 0 372643 154183 160320 0 4821
4823 0 372772 154148 160200 0 4822
4824 0 372980 154234 160080 0 4823
4825 0 373087 154383 159920 0 4824
4826 0 373177 154554 159720 0 4825
4827 0 373199 154587 159600 0 4826
4828 0 373275 154724 159480 0 4827
4829 0 373296 154778 159400 0 4828
4830 0 373360 154774 159240 0 4829
4831 0 373378 154755 159200 0 4830
4832 0 373396 154732 159160 0 4831
4833 0 373407 154664 159000 0 4832
4834 0 373380 154654 158920 0 4833
4835 0 373350 154645 158840 0 4834
4836 0 373430 154598 158680 0 4835
4837 0 373449 154566 158520 0 4836
4838 0 373449 154558 158480 0 4837
4839 0 373426 154420 158280 0 4838
4840 0 373341 154258 158040 0 4839
4841 0 373372 154294 157800 0 4840
4842 0 373375 154423 157600 0 4841
4843 0 373376 154449 157560 0 4842
4844 0 373348 154497 157520 0 4843
4845 0 373196 154728 157320 0 4844
4846 0 373234 154824 157200 0 4845
4847 0 373255 154889 157120 0 4846
4848 0 373463 155051 156880 0 4847
4849 0 373510 155087 156720 0 4848
4850 0 373527 155098 156680 0 4849
4851 0 373528 155104 156640 0 4850
4852 0 373525 155110 156600 0 4851
4853 0 373526 155132 156480 0 4852
4854 0 373526 155140 156440 0 4853
4855 0 373644 155271 156360 0 4854
4856 0 373892 155543 156200 0 4855
4857 0 373983 155603 156040 0 4856
4858 0 374002 155619 156000 0 4857
4859 5 374023 155634 155960 0 4858
4860 5 374542 156148 155960 0 4859
4861 0 374684 155963 156040 0 4860
4862 0 374839 155795 156120 0 4861
4863 0 374845 155689 156240 0 4862
4864 0 374856 155663 156360 0 4863
4865 0 374876 155641 156480 0 4864
4866 0 374820 155594 156560 0 4865
4867 0 374825 155634 156600 0 4866
4868 0 375050 155759 156640 0 4867
4869 6 375195 155918 156680 0 4868
4870 0 487639 235356 51480 0 4443
4871 0 487894 235124 51280 0 4870
4872 0 487945 235078 51240 0 4871
4873 5 487919 235066 51200 0 4872
4874 0 487954 235108 51040 0 4873
4875 0 487990 235151 50880 0 4874
4876 0 487864 234767 50560 0 4875
4877 5 487972 234714 50280 0 4876
4878 0 487540 235081 50200 0 4877
4879 0 487235 235626 50000 0 4878
4880 0 487676 235870 49800 0 4879
4881 5 487063 238008 49800 0 4880
4882 0 486986 238832 49800 0 4881
4883 5 488196 239700 49800 0 4882
4884 5 488466 239764 49640 0 4883
4885 0 488522 239789 49600 0 4884
4886 0 488738 239843 49320 0 4885
4887 0 489074 240113 49160 0 4886
4888 0 489762 240888 48800 0 4887
4889 0 490447 241551 48760 0 4888
4890 0 490872 241564 48600 0 4889
4891 0 491424 241856 48400 189 4890
4892 0 491680 241856 48400 128 4891
4893 0 491936 241920 48320 90 4892
4894 0 492192 241952 48320 51 4893
4895 0 492384 242144 48280 91 4894
4896 0 492672 242240 48000 32 4895
4897 0 493056 242208 47840 32 4896
4898 0 493184 241984 47880 120 4897
4899 5 493344 242016 48040 153 4898
4900 0 493344 241760 48040 81 4899
4901 0 493344 241504 48040 60 4900
4902 5 493344 241344 48040 86 4901
4903 0 493344 241088 47960 32 4902
4904 0 493216 240864 47920 102 4903
4905 0 493088 240672 47800 164 4904
4906 0 492992 240448 47640 75 4905
4907 5 492832 240288 47560 80 4906
4908 0 492608 240288 47440 40 4907
4909 0 492384 240416 47520 51 4908
4910 0 492192 240192 47480 75 4909
4911 5 492032 240000 47440 75 4910
4912 0 492128 239616 48440 32 4911
4913 0 492064 239488 48680 32 4912
4914 0 492192 239328 48840 90 4913
4915 0 492416 239136 48880 71 4914
4916 0 492416 238880 48920 32 4915
4917 0 492288 238688 48760 102 4916
4918 0 492160 238528 48560 102 4917
4919 0 492032 238304 48560 86 4918
4920 0 491840 238112 48560 160 4919
4921 5 491680 238016 48560 150 4920
4922 0 491424 238048 48640 136 4921
4923 0 491200 238112 48760 71 4922
4924 0 491104 238208 49000 90 4923
4925 0 491008 238336 49200 51 4924
4926 0 490752 238336 49280 98 4925
4927 0 490560 238368 49440 102 4926
4928 0 490368 238496 49640 140 4927
4929 0 490144 238528 49760 124 4928
4930 0 489920 238592 49880 104 4929
4931 5 489696 238624 49960 120 4930
4932 0 489440 238624 49920 124 4931
4933 0 489216 238592 49760 90 4932
4934 0 489120 238528 49520 137 4933
4935 0 488928 238400 49320 90 4934
4936 0 488960 238208 49120 51 4935
4937 0 489120 238176 48920 71 4936
4938 0 489152 238176 48640 120 4937
4939 0 488896 238368 48680 32 4938
4940 6 488896 238368 48720 32 4939
4941 0 363378 148105 162280 0 4696
4942 0 363401 148085 162240 0 4941
4943 0 363456 148004 162080 0 4942
4944 0 363453 148025 162000 0 4943
4945 0 363448 148038 161920 0 4944
4946 0 363439 148052 161840 0 4945
4947 0 363416 148019 161800 0 4946
4948 0 363357 147946 161720 0 4947
4949 0 363269 147843 161600 0 4948
4950 0 363232 147822 161560 0 4949
4951 0 363198 147803 161520 0 4950
4952 0 363082 147739 161400 0 4951
4953 0 363073 147621 161280 0 4952
4954 0 363064 147581 161240 0 4953
4955 0 363085 147482 161080 0 4954
4956 0 363163 147397 160920 0 4955
4957 0 363214 147325 160760 0 4956
4958 0 363230 147322 160600 0 4957
4959 0 363204 147251 160440 0 4958
4960 0 363200 147167 160240 0 4959
4961 0 363237 147154 160200 0 4960
4962 0 363269 147140 160160 0 4961
4963 0 363226 147040 159960 0 4962
4964 0 363274 147049 159800 0 4963
4965 0 363339 147081 159640 0 4964
4966 0 363423 147026 159560 0 4965
4967 0 363446 146865 159440 0 4966
4968 0 363449 146844 159320 0 4967
4969 0 363468 146732 159200 0 4968
4970 0 363349 146581 159120 0 4969
4971 0 363175 146513 158960 0 4970
4972 0 363168 146191 158800 0 4971
4973 0 363012 146018 158640 0 4972
4974 0 362913 145923 158560 0 4973
4975 0 362794 145826 158480 0 4974
4976 0 362771 145744 158440 0 4975
4977 0 362700 145502 158320 0 4976
4978 0 362675 145419 158280 0 4977
4979 0 362572 145035 158080 0 4978
4980 0 362596 144916 157920 0 4979
4981 0 362596 144894 157880 0 4980
4982 0 362602 144834 157840 0 4981
4983 0 362608 144781 157800 0 4982
4984 0 362625 144671 157720 0 4983
4985 0 362605 144416 157560 0 4984
4986 0 362609 144209 157400 0 4985
4987 0 362615 144158 157360 0 4986
4988 0 362670 143858 157200 0 4987
4989 0 362702 143710 157120 0 4988
4990 0 362876 143485 156920 0 4989
4991 5 363037 143547 156680 0 4990
4992 5 363709 141960 156680 0 4991
4993 0 363785 141912 156640 0 4992
4994 0 363854 141862 156600 0 4993
4995 0 363937 141813 156560 0 4994
4996 0 364286 141656 156400 0 4995
4997 0 364458 141444 156240 0 4996
4998 0 364614 141338 156120 0 4997
4999 0 364730 141265 156040 0 4998
5000 0 364963 141427 155840 0 4999
5001 0 365072 141408 155760 0 5000
5002 0 365182 141383 155680 0 5001
5003 0 365211 141337 155640 0 5002
5004 0 365267 141247 155560 0 5003
5005 0 365392 141324 155440 0 5004
5006 0 365368 141370 155360 0 5005
5007 6 365355 141370 155320 0 5006
5008 0 486970 236364 48360 0 4455
5009 0 487109 237109 48360 0 5008
5010 0 486999 237333 48240 0 5009
5011 0 486822 237130 48040 0 5010
5012 0 486960 237439 47840 0 5011
5013 0 486978 237522 47760 0 5012
5014 0 487135 237741 47680 0 5013
5015 0 487322 237943 47600 0 5014
5016 0 487561 237901 47480 0 5015
5017 0 487627 237581 47320 0 5016
5018 0 488069 237780 47280 0 5017
5019 0 488402 237882 47200 0 5018
5020 0 488600 237862 47080 0 5019
5021 0 488784 237887 47040 0 5020
5022 0 489042 237991 46960 0 5021
5023 0 489327 238052 46920 0 5022
5024 0 489494 239002 46880 0 5023
5025 0 489306 233158 46840 0 5024
5026 0 489786 239099 46800 0 5025
5027 0 489883 239339 46680 0 5026
5028 0 490025 239417 46520 0 5027
5029 0 489934 239396 46480 0 5028
5030 0 490139 239366 46280 0 5029
5031 0 490315 239746 46040 0 5030
5032 0 490776 239930 45760 0 5031
5033 0 491378 239957 45480 0 5032
5034 0 491549 239955 45160 0 5033
5035 0 491715 240003 45120 0 5034
5036 0 491802 240006 45080 0 5035
5037 0 492058 240029 44960 0 5036
5038 0 492592 240440 44960 0 5037
5039 0 492820 240521 44760 0 5038
5040 0 492965 240583 44720 0 5039
5041 5 493564 240897 44720 0 5040
5042 0 494200 241174 44720 0 5041
5043 0 494359 241305 44920 0 5042
5044 0 494688 241346 44960 0 5043
5045 0 495084 241432 45120 0 5044
5046 0 495231 241535 45160 0 5045
5047 0 496043 241646 45280 0 5046
5048 0 496457 241889 45400 0 5047
5049 5 496630 242006 45600 0 5048
5050 0 497600 241964 45720 0 5049
5051 0 497869 241597 45760 0 5050
5052 0 498088 241360 45960 0 5051
5053 0 498752 240800 46080 0 5052
5054 0 498926 240538 46240 0 5053
5055 0 499158 240048 46360 0 5054
5056 0 499131 239736 46440 0 5055
5057 0 498882 239211 46480 0 5056
5058 0 499209 240125 46520 0 5057
5059 0 499346 239735 46680 0 5058
5060 0 499221 239453 46720 0 5059
5061 0 499114 239357 46880 0 5060
5062 0 499130 238643 46920 0 5061
5063 0 499008 238375 47200 0 5062
5064 5 498948 238354 47240 0 5063
5065 0 499023 238686 47280 0 5064
5066 0 498971 238835 47400 0 5065
5067 5 498467 239164 47520 0 5066
5068 0 497915 239757 47640 0 5067
5069 6 497767 239792 47680 0 5068
5070 0 487952 234631 50240 0 4877
5071 5 488123 234198 50200 0 5070
5072 0 488633 234225 49880 0 5071
5073 0 488992 234592 49880 115 5072
5074 0 489248 234624 49880 143 5073
5075 0 489504 234560 49880 131 5074
5076 0 489760 234528 49880 134 5075
5077 0 490016 234496 49880 160 5076
5078 0 490240 234368 49880 197 5077
5079 5 490432 234304 49840 200 5078
5080 0 490688 234304 49840 164 5079
5081 0 490944 234272 49840 175 5080
5082 0 491200 234240 49760 166 5081
5083 0 491456 234304 49680 75 5082
5084 0 491712 234304 49600 124 5083
5085 0 491968 234304 49480 224 5084
5086 0 492224 234240 49440 217 5085
5087 0 492480 234112 49440 219 5086
5088 0 492736 234048 49400 237 5087
5089 0 492960 234016 49280 196 5088
5090 0 493184 234112 49200 156 5089
5091 0 493440 234208 49120 148 5090
5092 0 493600 234272 48920 108 5091
5093 0 493696 234272 48680 115 5092
5094 5 493696 234400 48440 128 5093
5095 0 493952 234464 48440 115 5094
5096 0 494176 234656 48400 168 5095
5097 0 494400 234656 48280 128 5096
5098 0 494560 234560 48080 137 5097
5099 0 494816 234560 48000 156 5098
5100 5 495008 234560 48000 148 5099
5101 0 495232 234592 47800 172 5100
5102 0 495456 234592 47680 136 5101
5103 5 495488 234624 47640 141 5102
5104 5 495680 234624 47520 156 5103
5105 0 495840 234720 47320 96 5104
5106 0 496000 234784 47120 160 5105
5107 5 496000 234816 47000 134 5106
5108 5 496160 234976 46800 137 5107
5109 0 496320 235104 46600 71 5108
5110 0 496480 235168 46400 98 5109
5111 0 496640 235232 46200 98 5110
5112 0 496864 235264 46040 120 5111
5113 5 496960 235360 46040 139 5112
5114 0 497152 235520 45960 128 5113
5115 5 497312 235648 45760 194 5114
5116 0 497536 235776 45640 202 5115
5117 0 497632 236000 45520 202 5116
5118 5 497664 236032 45480 229 5117
5119 0 497568 235872 45280 101 5118
5120 0 497536 235712 45040 71 5119
5121 0 497664 235552 44840 183 5120
5122 0 497792 235392 44680 122 5121
5123 0 497760 235232 44480 104 5122
5124 0 497696 235072 44280 107 5123
5125 0 497504 234880 44280 64 5124
5126 0 497408 234656 44160 172 5125
5127 0 497280 234560 44360 163 5126
5128 0 497024 234560 44400 150 5127
5129 0 496768 234464 44400 71 5128
5130 0 496544 234368 44480 60 5129
5131 6 496416 234368 44600 64 5130
5132 0 381100 144604 170920 0 2373
5133 0 381516 144379 170920 0 5132
5134 0 381736 144100 170800 0 5133
5135 0 381817 143931 170680 0 5134
5136 0 381863 143790 170560 0 5135
5137 0 381964 143725 170400 0 5136
5138 0 381916 143752 170240 0 5137
5139 0 381935 143782 170080 0 5138
5140 0 381951 143787 169960 0 5139
5141 0 382087 143675 169800 0 5140
5142 0 382260 143484 169640 0 5141
5143 0 382400 143361 169480 0 5142
5144 0 382433 143342 169360 0 5143
5145 0 382443 143333 169320 0 5144
5146 0 382654 142992 169160 0 5145
5147 0 382661 143013 169120 0 5146
5148 0 382685 143091 168960 0 5147
5149 0 382790 143051 168880 0 5148
5150 0 382946 142991 168760 0 5149
5151 0 383006 142859 168680 0 5150
5152 0 383095 142655 168560 0 5151
5153 0 383122 142540 168480 0 5152
5154 0 383146 142426 168400 0 5153
5155 0 383164 142408 168280 0 5154
5156 0 383189 142417 168200 0 5155
5157 0 383214 142427 168120 0 5156
5158 0 383206 142421 168080 0 5157
5159 0 383175 142404 167960 0 5158
5160 0 383289 142445 167880 0 5159
5161 5 383544 142507 167720 0 5160
5162 0 383508 142389 167640 0 5161
5163 0 383489 142333 167600 0 5162
5164 0 383537 141935 167560 0 5163
5165 0 383598 142009 167440 0 5164
5166 0 383639 142061 167360 0 5165
5167 0 383655 142100 167160 0 5166
5168 0 383642 142090 167080 0 5167
5169 0 383604 142109 166880 0 5168
5170 0 383641 142082 166840 0 5169
5171 0 383768 141969 166680 0 5170
5172 0 383848 142050 166560 0 5171
5173 0 383873 142087 166520 0 5172
5174 0 383933 142067 166480 0 5173
5175 0 384117 142038 166360 0 5174
5176 0 384176 142025 166320 0 5175
5177 5 384606 142154 166200 0 5176
5178 0 385657 141268 166200 0 5177
5179 0 385680 141040 166200 0 5178
5180 5 387007 139718 166200 0 5179
5181 0 387122 139691 166120 0 5180
5182 0 387238 139659 166040 0 5181
5183 0 387207 139624 165960 0 5182
5184 0 387199 139605 165920 0 5183
5185 0 387188 139593 165880 0 5184
5186 5 387172 139745 165840 0 5185
5187 0 387145 139903 165800 0 5186
5188 0 387142 139950 165760 0 5187
5189 6 387145 140000 165720 0 5188
5190 0 437152 137354 206880 0 4211
5191 0 437102 137514 206920 0 5190
5192 0 437086 137675 206960 0 5191
5193 0 437065 137830 207000 0 5192
5194 0 437081 138011 207040 0 5193
5195 0 437077 138171 207080 0 5194
5196 0 437073 138192 207120 0 5195
5197 0 437103 138208 207160 0 5196
5198 0 437137 138202 207200 0 5197
5199 0 437139 138224 207240 0 5198
5200 0 437156 138218 207280 0 5199
5201 0 437164 138242 207320 0 5200
5202 0 437179 138241 207360 0 5201
5203 0 437198 138263 207400 0 5202
5204 0 437219 138283 207440 0 5203
5205 0 437242 138293 207480 0 5204
5206 0 437246 138316 207520 0 5205
5207 0 437230 138385 207560 0 5206
5208 5 437144 138499 207600 0 5207
5209 0 437049 138620 207640 0 5208
5210 5 436955 138740 207680 0 5209
5211 0 436870 138811 207720 0 5210
5212 0 436772 138876 207760 0 5211
5213 0 436688 138950 207800 0 5212
5214 0 436596 139026 207840 0 5213
5215 0 436519 139066 207880 0 5214
5216 0 436439 139099 207920 0 5215
5217 0 436377 139147 207960 0 5216
5218 0 436306 139185 208000 0 5217
5219 0 436242 139236 208040 0 5218
5220 0 436165 139245 208080 0 5219
5221 0 436093 139251 208120 0 5220
5222 0 436017 139255 208160 0 5221
5223 0 435999 139252 208200 0 5222
5224 0 435981 139245 208240 0 5223
5225 0 435955 139234 208280 0 5224
5226 0 435945 139223 208320 0 5225
5227 0 435931 139229 208360 0 5226
5228 0 435917 139227 208400 0 5227
5229 0 435877 139233 208440 0 5228
5230 0 435829 139236 208480 0 5229
5231 0 435786 139237 208520 0 5230
5232 0 435730 139223 208560 0 5231
5233 0 435690 139245 208600 0 5232
5234 0 435696 139244 208640 0 5233
5235 0 435706 139244 208680 0 5234
5236 0 435724 139270 208720 0 5235
5237 0 435747 139285 208760 0 5236
5238 0 435750 139287 208800 0 5237
5239 0 435767 139321 208840 0 5238
5240 0 435775 139355 208880 0 5239
5241 5 435818 139434 208920 0 5240
5242 0 435807 139421 208960 0 5241
5243 0 435809 139462 209000 0 5242
5244 6 435800 139508 209040 0 5243
5245 0 346052 152211 184520 0 2588
5246 0 345216 152934 184520 0 5245
5247 5 345146 153526 184520 0 5246
5248 0 344533 154191 184520 0 5247
5249 0 344167 154331 184520 0 5248
5250 0 343980 154527 184520 0 5249
5251 0 343518 154584 184520 0 5250
5252 0 343370 154350 184520 0 5251
5253 0 342921 154398 184640 0 5252
5254 0 342649 154726 184800 0 5253
5255 0 342016 154897 184880 0 5254
5256 0 341867 154933 184920 0 5255
5257 0 341770 154802 184960 0 5256
5258 0 341680 154764 185040 0 5257
5259 0 341633 154744 185080 0 5258
5260 0 341285 154790 185120 0 5259
5261 0 340961 154997 185160 0 5260
5262 0 340714 155112 185280 0 5261
5263 0 339959 155179 185480 0 5262
5264 0 339899 155166 185520 0 5263
5265 0 339703 155065 185520 0 5264
5266 0 339008 155023 185520 0 5265
5267 0 338527 155227 185680 0 5266
5268 0 338343 155324 185720 0 5267
5269 0 337869 155406 185800 0 5268
5270 0 337775 155478 185960 0 5269
5271 0 337640 155541 186080 0 5270
5272 0 337541 155671 186200 0 5271
5273 0 337119 155587 186280 0 5272
5274 0 336674 155683 186280 0 5273
5275 0 334804 155095 186280 0 5274
5276 0 334633 155087 186400 0 5275
5277 5 332831 154313 186400 0 5276
5278 5 332078 152238 186400 0 5277
5279 5 332178 151877 186400 0 5278
5280 0 331758 151099 186320 0 5279
5281 0 331750 150959 186200 0 5280
5282 0 331752 150798 186080 0 5281
5283 0 331755 150697 186000 0 5282
5284 0 331731 150692 185960 0 5283
5285 0 331711 150623 185840 0 5284
5286 0 331690 150467 185720 0 5285
5287 0 331688 150439 185680 0 5286
5288 0 331410 150365 185600 0 5287
5289 0 331054 150354 185520 0 5288
5290 6 330993 150271 185440 0 5289
5291 0 484608 238336 54680 163 256
5292 0 484832 238336 54800 202 5291
5293 0 485088 238304 54800 230 5292
5294 0 485344 238304 54760 221 5293
5295 0 485504 238144 54600 237 5294
5296 0 485728 238016 54480 124 5295
5297 0 485984 238016 54440 107 5296
5298 0 486208 238080 54280 128 5297
5299 0 486464 238144 54200 80 5298
5300 0 486720 238208 54200 32 5299
5301 0 486912 238400 54320 86 5300
5302 0 487104 238592 54400 80 5301
5303 0 487296 238784 54520 71 5302
5304 0 487520 238912 54600 75 5303
5305 0 487712 239072 54640 51 5304
5306 0 487872 239232 54800 80 5305
5307 0 488064 239424 54800 60 5306
5308 0 488256 239616 54880 91 5307
5309 0 488416 239776 55000 148 5308
5310 5 488480 239840 55080 128 5309
5311 0 488704 240032 55080 71 5310
5312 0 488896 240224 55120 104 5311
5313 0 489088 240416 55240 81 5312
5314 0 489280 240608 55320 98 5313
5315 0 489440 240768 55480 75 5314
5316 0 489600 240928 55640 60 5315
5317 0 489760 241152 55760 120 5316
5318 0 489920 241312 55920 120 5317
5319 0 490048 241536 55920 120 5318
5320 0 490176 241792 55920 108 5319
5321 0 490176 242048 55920 64 5320
5322 0 490336 242272 56040 45 5321
5323 0 490528 242432 56080 40 5322
5324 0 490720 242592 56120 32 5323
5325 0 490976 242688 56160 51 5324
5326 0 491168 242752 56320 32 5325
5327 0 491328 242784 56520 51 5326
5328 0 491584 242752 56560 45 5327
5329 0 491744 242784 56760 45 5328
5330 0 491904 242816 56960 45 5329
5331 0 492128 242816 57120 40 5330
5332 6 492192 242816 57120 51 5331
5333 0 493536 242208 48080 160 4899
5334 0 493728 242400 48120 178 5333
5335 0 493792 242560 48320 219 5334
5336 0 493952 242720 48440 237 5335
5337 5 494080 242880 48480 277 5336
5338 5 494240 242944 48480 235 5337
5339 0 494496 242976 48480 178 5338
5340 0 494688 243168 48560 148 5339
5341 0 494848 243296 48720 163 5340
5342 0 495008 243424 48920 239 5341
5343 0 495264 243456 48960 206 5342
5344 5 495456 243552 49160 228 5343
5345 0 495712 243424 49240 172 5344
5346 0 495904 243232 49320 168 5345
5347 0 496032 243008 49400 156 5346
5348 0 496224 242816 49360 136 5347
5349 0 496384 242592 49280 150 5348
5350 0 496544 242432 49160 120 5349
5351 5 496576 242400 49120 124 5350
5352 0 496608 242208 48960 102 5351
5353 0 496640 241984 48840 107 5352
5354 0 496544 241792 48680 175 5353
5355 0 496544 241536 48680 124 5354
5356 0 496480 241280 48560 128 5355
5357 0 496352 241088 48400 102 5356
5358 5 496352 240992 48400 120 5357
5359 0 496224 240832 48240 81 5358
5360 5 496192 240704 48160 51 5359
5361 0 496160 240448 48080 51 5360
5362 0 496160 240192 48080 32 5361
5363 0 496288 239936 48080 32 5362
5364 0 496544 239840 48080 40 5363
5365 0 496800 239808 48200 64 5364
5366 0 496960 239680 48360 101 5365
5367 0 497120 239520 48560 64 5366
5368 0 497216 239328 48720 122 5367
5369 0 497344 239136 48880 45 5368
5370 0 497344 238880 48920 60 5369
5371 0 497280 238624 49000 51 5370
5372 6 497280 238592 49000 51 5371
5373 0 347633 149301 183600 0 2578
5374 0 347679 149129 183600 0 5373
5375 0 347738 149049 183680 0 5374
5376 0 347790 148870 183880 0 5375
5377 0 347736 148959 184000 0 5376
5378 0 347749 149039 184160 0 5377
5379 0 347755 149095 184280 0 5378
5380 0 347860 149198 184440 0 5379
5381 0 347988 149291 184600 0 5380
5382 0 348029 149372 184800 0 5381
5383 0 348062 149391 184880 0 5382
5384 0 347974 148877 184880 0 5383
5385 0 348106 148825 185040 0 5384
5386 0 348248 148846 185240 0 5385
5387 0 348236 148862 185280 0 5386
5388 0 348201 148913 185400 0 5387
5389 0 348216 148902 185440 0 5388
5390 0 348276 148861 185600 0 5389
5391 0 348300 148895 185680 0 5390
5392 0 348315 148913 185720 0 5391
5393 0 348346 148948 185800 0 5392
5394 0 348473 148849 185920 0 5393
5395 0 348517 148820 185960 0 5394
5396 0 348459 148730 186080 0 5395
5397 0 348383 148735 186160 0 5396
5398 0 348309 148734 186240 0 5397
5399 0 348249 148729 186280 0 5398
5400 0 348128 148720 186360 0 5399
5401 0 348068 148715 186400 0 5400
5402 0 348081 148673 186480 0 5401
5403 0 348088 148652 186520 0 5402
5404 0 348106 148590 186640 0 5403
5405 0 348090 148567 186680 0 5404
5406 0 348043 148498 186800 0 5405
5407 0 348027 148475 186840 0 5406
5408 6 347981 148476 186920 0 5407
5409 0 487648 233952 50160 178 5071
5410 0 487488 233888 49960 140 5409
5411 5 487488 233632 49840 86 5410
5412 0 487392 233536 49720 115 5411
5413 5 487328 233376 49520 107 5412
5414 0 487328 233248 49480 104 5413
5415 0 487296 233056 49320 102 5414
5416 0 487232 232832 49200 86 5415
5417 5 487072 232640 49120 137 5416
5418 0 487072 232448 49120 131 5417
5419 5 486944 232256 49000 150 5418
5420 0 486784 232096 48840 134 5419
5421 0 486592 231968 48640 107 5420
5422 0 486432 231808 48520 172 5421
5423 0 486528 231648 48320 128 5422
5424 5 486592 231488 48120 124 5423
5425 0 486624 231392 48000 175 5424
5426 0 486688 231232 47760 168 5425
5427 0 486848 231072 47560 120 5426
5428 0 486880 230816 47520 80 5427
5429 0 486912 230560 47480 80 5428
5430 5 486880 230304 47400 101 5429
5431 0 486944 230272 47320 122 5430
5432 0 487168 230144 47160 86 5431
5433 5 487424 230144 47120 115 5432
5434 0 487424 230528 46960 32 5433
5435 0 487200 230592 46800 32 5434
5436 0 487392 230496 46640 64 5435
5437 5 487584 230336 46600 64 5436
5438 0 487616 230144 46480 60 5437
5439 0 487648 230016 46240 60 5438
5440 5 487584 229984 45960 60 5439
5441 0 487520 230048 45960 81 5440
5442 0 487264 230144 45960 124 5441
5443 0 487008 230144 45960 86 5442
5444 6 486784 230304 46000 108 5443
5445 0 354930 144560 165160 0 4717
5446 5 354747 144531 165120 0 5445
5447 0 354237 144432 165000 0 5446
5448 0 354138 144368 164960 0 5447
5449 0 354043 144301 164920 0 5448
5450 0 353857 144166 164840 0 5449
5451 0 353720 144083 164680 0 5450
5452 0 353664 144108 164480 0 5451
5453 0 353287 144305 164400 0 5452
5454 0 353046 144205 164360 0 5453
5455 0 353027 143929 164320 0 5454
5456 0 353344 143705 164280 0 5455
5457 0 353404 143195 164160 0 5456
5458 0 353398 143046 164080 0 5457
5459 0 353454 142932 164000 0 5458
5460 0 353467 142849 163920 0 5459
5461 0 353584 142781 163840 0 5460
5462 0 353659 142659 163720 0 5461
5463 0 353786 142539 163600 0 5462
5464 0 353997 142441 163440 0 5463
5465 0 354137 142349 163360 0 5464
5466 0 354429 142078 163240 0 5465
5467 0 354735 141817 163120 0 5466
5468 0 354827 141638 163040 0 5467
5469 0 354937 141469 162960 0 5468
5470 0 354981 141374 162920 0 5469
5471 0 355017 140810 162800 0 5470
5472 0 355110 140770 162640 0 5471
5473 0 355125 140769 162600 0 5472
5474 0 355148 140763 162560 0 5473
5475 0 355205 140827 162480 0 5474
5476 0 355266 140890 162400 0 5475
5477 0 355324 140933 162360 0 5476
5478 6 355371 140778 162280 0 5477
5479 0 486873 237901 50040 0 4881
5480 0 487599 236848 50240 0 5479
5481 0 488403 236994 50640 0 5480
5482 0 488599 237397 50800 0 5481
5483 0 488853 237452 50840 0 5482
5484 0 489169 237391 50880 0 5483
5485 0 489125 237420 50920 0 5484
5486 0 489209 237455 50960 0 5485
5487 0 489853 237213 51160 0 5486
5488 0 490078 237042 51360 0 5487
5489 0 490703 236912 51560 0 5488
5490 0 491367 236936 51600 0 5489
5491 0 491602 236902 51680 0 5490
5492 0 491783 236874 51760 0 5491
5493 5 491964 236842 51800 0 5492
5494 0 492330 237290 51840 0 5493
5495 0 492638 237451 51920 0 5494
5496 0 493073 237542 52040 0 5495
5497 0 493295 237658 52200 0 5496
5498 0 493631 237768 52360 0 5497
5499 5 494246 237993 52480 0 5498
5500 0 494263 238131 52720 0 5499
5501 0 494321 238076 52920 0 5500
5502 0 494370 238082 52960 0 5501
5503 0 494351 238196 53040 0 5502
5504 0 494511 238255 53240 0 5503
5505 0 494550 238446 53520 0 5504
5506 0 494555 238890 53680 0 5505
5507 0 494570 239027 53880 0 5506
5508 0 494516 239176 54160 0 5507
5509 0 494540 239364 54400 0 5508
5510 6 494778 239561 54600 0 5509
5511 0 454151 147904 206160 0 3181
5512 0 454176 147992 206120 0 5511
5513 0 454206 148064 206080 0 5512
5514 0 454231 148128 206040 0 5513
5515 0 454260 148194 206000 0 5514
5516 0 454299 148258 205960 0 5515
5517 0 454294 148295 205920 0 5516
5518 0 454318 148301 205880 0 5517
5519 0 454370 148377 205800 0 5518
5520 0 454305 148266 205800 0 5519
5521 0 454294 148233 205760 0 5520
5522 0 454265 148147 205720 0 5521
5523 0 454251 148072 205680 0 5522
5524 0 454212 147975 205640 0 5523
5525 0 454164 147880 205600 0 5524
5526 0 454126 147783 205560 0 5525
5527 0 454096 147696 205520 0 5526
5528 0 454037 147600 205480 0 5527
5529 0 453998 147513 205440 0 5528
5530 0 453950 147421 205400 0 5529
5531 0 453890 147332 205360 0 5530
5532 0 453850 147262 205320 0 5531
5533 0 453806 147221 205280 0 5532
5534 0 453833 147197 205240 0 5533
5535 0 453848 147151 205200 0 5534
5536 0 453871 147112 205160 0 5535
5537 6 453884 147076 205120 0 5536
5538 0 490400 234048 49760 108 5079
5539 5 490400 233984 49760 96 5538
5540 0 490272 233728 49720 90 5539
5541 0 490112 233568 49560 150 5540
5542 0 490112 233344 49440 102 5541
5543 0 490176 233120 49280 148 5542
5544 0 490336 232928 49200 136 5543
5545 0 490336 232704 49000 150 5544
5546 0 490304 232544 48800 140 5545
5547 0 490336 232352 48600 153 5546
5548 0 490400 232128 48440 197 5547
5549 5 490432 232064 48360 226 5548
5550 0 490592 231840 48360 150 5549
5551 0 490784 231648 48440 120 5550
5552 0 490976 231488 48400 150 5551
5553 0 491040 231232 48280 219 5552
5554 0 491008 231040 48120 154 5553
5555 0 491072 230848 47960 197 5554
5556 0 491232 230816 47720 178 5555
5557 5 491264 230848 47560 140 5556
5558 0 491232 230944 47280 122 5557
5559 0 491200 231168 47160 98 5558
5560 0 491200 231424 47160 51 5559
5561 0 491360 231648 47160 81 5560
5562 0 491488 231840 47280 96 5561
5563 0 491424 232032 47480 60 5562
5564 6 491360 232128 47520 40 5563
5565 0 487488 233536 49320 124 5413
5566 0 487648 233728 49160 186 5565
5567 0 487776 233952 49080 240 5566
5568 5 487808 233984 49040 256 5567
5569 0 488000 234176 49080 237 5568
5570 0 488128 234272 48880 236 5569
5571 5 488160 234272 48680 275 5570
5572 0 488000 234464 48600 157 5571
5573 5 487808 234656 48600 124 5572
5574 0 487680 234880 48560 229 5573
5575 0 487584 235008 48800 259 5574
5576 0 487456 235232 48840 221 5575
5577 0 487328 235488 48760 202 5576
5578 0 487264 235712 48640 183 5577
5579 0 487296 235968 48600 172 5578
5580 0 487424 236192 48560 139 5579
5581 0 487584 236384 48680 102 5580
5582 0 487616 236640 48680 75 5581
5583 0 487808 236832 48680 40 5582
5584 0 488000 237024 48720 60 5583
5585 0 488128 237216 48840 91 5584
5586 0 488288 237408 48760 131 5585
5587 0 488224 237536 48520 64 5586
5588 0 488064 237504 48320 98 5587
5589 0 487872 237376 48160 40 5588
5590 6 487680 237184 48080 32 5589
5591 0 433852 148957 212480 0 3787
5592 0 433634 148805 212520 0 5591
5593 0 433645 148820 212560 0 5592
5594 0 433628 148815 212600 0 5593
5595 0 433608 148795 212640 0 5594
5596 0 433589 148775 212680 0 5595
5597 0 433553 148766 212720 0 5596
5598 0 433531 148762 212760 0 5597
5599 5 433556 148712 212800 0 5598
5600 0 433577 148664 212840 0 5599
5601 0 433583 148602 212880 0 5600
5602 0 433594 148563 212920 0 5601
5603 0 433618 148562 212960 0 5602
5604 0 433639 148570 213000 0 5603
5605 0 433677 148576 213040 0 5604
5606 0 433710 148572 213080 0 5605
5607 0 433768 148580 213120 0 5606
5608 0 433825 148673 213160 0 5607
5609 0 433916 148658 213200 0 5608
5610 0 433942 148604 213240 0 5609
5611 0 433999 148610 213280 0 5610
5612 0 433986 148640 213320 0 5611
5613 0 434000 148685 213360 0 5612
5614 0 433940 148811 213360 0 5613
5615 6 433944 148792 213400 0 5614
5616 0 495872 237408 42480 166 4527
5617 0 495776 237664 42480 186 5616
5618 0 495744 237856 42640 189 5617
5619 0 495872 238016 42840 160 5618
5620 0 495776 238176 43040 124 5619
5621 5 495744 238208 43080 122 5620
5622 0 495520 238272 43240 128 5621
5623 0 495296 238336 43360 189 5622
5624 5 495072 238304 43360 192 5623
5625 0 495072 238176 43600 91 5624
5626 0 495072 238016 43840 51 5625
5627 5 495008 237984 44120 102 5626
5628 0 494848 237952 44320 98 5627
5629 0 494656 237920 44480 124 5628
5630 0 494432 237856 44600 120 5629
5631 0 494208 237696 44560 140 5630
5632 0 494016 237472 44560 115 5631
5633 0 493792 237312 44440 124 5632
5634 0 493792 237056 44400 197 5633
5635 0 493568 236928 44400 140 5634
5636 0 493408 236768 44280 134 5635
5637 0 493248 236608 44160 148 5636
5638 0 493184 236352 44080 122 5637
5639 0 493120 236096 44080 91 5638
5640 6 493056 236000 44080 60 5639
5641 0 495520 236768 41320 124 4522
5642 0 495776 236768 41320 101 5641
5643 0 496032 236800 41320 81 5642
5644 0 496288 236832 41320 102 5643
5645 0 496544 236832 41280 107 5644
5646 0 496800 236832 41280 120 5645
5647 5 497024 236864 41320 102 5646
5648 0 497280 236864 41320 96 5647
5649 0 497536 236896 41320 80 5648
5650 0 497792 236864 41400 40 5649
5651 0 498016 236736 41400 40 5650
5652 0 498272 236704 41360 60 5651
5653 0 498528 236736 41320 80 5652
5654 0 498784 236704 41320 64 5653
5655 5 498912 236640 41400 40 5654
5656 0 499104 236480 41480 32 5655
5657 0 499360 236416 41480 75 5656
5658 5 499456 236416 41480 75 5657
5659 0 499456 236384 41760 91 5658
5660 0 499424 236416 42040 32 5659
5661 0 499616 236576 42120 32 5660
5662 6 499616 236576 42000 32 5661
5663 0 453412 146329 205560 0 3166
5664 0 453397 145877 205560 0 5663
5665 0 453362 145778 205520 0 5664
5666 0 453310 145670 205480 0 5665
5667 0 453290 145570 205440 0 5666
5668 0 453249 145453 205400 0 5667
5669 0 453188 145356 205360 0 5668
5670 0 453153 145268 205320 0 5669
5671 0 453117 145212 205280 0 5670
5672 0 453094 145212 205240 0 5671
5673 0 453067 145205 205200 0 5672
5674 0 453042 145190 205160 0 5673
5675 0 453011 145185 205120 0 5674
5676 0 452982 145184 205080 0 5675
5677 0 452965 145185 205040 0 5676
5678 0 452921 145164 205000 0 5677
5679 0 452900 145141 204960 0 5678
5680 0 452889 145114 204920 0 5679
5681 0 452883 145106 204880 0 5680
5682 0 452871 145089 204840 0 5681
5683 6 452861 145080 204800 0 5682
5684 0 486688 232320 49120 104 5419
5685 0 486496 232352 49320 86 5684
5686 0 486272 232384 49480 40 5685
5687 0 486048 232352 49640 124 5686
5688 0 485824 232352 49800 107 5687
5689 0 485568 232352 49880 154 5688
5690 0 485312 232352 49920 122 5689
5691 5 485088 232352 49960 60 5690
5692 0 484896 232320 50160 51 5691
5693 0 484704 232160 50240 32 5692
5694 0 484640 231904 50320 80 5693
5695 0 484640 231680 50480 98 5694
5696 0 484480 231392 50440 32 5695
5697 0 484256 231424 49800 32 5696
5698 0 484192 231488 49560 32 5697
5699 0 484256 231296 49360 32 5698
5700 0 484320 231040 49320 80 5699
5701 0 484480 230848 49160 60 5700
5702 0 484416 230688 48960 60 5701
5703 6 484352 230528 48960 60 5702
5704 0 496192 236992 42520 128 4527
5705 0 496224 236800 42680 124 5704
5706 0 496192 236544 42760 175 5705
5707 0 496160 236320 42880 86 5706
5708 5 496288 236064 42920 134 5707
5709 0 496544 236064 43000 71 5708
5710 0 496800 236128 43000 91 5709
5711 0 497056 236224 43000 107 5710
5712 0 497280 236192 42800 140 5711
5713 0 497536 236192 42760 108 5712
5714 5 497728 236224 42760 104 5713
5715 0 497952 236160 42640 60 5714
5716 0 498080 236064 42400 51 5715
5717 0 498080 235936 42160 45 5716
5718 0 498016 235744 42000 98 5717
5719 0 497856 235520 41920 148 5718
5720 0 497728 235264 41920 98 5719
5721 0 497536 235072 41960 98 5720
5722 6 497504 234912 42000 32 5721
5723 0 490336 236256 42640 137 4500
5724 0 490240 236064 42840 232 5723
5725 0 490272 235808 42920 183 5724
5726 0 490368 235552 42960 91 5725
5727 0 490464 235296 42880 40 5726
5728 0 490656 235136 42960 71 5727
5729 0 490816 235040 43160 81 5728
5730 0 491040 235008 43280 214 5729
5731 5 491200 234848 43400 164 5730
5732 0 491136 234592 43480 178 5731
5733 0 491104 234336 43400 163 5732
5734 0 490976 234176 43240 140 5733
5735 0 490816 234016 43080 102 5734
5736 0 490624 233824 43080 40 5735
5737 0 490368 233760 43120 32 5736
5738 0 490112 233792 43080 51 5737
5739 0 489856 233792 43040 45 5738
5740 0 489632 233888 42920 71 5739
5741 6 489536 233920 42880 96 5740
5742 0 495584 234848 47720 128 5103
5743 0 495712 235104 47760 172 5742
5744 0 495904 235264 47680 166 5743
5745 0 495968 235520 47680 128 5744
5746 0 496064 235744 47800 98 5745
5747 5 496128 235808 47880 150 5746
5748 5 496320 235872 47960 137 5747
5749 0 496544 235904 48080 104 5748
5750 0 496704 236064 48240 75 5749
5751 5 496864 236224 48440 141 5750
5752 0 496992 236384 48640 197 5751
5753 0 497088 236544 48880 181 5752
5754 0 497120 236640 49120 183 5753
5755 0 497088 236800 49320 154 5754
5756 0 497088 236896 49560 135 5755
5757 0 497248 236928 49760 108 5756
5758 0 497408 237024 49960 86 5757
5759 0 497600 237120 50120 86 5758
5760 6 497856 237120 50120 40 5759
5761 0 435667 149704 212520 0 3788
5762 0 435850 149714 212560 0 5761
5763 0 435849 149718 212600 0 5762
5764 0 435834 149707 212640 0 5763
5765 0 435825 149704 212680 0 5764
5766 0 435815 149707 212720 0 5765
5767 0 435797 149705 212760 0 5766
5768 0 435785 149713 212800 0 5767
5769 0 435781 149722 212840 0 5768
5770 0 435759 149715 212880 0 5769
5771 0 435740 149737 212920 0 5770
5772 0 435720 149728 212960 0 5771
5773 0 435744 149734 213000 0 5772
5774 0 435782 149733 213040 0 5773
5775 0 435814 149719 213080 0 5774
5776 0 435915 149684 213120 0 5775
5777 0 435981 149648 213160 0 5776
5778 6 435954 149654 213200 0 5777
5779 0 494944 234688 48240 32 5100
5780 0 494976 234848 48480 32 5779
5781 0 495104 235040 48600 80 5780
5782 0 495232 235232 48760 71 5781
5783 0 495328 235456 48920 51 5782
5784 0 495392 235616 49120 128 5783
5785 5 495424 235648 49160 108 5784
5786 0 495520 235648 49440 45 5785
5787 0 495648 235648 49680 60 5786
5788 0 495744 235680 49960 32 5787
5789 0 495808 235648 50200 51 5788
5790 0 495744 235712 50480 40 5789
5791 0 495648 235936 50600 102 5790
5792 0 495488 236160 50600 71 5791
5793 0 495296 236352 50600 75 5792
5794 0 495072 236480 50640 51 5793
5795 0 494880 236672 50640 32 5794
5796 6 494944 236864 50440 32 5795
5797 0 434151 150298 212480 0 3787
5798 0 434130 150400 212520 0 5797
5799 0 434158 150437 212560 0 5798
5800 0 434163 150443 212600 0 5799
5801 0 434177 150451 212640 0 5800
5802 0 434192 150469 212680 0 5801
5803 0 434198 150480 212720 0 5802
5804 0 434205 150493 212760 0 5803
5805 0 434209 150509 212800 0 5804
5806 0 434238 150514 212840 0 5805
5807 0 434248 150501 212880 0 5806
5808 0 434259 150511 212920 0 5807
5809 0 434268 150499 212960 0 5808
5810 0 434285 150493 213000 0 5809
5811 0 434322 150489 213040 0 5810
5812 0 434357 150473 213080 0 5811
5813 6 434388 150462 213120 0 5812
5814 0 443644 130354 185600 0 1882
5815 0 443766 130376 185640 0 5814
5816 0 443853 130396 185680 0 5815
5817 0 443981 130412 185720 0 5816
5818 0 444101 130435 185760 0 5817
5819 0 444228 130462 185800 0 5818
5820 0 444335 130485 185840 0 5819
5821 0 444456 130497 185880 0 5820
5822 0 444461 130550 185920 0 5821
5823 0 444504 130574 185960 0 5822
5824 0 444507 130639 186000 0 5823
5825 0 444540 130597 186000 0 5824
5826 0 444545 130634 186080 0 5825
5827 0 444570 130716 186120 0 5826
5828 0 444573 130809 186160 0 5827
5829 0 444588 130888 186200 0 5828
5830 6 444604 130963 186240 0 5829
5831 0 443522 130220 185400 0 1879
5832 0 443383 130152 185360 0 5831
5833 0 443238 130073 185320 0 5832
5834 0 443150 129970 185280 0 5833
5835 0 443022 129867 185240 0 5834
5836 0 442906 129757 185200 0 5835
5837 0 442793 129672 185160 0 5836
5838 0 442631 129779 185120 0 5837
5839 0 442471 129874 185080 0 5838
5840 0 442316 129970 185040 0 5839
5841 0 442219 130048 185000 0 5840
5842 0 442113 130116 184960 0 5841
5843 0 442038 130173 184920 0 5842
5844 0 442071 130144 184880 0 5843
5845 0 442128 130096 184840 0 5844
5846 0 442197 130050 184800 0 5845
5847 6 442236 130030 184760 0 5846
5848 0 488384 234304 48520 176 5571
5849 0 488544 234464 48400 102 5848
5850 0 488736 234688 48400 96 5849
5851 0 488960 234848 48360 120 5850
5852 0 489152 235008 48440 101 5851
5853 0 489344 235136 48600 178 5852
5854 0 489568 235264 48600 245 5853
5855 0 489760 235456 48680 137 5854
5856 5 489824 235488 48680 108 5855
5857 0 490080 235552 48560 137 5856
5858 0 490304 235520 48400 128 5857
5859 0 490464 235488 48200 32 5858
5860 0 490656 235456 48040 32 5859
5861 0 490816 235456 47840 64 5860
5862 0 490976 235456 47640 51 5861
5863 0 491040 235168 47520 32 5862
5864 6 490944 235040 47480 32 5863
5865 0 494816 238304 43400 214 5624
5866 0 494592 238336 43520 178 5865
5867 0 494368 238432 43640 160 5866
5868 0 494144 238560 43760 101 5867
5869 0 493888 238656 43800 120 5868
5870 0 493632 238720 43840 124 5869
5871 0 493472 238880 43960 166 5870
5872 0 493344 239104 44040 120 5871
5873 5 493152 239296 44040 80 5872
5874 0 493056 239552 44000 102 5873
5875 0 493056 239808 44000 124 5874
5876 0 493088 240064 44000 102 5875
5877 0 492992 240288 43880 90 5876
5878 0 492736 240288 43880 32 5877
5879 0 492544 240384 43680 96 5878
5880 6 492320 240416 43560 75 5879
5881 0 486176 235584 43640 163 4480
5882 0 486016 235776 43600 107 5881
5883 0 485824 235968 43600 124 5882
5884 0 485600 236096 43600 80 5883
5885 0 485344 236160 43600 51 5884
5886 0 485088 236160 43600 81 5885
5887 0 484864 236128 43480 81 5886
5888 0 484704 236032 43280 80 5887
5889 0 484544 236000 43080 71 5888
5890 0 484448 235872 42880 124 5889
5891 0 484512 235744 42640 96 5890
5892 0 484672 235744 42400 98 5891
5893 0 484704 235776 42120 120 5892
5894 0 484800 235840 41880 64 5893
5895 0 484960 236000 41720 45 5894
5896 6 485056 236032 41720 40 5895
5897 0 437976 136822 206880 0 4211
5898 0 437960 136840 206920 0 5897
5899 0 437979 136854 206960 0 5898
5900 0 437992 136821 207000 0 5899
5901 0 438014 136799 207040 0 5900
5902 0 438017 136756 207080 0 5901
5903 0 438043 136754 207120 0 5902
5904 0 438073 136738 207160 0 5903
5905 0 438112 136723 207200 0 5904
5906 0 438129 136723 207240 0 5905
5907 0 438167 136720 207280 0 5906
5908 0 438186 136722 207320 0 5907
5909 0 438209 136717 207360 0 5908
5910 0 438235 136746 207400 0 5909
5911 6 438260 136774 207440 0 5910
5912 0 494368 242912 48240 124 5338
5913 0 494464 242912 48000 32 5912
5914 0 494656 242816 47840 32 5913
5915 0 494848 242624 47840 75 5914
5916 0 495104 242528 47840 75 5915
5917 0 495360 242432 47800 101 5916
5918 0 495616 242400 47720 150 5917
5919 0 495840 242528 47720 96 5918
5920 5 495936 242624 47720 71 5919
5921 0 496064 242848 47720 51 5920
5922 0 496224 243072 47720 45 5921
5923 0 496320 243328 47720 40 5922
5924 0 496512 243456 47840 32 5923
5925 0 496672 243584 48040 51 5924
5926 6 496800 243712 47840 32 5925
5927 0 494112 243040 48680 226 5337
5928 0 494112 243200 48880 143 5927
5929 0 494016 243296 49120 122 5928
5930 0 493888 243424 49360 131 5929
5931 0 493728 243584 49480 71 5930
5932 0 493600 243744 49640 120 5931
5933 0 493472 243936 49800 120 5932
5934 0 493344 244032 50040 135 5933
5935 5 493312 244032 50120 135 5934
5936 0 493280 244192 50320 75 5935
5937 0 493280 244416 50440 32 5936
5938 0 493472 244608 50440 86 5937
5939 0 493728 244736 50440 98 5938
5940 0 493888 244928 50520 120 5939
5941 6 494048 245088 50640 107 5940
5942 0 487776 233984 48760 205 5568
5943 0 487648 233920 48520 178 5942
5944 0 487584 233856 48280 189 5943
5945 0 487584 233856 48000 137 5944
5946 0 487680 233856 47760 150 5945
5947 0 487680 233824 47480 64 5946
5948 0 487840 234112 46880 40 5947
5949 0 487584 234208 46880 120 5948
5950 0 487424 234272 46680 154 5949
5951 0 487168 234304 46600 122 5950
5952 0 487168 234464 46400 131 5951
5953 0 487296 234624 46200 60 5952
5954 0 487456 234816 46040 32 5953
5955 6 487520 234880 45960 32 5954
5956 0 495904 238240 43280 75 5621
5957 0 495968 238400 43480 96 5956
5958 0 496128 238592 43520 131 5957
5959 0 496320 238720 43640 135 5958
5960 0 496480 238912 43760 102 5959
5961 0 496544 239040 44000 128 5960
5962 0 496608 239200 44200 98 5961
5963 0 496704 239360 44400 81 5962
5964 0 496800 239520 44600 107 5963
5965 0 496800 239680 44840 96 5964
5966 0 496832 239840 45040 81 5965
5967 0 496832 240000 45240 71 5966
5968 6 496832 240032 45280 81 5967
5969 5 493440 241344 48160 75 4902
5970 0 493568 241376 48400 101 5969
5971 0 493728 241344 48600 160 5970
5972 5 493824 241280 48720 189 5971
5973 0 493856 241344 48960 122 5972
5974 0 493920 241472 49200 86 5973
5975 0 494016 241440 49440 60 5974
5976 0 494048 241408 49720 60 5975
5977 0 494112 241344 49960 71 5976
5978 0 494272 241184 50160 102 5977
5979 0 494432 241024 50360 186 5978
5980 0 494688 240992 50440 194 5979
5981 6 494880 240864 50520 140 5980
5982 0 434288 149213 211080 0 3753
5983 0 434291 149228 211040 0 5982
5984 0 434282 149234 211000 0 5983
5985 0 434296 149248 210960 0 5984
5986 0 434280 149254 210920 0 5985
5987 5 434273 149265 210880 0 5986
5988 0 434274 149267 210840 0 5987
5989 0 434169 149176 210800 0 5988
5990 0 434099 149106 210760 0 5989
5991 0 434038 148974 210720 0 5990
5992 0 433908 148886 210680 0 5991
5993 6 433835 148881 210640 0 5992
5994 0 496576 240928 48560 98 5358
5995 0 496672 240704 48680 32 5994
5996 0 496512 240512 48840 32 5995
5997 5 496384 240288 49000 156 5996
5998 5 496320 240224 49000 186 5997
5999 0 496192 240000 49040 148 5998
6000 0 496000 239808 49040 75 5999
6001 0 495744 239712 49040 60 6000
6002 0 495488 239712 49040 32 6001
6003 0 495232 239712 49040 32 6002
6004 0 495040 239584 48840 51 6003
6005 6 495008 239584 48840 60 6004
6006 0 488631 234153 51200 0 4873
6007 0 488570 233831 51200 0 6006
6008 0 487470 233689 51200 0 6007
6009 0 487249 233829 50880 0 6008
6010 0 486738 233574 50720 0 6009
6011 0 486625 233350 50520 0 6010
6012 0 486580 233193 50440 0 6011
6013 0 486491 233243 50320 0 6012
6014 0 486165 233279 50200 0 6013
6015 0 485872 233505 49880 0 6014
6016 0 485874 233519 49800 0 6015
6017 6 485883 233519 49760 0 6016
6018 0 387704 142272 176240 0 2314
6019 0 388070 142264 176240 0 6018
6020 5 388779 142990 176240 0 6019
6021 0 389335 143156 176000 0 6020
6022 0 389373 143183 175920 0 6021
6023 0 389467 143249 175720 0 6022
6024 0 389487 143261 175680 0 6023
6025 0 389494 143276 175640 0 6024
6026 0 389519 143334 175480 0 6025
6027 0 389401 143422 175400 0 6026
6028 6 389374 143462 175360 0 6027
6029 0 495936 240704 48040 75 5360
6030 0 495776 240736 47840 64 6029
6031 0 495648 240672 47600 86 6030
6032 0 495520 240512 47440 168 6031
6033 0 495328 240352 47360 189 6032
6034 0 495072 240320 47280 160 6033
6035 0 494912 240352 47080 96 6034
6036 0 494912 240576 46920 40 6035
6037 0 495040 240800 46760 45 6036
6038 0 495200 241024 46760 32 6037
6039 6 495264 241088 46760 45 6038
6040 0 496832 242464 49240 102 5351
6041 5 497024 242592 49400 136 6040
6042 0 496864 242752 49600 98 6041
6043 0 496800 242752 49880 81 6042
6044 0 496832 242720 50160 45 6043
6045 5 496832 242656 50320 51 6044
6046 0 497024 242848 50360 139 6045
6047 0 497120 243104 50360 90 6046
6048 0 497312 243296 50320 98 6047
6049 0 497472 243424 50160 81 6048
6050 6 497632 243552 50120 51 6049
6051 0 496096 235232 46800 178 5108
6052 0 496064 235488 46720 122 6051
6053 0 495968 235712 46600 71 6052
6054 0 495872 235936 46440 75 6053
6055 0 495712 236096 46240 75 6054
6056 0 495616 236256 46040 71 6055
6057 0 495616 236288 45760 60 6056
6058 0 495648 236224 45520 64 6057
6059 0 495712 236192 45280 60 6058
6060 0 495648 236064 45040 60 6059
6061 6 495616 236032 45000 51 6060
6062 0 487680 230112 47120 45 5433
6063 0 487936 230048 47120 135 6062
6064 0 488160 229920 47120 157 6063
6065 0 488160 229664 47200 104 6064
6066 0 488320 229504 47400 101 6065
6067 0 488448 229280 47440 163 6066
6068 0 488384 229024 47400 196 6067
6069 0 488320 228800 47520 120 6068
6070 0 488512 228608 47520 40 6069
6071 0 488672 228448 47400 51 6070
6072 6 488768 228288 47320 40 6071
6073 0 451383 146878 206640 0 3192
6074 0 451398 146895 206680 0 6073
6075 0 451330 146921 206720 0 6074
6076 0 451104 146996 206760 0 6075
6077 0 451076 147091 206800 0 6076
6078 0 451099 147069 206840 0 6077
6079 0 451090 146962 206880 0 6078
6080 0 451077 146873 206920 0 6079
6081 0 451076 146864 206960 0 6080
6082 6 451074 146875 207000 0 6081
6083 5 497760 236192 45480 273 5118
6084 0 497600 236416 45480 189 6083
6085 0 497504 236640 45400 128 6084
6086 0 497312 236864 45400 80 6085
6087 0 497152 236992 45560 91 6086
6088 0 496896 237056 45600 75 6087
6089 0 496640 237056 45640 51 6088
6090 0 496384 237056 45720 60 6089
6091 0 496160 237088 45840 32 6090
6092 6 496032 237152 46000 32 6091
6093 0 495328 243776 49280 209 5344
6094 0 495264 243936 49480 192 6093
6095 0 495200 244000 49720 206 6094
6096 5 495136 244096 49840 134 6095
6097 0 495136 244000 50080 115 6096
6098 0 495264 243904 50280 140 6097
6099 0 495424 243936 50480 197 6098
6100 0 495648 244096 50560 221 6099
6101 0 495744 244320 50640 175 6100
6102 6 495680 244512 50760 90 6101
6103 0 490304 231968 48160 120 5549
6104 0 490080 231968 48040 108 6103
6105 0 489824 231968 47960 164 6104
6106 0 489568 231968 47880 235 6105
6107 0 489408 232160 47800 156 6106
6108 0 489408 232416 47720 134 6107
6109 0 489312 232672 47720 86 6108
6110 0 489152 232864 47680 40 6109
6111 0 488960 233088 47680 81 6110
6112 6 488928 233120 47680 75 6111
6113 0 383264 129443 170760 0 4364
6114 0 383507 129510 170720 0 6113
6115 0 383600 129439 170480 0 6114
6116 0 383528 129290 170280 0 6115
6117 0 383500 129275 170160 0 6116
6118 0 383601 129418 170040 0 6117
6119 0 383696 129487 170000 0 6118
6120 0 383712 129487 169920 0 6119
6121 6 383725 129467 169840 0 6120
6122 0 496864 237920 44000 91 4534
6123 5 496768 237920 44120 90 6122
6124 0 496672 238016 44360 108 6123
6125 0 496608 238144 44600 154 6124
6126 0 496448 238144 44800 81 6125
6127 0 496288 238208 45000 120 6126
6128 0 496160 238304 45200 75 6127
6129 0 496032 238528 45320 51 6128
6130 6 495904 238720 45280 45 6129
6131 0 490688 235904 42240 98 4501
6132 0 490752 235936 42000 135 6131
6133 0 490752 236000 41720 163 6132
6134 0 490752 236128 41480 178 6133
6135 0 490912 236288 41280 186 6134
6136 0 491168 236352 41280 124 6135
6137 0 491424 236352 41280 102 6136
6138 0 491648 236480 41240 128 6137
6139 6 491872 236448 41080 98 6138
6140 0 497216 235488 45520 131 5115
6141 0 497088 235328 45360 139 6140
6142 0 497024 235072 45360 189 6141
6143 0 496800 234944 45280 150 6142
6144 0 496736 234688 45240 160 6143
6145 0 496576 234496 45320 115 6144
6146 0 496352 234304 45320 40 6145
6147 0 496128 234144 45360 75 6146
6148 6 495872 234112 45360 60 6147
6149 0 497248 242720 49480 80 6041
6150 0 497440 242816 49680 120 6149
6151 5 497696 242880 49720 139 6150
6152 0 497856 243040 49840 139 6151
6153 0 498080 243136 49920 81 6152
6154 0 498304 243232 50080 107 6153
6155 0 498272 243392 50360 32 6154
6156 0 498304 243616 50240 32 6155
6157 6 498528 243680 49960 32 6156
6158 0 493472 234560 48440 60 5094
6159 5 493408 234624 48440 32 6158
6160 0 493216 234816 48440 32 6159
6161 0 493120 235040 48520 102 6160
6162 0 493088 235232 48680 80 6161
6163 0 492928 235424 48800 40 6162
6164 0 492736 235616 48720 51 6163
6165 0 492576 235776 48600 32 6164
6166 6 492480 235872 48440 45 6165
6167 0 353315 142702 172400 0 4779
6168 0 353158 142724 172480 0 6167
6169 0 353005 142744 172560 0 6168
6170 0 353016 142725 172720 0 6169
6171 0 353019 142721 172760 0 6170
6172 0 353027 142732 172800 0 6171
6173 0 352935 142484 172880 0 6172
6174 6 352898 142450 172920 0 6173
6175 0 437865 137781 208160 0 4245
6176 0 438358 137640 208160 0 6175
6177 0 438427 137580 208120 0 6176
6178 5 438457 137535 208080 0 6177
6179 0 438604 137315 208080 0 6178
6180 0 438640 137247 208040 0 6179
6181 0 438670 137148 208000 0 6180
6182 6 438680 137085 207960 0 6181
6183 0 364801 149069 162360 0 4694
6184 0 364786 149034 162320 0 6183
6185 0 364790 149037 162280 0 6184
6186 0 364794 149049 162160 0 6185
6187 0 364799 149054 162120 0 6186
6188 0 364809 149044 162080 0 6187
6189 0 364803 148979 161920 0 6188
6190 6 364959 149142 161880 0 6189
6191 0 386642 139637 166320 0 5180
6192 0 386476 139463 166440 0 6191
6193 0 386518 139447 166520 0 6192
6194 0 386541 139438 166560 0 6193
6195 0 386583 139415 166640 0 6194
6196 0 386576 139333 166760 0 6195
6197 0 386458 138935 167080 0 6196
6198 6 386462 138899 167160 0 6197
6199 0 452173 145808 204760 0 3146
6200 0 452256 146011 204720 0 6199
6201 0 452316 146064 204680 0 6200
6202 0 452367 146111 204640 0 6201
6203 0 452419 146156 204600 0 6202
6204 0 452449 146164 204560 0 6203
6205 0 452446 146122 204520 0 6204
6206 6 452461 146112 204480 0 6205
6207 0 451785 144757 204160 0 3132
6208 0 451779 144735 204120 0 6207
6209 0 451791 144603 204080 0 6208
6210 0 451793 144631 204040 0 6209
6211 0 451804 144622 204000 0 6210
6212 0 451818 144620 203960 0 6211
6213 0 451793 144624 203920 0 6212
6214 6 451805 144584 203880 0 6213
6215 0 388925 132661 178520 0 4292
6216 5 388947 132694 178480 0 6215
6217 0 388687 132488 178400 0 6216
6218 0 388601 132402 178320 0 6217
6219 0 388584 132353 178240 0 6218
6220 0 388555 132348 178120 0 6219
6221 0 388562 132316 178080 0 6220
6222 6 388563 132304 178040 0 6221
6223 0 437168 136842 192120 0 3280
6224 0 437150 136769 192080 0 6223
6225 0 437163 136744 192040 0 6224
6226 0 437200 136682 192000 0 6225
6227 0 437215 136620 191960 0 6226
6228 0 437196 136608 191920 0 6227
6229 0 437125 136555 191880 0 6228
6230 6 437121 136568 191840 0 6229
6231 0 498016 240480 44200 71 4548
6232 0 497856 240416 44000 96 6231
6233 5 497696 240544 43840 80 6232
6234 0 497664 240800 43760 32 6233
6235 0 497728 240960 43520 71 6234
6236 0 497888 241024 43320 45 6235
6237 0 498048 241120 43120 96 6236
6238 6 498144 241248 42960 60 6237
6239 0 486688 230336 47560 81 5430
6240 0 486560 230336 47800 40 6239
6241 0 486432 230144 47960 51 6240
6242 5 486304 229984 47840 32 6241
6243 0 486112 229952 48000 71 6242
6244 0 485920 230112 47960 51 6243
6245 0 486016 230176 47720 51 6244
6246 6 486016 230368 48040 40 6245
6247 0 490400 233984 50040 32 5539
6248 0 490400 233824 50240 75 6247
6249 0 490400 233600 50400 80 6248
6250 0 490496 233472 50600 80 6249
6251 0 490752 233568 50600 51 6250
6252 0 491008 233568 50640 40 6251
6253 0 491264 233536 50600 75 6252
6254 6 491360 233504 50600 51 6253
6255 0 374367 156420 155960 0 4860
6256 0 374867 156792 155960 0 6255
6257 0 374938 156771 155880 0 6256
6258 0 375013 156761 155800 0 6257
6259 0 374941 156796 155720 0 6258
6260 0 374882 156841 155640 0 6259
6261 6 374846 156839 155600 0 6260
6262 0 385442 125929 163760 0 4414
6263 0 385284 125885 163680 0 6262
6264 0 385177 125893 163640 0 6263
6265 0 385051 125784 163560 0 6264
6266 0 384944 125694 163440 0 6265
6267 0 385029 125759 163400 0 6266
6268 6 385031 125872 163320 0 6267
6269 0 496480 240320 49240 122 5997
6270 0 496640 240352 49440 60 6269
6271 0 496736 240416 49680 64 6270
6272 0 496832 240416 49920 75 6271
6273 0 496928 240416 50200 40 6272
6274 0 496960 240352 50440 51 6273
6275 6 496928 240352 50640 71 6274
6276 0 495264 235840 49200 96 5785
6277 0 495072 236032 49240 115 6276
6278 0 494912 236192 49440 86 6277
6279 0 494720 236384 49480 60 6278
6280 0 494528 236576 49480 86 6279
6281 0 494336 236640 49680 32 6280
6282 6 494240 236640 49840 40 6281
6283 0 487840 230464 46520 98 5437
6284 0 488000 230656 46440 166 6283
6285 0 488128 230784 46680 181 6284
6286 0 487936 230912 46840 141 6285
6287 0 487680 230944 46880 104 6286
6288 0 487424 230912 46920 51 6287
6289 6 487328 230880 46960 40 6288
6290 0 484992 232128 49800 75 5691
6291 0 484864 232064 49560 45 6290
6292 0 484832 232128 49280 98 6291
6293 0 484608 232160 49160 86 6292
6294 0 484352 232288 49160 86 6293
6295 0 484160 232448 49240 81 6294
6296 6 484096 232448 49240 81 6295
6297 0 330928 150366 186400 0 5279
6298 5 330705 149412 186400 0 6297
6299 0 330674 149186 186440 0 6298
6300 0 330756 148785 186520 0 6299
6301 0 330806 148555 186680 0 6300
6302 6 330700 148492 186800 0 6301
6303 0 332133 152481 186640 0 5278
6304 0 332273 152755 186760 0 6303
6305 0 332320 152844 186800 0 6304
6306 0 332365 152935 186840 0 6305
6307 0 332694 153302 186920 0 6306
6308 6 332852 153270 187040 0 6307
6309 0 345954 151758 184480 0 2588
6310 0 345948 151675 184440 0 6309
6311 0 345897 151605 184360 0 6310
6312 0 345872 151570 184320 0 6311
6313 0 345882 151531 184280 0 6312
6314 6 345872 151408 184240 0 6313
6315 0 352074 149922 180680 0 2557
6316 0 352491 149574 180680 0 6315
6317 0 352471 149391 180760 0 6316
6318 0 352486 149430 180880 0 6317
6319 0 352579 149504 181000 0 6318
6320 6 352582 149525 181040 0 6319
6321 0 354427 144667 165280 0 5446
6322 0 354251 144906 165400 0 6321
6323 0 354430 145043 165560 0 6322
6324 0 354368 145029 165760 0 6323
6325 0 354316 145015 165800 0 6324
6326 6 354350 145017 165840 0 6325
6327 0 437671 138661 207720 0 5210
6328 0 437675 138719 207760 0 6327
6329 0 437685 138767 207800 0 6328
6330 0 437708 138719 207840 0 6329
6331 0 437929 138835 207880 0 6330
6332 6 438094 138917 207920 0 6331
6333 0 436526 136425 206520 0 4203
6334 0 436208 136401 206520 0 6333
6335 0 436074 136363 206480 0 6334
6336 0 436069 136419 206440 0 6335
6337 0 436055 136471 206400 0 6336
6338 6 436053 136514 206360 0 6337
6339 0 492768 240032 47560 32 4907
6340 0 492704 239776 47560 32 6339
6341 0 492864 239584 47480 32 6340
6342 0 493088 239424 47440 32 6341
6343 0 493280 239264 47400 40 6342
6344 6 493408 239200 47440 32 6343
6345 0 494048 241344 48600 160 5972
6346 0 494272 241408 48480 86 6345
6347 0 494528 241440 48480 124 6346
6348 0 494752 241568 48640 122 6347
6349 0 494848 241568 48880 64 6348
6350 6 494848 241568 49000 71 6349
6351 0 332788 153792 186320 0 5277
6352 0 332766 153528 186280 0 6351
6353 0 332657 153335 186200 0 6352
6354 0 332465 153467 186120 0 6353
6355 6 332482 153796 186080 0 6354
6356 0 453772 147583 207840 0 3223
6357 0 453774 147635 207880 0 6356
6358 0 453783 147674 207920 0 6357
6359 0 453737 147706 207960 0 6358
6360 6 453670 147753 208000 0 6359
6361 0 451746 146098 206080 0 3179
6362 0 451708 146006 206120 0 6361
6363 0 451640 145903 206160 0 6362
6364 0 451596 145813 206200 0 6363
6365 6 451588 145755 206240 0 6364
6366 0 384156 130880 171560 0 4354
6367 0 383889 130779 171440 0 6366
6368 0 383840 130710 171360 0 6367
6369 0 383980 130557 171200 0 6368
6370 6 384052 130526 171120 0 6369
6371 5 388832 132747 179160 0 4285
6372 0 388801 132730 179200 0 6371
6373 0 388808 132726 179280 0 6372
6374 0 388832 132939 179320 0 6373
6375 6 388813 132967 179360 0 6374
6376 0 497824 238304 44040 163 4538
6377 0 498080 238272 44120 86 6376
6378 0 498304 238400 44080 140 6377
6379 0 498560 238400 44040 71 6378
6380 6 498656 238432 44040 51 6379
6381 0 497696 236384 42960 102 5714
6382 0 497600 236576 43120 81 6381
6383 0 497440 236736 43280 81 6382
6384 0 497216 236768 43400 86 6383
6385 6 496992 236768 43600 81 6384
6386 0 491456 234848 43400 80 5731
6387 0 491712 234848 43400 51 6386
6388 0 491968 234816 43400 101 6387
6389 0 492160 234624 43480 91 6388
6390 6 492320 234496 43680 64 6389
6391 0 496160 240448 48920 154 5998
6392 0 495936 240576 48840 64 6391
6393 0 495712 240736 48840 40 6392
6394 0 495520 240928 48800 51 6393
6395 6 495488 241152 48840 32 6394
6396 0 497024 236384 48240 40 5751
6397 0 497088 236448 48000 45 6396
6398 0 497248 236512 47800 51 6397
6399 0 497408 236512 47600 51 6398
6400 6 497472 236512 47560 60 6399
6401 0 496288 236096 48080 32 5748
6402 0 496288 236352 48080 64 6401
6403 0 496352 236608 48080 32 6402
6404 0 496544 236800 48120 32 6403
6405 6 496544 236960 48120 32 6404
6406 0 495936 235936 48000 160 5747
6407 0 495712 236064 48000 101 6406
6408 0 495552 236288 48000 86 6407
6409 0 495360 236480 48120 40 6408
6410 6 495264 236576 48160 32 6409
6411 0 494912 244192 49960 115 6096
6412 0 494752 244352 50160 160 6411
6413 0 494752 244576 50280 81 6412
6414 0 494752 244736 50480 102 6413
6415 6 494752 244960 50640 60 6414
6416 0 493344 243776 50160 148 5935
6417 0 493216 243520 50160 128 6416
6418 0 493088 243296 50160 137 6417
6419 0 492832 243200 50160 86 6418
6420 6 492736 243104 50200 90 6419
6421 0 495808 234400 47520 122 5104
6422 0 495904 234176 47400 91 6421
6423 0 495840 233920 47400 80 6422
6424 0 495488 233920 47160 32 6423
6425 6 495488 233952 47200 32 6424
6426 0 491808 239904 47360 122 4911
6427 0 491584 239776 47440 71 6426
6428 0 491360 239776 47640 32 6427
6429 0 491168 239680 47800 32 6428
6430 6 491072 239616 47880 75 6429
6431 5 486878 233948 44600 0 4476
6432 0 487286 233942 44600 0 6431
6433 0 487261 234133 44720 0 6432
6434 0 487342 234307 44800 0 6433
6435 6 487264 234398 44960 0 6434
6436 0 493462 237347 52480 0 5499
6437 0 493453 237230 52480 0 6436
6438 0 493571 237220 52480 0 6437
6439 5 493780 237065 52480 0 6438
6440 6 493856 237079 52440 0 6439
6441 0 488512 239840 55360 104 5310
6442 0 488640 239744 55560 60 6441
6443 0 488800 239680 55760 32 6442
6444 0 488896 239520 55960 51 6443
6445 6 488896 239456 56000 60 6444
6446 5 363613 142028 156720 0 4992
6447 0 363847 141858 156760 0 6446
6448 0 363876 141851 156840 0 6447
6449 6 363800 141993 156880 0 6448
6450 0 382185 148767 159200 0 4630
6451 0 382162 148873 159120 0 6450
6452 0 382194 148905 159040 0 6451
6453 6 382198 148916 158960 0 6452
6454 0 365532 151728 167040 0 2454
6455 0 365300 151984 167000 0 6454
6456 0 365382 152120 166920 0 6455
6457 6 365482 152154 166680 0 6456
6458 0 383631 142994 167560 0 5161
6459 0 383691 143146 167440 0 6458
6460 0 383749 143236 167320 0 6459
6461 6 383742 143282 167240 0 6460
6462 0 388900 142857 176360 0 6020
6463 0 388979 142770 176440 0 6462
6464 0 388734 142827 176600 0 6463
6465 6 388613 142766 176760 0 6464
6466 5 389126 133012 178360 0 6216
6467 0 389187 133016 178280 0 6466
6468 0 389201 133093 178200 0 6467
6469 6 389216 133042 178160 0 6468
6470 0 498368 240256 44360 60 4546
6471 0 498624 240224 44360 90 6470
6472 0 498816 240064 44200 51 6471
6473 6 498912 240064 44160 64 6472
6474 5 499712 236416 41360 32 5658
6475 0 499648 236768 41320 32 6474
6476 0 499648 236672 41080 32 6475
6477 6 499776 236704 40840 32 6476
6478 0 495168 238144 44280 71 5627
6479 0 495264 238368 44400 96 6478
6480 0 495136 238592 44400 60 6479
6481 6 495136 238784 44400 71 6480
6482 0 499040 236896 41440 40 5655
6483 0 499232 237088 41400 40 6482
6484 0 499264 237312 41520 32 6483
6485 6 499328 237376 41600 32 6484
6486 0 496768 237664 44200 60 6123
6487 0 496800 237440 44320 51 6486
6488 0 496736 237280 44520 64 6487
6489 6 496736 237280 44560 71 6488
6490 0 496960 237120 41240 75 5647
6491 0 496960 237376 41200 32 6490
6492 0 497120 237568 41160 81 6491
6493 6 497216 237632 41080 60 6492
6494 0 489824 238624 50200 96 4931
6495 0 489888 238624 50480 51 6494
6496 0 489696 238752 50680 51 6495
6497 6 489664 238784 50720 51 6496
6498 0 497760 242656 49560 81 6151
6499 0 497824 242432 49440 75 6498
6500 0 497760 242272 49240 45 6499
6501 6 497664 242144 49120 40 6500
6502 0 496128 242496 48160 32 5920
6503 0 496224 242720 48240 71 6502
6504 0 496416 242880 48320 75 6503
6505 6 496672 242912 48360 40 6504
6506 0 486464 235616 44080 249 4482
6507 5 486432 235616 44280 235 6506
6508 0 487232 236096 45080 64 6507
6509 6 487392 236032 45000 81 6508
6510 0 491072 230368 47360 107 5557
6511 0 491232 230240 47200 163 6510
6512 0 491488 230208 47160 108 6511
6513 6 491648 230016 47160 32 6512
6514 0 486484 233449 44600 0 6431
6515 0 486959 232865 44600 0 6514
6516 0 487464 232429 44600 0 6515
6517 6 487490 232362 44720 0 6516
6518 5 488111 234538 51640 0 4442
6519 0 488022 234115 51640 0 6518
6520 0 486797 233300 51640 0 6519
6521 6 486678 233303 51840 0 6520
6522 0 432957 149246 212800 0 5599
6523 0 432963 149415 212840 0 6522
6524 6 432962 149472 212880 0 6523
6525 0 434280 148836 210920 0 5987
6526 0 433838 148572 210920 0 6525
6527 6 433829 148520 210880 0 6526
6528 0 374105 155594 155880 0 4859
6529 0 374093 155647 155800 0 6528
6530 6 374008 155722 155760 0 6529
6531 0 362793 142833 156640 0 4991
6532 0 362729 142748 156560 0 6531
6533 6 362650 142673 156520 0 6532
6534 0 438481 137524 208040 0 6178
6535 0 438482 137506 208000 0 6534
6536 6 438479 137490 207960 0 6535
6537 0 364072 148615 162560 0 4695
6538 0 363908 148523 162640 0 6537
6539 6 363784 148407 162720 0 6538
6540 0 373036 147792 169200 0 2393
6541 0 373144 147800 169280 0 6540
6542 6 373008 147796 169360 0 6541
6543 0 378421 146713 169800 0 2382
6544 0 378253 146895 169840 0 6543
6545 6 378218 147072 169880 0 6544
6546 0 382227 128828 170960 0 4363
6547 0 381967 128860 171120 0 6546
6548 6 381975 128895 171200 0 6547
6549 0 380788 145158 171720 0 2363
6550 0 380706 145200 171840 0 6549
6551 6 380731 145233 171880 0 6550
6552 0 381342 144971 172080 0 2359
6553 0 381178 145016 172160 0 6552
6554 6 381146 145000 172240 0 6553
6555 0 384934 144179 174840 0 2330
6556 0 384954 144228 174920 0 6555
6557 6 385010 144176 174960 0 6556
6558 0 389390 132269 179160 0 6371
6559 0 389474 132255 179240 0 6558
6560 6 389447 132272 179360 0 6559
6561 0 497472 240416 43760 40 6233
6562 0 497248 240256 43800 96 6561
6563 6 497184 240160 43920 64 6562
6564 0 492960 239104 43960 143 5873
6565 0 492832 238912 43760 32 6564
6566 6 492768 238848 43680 45 6565
6567 0 497632 239104 44080 91 4541
6568 0 497472 239168 44280 81 6567
6569 6 497344 239200 44520 32 6568
6570 0 499872 236576 41160 60 6474
6571 0 500000 236800 41120 40 6570
6572 6 500032 236832 41120 40 6571
6573 0 496128 235872 43000 96 5708
6574 0 495968 235680 43080 60 6573
6575 6 495808 235520 43040 32 6574
6576 0 497984 236320 45520 228 6083
6577 0 498144 236480 45680 164 6576
6578 6 498728 236893 45480 0 6577
6579 0 496640 242592 50520 40 6045
6580 0 496384 242528 50560 32 6579
6581 6 496352 242528 50560 32 6580
6582 0 497056 235232 46240 120 5113
6583 0 497216 235232 46480 32 6582
6584 6 497344 235232 46720 51 6583
6585 0 491840 237792 48560 60 4921
6586 0 492000 237600 48680 45 6585
6587 6 492128 237536 48760 32 6586
6588 0 493280 234464 48600 32 6159
6589 0 493312 234592 48960 32 6588
6590 6 493280 234688 49040 32 6589
6591 0 487456 234432 48920 32 5573
6592 0 487296 234496 48360 32 6591
6593 6 487136 234976 48360 32 6592
6594 0 489144 240015 49640 0 4884
6595 0 489266 240168 49640 0 6594
6596 6 489345 240150 49760 0 6595
6597 0 330790 149868 186280 0 6298
6598 6 330762 149871 186200 0 6597
6599 0 389052 146139 153840 0 4676
6600 6 388866 146269 153720 0 6599
6601 0 363028 142437 156960 0 6446
6602 6 363090 142549 157040 0 6601
6603 0 436461 139313 208920 0 5241
6604 6 436500 139273 208960 0 6603
6605 0 355652 144711 165520 0 4721
6606 6 355409 145149 165600 0 6605
6607 0 367082 150439 164480 0 2433
6608 6 367201 150297 164600 0 6607
6609 0 387124 139427 165800 0 5186
6610 6 387201 139496 165760 0 6609
6611 0 384890 125830 164880 0 4405
6612 6 385136 125880 164960 0 6611
6613 0 389018 133208 178360 0 6466
6614 6 389011 133239 178280 0 6613
6615 0 498769 238289 47360 0 5064
6616 6 498564 238270 47480 0 6615
6617 0 495983 241431 45600 0 5049
6618 6 495976 241272 45720 0 6617
6619 0 487584 229824 45760 51 5440
6620 6 487520 229792 45640 32 6619
6621 0 486144 229856 47680 64 6242
6622 6 486176 230016 47640 32 6621
6623 0 493792 241280 47760 32 5969
6624 6 493984 241664 47520 32 6623
6625 0 494772 238598 52480 0 5499
6626 6 494955 239285 52200 0 6625
6627 0 489632 235904 49280 32 5856
6628 6 489568 235904 49400 32 6627
6629 0 486624 231328 48320 32 5424
6630 6 486816 231392 48520 32 6629
6631 0 485188 235128 46040 0 4468
6632 6 485171 234849 46160 0 6631
6633 0 487136 232832 48800 32 5417
6634 6 487296 232512 48720 32 6633
6635 0 487401 238787 50400 0 4883
6636 6 487221 238920 50640 0 6635
6637 6 344858 153503 184280 0 5247
6638 6 354327 143207 173120 0 4788
6639 6 436226 138913 207600 0 5208
6640 6 384472 142268 166120 0 5177
6641 6 498241 239455 47160 0 5067
6642 6 495296 234880 46400 32 5107
6643 6 493830 240960 44520 0 5041
6644 6 486336 235488 44520 296 6507
6645 6 493815 237031 52560 0 6439
6646 6 486576 234408 43720 0 4478
6647 6 492847 236261 51800 0 5493
6648 6 487840 233184 49720 32 5411
6649 6 488343 234652 51800 0 6518
```
