## Supplementary material for "Complete connectomic reconstruction of olfactory projection neurons in the fly brain": neuron skeletons: 45242.swc

```
# SWC format file
# based on specifications at http://research.mssm.edu/cnic/swc.html
# Created by pymaid (https://github.com/schlegelp/PyMaid)
# PointNo Label X Y Z Radius Parent
# Labels:
# 0 = undefined
# 1 = soma
# 5 = fork point
# 6 = end point
1 1 421336 229227 76000 1676 -1
2 0 421169 229164 75760 0 1
3 0 420577 229162 75600 0 2
4 0 417059 231879 73320 0 3
5 0 417388 232080 72080 0 4
6 0 417387 232014 71720 0 5
7 0 418058 232179 71240 0 6
8 0 418203 232005 70440 0 7
9 0 418539 231950 69720 0 8
10 0 418769 231968 69360 0 9
11 0 418963 231765 69160 0 10
12 0 419025 231680 68680 0 11
13 0 419058 231727 68520 0 12
14 0 419131 231803 68240 0 13
15 0 419753 232252 67560 0 14
16 0 420030 232470 67320 0 15
17 0 420083 232455 66600 0 16
18 0 420254 232423 66320 0 17
19 0 420554 232313 65840 0 18
20 0 420449 232433 65080 0 19
21 0 421003 231932 64160 0 20
22 0 420666 232548 63800 0 21
23 0 420885 231456 63720 0 22
24 0 421617 230181 63600 0 23
25 0 420880 231090 63360 0 24
26 0 420726 231447 63280 0 25
27 0 420724 231465 63200 0 26
28 0 421142 230526 63200 0 27
29 0 421688 229626 63040 0 28
30 0 421654 229763 62680 0 29
31 0 422075 229227 62520 0 30
32 0 422172 228682 62120 0 31
33 0 422284 228227 61880 0 32
34 0 422732 227582 61720 0 33
35 0 423005 226923 61600 0 34
36 0 422944 226547 61480 0 35
37 0 423431 226082 61440 0 36
38 0 423771 225892 61360 0 37
39 0 424097 225958 61280 0 38
40 0 422587 228262 61120 0 39
41 0 423268 227302 60760 0 40
42 0 423284 227812 60240 0 41
43 0 423316 227816 60160 0 42
44 0 423500 227829 59800 0 43
45 0 423706 227660 59600 0 44
46 0 423915 227304 59440 0 45
47 0 423922 226849 59360 0 46
48 0 424035 226043 58800 0 47
49 0 425373 226198 58080 0 48
50 0 425290 226734 57680 0 49
51 0 426379 227503 55880 0 50
52 0 427431 227684 55880 0 51
53 0 428109 227630 55880 0 52
54 0 428253 227681 55480 0 53
55 0 428607 227926 55080 0 54
56 0 429416 228163 54880 0 55
57 0 430378 228280 54680 0 56
58 0 431155 228506 54560 0 57
59 0 431763 228654 54560 0 58
60 0 432493 228698 54560 0 59
61 0 432911 228566 54560 0 60
62 0 433131 228631 54520 0 61
63 0 433930 228839 54360 0 62
64 0 433939 228914 54160 0 63
65 0 434790 229172 53840 0 64
66 0 434653 229047 53680 0 65
67 0 435119 229149 53560 0 66
68 0 437454 229653 53560 0 67
69 0 438521 230102 53680 0 68
70 0 439180 230370 53840 0 69
71 0 439701 230720 53960 0 70
72 0 439959 230791 54040 0 71
73 0 440265 230848 54080 0 72
74 0 441188 231019 54080 0 73
75 0 442727 231490 54240 0 74
76 0 443769 232391 54400 0 75
77 0 445182 233538 54520 0 76
78 0 445809 233989 54720 0 77
79 0 446286 234250 54920 0 78
80 0 447202 235265 55240 0 79
81 0 447201 235327 55280 0 80
82 0 447594 235483 55480 0 81
83 0 448013 235624 55560 0 82
84 0 448817 235906 55720 0 83
85 0 448878 236163 55920 0 84
86 0 449390 236290 56080 0 85
87 0 450267 236836 56240 0 86
88 0 450669 236982 56440 0 87
89 0 451871 237451 56600 0 88
90 0 453211 238488 56800 0 89
91 0 455183 240191 56920 0 90
92 0 456559 241262 57000 0 91
93 0 457751 241780 57120 0 92
94 0 458377 242093 57120 0 93
95 0 458851 242232 57120 0 94
96 0 460450 243356 57120 0 95
97 0 460879 243796 57120 0 96
98 0 461147 243995 57360 0 97
99 0 463323 244713 57800 0 98
100 0 464806 244952 58080 0 99
101 0 465350 244928 58640 0 100
102 0 464821 245794 59520 0 101
103 5 466254 245589 59520 0 102
104 5 467897 244422 59520 0 103
105 0 468352 244098 59720 0 104
106 0 469989 243752 60000 0 105
107 0 470599 243877 60080 0 106
108 0 473024 243719 60920 0 107
109 0 474019 243033 61560 0 108
110 0 475763 242243 62440 0 109
111 0 476349 241281 63240 0 110
112 0 477350 240823 63920 0 111
113 0 478045 240568 64280 0 112
114 0 478438 240414 64880 0 113
115 0 479041 240007 65320 0 114
116 0 479419 239609 65960 0 115
117 0 480266 239102 66600 0 116
118 0 482069 239006 67440 0 117
119 0 483438 238733 68880 0 118
120 0 485192 238634 70560 0 119
121 0 486535 238117 71840 0 120
122 0 487047 237924 73040 0 121
123 0 487937 237626 73800 0 122
124 0 488684 237528 74560 0 123
125 0 489142 237614 75120 0 124
126 0 489720 237824 75880 0 125
127 0 490264 237828 76680 0 126
128 0 491877 237376 77720 0 127
129 0 492938 237219 79320 0 128
130 0 493191 237542 80160 0 129
131 0 493922 237209 81520 0 130
132 0 494602 236560 83080 0 131
133 0 494908 235615 84200 0 132
134 0 495805 235151 85000 0 133
135 0 497091 234898 86080 0 134
136 0 497139 234325 86840 0 135
137 0 497106 233595 87840 0 136
138 0 497064 233339 88080 0 137
139 0 497081 232963 88520 0 138
140 0 497067 232933 88560 0 139
141 0 497224 233001 88600 0 140
142 0 497429 233033 88640 0 141
143 0 497296 232476 88720 0 142
144 0 497313 232582 88760 0 143
145 0 496775 232093 90440 0 144
146 0 497697 231119 91720 0 145
147 0 497356 230118 92840 0 146
148 0 497096 229432 93640 0 147
149 0 496765 229237 94440 0 148
150 0 496455 229062 94720 0 149
151 0 496252 228803 95000 0 150
152 0 496150 228489 95640 0 151
153 0 496142 228074 95920 0 152
154 0 495517 227226 96960 0 153
155 0 494362 226217 97400 0 154
156 0 493208 224684 98400 0 155
157 0 492617 223392 98960 0 156
158 0 492394 222593 99640 0 157
159 0 493122 221784 100160 0 158
160 0 493500 221314 100640 0 159
161 0 493950 220154 102120 0 160
162 0 494355 219259 103080 0 161
163 0 495028 218552 104800 0 162
164 0 495191 218073 105400 0 163
165 0 482819 215252 105440 0 164
166 0 495131 218068 105480 0 165
167 0 495124 217990 105600 0 166
168 0 495098 217898 105640 0 167
169 0 495168 217632 106000 0 168
170 0 494952 216878 107160 0 169
171 0 494847 216369 107880 0 170
172 0 494836 215939 109000 0 171
173 0 494522 215634 109480 0 172
174 0 493706 215268 110480 0 173
175 0 492542 214949 110960 0 174
176 0 491827 214077 111360 0 175
177 0 490733 213390 112080 0 176
178 0 490586 212793 113080 0 177
179 0 490349 212253 113640 0 178
180 0 489215 209643 114320 0 179
181 0 488824 209068 114720 0 180
182 0 488360 208229 115800 0 181
183 0 487472 207371 116120 0 182
184 0 487229 206689 116800 0 183
185 0 486620 205367 117720 0 184
186 0 486557 204832 118280 0 185
187 0 486376 204784 118520 0 186
188 0 486009 204195 118920 0 187
189 0 486038 202584 119480 0 188
190 0 485571 201466 119800 0 189
191 0 485681 200771 120960 0 190
192 0 485609 199533 121760 0 191
193 0 485085 198249 122680 0 192
194 0 484416 197806 123520 0 193
195 0 485004 196668 124640 0 194
196 0 485128 195367 125720 0 195
197 0 484899 194420 126640 0 196
198 0 484889 193230 127520 0 197
199 0 484831 192273 128240 0 198
200 0 484668 191404 129320 0 199
201 0 484645 191018 129840 0 200
202 0 484998 190322 130600 0 201
203 0 485435 189498 131400 0 202
204 0 485366 188824 131760 0 203
205 0 485518 188638 132280 0 204
206 0 485588 188122 133400 0 205
207 0 485111 187449 133920 0 206
208 0 484698 186939 134440 0 207
209 0 484510 186005 135240 0 208
210 0 484016 185627 136040 0 209
211 0 483615 183923 137320 0 210
212 0 483706 183274 137760 0 211
213 0 483725 182886 138040 0 212
214 0 483718 182796 138080 0 213
215 0 483727 182753 138120 0 214
216 0 483723 182725 138160 0 215
217 0 483707 182750 138200 0 216
218 0 483711 182717 138240 0 217
219 0 483710 182703 138280 0 218
220 0 483710 182686 138320 0 219
221 0 483722 182665 138360 0 220
222 0 483706 182636 138400 0 221
223 0 483699 182615 138440 0 222
224 0 483695 182592 138480 0 223
225 0 483691 182573 138520 0 224
226 0 483687 182554 138560 0 225
227 0 483680 182537 138600 0 226
228 0 483678 182514 138640 0 227
229 0 483689 182520 138680 0 228
230 0 483682 182504 138720 0 229
231 0 483710 182564 138760 0 230
232 0 483717 182575 138800 0 231
233 0 483726 182575 138840 0 232
234 0 483740 182596 138880 0 233
235 0 483748 182613 138920 0 234
236 0 483755 182623 138960 0 235
237 0 483780 182592 139000 0 236
238 0 483796 182557 139040 0 237
239 0 483804 182521 139080 0 238
240 0 483824 182485 139120 0 239
241 0 483837 182445 139160 0 240
242 0 483854 182408 139200 0 241
243 0 483865 182380 139240 0 242
244 0 483697 182431 139280 0 243
245 0 483849 182352 139320 0 244
246 0 483857 182338 139360 0 245
247 0 483855 182308 139400 0 246
248 0 483854 182304 139440 0 247
249 0 483854 182289 139480 0 248
250 0 483861 182279 139520 0 249
251 0 483854 182223 139560 0 250
252 0 483857 182178 139600 0 251
253 0 483858 182129 139640 0 252
254 0 483868 182078 139680 0 253
255 0 483869 182024 139720 0 254
256 0 483867 181966 139760 0 255
257 0 483858 181903 139800 0 256
258 0 483854 181852 139840 0 257
259 0 483865 181805 139880 0 258
260 0 483876 181778 139920 0 259
261 0 483889 181742 139960 0 260
262 0 483903 181697 140000 0 261
263 0 483921 181661 140040 0 262
264 0 483962 181616 140080 0 263
265 0 483986 181546 140120 0 264
266 0 483937 181566 140160 0 265
267 0 483952 181527 140200 0 266
268 0 483962 181499 140240 0 267
269 0 483986 181460 140280 0 268
270 0 484011 181425 140320 0 269
271 0 484037 181384 140360 0 270
272 0 484065 181351 140400 0 271
273 0 484087 181312 140440 0 272
274 0 484106 181284 140480 0 273
275 0 484128 181255 140520 0 274
276 0 484141 181228 140560 0 275
277 0 484151 181207 140600 0 276
278 0 484170 181180 140640 0 277
279 0 484179 181157 140680 0 278
280 0 484204 181033 140720 0 279
281 0 484223 180898 140760 0 280
282 0 484243 180787 140800 0 281
283 0 484263 180662 140840 0 282
284 0 484274 180539 140880 0 283
285 0 484290 180407 140920 0 284
286 0 484303 180283 140960 0 285
287 0 484302 180234 141000 0 286
288 0 484306 180183 141040 0 287
289 0 484303 180131 141080 0 288
290 0 484299 180076 141120 0 289
291 0 484294 180034 141160 0 290
292 0 484289 179986 141200 0 291
293 0 484286 179965 141240 0 292
294 0 484287 179951 141280 0 293
295 0 484281 179932 141320 0 294
296 0 484285 179916 141360 0 295
297 0 484282 179898 141400 0 296
298 0 484279 179884 141440 0 297
299 0 484276 179861 141480 0 298
300 0 484273 179820 141520 0 299
301 0 484275 179779 141560 0 300
302 0 484275 179727 141600 0 301
303 0 484274 179672 141640 0 302
304 0 484271 179621 141680 0 303
305 0 484272 179580 141720 0 304
306 0 484265 179534 141760 0 305
307 0 484269 179487 141800 0 306
308 0 484275 179450 141840 0 307
309 0 484286 179414 141880 0 308
310 0 484297 179376 141920 0 309
311 0 484321 179344 141960 0 310
312 0 484328 179327 142000 0 311
313 0 484353 179299 142040 0 312
314 0 484371 179274 142080 0 313
315 0 484388 179245 142120 0 314
316 0 484389 179229 142160 0 315
317 0 484406 179209 142200 0 316
318 0 484430 179204 142240 0 317
319 0 484443 179178 142280 0 318
320 0 484463 179156 142320 0 319
321 0 484481 179133 142360 0 320
322 0 484498 179118 142400 0 321
323 0 484538 179104 142440 0 322
324 0 484543 179087 142480 0 323
325 0 484557 179068 142520 0 324
326 0 484576 179046 142560 0 325
327 0 484597 179032 142600 0 326
328 0 484614 179011 142640 0 327
329 0 484637 178988 142680 0 328
330 0 484640 178897 142720 0 329
331 0 484655 178808 142760 0 330
332 0 484670 178720 142800 0 331
333 0 484694 178637 142840 0 332
334 0 484710 178546 142880 0 333
335 0 484724 178467 142920 0 334
336 0 484737 178376 142960 0 335
337 0 484744 178341 143000 0 336
338 0 484768 178316 143040 0 337
339 0 484776 178277 143080 0 338
340 0 484774 178258 143120 0 339
341 0 484793 178215 143160 0 340
342 0 484804 178173 143160 0 341
343 0 484796 178161 143240 0 342
344 0 484822 178127 143280 0 343
345 0 484840 178114 143320 0 344
346 0 484851 178113 143360 0 345
347 0 484869 178112 143400 0 346
348 0 484878 178088 143440 0 347
349 0 484884 178063 143480 0 348
350 0 484898 178038 143520 0 349
351 0 484904 178018 143560 0 350
352 0 484914 177981 143600 0 351
353 0 484927 177950 143640 0 352
354 0 484946 177917 143680 0 353
355 0 484955 177907 143720 0 354
356 0 484975 177862 143760 0 355
357 0 485050 177726 143920 0 356
358 0 485066 177677 143960 0 357
359 0 485082 177630 144000 0 358
360 0 485099 177589 144040 0 359
361 0 485114 177548 144080 0 360
362 0 485130 177523 144120 0 361
363 0 485149 177484 144160 0 362
364 0 485171 177457 144200 0 363
365 0 485182 177400 144240 0 364
366 0 485202 177351 144280 0 365
367 0 485227 177300 144320 0 366
368 0 485241 177246 144360 0 367
369 0 485261 177193 144400 0 368
370 0 485277 177147 144440 0 369
371 0 485296 177090 144480 0 370
372 0 485300 177057 144520 0 371
373 0 485323 176997 144560 0 372
374 0 485332 176956 144600 0 373
375 0 485351 176889 144640 0 374
376 0 485366 176835 144680 0 375
377 0 485386 176781 144720 0 376
378 0 485398 176718 144760 0 377
379 0 485424 176667 144800 0 378
380 0 485446 176619 144840 0 379
381 0 485471 176561 144880 0 380
382 0 485491 176510 144920 0 381
383 0 485516 176461 144960 0 382
384 0 485537 176401 145000 0 383
385 0 485569 176303 145040 0 384
386 0 485596 176198 145080 0 385
387 0 485618 176098 145120 0 386
388 0 485644 175996 145160 0 387
389 0 485671 175898 145200 0 388
390 0 485695 175793 145240 0 389
391 0 485720 175690 145280 0 390
392 0 485724 175658 145320 0 391
393 0 485716 175624 145360 0 392
394 0 485721 175595 145400 0 393
395 0 485716 175554 145440 0 394
396 0 485720 175525 145480 0 395
397 0 485728 175493 145520 0 396
398 0 485728 175461 145560 0 397
399 0 485744 175429 145600 0 398
400 0 485767 175399 145640 0 399
401 0 485797 175358 145680 0 400
402 0 485778 175390 145720 0 401
403 0 485782 175325 145760 0 402
404 0 485802 175295 145800 0 403
405 0 485800 175210 145840 0 404
406 0 485814 175121 145880 0 405
407 0 485822 175026 145920 0 406
408 0 485819 174925 145960 0 407
409 0 485835 174839 146000 0 408
410 0 485848 174760 146040 0 409
411 0 485841 174704 146080 0 410
412 0 485855 174679 146120 0 411
413 0 485828 174640 146160 0 412
414 0 485806 174583 146200 0 413
415 0 485779 174540 146240 0 414
416 0 485744 174493 146280 0 415
417 0 485709 174458 146320 0 416
418 0 485654 174426 146360 0 417
419 0 485607 174394 146400 0 418
420 0 485497 174363 146440 0 419
421 0 485618 174337 146480 0 420
422 0 485669 174305 146520 0 421
423 0 485742 174265 146560 0 422
424 0 485812 174242 146600 0 423
425 0 485834 174224 146640 0 424
426 0 485902 174155 146720 0 425
427 0 485927 174122 146760 0 426
428 0 485950 174093 146800 0 427
429 0 485969 174062 146840 0 428
430 0 485989 174035 146880 0 429
431 0 486008 174018 146920 0 430
432 0 486023 173999 146960 0 431
433 0 486040 173970 147000 0 432
434 0 486049 173945 147040 0 433
435 0 486065 173932 147080 0 434
436 0 486085 173923 147120 0 435
437 0 486102 173907 147160 0 436
438 0 486119 173900 147200 0 437
439 0 486138 173862 147240 0 438
440 0 486160 173859 147280 0 439
441 0 486181 173840 147320 0 440
442 0 486199 173837 147360 0 441
443 0 486222 173823 147400 0 442
444 0 486234 173817 147440 0 443
445 0 486270 173800 147480 0 444
446 0 486306 173795 147520 0 445
447 0 486333 173776 147560 0 446
448 0 486369 173770 147600 0 447
449 0 486394 173756 147640 0 448
450 0 486434 173746 147680 0 449
451 0 486469 173732 147720 0 450
452 0 486497 173738 147760 0 451
453 0 486516 173709 147800 0 452
454 0 486529 173695 147840 0 453
455 0 486543 173680 147880 0 454
456 0 486562 173657 147920 0 455
457 0 486574 173627 147960 0 456
458 0 486586 173604 148000 0 457
459 0 486604 173581 148040 0 458
460 0 486622 173535 148080 0 459
461 0 486646 173472 148120 0 460
462 0 486670 173408 148160 0 461
463 0 486718 173349 148200 0 462
464 0 486922 173182 148240 0 463
465 0 486735 173239 148280 0 464
466 0 486734 173194 148320 0 465
467 0 486746 173125 148360 0 466
468 0 486722 173064 148400 0 467
469 0 486710 173006 148440 0 468
470 0 486697 172939 148480 0 469
471 0 486698 172893 148520 0 470
472 0 486674 172818 148560 0 471
473 0 486666 172711 148640 0 472
474 0 486659 172658 148680 0 473
475 0 486634 172588 148720 0 474
476 0 486620 172523 148760 0 475
477 0 486581 172454 148800 0 476
478 0 486572 172395 148840 0 477
479 0 486552 172337 148880 0 478
480 0 486542 172280 148920 0 479
481 0 486528 172232 148960 0 480
482 0 486510 172172 149000 0 481
483 0 486500 172104 149040 0 482
484 0 486481 172057 149080 0 483
485 0 486472 171995 149120 0 484
486 0 486452 171941 149160 0 485
487 0 486440 171875 149200 0 486
488 0 486422 171819 149240 0 487
489 0 486433 171781 149280 0 488
490 0 486428 171754 149320 0 489
491 0 486429 171700 149360 0 490
492 0 486426 171660 149400 0 491
493 0 486427 171619 149440 0 492
494 0 486425 171583 149480 0 493
495 0 486420 171531 149520 0 494
496 0 486402 171453 149560 0 495
497 0 486410 171490 149600 0 496
498 0 486419 171490 149640 0 497
499 0 486439 171481 149680 0 498
500 0 486441 171508 149720 0 499
501 0 486463 171502 149760 0 500
502 0 486470 171473 149800 0 501
503 0 486480 171519 149840 0 502
504 0 486498 171566 149880 0 503
505 0 486511 171594 149920 0 504
506 0 486529 171625 149960 0 505
507 0 486531 171615 150000 0 506
508 0 486516 171657 150040 0 507
509 0 486464 171725 150080 0 508
510 0 486465 171679 150120 0 509
511 0 486471 171625 150160 0 510
512 0 486481 171543 150200 0 511
513 0 486478 171449 150240 0 512
514 0 486490 171360 150280 0 513
515 0 486473 171257 150320 0 514
516 0 486457 171127 150360 0 515
517 0 486426 170977 150400 0 516
518 0 486405 170805 150440 0 517
519 0 486383 170649 150480 0 518
520 0 486362 170502 150520 0 519
521 0 486336 170337 150560 0 520
522 0 486325 170207 150600 0 521
523 0 486314 170073 150640 0 522
524 0 486295 169916 150680 0 523
525 0 486284 169776 150720 0 524
526 0 486278 169682 150760 0 525
527 0 486280 169618 150800 0 526
528 0 486269 169554 150840 0 527
529 0 486277 169496 150880 0 528
530 0 486272 169429 150920 0 529
531 0 486277 169373 150960 0 530
532 0 486271 169302 151000 0 531
533 0 486271 169274 151040 0 532
534 0 486269 169236 151080 0 533
535 0 486271 169194 151120 0 534
536 0 486271 169160 151160 0 535
537 0 486267 169120 151200 0 536
538 0 486265 169076 151240 0 537
539 0 486268 169054 151280 0 538
540 0 486270 169031 151320 0 539
541 0 486273 169004 151360 0 540
542 0 486279 168975 151400 0 541
543 0 486280 168951 151440 0 542
544 0 486279 168915 151480 0 543
545 0 486284 168887 151520 0 544
546 0 486293 168824 151560 0 545
547 0 486317 168752 151600 0 546
548 0 486331 168690 151640 0 547
549 0 486350 168619 151680 0 548
550 0 486371 168554 151720 0 549
551 0 486389 168497 151760 0 550
552 0 486385 168477 151800 0 551
553 0 486384 168436 151840 0 552
554 0 486369 168405 151880 0 553
555 0 486360 168381 151920 0 554
556 0 486364 168364 151960 0 555
557 0 486362 168349 152000 0 556
558 0 486358 168325 152040 0 557
559 0 486358 168319 152080 0 558
560 0 486360 168278 152120 0 559
561 0 486363 168243 152160 0 560
562 0 486365 168202 152200 0 561
563 0 486369 168161 152240 0 562
564 0 486367 168122 152280 0 563
565 0 486363 168071 152320 0 564
566 0 486363 168032 152360 0 565
567 0 486362 168004 152400 0 566
568 0 486363 167975 152440 0 567
569 0 486364 167955 152480 0 568
570 0 486357 167927 152520 0 569
571 0 486359 167896 152560 0 570
572 0 486354 167877 152600 0 571
573 0 486350 167835 152640 0 572
574 0 486357 167803 152680 0 573
575 0 486352 167770 152720 0 574
576 0 486343 167736 152760 0 575
577 0 486341 167702 152800 0 576
578 0 486334 167665 152840 0 577
579 0 486323 167600 152880 0 578
580 0 486316 167555 152920 0 579
581 0 486302 167510 152960 0 580
582 0 486288 167469 153000 0 581
583 0 486275 167420 153040 0 582
584 0 486254 167397 153080 0 583
585 0 486235 167355 153120 0 584
586 0 486230 167316 153160 0 585
587 0 486216 167290 153200 0 586
588 0 486199 167269 153240 0 587
589 0 486193 167247 153280 0 588
590 0 486182 167226 153320 0 589
591 0 486171 167200 153360 0 590
592 0 486163 167159 153400 0 591
593 0 486156 167130 153440 0 592
594 0 486146 167092 153480 0 593
595 0 486136 167050 153520 0 594
596 0 486129 167005 153560 0 595
597 0 486114 166962 153600 0 596
598 0 486094 166912 153640 0 597
599 0 486074 166860 153680 0 598
600 0 486062 166817 153720 0 599
601 0 486043 166786 153760 0 600
602 0 486029 166755 153800 0 601
603 0 486022 166718 153840 0 602
604 0 486004 166689 153880 0 603
605 0 486002 166659 153920 0 604
606 0 486007 166654 153960 0 605
607 0 485994 166610 154000 0 606
608 0 485982 166590 154040 0 607
609 0 485985 166565 154080 0 608
610 0 485972 166536 154120 0 609
611 0 485971 166485 154160 0 610
612 0 485949 166416 154200 0 611
613 0 485936 166346 154240 0 612
614 0 485930 166294 154280 0 613
615 0 485925 166250 154320 0 614
616 0 485909 166197 154360 0 615
617 0 485899 166156 154400 0 616
618 0 485894 166113 154440 0 617
619 0 485892 166064 154480 0 618
620 0 485888 166035 154520 0 619
621 0 485880 165994 154560 0 620
622 0 485881 165957 154600 0 621
623 0 485874 165913 154640 0 622
624 0 485872 165880 154680 0 623
625 0 485863 165831 154720 0 624
626 0 485853 165774 154760 0 625
627 0 485858 165735 154800 0 626
628 0 485845 165676 154840 0 627
629 0 485842 165617 154880 0 628
630 0 485834 165568 154920 0 629
631 0 485841 165524 154960 0 630
632 0 485829 165474 155000 0 631
633 0 485810 165408 155040 0 632
634 0 485801 165338 155080 0 633
635 0 485787 165269 155120 0 634
636 0 485779 165208 155160 0 635
637 0 485756 165140 155200 0 636
638 0 485743 165071 155240 0 637
639 0 485746 165032 155280 0 638
640 0 485741 164993 155320 0 639
641 0 485748 164948 155360 0 640
642 0 485746 164922 155400 0 641
643 0 485735 164874 155440 0 642
644 0 485731 164835 155480 0 643
645 0 485734 164786 155520 0 644
646 0 485745 164741 155560 0 645
647 0 485721 164733 155600 0 646
648 0 485704 164705 155640 0 647
649 0 485697 164681 155680 0 648
650 0 485680 164667 155720 0 649
651 0 485649 164624 155760 0 650
652 0 485642 164603 155800 0 651
653 0 485620 164572 155840 0 652
654 0 485592 164541 155880 0 653
655 0 485582 164530 155920 0 654
656 0 485572 164502 155960 0 655
657 0 485562 164440 156000 0 656
658 0 485532 164366 156040 0 657
659 0 485491 164293 156080 0 658
660 0 485466 164218 156120 0 659
661 0 485443 164151 156160 0 660
662 0 485426 164088 156200 0 661
663 0 485396 164030 156240 0 662
664 0 485365 163958 156280 0 663
665 0 485340 163894 156320 0 664
666 0 485318 163845 156360 0 665
667 0 485291 163785 156400 0 666
668 0 485258 163720 156440 0 667
669 0 485237 163688 156480 0 668
670 0 485222 163630 156520 0 669
671 0 485203 163593 156560 0 670
672 0 485158 163524 156600 0 671
673 0 485110 163455 156640 0 672
674 0 485062 163398 156680 0 673
675 0 485016 163341 156720 0 674
676 0 484958 163274 156760 0 675
677 0 484909 163194 156800 0 676
678 0 484862 163139 156840 0 677
679 0 484822 163084 156880 0 678
680 0 484777 163045 156920 0 679
681 0 484746 163004 156960 0 680
682 0 484713 162958 157000 0 681
683 0 484675 162917 157040 0 682
684 0 484637 162874 157080 0 683
685 0 484604 162837 157120 0 684
686 0 484584 162801 157160 0 685
687 0 484569 162765 157200 0 686
688 0 484548 162718 157240 0 687
689 0 484543 162681 157280 0 688
690 0 484515 162642 157320 0 689
691 0 484498 162597 157360 0 690
692 0 484483 162564 157400 0 691
693 0 484454 162522 157440 0 692
694 0 484436 162502 157480 0 693
695 0 484408 162489 157520 0 694
696 0 484382 162462 157560 0 695
697 0 484344 162442 157600 0 696
698 0 484317 162421 157640 0 697
699 0 484296 162428 157680 0 698
700 0 484255 162404 157720 0 699
701 0 484229 162354 157760 0 700
702 0 484197 162311 157800 0 701
703 0 484163 162278 157840 0 702
704 0 484142 162220 157880 0 703
705 0 484109 162163 157920 0 704
706 0 484080 162152 157960 0 705
707 0 484047 162101 158000 0 706
708 0 484026 162077 158040 0 707
709 0 483999 162052 158080 0 708
710 0 483966 162039 158120 0 709
711 0 483947 162089 158160 0 710
712 0 483908 162085 158200 0 711
713 0 483897 162079 158240 0 712
714 0 483866 162064 158280 0 713
715 0 483858 162042 158320 0 714
716 0 483834 162016 158360 0 715
717 0 483817 161983 158400 0 716
718 0 483792 161948 158440 0 717
719 0 483775 161913 158480 0 718
720 0 483748 161883 158520 0 719
721 0 483722 161843 158560 0 720
722 0 483699 161816 158600 0 721
723 0 483686 161799 158640 0 722
724 0 483674 161781 158680 0 723
725 0 483664 161766 158720 0 724
726 0 483652 161759 158760 0 725
727 0 483647 161744 158800 0 726
728 0 483642 161720 158840 0 727
729 0 483614 161715 158880 0 728
730 0 483592 161700 158920 0 729
731 0 483577 161683 158960 0 730
732 0 483543 161678 159000 0 731
733 0 483529 161664 159040 0 732
734 0 483500 161653 159080 0 733
735 0 483477 161648 159120 0 734
736 0 483449 161609 159160 0 735
737 0 483424 161563 159200 0 736
738 0 483394 161532 159240 0 737
739 0 483374 161512 159280 0 738
740 0 483332 161480 159320 0 739
741 0 483312 161450 159360 0 740
742 0 483289 161406 159400 0 741
743 0 483249 161362 159440 0 742
744 0 483219 161338 159480 0 743
745 0 483194 161328 159520 0 744
746 0 483170 161276 159560 0 745
747 0 483149 161234 159600 0 746
748 0 483128 161184 159640 0 747
749 0 483098 161148 159680 0 748
750 0 483070 161124 159720 0 749
751 0 483038 161098 159760 0 750
752 0 483003 161032 159800 0 751
753 0 482965 160968 159840 0 752
754 0 482919 160902 159880 0 753
755 0 482895 160856 159920 0 754
756 0 482850 160819 159960 0 755
757 0 482816 160773 160000 0 756
758 0 482790 160710 160040 0 757
759 0 482761 160696 160080 0 758
760 0 482731 160694 160120 0 759
761 0 482700 160653 160160 0 760
762 0 482677 160642 160200 0 761
763 0 482648 160615 160240 0 762
764 0 482629 160601 160280 0 763
765 0 482608 160573 160320 0 764
766 0 482588 160549 160360 0 765
767 0 482554 160526 160400 0 766
768 0 482513 160505 160440 0 767
769 0 482492 160473 160480 0 768
770 0 482454 160458 160520 0 769
771 0 482430 160432 160560 0 770
772 0 482396 160410 160600 0 771
773 0 482382 160389 160640 0 772
774 0 482356 160359 160680 0 773
775 0 482340 160324 160720 0 774
776 0 482317 160279 160760 0 775
777 0 482306 160252 160800 0 776
778 0 482282 160225 160840 0 777
779 0 482266 160202 160880 0 778
780 0 482244 160160 160920 0 779
781 0 482230 160106 160960 0 780
782 0 482220 160079 161000 0 781
783 0 482200 160036 161040 0 782
784 0 482185 159995 161080 0 783
785 0 482170 159934 161120 0 784
786 0 482156 159895 161160 0 785
787 0 482107 159861 161200 0 786
788 0 482067 159814 161240 0 787
789 0 482035 159772 161280 0 788
790 0 481978 159733 161320 0 789
791 0 481931 159698 161360 0 790
792 0 481890 159668 161400 0 791
793 0 481860 159624 161440 0 792
794 0 481829 159599 161480 0 793
795 0 481790 159579 161520 0 794
796 0 481758 159546 161560 0 795
797 0 481738 159508 161600 0 796
798 0 481698 159508 161640 0 797
799 0 481666 159510 161680 0 798
800 0 481637 159464 161720 0 799
801 0 481605 159452 161760 0 800
802 0 481585 159417 161800 0 801
803 0 481568 159382 161840 0 802
804 0 481542 159351 161880 0 803
805 0 481524 159314 161920 0 804
806 0 481496 159274 161960 0 805
807 0 481481 159245 162000 0 806
808 0 481457 159205 162040 0 807
809 0 481418 159195 162080 0 808
810 0 481380 159170 162120 0 809
811 0 481361 159136 162160 0 810
812 0 481329 159121 162200 0 811
813 0 481314 159095 162240 0 812
814 0 481288 159068 162280 0 813
815 0 481261 159054 162320 0 814
816 0 481248 159038 162360 0 815
817 0 481227 159015 162400 0 816
818 0 481221 158974 162440 0 817
819 0 481216 158938 162480 0 818
820 0 481204 158915 162520 0 819
821 0 481201 158872 162560 0 820
822 0 481158 158826 162600 0 821
823 0 481114 158766 162640 0 822
824 0 481077 158710 162680 0 823
825 0 481038 158675 162720 0 824
826 0 481000 158633 162760 0 825
827 0 480959 158579 162800 0 826
828 0 480953 158550 162840 0 827
829 0 480928 158526 162880 0 828
830 0 480909 158507 162920 0 829
831 0 480872 158506 162960 0 830
832 0 480850 158496 163000 0 831
833 0 480828 158469 163040 0 832
834 0 480796 158453 163080 0 833
835 0 480789 158399 163120 0 834
836 0 480767 158357 163160 0 835
837 0 480733 158338 163200 0 836
838 0 480694 158327 163240 0 837
839 0 480656 158302 163280 0 838
840 0 480634 158286 163320 0 839
841 0 480607 158239 163360 0 840
842 0 480581 158199 163400 0 841
843 0 480551 158174 163440 0 842
844 0 480512 158138 163480 0 843
845 0 480485 158122 163520 0 844
846 0 480449 158083 163560 0 845
847 0 480390 158081 163600 0 846
848 0 480371 158047 163640 0 847
849 0 480323 158019 163680 0 848
850 0 480284 157977 163720 0 849
851 0 480247 157931 163760 0 850
852 0 480196 157895 163800 0 851
853 0 480148 157871 163840 0 852
854 0 480064 157864 163880 0 853
855 0 480011 157824 163920 0 854
856 0 479960 157781 163960 0 855
857 0 479897 157748 164000 0 856
858 0 479850 157709 164040 0 857
859 0 479792 157657 164080 0 858
860 0 479729 157625 164120 0 859
861 0 479701 157562 164160 0 860
862 0 479669 157517 164200 0 861
863 0 479645 157470 164240 0 862
864 0 479605 157432 164280 0 863
865 0 479567 157382 164320 0 864
866 0 479528 157347 164360 0 865
867 0 479495 157295 164400 0 866
868 0 479472 157225 164440 0 867
869 0 479460 157177 164480 0 868
870 0 479423 157142 164520 0 869
871 0 479411 157083 164560 0 870
872 0 479397 157047 164600 0 871
873 0 479339 157028 164640 0 872
874 0 479308 156997 164680 0 873
875 0 479280 156960 164720 0 874
876 0 479240 156931 164760 0 875
877 0 479220 156891 164800 0 876
878 0 479192 156844 164840 0 877
879 0 479161 156809 164880 0 878
880 0 479124 156763 164920 0 879
881 0 479082 156728 164960 0 880
882 0 479028 156662 165000 0 881
883 0 478982 156622 165040 0 882
884 0 478951 156572 165080 0 883
885 0 478895 156524 165120 0 884
886 0 478845 156469 165160 0 885
887 0 478808 156427 165200 0 886
888 0 478790 156376 165240 0 887
889 0 478752 156343 165280 0 888
890 0 478716 156311 165320 0 889
891 0 478686 156264 165360 0 890
892 0 478640 156232 165400 0 891
893 0 478600 156187 165440 0 892
894 0 478560 156138 165480 0 893
895 0 478523 156085 165520 0 894
896 0 478480 156045 165560 0 895
897 0 478444 155992 165600 0 896
898 0 478366 155985 165640 0 897
899 0 478311 155936 165680 0 898
900 0 478248 155876 165720 0 899
901 0 478201 155818 165760 0 900
902 0 478141 155763 165800 0 901
903 0 478070 155707 165840 0 902
904 0 478016 155642 165880 0 903
905 0 477928 155547 165920 0 904
906 0 477861 155473 165960 0 905
907 0 477786 155378 166000 0 906
908 0 477719 155273 166040 0 907
909 0 477660 155230 166080 0 908
910 0 477593 155141 166120 0 909
911 0 477526 155089 166160 0 910
912 0 477465 155014 166200 0 911
913 0 477417 154925 166240 0 912
914 0 477390 154847 166280 0 913
915 0 477345 154755 166320 0 914
916 0 477298 154688 166360 0 915
917 0 477243 154635 166400 0 916
918 0 477197 154569 166440 0 917
919 0 477141 154519 166480 0 918
920 0 477087 154477 166520 0 919
921 0 477040 154420 166560 0 920
922 0 476984 154313 166600 0 921
923 0 476948 154249 166640 0 922
924 0 476903 154180 166680 0 923
925 0 476865 154089 166720 0 924
926 0 476823 154013 166760 0 925
927 0 476784 153909 166800 0 926
928 0 476746 153832 166840 0 927
929 0 476704 153780 166880 0 928
930 0 476669 153735 166920 0 929
931 0 476619 153676 166960 0 930
932 0 476585 153614 167000 0 931
933 0 476553 153551 167040 0 932
934 0 476511 153512 167080 0 933
935 0 476476 153453 167120 0 934
936 0 476448 153387 167160 0 935
937 0 476412 153327 167200 0 936
938 0 476388 153253 167240 0 937
939 0 476359 153173 167280 0 938
940 0 476331 153110 167320 0 939
941 0 476297 153054 167360 0 940
942 0 476261 152980 167400 0 941
943 0 476224 152875 167440 0 942
944 0 476197 152815 167480 0 943
945 0 476163 152759 167520 0 944
946 0 476129 152709 167560 0 945
947 0 476099 152664 167600 0 946
948 0 476060 152634 167640 0 947
949 0 475972 152506 167720 0 948
950 0 475954 152448 167760 0 949
951 0 475926 152414 167800 0 950
952 0 475901 152369 167840 0 951
953 0 475868 152338 167880 0 952
954 0 475838 152301 167920 0 953
955 0 475797 152283 167960 0 954
956 0 475775 152272 168000 0 955
957 0 475716 152250 168040 0 956
958 0 475682 152197 168080 0 957
959 0 475634 152147 168120 0 958
960 0 475585 152088 168160 0 959
961 0 475542 152034 168200 0 960
962 0 475509 151975 168240 0 961
963 0 475470 151933 168280 0 962
964 0 475431 151884 168320 0 963
965 0 475385 151849 168360 0 964
966 0 475324 151821 168400 0 965
967 0 475281 151784 168440 0 966
968 0 475223 151751 168480 0 967
969 0 475186 151712 168520 0 968
970 0 475129 151691 168560 0 969
971 0 475077 151665 168600 0 970
972 0 475021 151638 168640 0 971
973 0 474968 151616 168680 0 972
974 0 474928 151575 168720 0 973
975 0 474869 151548 168760 0 974
976 0 474813 151509 168800 0 975
977 0 474777 151456 168840 0 976
978 0 474707 151423 168880 0 977
979 0 474664 151375 168920 0 978
980 0 474606 151329 168960 0 979
981 0 474534 151295 169000 0 980
982 0 474461 151276 169040 0 981
983 0 474387 151268 169080 0 982
984 0 474341 151242 169120 0 983
985 0 474283 151216 169160 0 984
986 0 474220 151198 169200 0 985
987 0 474155 151195 169240 0 986
988 0 474095 151154 169280 0 987
989 0 474032 151110 169320 0 988
990 0 473986 151046 169360 0 989
991 0 473901 151004 169400 0 990
992 0 473870 150962 169440 0 991
993 0 473828 150917 169480 0 992
994 0 473752 150873 169520 0 993
995 0 473682 150839 169560 0 994
996 0 473644 150835 169600 0 995
997 0 473583 150818 169640 0 996
998 0 473532 150804 169680 0 997
999 0 473495 150776 169720 0 998
1000 0 473454 150760 169760 0 999
1001 0 473405 150752 169800 0 1000
1002 0 473371 150735 169840 0 1001
1003 0 473318 150724 169880 0 1002
1004 0 473278 150709 169920 0 1003
1005 0 473247 150677 169960 0 1004
1006 0 473184 150654 170000 0 1005
1007 0 473168 150624 170040 0 1006
1008 0 473137 150604 170080 0 1007
1009 0 473095 150565 170120 0 1008
1010 0 473072 150525 170160 0 1009
1011 0 473035 150495 170200 0 1010
1012 0 473005 150464 170240 0 1011
1013 0 472972 150417 170280 0 1012
1014 0 472909 150400 170320 0 1013
1015 0 472881 150389 170360 0 1014
1016 0 472840 150374 170400 0 1015
1017 0 472791 150363 170440 0 1016
1018 0 472755 150333 170480 0 1017
1019 0 472717 150314 170520 0 1018
1020 0 472666 150304 170560 0 1019
1021 0 472642 150282 170600 0 1020
1022 0 472604 150253 170640 0 1021
1023 0 472584 150230 170680 0 1022
1024 0 472563 150190 170720 0 1023
1025 0 472528 150166 170760 0 1024
1026 0 472497 150135 170800 0 1025
1027 0 472487 150102 170840 0 1026
1028 0 472421 150086 170880 0 1027
1029 0 472386 150067 170920 0 1028
1030 0 472339 150041 170960 0 1029
1031 0 472283 150019 171000 0 1030
1032 0 472254 149985 171040 0 1031
1033 0 472209 149958 171080 0 1032
1034 0 472170 149929 171120 0 1033
1035 0 472111 149913 171160 0 1034
1036 0 472080 149876 171200 0 1035
1037 0 471997 149866 171240 0 1036
1038 0 471956 149833 171280 0 1037
1039 0 471917 149806 171320 0 1038
1040 0 471862 149778 171360 0 1039
1041 0 471832 149758 171400 0 1040
1042 0 471754 149732 171440 0 1041
1043 0 471710 149727 171480 0 1042
1044 0 471666 149720 171520 0 1043
1045 0 471629 149714 171560 0 1044
1046 0 471583 149704 171600 0 1045
1047 0 471533 149689 171640 0 1046
1048 0 471484 149707 171680 0 1047
1049 0 471429 149701 171720 0 1048
1050 0 471362 149694 171760 0 1049
1051 0 471318 149660 171800 0 1050
1052 0 471261 149619 171840 0 1051
1053 0 471195 149583 171880 0 1052
1054 0 471138 149535 171920 0 1053
1055 0 471055 149489 171960 0 1054
1056 0 471002 149431 172000 0 1055
1057 0 470938 149433 172040 0 1056
1058 0 470899 149432 172080 0 1057
1059 0 470849 149424 172120 0 1058
1060 0 470822 149412 172160 0 1059
1061 0 470757 149420 172200 0 1060
1062 0 470729 149412 172240 0 1061
1063 0 470677 149392 172280 0 1062
1064 0 470641 149364 172320 0 1063
1065 0 470606 149316 172360 0 1064
1066 0 470559 149283 172400 0 1065
1067 0 470523 149244 172440 0 1066
1068 0 470476 149208 172480 0 1067
1069 0 470442 149176 172520 0 1068
1070 0 470394 149155 172560 0 1069
1071 0 470360 149129 172600 0 1070
1072 0 470316 149117 172640 0 1071
1073 0 470271 149080 172680 0 1072
1074 0 470224 149055 172720 0 1073
1075 0 470183 149037 172760 0 1074
1076 0 470141 149003 172800 0 1075
1077 0 470088 148941 172840 0 1076
1078 0 470041 148883 172880 0 1077
1079 0 469977 148869 172920 0 1078
1080 0 469929 148820 172960 0 1079
1081 0 469865 148787 173000 0 1080
1082 0 469787 148715 173040 0 1081
1083 0 469669 148660 173080 0 1082
1084 0 469570 148609 173120 0 1083
1085 0 469467 148552 173160 0 1084
1086 0 469362 148501 173200 0 1085
1087 0 469258 148438 173240 0 1086
1088 0 469165 148375 173280 0 1087
1089 0 469029 148286 173320 0 1088
1090 0 468911 148185 173360 0 1089
1091 0 468780 148088 173400 0 1090
1092 0 468660 147978 173440 0 1091
1093 0 468527 147882 173480 0 1092
1094 0 468414 147773 173520 0 1093
1095 0 468279 147684 173560 0 1094
1096 0 468119 147619 173600 0 1095
1097 0 467962 147567 173640 0 1096
1098 0 467808 147499 173680 0 1097
1099 0 467652 147454 173720 0 1098
1100 0 467506 147388 173760 0 1099
1101 0 467362 147338 173800 0 1100
1102 0 467247 147282 173840 0 1101
1103 0 467128 147237 173880 0 1102
1104 0 467017 147180 173920 0 1103
1105 0 466898 147120 173960 0 1104
1106 0 466783 147058 174000 0 1105
1107 0 466656 147086 174040 0 1106
1108 0 466569 147066 174080 0 1107
1109 0 466493 146960 174160 0 1108
1110 0 466438 146950 174200 0 1109
1111 0 466381 146949 174240 0 1110
1112 0 466340 146942 174280 0 1111
1113 0 466274 146939 174320 0 1112
1114 0 466191 146932 174360 0 1113
1115 0 466075 146950 174400 0 1114
1116 0 465999 146945 174440 0 1115
1117 0 465909 146934 174480 0 1116
1118 0 465818 146935 174520 0 1117
1119 0 465653 146870 174560 0 1118
1120 0 465498 146801 174600 0 1119
1121 0 465343 146736 174640 0 1120
1122 0 465188 146662 174680 0 1121
1123 0 465027 146604 174720 0 1122
1124 0 464868 146533 174760 0 1123
1125 0 464704 146492 174800 0 1124
1126 0 464527 146453 174840 0 1125
1127 0 464349 146418 174880 0 1126
1128 0 464173 146363 174920 0 1127
1129 0 463990 146321 174960 0 1128
1130 0 463816 146260 175000 0 1129
1131 0 463628 146215 175040 0 1130
1132 0 463469 146166 175080 0 1131
1133 0 463275 146121 175120 0 1132
1134 0 463100 146045 175160 0 1133
1135 0 463030 146005 175200 0 1134
1136 0 462965 145975 175240 0 1135
1137 0 462898 145951 175280 0 1136
1138 0 462840 145920 175320 0 1137
1139 0 462764 145909 175360 0 1138
1140 0 462399 146006 175400 0 1139
1141 0 462484 145630 175440 0 1140
1142 0 462453 145585 175480 0 1141
1143 0 462410 145569 175520 0 1142
1144 0 462363 145558 175560 0 1143
1145 0 462320 145553 175600 0 1144
1146 0 462251 145535 175640 0 1145
1147 0 462181 145517 175680 0 1146
1148 0 462104 145512 175720 0 1147
1149 0 462020 145505 175760 0 1148
1150 0 461940 145478 175800 0 1149
1151 0 461855 145467 175840 0 1150
1152 0 461796 145443 175880 0 1151
1153 0 461684 145442 175920 0 1152
1154 0 461581 145432 175960 0 1153
1155 0 461481 145421 176000 0 1154
1156 0 461381 145428 176040 0 1155
1157 0 461291 145413 176080 0 1156
1158 0 461198 145405 176120 0 1157
1159 0 461090 145395 176160 0 1158
1160 0 460926 145347 176200 0 1159
1161 0 460741 145324 176240 0 1160
1162 0 460580 145279 176280 0 1161
1163 0 460409 145234 176320 0 1162
1164 0 460243 145205 176360 0 1163
1165 0 460099 145160 176400 0 1164
1166 0 459942 145095 176440 0 1165
1167 0 459754 145080 176480 0 1166
1168 0 459616 145002 176520 0 1167
1169 0 459488 144994 176560 0 1168
1170 0 459447 144929 176600 0 1169
1171 0 459365 144892 176640 0 1170
1172 0 459388 144648 176680 0 1171
1173 0 459181 144812 176720 0 1172
1174 0 459055 144728 176760 0 1173
1175 0 459024 144760 176800 0 1174
1176 0 458974 144740 176840 0 1175
1177 0 458879 144763 176880 0 1176
1178 0 458822 144765 176920 0 1177
1179 0 458764 144748 176960 0 1178
1180 0 458706 144731 177000 0 1179
1181 0 458640 144721 177040 0 1180
1182 0 458571 144723 177080 0 1181
1183 0 458506 144707 177120 0 1182
1184 0 458445 144675 177160 0 1183
1185 0 458383 144645 177200 0 1184
1186 0 458346 144638 177240 0 1185
1187 0 458309 144630 177280 0 1186
1188 0 458259 144608 177320 0 1187
1189 0 458219 144589 177360 0 1188
1190 0 458171 144579 177400 0 1189
1191 0 458112 144572 177440 0 1190
1192 0 458065 144546 177480 0 1191
1193 0 458006 144510 177520 0 1192
1194 0 457959 144494 177560 0 1193
1195 0 457878 144495 177600 0 1194
1196 0 457834 144442 177640 0 1195
1197 0 457765 144425 177680 0 1196
1198 0 457726 144403 177720 0 1197
1199 0 457692 144360 177760 0 1198
1200 0 457635 144388 177800 0 1199
1201 0 457590 144378 177840 0 1200
1202 0 457531 144397 177880 0 1201
1203 0 457496 144372 177920 0 1202
1204 0 457445 144346 177960 0 1203
1205 0 457400 144334 178000 0 1204
1206 0 457324 144316 178040 0 1205
1207 0 457275 144285 178080 0 1206
1208 0 457223 144272 178120 0 1207
1209 0 457174 144257 178160 0 1208
1210 0 457119 144259 178200 0 1209
1211 0 457070 144233 178240 0 1210
1212 0 457007 144216 178280 0 1211
1213 0 456940 144163 178320 0 1212
1214 0 456870 144196 178360 0 1213
1215 0 456831 144127 178400 0 1214
1216 0 456777 144080 178440 0 1215
1217 0 456714 144040 178480 0 1216
1218 0 456656 143978 178520 0 1217
1219 0 456577 143973 178560 0 1218
1220 0 456531 143957 178600 0 1219
1221 0 456471 143945 178640 0 1220
1222 0 456395 143933 178680 0 1221
1223 0 456301 143929 178720 0 1222
1224 0 456254 143899 178760 0 1223
1225 0 456185 143905 178800 0 1224
1226 0 456079 143854 178840 0 1225
1227 0 455973 143806 178880 0 1226
1228 0 455868 143736 178920 0 1227
1229 0 455604 143688 179000 0 1228
1230 0 455504 143639 179040 0 1229
1231 0 455437 143618 179080 0 1230
1232 0 455367 143593 179120 0 1231
1233 0 455299 143563 179160 0 1232
1234 0 455226 143542 179200 0 1233
1235 0 455147 143539 179240 0 1234
1236 0 455080 143519 179280 0 1235
1237 0 455001 143466 179320 0 1236
1238 0 454940 143419 179360 0 1237
1239 0 454872 143348 179400 0 1238
1240 0 454811 143289 179440 0 1239
1241 0 454720 143250 179480 0 1240
1242 0 454706 143243 179520 0 1241
1243 0 454666 143235 179560 0 1242
1244 0 454640 143235 179600 0 1243
1245 0 454596 143238 179640 0 1244
1246 0 454509 143183 179680 0 1245
1247 0 454403 143132 179720 0 1246
1248 0 454307 143079 179760 0 1247
1249 0 454225 143046 179800 0 1248
1250 5 454101 143010 179840 0 1249
1251 0 454010 142966 179880 0 1250
1252 0 453920 142963 179920 0 1251
1253 0 453839 142943 179960 0 1252
1254 0 453746 142931 180000 0 1253
1255 0 453673 142893 180040 0 1254
1256 0 453568 142914 180080 0 1255
1257 0 453614 143015 180160 0 1256
1258 0 453571 143034 180200 0 1257
1259 0 453525 143032 180240 0 1258
1260 0 453465 143023 180280 0 1259
1261 0 453419 143026 180320 0 1260
1262 0 453355 143024 180360 0 1261
1263 0 453319 143014 180400 0 1262
1264 0 453269 142992 180440 0 1263
1265 0 453238 142988 180480 0 1264
1266 0 453215 142981 180520 0 1265
1267 0 453191 142968 180560 0 1266
1268 0 453175 142969 180600 0 1267
1269 0 453117 142962 180640 0 1268
1270 0 453057 142938 180680 0 1269
1271 0 453001 142916 180720 0 1270
1272 0 452943 142896 180760 0 1271
1273 0 452885 142876 180800 0 1272
1274 0 452844 142878 180840 0 1273
1275 0 452809 142872 180880 0 1274
1276 0 452747 142875 180920 0 1275
1277 0 452705 142874 180960 0 1276
1278 0 452667 142855 181000 0 1277
1279 0 452628 142822 181040 0 1278
1280 0 452556 142828 181080 0 1279
1281 0 452482 142834 181120 0 1280
1282 0 452402 142837 181160 0 1281
1283 0 452364 142808 181200 0 1282
1284 0 452240 142726 181240 0 1283
1285 0 452006 142955 181280 0 1284
1286 0 451885 142954 181320 0 1285
1287 0 451777 142925 181360 0 1286
1288 0 451693 142895 181400 0 1287
1289 0 451570 142894 181440 0 1288
1290 0 451465 142872 181480 0 1289
1291 0 451350 142859 181520 0 1290
1292 0 451233 142845 181560 0 1291
1293 0 451148 142822 181600 0 1292
1294 0 450992 142834 181640 0 1293
1295 0 450880 142830 181680 0 1294
1296 0 450750 142836 181720 0 1295
1297 0 450694 142839 181760 0 1296
1298 0 450628 142840 181800 0 1297
1299 0 450568 142823 181840 0 1298
1300 0 450498 142820 181880 0 1299
1301 0 450404 142820 181920 0 1300
1302 0 450353 142808 181960 0 1301
1303 0 450457 143317 182000 0 1302
1304 0 450194 142937 182040 0 1303
1305 0 450132 142887 182080 0 1304
1306 0 450075 142848 182120 0 1305
1307 0 450019 142806 182160 0 1306
1308 0 449961 142750 182200 0 1307
1309 0 449896 142756 182240 0 1308
1310 0 449851 142761 182280 0 1309
1311 0 449769 142775 182320 0 1310
1312 0 449698 142788 182360 0 1311
1313 0 449644 142792 182400 0 1312
1314 0 449570 142800 182440 0 1313
1315 0 449442 142761 182480 0 1314
1316 0 449303 142728 182520 0 1315
1317 5 449175 142696 182560 0 1316
1318 0 449028 142659 182600 0 1317
1319 0 448900 142619 182640 0 1318
1320 0 448819 142512 182680 0 1319
1321 0 448713 142410 182720 0 1320
1322 0 448623 142307 182760 0 1321
1323 0 448528 142193 182800 0 1322
1324 0 448426 142110 182840 0 1323
1325 0 448364 142057 182880 0 1324
1326 0 448316 142010 182920 0 1325
1327 0 448253 141962 182960 0 1326
1328 0 448197 141899 183000 0 1327
1329 0 448114 141849 183040 0 1328
1330 0 448079 141878 183080 0 1329
1331 0 448017 141848 183120 0 1330
1332 0 447954 141838 183160 0 1331
1333 0 447885 141827 183200 0 1332
1334 0 447828 141820 183240 0 1333
1335 0 447717 141786 183280 0 1334
1336 0 447622 141744 183320 0 1335
1337 0 447539 141717 183360 0 1336
1338 0 447457 141689 183400 0 1337
1339 0 447352 141671 183440 0 1338
1340 0 447250 141655 183480 0 1339
1341 0 447151 141636 183520 0 1340
1342 0 447040 141634 183560 0 1341
1343 0 446940 141632 183600 0 1342
1344 0 446853 141620 183640 0 1343
1345 0 446727 141645 183680 0 1344
1346 0 446623 141648 183720 0 1345
1347 0 446543 141648 183760 0 1346
1348 0 446467 141656 183800 0 1347
1349 0 446380 141675 183840 0 1348
1350 0 446304 141697 183880 0 1349
1351 0 446201 141721 183920 0 1350
1352 0 446119 141745 183960 0 1351
1353 0 446034 141771 184000 0 1352
1354 0 445934 141810 184040 0 1353
1355 0 445844 141810 184080 0 1354
1356 0 445757 141814 184120 0 1355
1357 0 445663 141835 184160 0 1356
1358 0 445585 141848 184200 0 1357
1359 0 445432 141834 184240 0 1358
1360 0 445299 141812 184280 0 1359
1361 0 445163 141802 184320 0 1360
1362 0 445009 141797 184360 0 1361
1363 0 444896 141749 184400 0 1362
1364 0 444824 141759 184440 0 1363
1365 0 444756 141753 184480 0 1364
1366 0 444683 141751 184520 0 1365
1367 0 444603 141768 184560 0 1366
1368 0 444540 141775 184600 0 1367
1369 0 444463 141786 184640 0 1368
1370 0 444416 141779 184680 0 1369
1371 0 444362 141778 184720 0 1370
1372 0 444302 141808 184760 0 1371
1373 0 444249 141811 184800 0 1372
1374 0 444196 141824 184840 0 1373
1375 0 444147 141844 184880 0 1374
1376 0 444085 141877 184920 0 1375
1377 0 444034 141900 184960 0 1376
1378 0 443981 141906 185000 0 1377
1379 0 443937 141922 185040 0 1378
1380 0 443881 141941 185080 0 1379
1381 0 443838 141951 185120 0 1380
1382 0 443799 141950 185160 0 1381
1383 0 443772 141947 185200 0 1382
1384 0 443720 141976 185240 0 1383
1385 0 443691 141992 185280 0 1384
1386 0 443670 141986 185320 0 1385
1387 0 443640 141984 185360 0 1386
1388 0 443611 141985 185400 0 1387
1389 0 443564 142001 185440 0 1388
1390 0 443493 142010 185480 0 1389
1391 0 443452 142021 185520 0 1390
1392 0 443398 142033 185560 0 1391
1393 0 443337 142050 185600 0 1392
1394 0 443292 142067 185640 0 1393
1395 0 443254 142076 185680 0 1394
1396 0 443200 142086 185720 0 1395
1397 0 443126 142124 185760 0 1396
1398 0 443082 142157 185800 0 1397
1399 0 443032 142180 185840 0 1398
1400 0 442975 142205 185880 0 1399
1401 0 442914 142226 185920 0 1400
1402 0 442858 142229 185960 0 1401
1403 0 442787 142264 186000 0 1402
1404 5 442622 142260 186080 0 1403
1405 0 442446 142277 186120 0 1404
1406 0 442277 142274 186160 0 1405
1407 0 442102 142281 186200 0 1406
1408 0 441923 142278 186240 0 1407
1409 0 441751 142268 186280 0 1408
1410 0 441571 142262 186320 0 1409
1411 0 441432 142228 186360 0 1410
1412 0 441303 142194 186400 0 1411
1413 0 441147 142175 186440 0 1412
1414 0 441025 142126 186480 0 1413
1415 0 440880 142085 186520 0 1414
1416 0 440737 142058 186560 0 1415
1417 0 440598 142019 186600 0 1416
1418 0 440511 142012 186640 0 1417
1419 0 440434 141994 186680 0 1418
1420 0 440350 141991 186720 0 1419
1421 0 440274 141981 186760 0 1420
1422 0 440182 141980 186800 0 1421
1423 0 440100 141965 186840 0 1422
1424 0 440012 141937 186880 0 1423
1425 0 439934 141906 186920 0 1424
1426 0 439852 141884 186960 0 1425
1427 0 439761 141860 187000 0 1426
1428 0 439685 141825 187040 0 1427
1429 0 439605 141810 187080 0 1428
1430 0 439503 141750 187120 0 1429
1431 0 439420 141703 187160 0 1430
1432 0 439341 141654 187200 0 1431
1433 0 439248 141605 187240 0 1432
1434 0 439153 141558 187280 0 1433
1435 0 439075 141552 187320 0 1434
1436 0 438993 141542 187360 0 1435
1437 0 438920 141525 187400 0 1436
1438 0 438850 141519 187440 0 1437
1439 0 438776 141520 187480 0 1438
1440 0 438695 141515 187520 0 1439
1441 0 438629 141518 187560 0 1440
1442 0 438554 141525 187600 0 1441
1443 0 438483 141517 187640 0 1442
1444 0 438402 141506 187680 0 1443
1445 0 438303 141520 187720 0 1444
1446 0 438244 141502 187760 0 1445
1447 0 438170 141495 187800 0 1446
1448 0 438114 141500 187840 0 1447
1449 0 438054 141505 187880 0 1448
1450 0 437991 141521 187920 0 1449
1451 0 437933 141510 187960 0 1450
1452 0 437871 141508 188000 0 1451
1453 0 437823 141494 188040 0 1452
1454 0 437755 141492 188080 0 1453
1455 0 437633 141445 188120 0 1454
1456 0 437510 141389 188160 0 1455
1457 0 437386 141334 188200 0 1456
1458 0 437264 141281 188240 0 1457
1459 0 437142 141227 188280 0 1458
1460 0 437084 141261 188320 0 1459
1461 0 437052 141279 188360 0 1460
1462 0 437006 141295 188400 0 1461
1463 0 436955 141304 188440 0 1462
1464 0 436908 141327 188480 0 1463
1465 0 436852 141342 188520 0 1464
1466 0 436833 141384 188560 0 1465
1467 0 436783 141447 188600 0 1466
1468 0 436746 141493 188640 0 1467
1469 0 436711 141543 188680 0 1468
1470 5 436669 141602 188720 0 1469
1471 0 436635 141607 188760 0 1470
1472 0 436622 141643 188800 0 1471
1473 0 436596 141678 188840 0 1472
1474 0 436582 141718 188880 0 1473
1475 0 436561 141778 188920 0 1474
1476 0 436542 141819 188960 0 1475
1477 0 436517 141857 189000 0 1476
1478 0 436494 141932 189040 0 1477
1479 0 436463 142022 189080 0 1478
1480 0 436441 142096 189120 0 1479
1481 0 436414 142172 189160 0 1480
1482 0 436384 142222 189200 0 1481
1483 0 436320 142302 189240 0 1482
1484 0 436312 142338 189280 0 1483
1485 0 436281 142391 189320 0 1484
1486 0 436252 142442 189360 0 1485
1487 0 436210 142506 189400 0 1486
1488 0 436190 142557 189440 0 1487
1489 0 436147 142615 189480 0 1488
1490 0 436122 142667 189520 0 1489
1491 0 436078 142738 189560 0 1490
1492 0 436059 142787 189600 0 1491
1493 0 436027 142843 189640 0 1492
1494 0 435996 142892 189680 0 1493
1495 0 435963 142948 189720 0 1494
1496 0 435945 142964 189760 0 1495
1497 0 435927 142982 189800 0 1496
1498 0 435894 143004 189840 0 1497
1499 0 435888 143018 189880 0 1498
1500 0 435868 143038 189920 0 1499
1501 0 435843 143068 189960 0 1500
1502 0 435827 143087 190000 0 1501
1503 0 435794 143118 190040 0 1502
1504 0 435777 143136 190080 0 1503
1505 0 435760 143164 190120 0 1504
1506 0 435749 143185 190160 0 1505
1507 0 435737 143212 190200 0 1506
1508 0 435736 143233 190240 0 1507
1509 0 435708 143270 190280 0 1508
1510 0 435699 143292 190320 0 1509
1511 0 435690 143317 190360 0 1510
1512 0 435640 143366 190400 0 1511
1513 0 435586 143409 190440 0 1512
1514 0 435554 143486 190480 0 1513
1515 0 435531 143549 190520 0 1514
1516 0 435513 143612 190560 0 1515
1517 0 435494 143674 190600 0 1516
1518 0 435488 143751 190640 0 1517
1519 0 435488 143811 190680 0 1518
1520 0 435481 143872 190720 0 1519
1521 0 435479 143933 190760 0 1520
1522 0 435465 143972 190800 0 1521
1523 0 435468 144011 190840 0 1522
1524 0 435461 144048 190880 0 1523
1525 0 435451 144090 190920 0 1524
1526 0 435441 144133 190960 0 1525
1527 0 435430 144169 191000 0 1526
1528 0 435428 144209 191040 0 1527
1529 0 435421 144236 191080 0 1528
1530 0 435414 144260 191120 0 1529
1531 0 435407 144284 191160 0 1530
1532 0 435391 144352 191200 0 1531
1533 0 435394 144360 191240 0 1532
1534 0 435374 144382 191280 0 1533
1535 0 435355 144409 191320 0 1534
1536 0 435340 144436 191360 0 1535
1537 0 435315 144467 191400 0 1536
1538 0 435299 144503 191440 0 1537
1539 0 435285 144524 191480 0 1538
1540 0 435266 144553 191520 0 1539
1541 0 435253 144584 191560 0 1540
1542 0 435234 144614 191600 0 1541
1543 0 435215 144653 191640 0 1542
1544 0 435185 144691 191680 0 1543
1545 0 435113 144749 191720 0 1544
1546 0 435132 144767 191760 0 1545
1547 0 435109 144802 191800 0 1546
1548 0 435076 144841 191840 0 1547
1549 0 435057 144878 191880 0 1548
1550 0 435033 144917 191920 0 1549
1551 0 435007 144957 191960 0 1550
1552 0 434980 144978 192000 0 1551
1553 0 434958 145003 192040 0 1552
1554 0 434931 145027 192080 0 1553
1555 0 434897 145055 192120 0 1554
1556 0 434869 145079 192160 0 1555
1557 0 434838 145103 192200 0 1556
1558 0 434805 145152 192240 0 1557
1559 0 434762 145190 192280 0 1558
1560 0 434736 145250 192320 0 1559
1561 0 434727 145290 192360 0 1560
1562 0 434704 145306 192400 0 1561
1563 0 434698 145343 192440 0 1562
1564 0 434664 145395 192480 0 1563
1565 0 434650 145471 192520 0 1564
1566 0 434625 145526 192560 0 1565
1567 0 434596 145584 192600 0 1566
1568 0 434567 145660 192640 0 1567
1569 0 434551 145750 192680 0 1568
1570 0 434513 145821 192720 0 1569
1571 5 434491 145894 192760 0 1570
1572 0 434470 145980 192800 0 1571
1573 0 434445 146049 192840 0 1572
1574 0 434434 146108 192880 0 1573
1575 0 434427 146163 192920 0 1574
1576 0 434425 146217 192960 0 1575
1577 0 434417 146322 193000 0 1576
1578 0 434490 146488 193040 0 1577
1579 0 434466 146629 193080 0 1578
1580 0 434436 146771 193120 0 1579
1581 0 434401 146905 193160 0 1580
1582 0 434366 147038 193200 0 1581
1583 0 434361 147153 193240 0 1582
1584 0 434357 147264 193280 0 1583
1585 0 434364 147376 193320 0 1584
1586 0 434356 147479 193360 0 1585
1587 0 434338 147564 193400 0 1586
1588 0 434330 147659 193440 0 1587
1589 0 434323 147750 193480 0 1588
1590 0 434307 147837 193520 0 1589
1591 0 434280 147897 193560 0 1590
1592 0 434241 147942 193600 0 1591
1593 0 434216 148006 193640 0 1592
1594 0 434185 148053 193680 0 1593
1595 0 434156 148107 193720 0 1594
1596 0 434132 148168 193760 0 1595
1597 0 434099 148230 193800 0 1596
1598 0 434071 148296 193840 0 1597
1599 0 434041 148382 193880 0 1598
1600 0 434018 148459 193920 0 1599
1601 0 433984 148531 193960 0 1600
1602 0 433939 148597 194000 0 1601
1603 0 433900 148653 194040 0 1602
1604 0 433856 148720 194080 0 1603
1605 0 433792 148810 194120 0 1604
1606 0 433726 148898 194160 0 1605
1607 0 433658 148965 194200 0 1606
1608 0 433597 149047 194240 0 1607
1609 0 433548 149101 194280 0 1608
1610 0 433510 149149 194320 0 1609
1611 0 433459 149189 194360 0 1610
1612 0 433418 149253 194400 0 1611
1613 0 433376 149294 194440 0 1612
1614 0 433372 149339 194480 0 1613
1615 0 433365 149381 194520 0 1614
1616 0 433361 149431 194560 0 1615
1617 0 433358 149482 194600 0 1616
1618 0 433346 149535 194640 0 1617
1619 0 433328 149575 194680 0 1618
1620 0 433308 149610 194720 0 1619
1621 0 433300 149674 194760 0 1620
1622 0 433280 149727 194800 0 1621
1623 0 433255 149774 194840 0 1622
1624 0 433231 149815 194880 0 1623
1625 0 433178 149904 194920 0 1624
1626 0 433135 150002 194960 0 1625
1627 0 433090 150118 195000 0 1626
1628 0 433084 150257 195040 0 1627
1629 0 433028 150441 195080 0 1628
1630 0 432974 150593 195120 0 1629
1631 0 432961 150674 195160 0 1630
1632 0 432948 150773 195200 0 1631
1633 0 432939 150869 195240 0 1632
1634 0 432943 150924 195280 0 1633
1635 0 432945 150988 195320 0 1634
1636 0 432946 151044 195360 0 1635
1637 0 432944 151104 195400 0 1636
1638 0 432919 151144 195440 0 1637
1639 0 432906 151188 195480 0 1638
1640 0 432897 151238 195520 0 1639
1641 0 432866 151272 195560 0 1640
1642 0 432834 151308 195600 0 1641
1643 0 432792 151327 195640 0 1642
1644 0 432707 151540 195680 0 1643
1645 0 432606 151741 195720 0 1644
1646 0 432631 151846 195760 0 1645
1647 0 432666 151967 195800 0 1646
1648 0 432684 151997 195840 0 1647
1649 0 432695 152013 195880 0 1648
1650 0 432710 152005 195920 0 1649
1651 0 432733 152014 195960 0 1650
1652 0 432740 152019 196000 0 1651
1653 0 432744 152021 196040 0 1652
1654 0 432741 152018 196080 0 1653
1655 0 432742 152022 196120 0 1654
1656 5 432629 152153 196160 0 1655
1657 0 432880 151935 196200 0 1656
1658 0 432962 151846 196240 0 1657
1659 0 432979 151835 196280 0 1658
1660 0 432993 151815 196320 0 1659
1661 0 433026 151861 196360 0 1660
1662 0 433043 151879 196400 0 1661
1663 0 433060 151908 196440 0 1662
1664 0 433078 151945 196480 0 1663
1665 0 433109 151990 196520 0 1664
1666 0 433136 152059 196560 0 1665
1667 0 433155 152101 196600 0 1666
1668 0 433175 152131 196640 0 1667
1669 0 433192 152171 196680 0 1668
1670 0 433225 152232 196720 0 1669
1671 0 433266 152295 196760 0 1670
1672 0 433271 152406 196800 0 1671
1673 0 433263 152511 196840 0 1672
1674 0 433268 152565 196880 0 1673
1675 0 433272 152622 196920 0 1674
1676 0 433275 152671 196960 0 1675
1677 0 433279 152724 197000 0 1676
1678 0 433297 152773 197040 0 1677
1679 0 433310 152825 197080 0 1678
1680 0 433353 152883 197120 0 1679
1681 0 433369 152927 197160 0 1680
1682 0 433402 152975 197200 0 1681
1683 0 433447 153029 197240 0 1682
1684 0 433458 153080 197280 0 1683
1685 0 433477 153134 197320 0 1684
1686 0 433499 153176 197360 0 1685
1687 0 433518 153219 197400 0 1686
1688 0 433529 153260 197440 0 1687
1689 0 433542 153300 197480 0 1688
1690 0 433564 153350 197520 0 1689
1691 0 433579 153388 197560 0 1690
1692 0 433591 153419 197600 0 1691
1693 0 433613 153464 197640 0 1692
1694 0 433633 153508 197680 0 1693
1695 0 433662 153564 197720 0 1694
1696 0 433704 153623 197760 0 1695
1697 0 433745 153684 197800 0 1696
1698 0 433748 153742 197840 0 1697
1699 0 433769 153818 197880 0 1698
1700 0 433779 153882 197920 0 1699
1701 0 433835 154020 197960 0 1700
1702 0 433895 154163 198000 0 1701
1703 0 433928 154245 198080 0 1702
1704 0 433949 154296 198120 0 1703
1705 0 433969 154351 198160 0 1704
1706 0 433978 154368 198200 0 1705
1707 0 433986 154387 198240 0 1706
1708 0 433991 154401 198280 0 1707
1709 0 433999 154417 198320 0 1708
1710 0 433995 154436 198360 0 1709
1711 0 433996 154457 198400 0 1710
1712 0 433998 154476 198440 0 1711
1713 0 433994 154493 198480 0 1712
1714 0 433999 154512 198520 0 1713
1715 0 434008 154531 198560 0 1714
1716 0 434019 154552 198600 0 1715
1717 0 434026 154570 198640 0 1716
1718 0 434030 154604 198680 0 1717
1719 0 434032 154634 198720 0 1718
1720 0 434032 154659 198760 0 1719
1721 0 434033 154691 198800 0 1720
1722 0 434036 154770 198840 0 1721
1723 0 434036 154838 198880 0 1722
1724 0 434036 154909 198920 0 1723
1725 0 434042 154969 198960 0 1724
1726 0 434048 155029 199000 0 1725
1727 0 434056 155090 199040 0 1726
1728 0 434047 155136 199080 0 1727
1729 0 433998 155176 199120 0 1728
1730 0 433940 155214 199160 0 1729
1731 0 433874 155251 199200 0 1730
1732 0 433817 155299 199240 0 1731
1733 0 433760 155332 199280 0 1732
1734 0 433735 155476 199320 0 1733
1735 0 433703 155613 199360 0 1734
1736 0 433667 155758 199400 0 1735
1737 0 433629 155904 199440 0 1736
1738 0 433639 155966 199480 0 1737
1739 0 433646 156016 199520 0 1738
1740 0 433657 156077 199560 0 1739
1741 0 433677 156128 199600 0 1740
1742 0 433680 156187 199640 0 1741
1743 0 433687 156297 199680 0 1742
1744 0 433698 156422 199720 0 1743
1745 0 433724 156539 199760 0 1744
1746 0 433726 156638 199800 0 1745
1747 0 433743 156741 199840 0 1746
1748 0 433761 156811 199880 0 1747
1749 0 433779 156888 199920 0 1748
1750 0 433794 156944 199960 0 1749
1751 0 433838 157005 200000 0 1750
1752 0 433981 157060 200040 0 1751
1753 0 434025 157184 200080 0 1752
1754 0 434085 157319 200120 0 1753
1755 0 434129 157448 200160 0 1754
1756 0 434190 157590 200200 0 1755
1757 0 434236 157735 200240 0 1756
1758 0 434270 157841 200280 0 1757
1759 0 434316 157945 200320 0 1758
1760 0 434354 158060 200360 0 1759
1761 0 434397 158169 200400 0 1760
1762 0 434420 158218 200480 0 1761
1763 0 434445 158235 200520 0 1762
1764 0 434434 158213 200560 0 1763
1765 0 434429 158221 200600 0 1764
1766 0 434406 158220 200640 0 1765
1767 0 434267 158278 200680 0 1766
1768 0 434167 158388 200720 0 1767
1769 0 434213 158466 200760 0 1768
1770 0 434256 158466 200800 0 1769
1771 0 434268 158517 200840 0 1770
1772 0 434247 158565 200880 0 1771
1773 0 434063 158502 200960 0 1772
1774 0 434016 158547 201000 0 1773
1775 0 433991 158530 201040 0 1774
1776 0 433970 158593 201080 0 1775
1777 0 433965 158655 201120 0 1776
1778 0 434005 158742 201160 0 1777
1779 0 434078 158790 201200 0 1778
1780 0 434087 158874 201240 0 1779
1781 0 434117 158929 201280 0 1780
1782 0 434117 158973 201320 0 1781
1783 0 434130 159052 201360 0 1782
1784 0 434134 159102 201400 0 1783
1785 0 434152 159159 201440 0 1784
1786 0 434153 159198 201480 0 1785
1787 0 434173 159226 201520 0 1786
1788 0 434184 159289 201560 0 1787
1789 0 434188 159345 201600 0 1788
1790 0 434210 159497 201640 0 1789
1791 0 434217 159662 201680 0 1790
1792 0 434208 159872 201720 0 1791
1793 0 434225 159985 201760 0 1792
1794 0 434239 160091 201800 0 1793
1795 0 434250 160170 201840 0 1794
1796 0 434231 160235 201880 0 1795
1797 0 434215 160279 201920 0 1796
1798 0 434240 160306 201960 0 1797
1799 0 434211 160350 202000 0 1798
1800 0 434195 160393 202040 0 1799
1801 0 434185 160428 202080 0 1800
1802 0 434184 160458 202120 0 1801
1803 0 434187 160494 202160 0 1802
1804 0 434189 160512 202200 0 1803
1805 0 434178 160519 202240 0 1804
1806 0 434160 160509 202280 0 1805
1807 0 434164 160513 202320 0 1806
1808 0 434164 160511 202360 0 1807
1809 0 434138 160556 202400 0 1808
1810 0 434109 160604 202440 0 1809
1811 0 434082 160635 202480 0 1810
1812 0 434057 160684 202520 0 1811
1813 0 434041 160728 202560 0 1812
1814 0 434028 160780 202600 0 1813
1815 0 434013 160823 202640 0 1814
1816 0 434009 160865 202680 0 1815
1817 0 434018 160912 202720 0 1816
1818 0 433989 160923 202760 0 1817
1819 0 433973 160957 202800 0 1818
1820 0 433949 160985 202840 0 1819
1821 0 433930 161022 202880 0 1820
1822 0 433898 161053 202920 0 1821
1823 0 433884 161076 202960 0 1822
1824 0 433875 161111 203000 0 1823
1825 0 433867 161150 203040 0 1824
1826 0 433868 161172 203080 0 1825
1827 0 433853 161223 203120 0 1826
1828 0 433826 161263 203160 0 1827
1829 0 433814 161309 203200 0 1828
1830 0 433764 161388 203240 0 1829
1831 0 433723 161473 203280 0 1830
1832 0 433673 161551 203320 0 1831
1833 0 433623 161622 203360 0 1832
1834 0 433601 161661 203400 0 1833
1835 0 433579 161692 203440 0 1834
1836 0 433553 161725 203480 0 1835
1837 0 433531 161766 203520 0 1836
1838 0 433505 161779 203560 0 1837
1839 0 433487 161798 203600 0 1838
1840 0 433454 161817 203640 0 1839
1841 0 433435 161822 203680 0 1840
1842 0 433427 161846 203720 0 1841
1843 0 433414 161870 203760 0 1842
1844 0 433409 161923 203800 0 1843
1845 0 433394 161963 203840 0 1844
1846 0 433380 162010 203880 0 1845
1847 0 433396 162070 203920 0 1846
1848 0 433398 162131 203960 0 1847
1849 0 433423 162198 204000 0 1848
1850 0 433428 162270 204040 0 1849
1851 0 433427 162280 204080 0 1850
1852 0 433422 162294 204120 0 1851
1853 0 433448 162341 204160 0 1852
1854 0 433472 162395 204200 0 1853
1855 0 433486 162421 204240 0 1854
1856 0 433496 162473 204280 0 1855
1857 0 433493 162504 204320 0 1856
1858 0 433508 162538 204360 0 1857
1859 0 433476 162592 204400 0 1858
1860 0 433445 162647 204440 0 1859
1861 0 433423 162697 204480 0 1860
1862 0 433378 162819 204520 0 1861
1863 0 433324 162938 204560 0 1862
1864 0 433286 163058 204600 0 1863
1865 0 433275 163104 204640 0 1864
1866 0 433276 163153 204680 0 1865
1867 0 433268 163202 204720 0 1866
1868 0 433269 163217 204760 0 1867
1869 0 433286 163229 204800 0 1868
1870 0 433304 163243 204840 0 1869
1871 0 433312 163268 204880 0 1870
1872 0 433332 163279 204920 0 1871
1873 0 433359 163308 204960 0 1872
1874 0 433392 163333 205000 0 1873
1875 0 433480 163418 205040 0 1874
1876 5 433558 163489 205080 0 1875
1877 0 433646 163580 205120 0 1876
1878 0 433691 163610 205160 0 1877
1879 0 433732 163631 205200 0 1878
1880 0 433771 163645 205240 0 1879
1881 0 433776 163654 205280 0 1880
1882 0 433789 163680 205320 0 1881
1883 0 433838 163758 205360 0 1882
1884 0 433875 163838 205400 0 1883
1885 0 433911 163924 205440 0 1884
1886 0 433947 164012 205480 0 1885
1887 0 433984 164116 205520 0 1886
1888 0 434026 164224 205560 0 1887
1889 0 434045 164315 205600 0 1888
1890 0 434055 164404 205640 0 1889
1891 0 434068 164482 205680 0 1890
1892 0 434080 164556 205720 0 1891
1893 0 434107 164620 205760 0 1892
1894 0 434130 164669 205800 0 1893
1895 0 434138 164685 205840 0 1894
1896 0 434137 164694 205880 0 1895
1897 0 434124 164704 205920 0 1896
1898 0 434107 164703 205960 0 1897
1899 0 434082 164683 206000 0 1898
1900 0 434050 164669 206040 0 1899
1901 5 433982 164644 206080 0 1900
1902 0 433906 164601 206120 0 1901
1903 0 433832 164556 206160 0 1902
1904 0 433774 164523 206200 0 1903
1905 0 433710 164490 206240 0 1904
1906 0 433648 164456 206280 0 1905
1907 0 433593 164430 206320 0 1906
1908 0 433538 164396 206360 0 1907
1909 0 433482 164370 206400 0 1908
1910 0 433432 164338 206440 0 1909
1911 0 433366 164296 206480 0 1910
1912 0 433330 164316 206520 0 1911
1913 0 433300 164341 206560 0 1912
1914 0 433281 164371 206600 0 1913
1915 0 433225 164385 206640 0 1914
1916 0 433183 164399 206680 0 1915
1917 5 433140 164410 206720 0 1916
1918 0 433094 164432 206760 0 1917
1919 0 433102 164437 206800 0 1918
1920 0 433106 164452 206840 0 1919
1921 0 433108 164463 206880 0 1920
1922 5 433130 164465 206920 0 1921
1923 5 433124 164478 206960 0 1922
1924 0 433117 164488 207000 0 1923
1925 0 433161 164506 207040 0 1924
1926 0 433198 164528 207080 0 1925
1927 0 433236 164551 207120 0 1926
1928 0 433282 164587 207160 0 1927
1929 0 433315 164621 207200 0 1928
1930 0 433351 164644 207240 0 1929
1931 0 433391 164672 207280 0 1930
1932 0 433433 164698 207320 0 1931
1933 0 433456 164719 207360 0 1932
1934 0 433481 164751 207400 0 1933
1935 0 433510 164774 207440 0 1934
1936 0 433531 164787 207480 0 1935
1937 0 433551 164808 207520 0 1936
1938 0 433605 164822 207560 0 1937
1939 0 433656 164845 207600 0 1938
1940 0 433693 164869 207640 0 1939
1941 0 433778 164939 207680 0 1940
1942 0 433865 165007 207720 0 1941
1943 0 433953 165075 207760 0 1942
1944 0 434041 165137 207800 0 1943
1945 0 434081 165198 207840 0 1944
1946 0 434114 165256 207880 0 1945
1947 0 434163 165326 207920 0 1946
1948 0 434163 165373 207960 0 1947
1949 0 434167 165412 208000 0 1948
1950 0 434176 165464 208040 0 1949
1951 0 434164 165535 208080 0 1950
1952 0 434142 165586 208120 0 1951
1953 0 434139 165646 208160 0 1952
1954 0 434138 165708 208200 0 1953
1955 0 434126 165757 208240 0 1954
1956 0 434115 165799 208280 0 1955
1957 0 434107 165849 208320 0 1956
1958 5 434208 165973 208360 0 1957
1959 0 434303 166096 208400 0 1958
1960 0 434400 166212 208440 0 1959
1961 0 434427 166258 208480 0 1960
1962 0 434459 166303 208520 0 1961
1963 0 434491 166351 208560 0 1962
1964 5 434478 166447 208600 0 1963
1965 0 434461 166541 208640 0 1964
1966 5 434448 166630 208680 0 1965
1967 0 434579 166601 208720 0 1966
1968 0 434713 166564 208760 0 1967
1969 0 434810 166578 208800 0 1968
1970 0 434904 166583 208840 0 1969
1971 0 434948 166614 208880 0 1970
1972 0 434992 166646 208920 0 1971
1973 0 435066 166630 208960 0 1972
1974 6 435125 166625 209000 0 1973
1975 0 435597 140515 188720 0 1470
1976 5 433888 139697 188720 0 1975
1977 0 433753 139620 188680 0 1976
1978 0 433591 139555 188640 0 1977
1979 0 433444 139488 188600 0 1978
1980 0 433297 139418 188560 0 1979
1981 0 433140 139350 188520 0 1980
1982 0 433100 139311 188480 0 1981
1983 0 433084 139266 188440 0 1982
1984 0 433051 139230 188400 0 1983
1985 0 433024 139188 188360 0 1984
1986 0 433004 139159 188320 0 1985
1987 0 432985 139126 188280 0 1986
1988 0 432978 139103 188240 0 1987
1989 0 432963 139085 188200 0 1988
1990 0 432957 139067 188160 0 1989
1991 0 432943 139070 188120 0 1990
1992 0 432933 139066 188080 0 1991
1993 0 432932 139055 188040 0 1992
1994 0 432924 139043 188000 0 1993
1995 0 432898 139036 187960 0 1994
1996 0 432893 139007 187920 0 1995
1997 0 432883 138962 187880 0 1996
1998 0 432869 138930 187840 0 1997
1999 0 432859 138885 187800 0 1998
2000 0 432848 138838 187760 0 1999
2001 0 432828 138799 187720 0 2000
2002 0 432803 138737 187680 0 2001
2003 0 432762 138689 187640 0 2002
2004 0 432732 138640 187600 0 2003
2005 0 432699 138558 187560 0 2004
2006 0 432510 138484 187520 0 2005
2007 0 432329 138412 187480 0 2006
2008 0 432152 138318 187440 0 2007
2009 0 431982 138236 187400 0 2008
2010 0 431752 138113 187360 0 2009
2011 0 431531 137988 187320 0 2010
2012 0 431131 137851 187280 0 2011
2013 0 430733 137716 187240 0 2012
2014 0 430453 137635 187200 0 2013
2015 0 430171 137554 187160 0 2014
2016 0 429881 137466 187120 0 2015
2017 0 429696 137506 187080 0 2016
2018 0 429519 137536 187040 0 2017
2019 0 429363 137571 187000 0 2018
2020 0 429238 137576 186960 0 2019
2021 0 429125 137559 186920 0 2020
2022 0 429009 137560 186880 0 2021
2023 0 428918 137544 186840 0 2022
2024 0 428791 137535 186800 0 2023
2025 0 428582 137514 186760 0 2024
2026 0 428362 137484 186720 0 2025
2027 0 428142 137469 186680 0 2026
2028 0 427858 137366 186640 0 2027
2029 0 427576 137244 186600 0 2028
2030 0 427289 137128 186560 0 2029
2031 0 426861 137110 186520 0 2030
2032 0 426384 137113 186480 0 2031
2033 0 425950 137101 186440 0 2032
2034 0 425767 137085 186400 0 2033
2035 0 425605 137051 186360 0 2034
2036 0 425443 137013 186320 0 2035
2037 0 425269 136992 186280 0 2036
2038 0 425085 136951 186240 0 2037
2039 0 424949 136878 186200 0 2038
2040 0 424780 136819 186160 0 2039
2041 0 424613 136766 186120 0 2040
2042 0 424473 136673 186080 0 2041
2043 0 424138 136637 186000 0 2042
2044 0 423797 136572 185960 0 2043
2045 0 423495 136464 185920 0 2044
2046 0 423187 136365 185880 0 2045
2047 0 422971 136318 185840 0 2046
2048 0 422742 136284 185800 0 2047
2049 0 422512 136239 185760 0 2048
2050 0 422293 136194 185720 0 2049
2051 0 421605 136150 185680 0 2050
2052 0 420911 136127 185640 0 2051
2053 0 420250 136071 185600 0 2052
2054 0 419545 136033 185560 0 2053
2055 0 419271 136028 185520 0 2054
2056 0 418995 136036 185480 0 2055
2057 0 418721 136018 185440 0 2056
2058 0 418451 136020 185400 0 2057
2059 0 417553 135831 185360 0 2058
2060 0 417284 135778 185320 0 2059
2061 0 417011 135720 185280 0 2060
2062 0 416774 135638 185240 0 2061
2063 0 416497 135583 185200 0 2062
2064 0 416232 135534 185160 0 2063
2065 0 415955 135487 185120 0 2064
2066 0 415521 135501 185080 0 2065
2067 0 415075 135515 185040 0 2066
2068 0 414635 135525 185000 0 2067
2069 0 414184 135525 184960 0 2068
2070 0 413820 135456 184920 0 2069
2071 0 413434 135382 184880 0 2070
2072 0 413066 135293 184840 0 2071
2073 0 412690 135197 184800 0 2072
2074 0 412333 135120 184760 0 2073
2075 0 411952 135035 184720 0 2074
2076 0 411829 134967 184680 0 2075
2077 0 411727 134911 184640 0 2076
2078 0 411613 134835 184600 0 2077
2079 0 411466 134734 184560 0 2078
2080 0 411331 134646 184520 0 2079
2081 0 411165 134564 184480 0 2080
2082 0 411024 134485 184440 0 2081
2083 0 410861 134397 184400 0 2082
2084 0 410726 134300 184360 0 2083
2085 0 410507 134203 184320 0 2084
2086 0 410268 134126 184280 0 2085
2087 0 410064 133997 184240 0 2086
2088 0 409823 133916 184200 0 2087
2089 0 409740 133860 184160 0 2088
2090 0 409662 133794 184120 0 2089
2091 0 409565 133743 184080 0 2090
2092 0 409492 133697 184040 0 2091
2093 0 409435 133600 184000 0 2092
2094 0 409264 133579 183960 0 2093
2095 0 409123 133558 183920 0 2094
2096 0 408966 133546 183880 0 2095
2097 0 408820 133529 183840 0 2096
2098 0 408670 133516 183800 0 2097
2099 0 408437 133429 183760 0 2098
2100 0 408197 133334 183720 0 2099
2101 0 407965 133242 183680 0 2100
2102 0 407725 133166 183640 0 2101
2103 0 407377 133084 183600 0 2102
2104 0 407030 133004 183560 0 2103
2105 0 406669 132941 183520 0 2104
2106 0 406319 132882 183480 0 2105
2107 0 405994 132841 183440 0 2106
2108 0 405640 132822 183400 0 2107
2109 0 405307 132769 183360 0 2108
2110 0 404993 132738 183320 0 2109
2111 0 404585 132742 183280 0 2110
2112 0 404181 132742 183240 0 2111
2113 0 403766 132760 183200 0 2112
2114 0 403367 132774 183160 0 2113
2115 0 402815 132689 183120 0 2114
2116 0 402276 132580 183080 0 2115
2117 0 402065 132578 183040 0 2116
2118 0 401836 132649 183000 0 2117
2119 0 401623 132719 182960 0 2118
2120 0 401363 132811 182920 0 2119
2121 0 401128 132887 182880 0 2120
2122 0 400840 132916 182840 0 2121
2123 0 400539 132946 182800 0 2122
2124 0 400245 132973 182760 0 2123
2125 0 399959 133021 182720 0 2124
2126 0 399649 133053 182680 0 2125
2127 0 399272 133063 182640 0 2126
2128 0 398897 133058 182600 0 2127
2129 0 398497 133088 182560 0 2128
2130 0 398126 133094 182520 0 2129
2131 0 397740 133108 182480 0 2130
2132 0 397262 133083 182440 0 2131
2133 5 396780 133059 182400 0 2132
2134 0 396318 133045 182360 0 2133
2135 0 395837 133025 182320 0 2134
2136 0 395537 133072 182280 0 2135
2137 0 395264 133120 182240 0 2136
2138 0 394928 133186 182200 0 2137
2139 0 394645 133245 182160 0 2138
2140 0 394356 133301 182120 0 2139
2141 0 394060 133357 182080 0 2140
2142 0 393635 134149 182040 0 2141
2143 0 393479 133400 182000 0 2142
2144 0 393187 133447 181960 0 2143
2145 0 392900 133495 181920 0 2144
2146 0 392735 133497 181880 0 2145
2147 0 392583 133489 181840 0 2146
2148 0 392425 133481 181800 0 2147
2149 0 392270 133471 181760 0 2148
2150 0 392116 133456 181720 0 2149
2151 0 391948 133455 181680 0 2150
2152 5 391233 133159 181560 0 2151
2153 0 389870 133255 181520 0 2152
2154 0 388891 133425 181440 0 2153
2155 5 388259 133184 181320 0 2154
2156 0 387837 133024 181240 0 2155
2157 5 386610 132237 181240 0 2156
2158 5 384019 132607 181240 0 2157
2159 5 382317 132292 181240 0 2158
2160 5 380247 131530 181240 0 2159
2161 0 379108 131623 181240 0 2160
2162 0 378915 131578 181040 0 2161
2163 0 378818 131594 181000 0 2162
2164 0 378232 131698 180760 0 2163
2165 0 377895 131388 180600 0 2164
2166 5 377484 131418 180440 0 2165
2167 0 375650 130352 180440 0 2166
2168 0 373974 129879 180440 0 2167
2169 5 372970 130000 180440 0 2168
2170 0 372801 129820 180680 0 2169
2171 0 372526 129894 180880 0 2170
2172 0 372349 129900 181080 0 2171
2173 0 372277 129875 181160 0 2172
2174 0 372227 129729 181200 0 2173
2175 0 372184 129469 181240 0 2174
2176 0 372171 129684 181280 0 2175
2177 0 372130 129656 181320 0 2176
2178 0 372151 129645 181360 0 2177
2179 0 372174 129594 181480 0 2178
2180 0 371972 129552 181640 0 2179
2181 0 372071 129167 181680 0 2180
2182 0 371985 129034 181760 0 2181
2183 0 371819 128995 181920 0 2182
2184 0 371569 129018 182080 0 2183
2185 0 371257 128802 182200 0 2184
2186 0 371121 128635 182320 0 2185
2187 0 370830 128466 182520 0 2186
2188 0 370679 128401 182600 0 2187
2189 0 370526 128335 182680 0 2188
2190 0 370394 128244 182760 0 2189
2191 0 370258 128153 182840 0 2190
2192 0 369813 127927 182960 0 2191
2193 0 369775 128021 183160 0 2192
2194 0 369858 128060 183400 0 2193
2195 0 369670 127931 183640 0 2194
2196 0 369368 128030 183840 0 2195
2197 0 369441 128066 184040 0 2196
2198 0 369458 128183 184240 0 2197
2199 0 369275 128528 184480 0 2198
2200 0 369205 128717 184680 0 2199
2201 0 369166 129030 184880 0 2200
2202 0 369151 129073 185000 0 2201
2203 0 369138 129115 185120 0 2202
2204 5 368914 129271 185360 0 2203
2205 0 368742 129105 185360 0 2204
2206 0 368402 129054 185480 0 2205
2207 0 368044 129219 185680 0 2206
2208 0 367859 129102 185840 0 2207
2209 0 367821 129080 186000 0 2208
2210 0 367808 129096 186080 0 2209
2211 0 367803 129259 186280 0 2210
2212 0 367576 129263 186520 0 2211
2213 0 367524 129228 186600 0 2212
2214 0 367513 129115 186720 0 2213
2215 0 367473 128944 186760 0 2214
2216 0 367358 128923 186960 0 2215
2217 0 367268 128778 187120 0 2216
2218 0 367264 128621 187360 0 2217
2219 0 367192 128348 187560 0 2218
2220 0 367147 128228 187800 0 2219
2221 0 367081 128080 188080 0 2220
2222 0 367051 128027 188360 0 2221
2223 0 366955 127705 188440 0 2222
2224 0 367072 127502 188600 0 2223
2225 0 367065 127499 188640 0 2224
2226 0 367018 127244 188760 0 2225
2227 0 366995 127052 188960 0 2226
2228 0 367013 127074 189160 0 2227
2229 5 366986 127088 189320 0 2228
2230 0 367038 126188 189320 0 2229
2231 0 366910 125916 189120 0 2230
2232 0 366751 125441 188880 0 2231
2233 0 366762 125128 188640 0 2232
2234 0 366697 124710 188480 0 2233
2235 5 366708 124348 188320 0 2234
2236 0 366698 124236 188280 0 2235
2237 0 366805 123953 188120 0 2236
2238 0 366859 123810 188040 0 2237
2239 0 366980 123791 187880 0 2238
2240 5 366963 123651 187800 0 2239
2241 0 366922 123598 187720 0 2240
2242 0 366888 123370 187600 0 2241
2243 0 366852 123198 187520 0 2242
2244 0 366786 123063 187440 0 2243
2245 0 366792 122989 187280 0 2244
2246 5 366825 122971 187200 0 2245
2247 0 366868 122936 187080 0 2246
2248 5 367074 123007 186880 0 2247
2249 0 367165 123040 186800 0 2248
2250 0 367224 123003 186600 0 2249
2251 0 367306 122898 186560 0 2250
2252 0 367433 122687 186520 0 2251
2253 0 367464 122647 186360 0 2252
2254 0 367808 122435 186280 0 2253
2255 5 367837 122372 186240 0 2254
2256 0 367996 122076 186000 0 2255
2257 0 368053 121940 185880 0 2256
2258 0 368049 121914 185840 0 2257
2259 0 368027 121831 185720 0 2258
2260 0 368024 121771 185640 0 2259
2261 0 368049 121495 185440 0 2260
2262 0 368080 121379 185400 0 2261
2263 5 368108 121261 185360 0 2262
2264 0 368137 121150 185320 0 2263
2265 0 368222 120919 185240 0 2264
2266 0 368259 120800 185200 0 2265
2267 0 368346 120646 185080 0 2266
2268 5 368376 120596 185040 0 2267
2269 5 368404 120545 185000 0 2268
2270 5 368439 120333 184880 0 2269
2271 0 368529 119773 184560 0 2270
2272 0 368518 119720 184520 0 2271
2273 5 368490 119615 184440 0 2272
2274 0 368476 119559 184400 0 2273
2275 0 368450 119454 184320 0 2274
2276 5 368411 119432 184200 0 2275
2277 0 368397 119427 184040 0 2276
2278 0 368342 119339 184000 0 2277
2279 0 368344 119330 183960 0 2278
2280 0 368313 119248 183920 0 2279
2281 0 368230 118979 183680 0 2280
2282 0 368143 118804 183400 0 2281
2283 0 368083 118982 183120 0 2282
2284 0 368112 118998 182920 0 2283
2285 0 368120 119117 182720 0 2284
2286 0 368153 119158 182600 0 2285
2287 0 368087 119206 182480 0 2286
2288 0 368092 119311 182320 0 2287
2289 0 368060 119490 182160 0 2288
2290 0 368057 119685 181960 0 2289
2291 0 368038 119666 181800 0 2290
2292 0 368132 119639 181680 0 2291
2293 0 368212 119639 181480 0 2292
2294 0 368304 119611 181320 0 2293
2295 0 368340 119463 181240 0 2294
2296 0 368384 119363 181120 0 2295
2297 0 368453 119330 181040 0 2296
2298 0 368571 119149 180800 0 2297
2299 0 368577 118888 180560 0 2298
2300 0 368538 118804 180320 0 2299
2301 0 368645 118646 180160 0 2300
2302 0 368669 118562 180080 0 2301
2303 0 368657 118550 180040 0 2302
2304 0 368643 118473 179960 0 2303
2305 0 368645 118364 179800 0 2304
2306 0 368731 118416 179640 0 2305
2307 0 368805 118355 179480 0 2306
2308 0 368878 118325 179360 0 2307
2309 0 368890 118357 179160 0 2308
2310 0 368936 118309 179000 0 2309
2311 0 368940 118234 178800 0 2310
2312 0 369021 118191 178680 0 2311
2313 0 369042 118194 178600 0 2312
2314 0 369061 118187 178520 0 2313
2315 0 369107 118204 178360 0 2314
2316 0 369096 118115 178160 0 2315
2317 0 369159 118119 177960 0 2316
2318 0 369168 118168 177760 0 2317
2319 0 369292 118069 177520 0 2318
2320 0 369305 117995 177280 0 2319
2321 5 369332 117985 177200 0 2320
2322 0 369364 117999 177120 0 2321
2323 0 369403 117930 177000 0 2322
2324 0 369389 117860 176800 0 2323
2325 0 369412 117873 176720 0 2324
2326 0 369371 117811 176680 0 2325
2327 0 369295 117753 176480 0 2326
2328 0 369273 117748 176440 0 2327
2329 0 369134 117438 176400 0 2328
2330 0 368962 117082 176360 0 2329
2331 0 368984 117128 176240 0 2330
2332 0 369000 117154 176160 0 2331
2333 5 369008 117164 176120 0 2332
2334 0 369034 117369 176040 0 2333
2335 0 369057 117578 175960 0 2334
2336 0 368305 117831 175840 0 2335
2337 0 368078 117811 175720 0 2336
2338 0 367956 117799 175640 0 2337
2339 0 367721 117793 175440 0 2338
2340 0 367485 117860 175200 0 2339
2341 0 367350 117846 175000 0 2340
2342 0 367024 117757 174760 0 2341
2343 0 366765 117734 174560 0 2342
2344 0 366686 117655 174360 0 2343
2345 0 366611 117636 174160 0 2344
2346 0 366581 117698 173920 0 2345
2347 0 366477 117736 173840 0 2346
2348 0 366306 117719 173760 0 2347
2349 0 366220 117621 173640 0 2348
2350 0 366156 117515 173520 0 2349
2351 0 366036 117543 173400 0 2350
2352 0 365943 117490 173360 0 2351
2353 0 365875 117497 173240 0 2352
2354 0 365729 117557 173080 0 2353
2355 0 365605 117513 172920 0 2354
2356 0 365660 117579 172800 0 2355
2357 0 365604 117668 172680 0 2356
2358 0 365511 117779 172480 0 2357
2359 0 365295 117692 172280 0 2358
2360 0 365224 117613 172200 0 2359
2361 0 365092 117528 172040 0 2360
2362 0 365062 117329 171880 0 2361
2363 0 365026 117199 171720 0 2362
2364 0 364965 117029 171640 0 2363
2365 0 364895 116953 171600 0 2364
2366 0 364820 116904 171560 0 2365
2367 0 364741 116842 171520 0 2366
2368 0 364751 116813 171480 0 2367
2369 0 364677 116658 171360 0 2368
2370 0 364617 116514 171200 0 2369
2371 0 364555 116430 171040 0 2370
2372 0 364346 116335 170880 0 2371
2373 0 364234 116285 170640 0 2372
2374 0 364009 116154 170440 0 2373
2375 0 363799 116057 170240 0 2374
2376 0 363700 115995 170080 0 2375
2377 0 363514 115853 169880 0 2376
2378 0 363363 115749 169720 0 2377
2379 0 363362 115727 169440 0 2378
2380 0 363491 115684 169240 0 2379
2381 5 363505 115669 169040 0 2380
2382 0 363506 115688 169000 0 2381
2383 0 363515 115666 168960 0 2382
2384 0 363523 115642 168920 0 2383
2385 0 363555 115542 168760 0 2384
2386 0 363484 115364 168640 0 2385
2387 0 363441 115274 168600 0 2386
2388 0 363444 115260 168560 0 2387
2389 0 363418 115225 168520 0 2388
2390 0 363393 115190 168480 0 2389
2391 0 363374 115152 168400 0 2390
2392 0 363391 115153 168360 0 2391
2393 5 363405 115147 168320 0 2392
2394 0 364154 115286 168320 0 2393
2395 5 364299 115395 168280 0 2394
2396 0 364404 115311 168240 0 2395
2397 0 364567 115258 168160 0 2396
2398 0 364606 115283 168080 0 2397
2399 0 364526 115186 168000 0 2398
2400 6 364421 115245 167880 0 2399
2401 0 442754 142315 186120 0 1404
2402 0 442891 142350 186160 0 2401
2403 0 443020 142392 186200 0 2402
2404 0 443148 142423 186240 0 2403
2405 0 443280 142450 186280 0 2404
2406 0 443410 142479 186320 0 2405
2407 0 443534 142495 186360 0 2406
2408 0 443668 142506 186400 0 2407
2409 0 443787 142526 186440 0 2408
2410 0 443926 142526 186480 0 2409
2411 0 444024 142511 186520 0 2410
2412 0 444125 142497 186560 0 2411
2413 0 444137 142519 186600 0 2412
2414 0 444146 142534 186640 0 2413
2415 0 444158 142594 186680 0 2414
2416 0 444165 142667 186720 0 2415
2417 0 444239 142735 186760 0 2416
2418 0 444303 142807 186800 0 2417
2419 0 444358 142822 186840 0 2418
2420 0 444415 142823 186880 0 2419
2421 0 444420 142824 186920 0 2420
2422 0 444424 142831 186960 0 2421
2423 0 444413 142839 187000 0 2422
2424 0 444430 142837 187040 0 2423
2425 0 444423 142856 187080 0 2424
2426 0 444391 142873 187120 0 2425
2427 0 444356 142910 187160 0 2426
2428 0 444337 142953 187200 0 2427
2429 0 444339 142994 187240 0 2428
2430 0 444323 143046 187280 0 2429
2431 0 444405 143099 187320 0 2430
2432 0 444467 143155 187360 0 2431
2433 0 444470 143177 187400 0 2432
2434 0 444479 143215 187440 0 2433
2435 0 444476 143235 187480 0 2434
2436 0 444466 143256 187520 0 2435
2437 0 444481 143248 187560 0 2436
2438 0 444518 143252 187600 0 2437
2439 0 444523 143280 187640 0 2438
2440 0 444527 143307 187680 0 2439
2441 0 444532 143344 187720 0 2440
2442 0 444550 143365 187760 0 2441
2443 0 444578 143388 187800 0 2442
2444 0 444625 143424 187840 0 2443
2445 0 444667 143474 187880 0 2444
2446 0 444710 143537 187920 0 2445
2447 0 444745 143585 187960 0 2446
2448 0 444766 143647 188000 0 2447
2449 0 444791 143704 188040 0 2448
2450 0 444811 143737 188080 0 2449
2451 0 444822 143777 188120 0 2450
2452 0 444827 143819 188160 0 2451
2453 0 444877 143817 188200 0 2452
2454 0 444924 143826 188240 0 2453
2455 0 444939 143860 188280 0 2454
2456 0 444957 143914 188320 0 2455
2457 0 444977 143958 188360 0 2456
2458 0 444984 143981 188400 0 2457
2459 0 444987 143978 188440 0 2458
2460 0 444996 144004 188480 0 2459
2461 0 444990 144027 188520 0 2460
2462 0 445013 144047 188560 0 2461
2463 0 444996 144100 188600 0 2462
2464 0 444990 144118 188640 0 2463
2465 0 444978 144139 188680 0 2464
2466 0 444965 144173 188720 0 2465
2467 0 444951 144204 188760 0 2466
2468 0 444945 144249 188800 0 2467
2469 0 444931 144288 188840 0 2468
2470 0 444955 144321 188880 0 2469
2471 0 444966 144364 188920 0 2470
2472 0 444993 144402 188960 0 2471
2473 0 444995 144444 189000 0 2472
2474 0 445003 144489 189040 0 2473
2475 0 444991 144546 189080 0 2474
2476 0 445011 144590 189120 0 2475
2477 0 445017 144632 189160 0 2476
2478 0 445023 144671 189200 0 2477
2479 0 445026 144716 189240 0 2478
2480 0 445014 144772 189280 0 2479
2481 0 445038 144794 189320 0 2480
2482 0 445049 144830 189360 0 2481
2483 0 445025 144865 189400 0 2482
2484 0 445045 144884 189440 0 2483
2485 0 445029 144916 189480 0 2484
2486 0 445034 144925 189520 0 2485
2487 0 445045 144969 189560 0 2486
2488 0 445071 144994 189600 0 2487
2489 0 445072 145037 189640 0 2488
2490 0 445071 145072 189680 0 2489
2491 0 445072 145115 189720 0 2490
2492 0 445072 145143 189760 0 2491
2493 0 445078 145166 189800 0 2492
2494 0 445047 145188 189840 0 2493
2495 0 445035 145200 189880 0 2494
2496 0 445018 145221 189920 0 2495
2497 0 444992 145245 189960 0 2496
2498 0 444993 145256 190000 0 2497
2499 0 444960 145274 190040 0 2498
2500 0 444951 145277 190080 0 2499
2501 0 444920 145285 190120 0 2500
2502 0 444913 145279 190160 0 2501
2503 0 444892 145312 190200 0 2502
2504 0 444912 145330 190240 0 2503
2505 0 444894 145366 190280 0 2504
2506 0 444868 145404 190320 0 2505
2507 0 444858 145444 190360 0 2506
2508 0 444848 145484 190400 0 2507
2509 0 444842 145530 190440 0 2508
2510 0 444845 145577 190480 0 2509
2511 0 444842 145617 190520 0 2510
2512 0 444828 145721 190560 0 2511
2513 0 444810 145824 190600 0 2512
2514 0 444799 145879 190640 0 2513
2515 0 444789 145930 190680 0 2514
2516 0 444778 145969 190720 0 2515
2517 0 444739 146020 190760 0 2516
2518 0 444694 146074 190800 0 2517
2519 0 444661 146119 190840 0 2518
2520 0 444633 146164 190880 0 2519
2521 0 444606 146197 190920 0 2520
2522 0 444587 146242 190960 0 2521
2523 0 444587 146291 191000 0 2522
2524 0 444594 146337 191040 0 2523
2525 0 444584 146363 191080 0 2524
2526 0 444574 146403 191120 0 2525
2527 0 444573 146430 191160 0 2526
2528 0 444564 146471 191200 0 2527
2529 0 444561 146465 191240 0 2528
2530 0 444531 146483 191280 0 2529
2531 0 444503 146512 191320 0 2530
2532 0 444481 146555 191360 0 2531
2533 0 444482 146594 191400 0 2532
2534 0 444468 146639 191440 0 2533
2535 0 444462 146669 191480 0 2534
2536 0 444435 146786 191520 0 2535
2537 0 444380 146903 191560 0 2536
2538 0 444320 146949 191600 0 2537
2539 0 444253 147004 191640 0 2538
2540 0 444171 147127 191680 0 2539
2541 0 444117 147298 191720 0 2540
2542 0 444029 147418 191760 0 2541
2543 0 444008 147473 191800 0 2542
2544 0 443986 147525 191840 0 2543
2545 0 443950 147583 191880 0 2544
2546 0 443920 147633 191920 0 2545
2547 0 443887 147689 191960 0 2546
2548 0 443845 147739 192000 0 2547
2549 0 443802 147792 192040 0 2548
2550 0 443755 147860 192080 0 2549
2551 0 443736 147902 192120 0 2550
2552 0 443714 147932 192160 0 2551
2553 0 443694 147959 192200 0 2552
2554 0 443668 147990 192240 0 2553
2555 0 443635 147997 192280 0 2554
2556 0 443611 148022 192320 0 2555
2557 0 443611 148029 192360 0 2556
2558 0 443592 148031 192400 0 2557
2559 0 443597 148048 192440 0 2558
2560 0 443598 148058 192480 0 2559
2561 0 443584 148085 192520 0 2560
2562 0 443556 148107 192560 0 2561
2563 0 443537 148134 192600 0 2562
2564 0 443512 148157 192640 0 2563
2565 0 443456 148196 192680 0 2564
2566 0 443400 148246 192720 0 2565
2567 0 443353 148297 192760 0 2566
2568 0 443345 148324 192800 0 2567
2569 0 443340 148360 192840 0 2568
2570 0 443330 148383 192880 0 2569
2571 0 443318 148416 192920 0 2570
2572 0 443313 148465 192960 0 2571
2573 0 443290 148485 193000 0 2572
2574 0 443316 148514 193040 0 2573
2575 5 443353 148538 193080 0 2574
2576 0 443386 148558 193120 0 2575
2577 0 443395 148568 193160 0 2576
2578 0 443403 148588 193200 0 2577
2579 0 443408 148595 193240 0 2578
2580 0 443415 148605 193280 0 2579
2581 0 443429 148639 193320 0 2580
2582 0 443429 148662 193360 0 2581
2583 0 443418 148678 193400 0 2582
2584 0 443417 148702 193440 0 2583
2585 0 443413 148714 193480 0 2584
2586 0 443404 148734 193520 0 2585
2587 0 443388 148749 193560 0 2586
2588 0 443370 148771 193600 0 2587
2589 0 443354 148786 193640 0 2588
2590 0 443333 148798 193680 0 2589
2591 0 443302 148794 193720 0 2590
2592 0 443283 148802 193760 0 2591
2593 0 443267 148808 193800 0 2592
2594 0 443259 148825 193840 0 2593
2595 0 443225 148827 193880 0 2594
2596 0 443192 148840 193920 0 2595
2597 0 443154 148853 193960 0 2596
2598 0 443102 148862 194000 0 2597
2599 0 443068 148879 194040 0 2598
2600 0 443042 148885 194080 0 2599
2601 0 443000 148893 194120 0 2600
2602 0 442950 148907 194160 0 2601
2603 0 442920 148910 194200 0 2602
2604 0 442906 148905 194240 0 2603
2605 0 442877 148905 194280 0 2604
2606 0 442858 148888 194320 0 2605
2607 0 442834 148889 194360 0 2606
2608 0 442808 148876 194400 0 2607
2609 0 442782 148869 194440 0 2608
2610 0 442758 148866 194480 0 2609
2611 0 442736 148867 194520 0 2610
2612 0 442712 148853 194560 0 2611
2613 0 442731 148856 194600 0 2612
2614 0 442758 148871 194640 0 2613
2615 0 442830 148861 194680 0 2614
2616 0 442909 148865 194720 0 2615
2617 0 442964 148894 194760 0 2616
2618 0 443013 148907 194800 0 2617
2619 0 443062 148925 194840 0 2618
2620 0 443105 148931 194880 0 2619
2621 0 443125 148950 194920 0 2620
2622 0 443140 148977 194960 0 2621
2623 0 443147 148992 195000 0 2622
2624 0 443168 149016 195040 0 2623
2625 0 443187 149075 195080 0 2624
2626 0 443198 149094 195120 0 2625
2627 0 443210 149115 195160 0 2626
2628 0 443232 149160 195200 0 2627
2629 0 443263 149203 195240 0 2628
2630 0 443301 149245 195280 0 2629
2631 0 443332 149297 195320 0 2630
2632 0 443363 149334 195360 0 2631
2633 0 443379 149367 195400 0 2632
2634 0 443385 149396 195440 0 2633
2635 0 443394 149422 195480 0 2634
2636 0 443396 149435 195520 0 2635
2637 0 443404 149453 195560 0 2636
2638 0 443412 149472 195600 0 2637
2639 0 443443 149537 195640 0 2638
2640 0 443492 149622 195680 0 2639
2641 0 443539 149667 195720 0 2640
2642 0 443585 149717 195760 0 2641
2643 0 443637 149786 195800 0 2642
2644 0 443669 149837 195840 0 2643
2645 0 443706 149892 195880 0 2644
2646 0 443783 149954 195920 0 2645
2647 0 443860 150020 195960 0 2646
2648 0 443930 150073 196000 0 2647
2649 0 444007 150135 196040 0 2648
2650 0 444052 150211 196080 0 2649
2651 0 444085 150272 196120 0 2650
2652 0 444110 150302 196160 0 2651
2653 0 444110 150332 196200 0 2652
2654 0 444119 150341 196240 0 2653
2655 0 444136 150363 196280 0 2654
2656 0 444149 150381 196320 0 2655
2657 0 444216 150419 196360 0 2656
2658 0 444271 150437 196400 0 2657
2659 0 444332 150459 196440 0 2658
2660 0 444426 150515 196480 0 2659
2661 0 444517 150556 196520 0 2660
2662 0 444606 150602 196560 0 2661
2663 0 444701 150609 196600 0 2662
2664 0 444792 150621 196640 0 2663
2665 0 444883 150624 196680 0 2664
2666 0 444974 150636 196720 0 2665
2667 0 445000 150645 196760 0 2666
2668 0 445035 150658 196800 0 2667
2669 0 445051 150661 196840 0 2668
2670 0 445088 150670 196880 0 2669
2671 0 445115 150680 196920 0 2670
2672 0 445131 150697 196960 0 2671
2673 0 445144 150708 197000 0 2672
2674 0 445162 150722 197040 0 2673
2675 0 445179 150735 197080 0 2674
2676 0 445193 150742 197120 0 2675
2677 0 445217 150773 197160 0 2676
2678 0 445253 150797 197200 0 2677
2679 5 445302 150829 197240 0 2678
2680 0 445324 150852 197280 0 2679
2681 0 445405 150920 197320 0 2680
2682 0 445835 151341 197360 0 2681
2683 0 445933 151530 197400 0 2682
2684 0 445988 151702 197440 0 2683
2685 0 446018 151845 197480 0 2684
2686 5 445970 151890 197520 0 2685
2687 0 445920 151929 197560 0 2686
2688 0 445893 151940 197600 0 2687
2689 0 445865 151945 197640 0 2688
2690 0 445859 151976 197680 0 2689
2691 0 445864 152013 197720 0 2690
2692 0 445861 152028 197760 0 2691
2693 0 445867 152046 197800 0 2692
2694 0 445874 152083 197840 0 2693
2695 0 445884 152111 197880 0 2694
2696 0 445850 152181 197920 0 2695
2697 0 445804 152234 197960 0 2696
2698 0 445793 152291 198000 0 2697
2699 0 445760 152400 198080 0 2698
2700 5 445763 152460 198120 0 2699
2701 0 445769 152522 198160 0 2700
2702 0 445746 152565 198200 0 2701
2703 0 445730 152617 198240 0 2702
2704 0 445702 152657 198280 0 2703
2705 0 445708 152689 198320 0 2704
2706 0 445709 152731 198360 0 2705
2707 0 445713 152746 198400 0 2706
2708 0 445715 152763 198440 0 2707
2709 0 445706 152770 198480 0 2708
2710 0 445715 152787 198520 0 2709
2711 0 445686 152828 198560 0 2710
2712 0 445652 152875 198600 0 2711
2713 0 445625 152905 198640 0 2712
2714 0 445604 152933 198680 0 2713
2715 0 445581 152972 198720 0 2714
2716 0 445574 152995 198760 0 2715
2717 0 445564 153029 198800 0 2716
2718 5 445557 153049 198840 0 2717
2719 5 445477 153143 198880 0 2718
2720 0 445376 153222 198920 0 2719
2721 0 445293 153524 198960 0 2720
2722 0 445211 153820 199000 0 2721
2723 0 445194 153897 199040 0 2722
2724 0 445156 153944 199080 0 2723
2725 0 445143 154008 199120 0 2724
2726 0 445112 154054 199160 0 2725
2727 0 445088 154087 199200 0 2726
2728 0 445058 154129 199240 0 2727
2729 0 445033 154154 199280 0 2728
2730 0 445023 154166 199320 0 2729
2731 0 445003 154163 199360 0 2730
2732 0 444980 154161 199400 0 2731
2733 0 444969 154162 199440 0 2732
2734 0 444959 154154 199480 0 2733
2735 0 444955 154145 199520 0 2734
2736 0 444947 154135 199560 0 2735
2737 0 444898 154125 199600 0 2736
2738 0 444838 154108 199640 0 2737
2739 0 444778 154091 199680 0 2738
2740 0 444719 154078 199720 0 2739
2741 0 444666 154071 199760 0 2740
2742 0 444625 154029 199800 0 2741
2743 0 444575 154018 199840 0 2742
2744 0 444498 153995 199880 0 2743
2745 0 444421 154089 199920 0 2744
2746 0 444343 154169 199960 0 2745
2747 0 444352 155220 199960 0 2746
2748 5 443618 156038 199960 0 2747
2749 0 443621 156031 200000 0 2748
2750 0 443731 156066 200040 0 2749
2751 0 443749 156143 200080 0 2750
2752 5 443791 156307 200120 0 2751
2753 0 443986 157049 200120 0 2752
2754 0 442908 158176 200120 0 2753
2755 0 442943 159219 200120 0 2754
2756 5 442149 160137 200120 0 2755
2757 0 442175 160197 200160 0 2756
2758 0 442224 160305 200200 0 2757
2759 0 442272 160427 200240 0 2758
2760 0 442304 160484 200280 0 2759
2761 0 442307 160529 200320 0 2760
2762 0 442329 160568 200360 0 2761
2763 0 442345 160587 200400 0 2762
2764 0 442519 160481 200480 0 2763
2765 0 442504 160438 200520 0 2764
2766 0 442513 160412 200560 0 2765
2767 0 442639 160062 200600 0 2766
2768 0 442736 159712 200640 0 2767
2769 0 442738 159610 200680 0 2768
2770 0 442736 159505 200720 0 2769
2771 0 442780 159340 200760 0 2770
2772 0 442834 159181 200800 0 2771
2773 0 442860 159106 200840 0 2772
2774 5 442839 159038 200880 0 2773
2775 0 442944 158797 200920 0 2774
2776 0 443039 158525 200960 0 2775
2777 0 443090 158318 201000 0 2776
2778 0 443101 158157 201040 0 2777
2779 0 443160 158006 201080 0 2778
2780 0 443172 158000 201120 0 2779
2781 5 443148 157991 201160 0 2780
2782 0 443168 157969 201200 0 2781
2783 0 443102 158002 201240 0 2782
2784 0 443036 158016 201280 0 2783
2785 0 443022 158083 201320 0 2784
2786 0 443016 158156 201360 0 2785
2787 0 442987 158220 201400 0 2786
2788 0 442992 158242 201440 0 2787
2789 0 442988 158250 201480 0 2788
2790 0 442991 158263 201520 0 2789
2791 5 443039 158260 201560 0 2790
2792 5 443061 158252 201600 0 2791
2793 0 442946 158224 201640 0 2792
2794 0 442809 158209 201680 0 2793
2795 0 442699 158232 201720 0 2794
2796 0 442583 158258 201760 0 2795
2797 0 442564 158309 201800 0 2796
2798 0 442532 158312 201840 0 2797
2799 0 442521 158347 201880 0 2798
2800 0 442518 158358 201920 0 2799
2801 0 442550 158337 201960 0 2800
2802 0 442562 158319 202000 0 2801
2803 0 442657 158321 202040 0 2802
2804 0 442729 158357 202080 0 2803
2805 0 442760 158391 202120 0 2804
2806 0 442753 158395 202160 0 2805
2807 0 442743 158394 202200 0 2806
2808 0 442792 158416 202240 0 2807
2809 0 442781 158479 202280 0 2808
2810 0 442807 158471 202320 0 2809
2811 0 442785 158545 202360 0 2810
2812 0 442710 158587 202400 0 2811
2813 0 442710 158602 202440 0 2812
2814 0 442743 158589 202480 0 2813
2815 6 442738 158577 202520 0 2814
2816 0 433560 139538 188760 0 1976
2817 0 433240 139407 188800 0 2816
2818 0 432897 139384 188840 0 2817
2819 0 432734 139193 188880 0 2818
2820 0 432687 139154 188920 0 2819
2821 0 432634 139109 188960 0 2820
2822 0 432631 139107 189000 0 2821
2823 0 432640 139121 189040 0 2822
2824 0 432640 139169 189080 0 2823
2825 0 432630 139216 189120 0 2824
2826 0 432611 139237 189160 0 2825
2827 0 432604 139250 189200 0 2826
2828 0 432522 139250 189240 0 2827
2829 0 432463 139246 189280 0 2828
2830 0 432460 139243 189320 0 2829
2831 0 432447 139246 189360 0 2830
2832 0 432453 139247 189400 0 2831
2833 0 432454 139245 189440 0 2832
2834 0 432456 139254 189480 0 2833
2835 0 432474 139255 189520 0 2834
2836 0 432467 139263 189560 0 2835
2837 0 432473 139259 189600 0 2836
2838 0 432468 139252 189640 0 2837
2839 0 432475 139226 189680 0 2838
2840 0 432458 139232 189720 0 2839
2841 0 432457 139213 189760 0 2840
2842 0 432448 139231 189800 0 2841
2843 0 432440 139249 189840 0 2842
2844 0 432412 139232 189880 0 2843
2845 0 432395 139210 189920 0 2844
2846 0 432389 139190 189960 0 2845
2847 0 432386 139166 190000 0 2846
2848 0 432374 139108 190040 0 2847
2849 0 432368 139044 190080 0 2848
2850 0 432388 138984 190120 0 2849
2851 0 432378 138941 190160 0 2850
2852 0 432381 138916 190200 0 2851
2853 0 432389 138886 190240 0 2852
2854 0 432396 138791 190280 0 2853
2855 0 432427 138681 190320 0 2854
2856 0 432430 138532 190360 0 2855
2857 0 432447 138380 190400 0 2856
2858 0 432437 138253 190440 0 2857
2859 0 432424 138134 190480 0 2858
2860 0 432519 137945 190520 0 2859
2861 0 432584 137794 190560 0 2860
2862 0 432610 137754 190600 0 2861
2863 0 432639 137715 190640 0 2862
2864 0 432651 137718 190680 0 2863
2865 0 432669 137713 190720 0 2864
2866 0 432680 137690 190760 0 2865
2867 0 432675 137669 190800 0 2866
2868 0 432667 137622 190840 0 2867
2869 0 432625 137606 190880 0 2868
2870 0 432587 137591 190920 0 2869
2871 0 432553 137583 190960 0 2870
2872 0 432512 137576 191000 0 2871
2873 0 432482 137566 191040 0 2872
2874 0 432439 137553 191080 0 2873
2875 0 432394 137539 191120 0 2874
2876 0 432354 137523 191160 0 2875
2877 0 432311 137534 191200 0 2876
2878 0 432280 137514 191240 0 2877
2879 0 432238 137515 191280 0 2878
2880 0 432183 137502 191320 0 2879
2881 0 432134 137494 191360 0 2880
2882 0 432094 137514 191400 0 2881
2883 0 432069 137528 191440 0 2882
2884 0 432031 137534 191480 0 2883
2885 0 431995 137537 191520 0 2884
2886 0 431942 137527 191560 0 2885
2887 0 431864 137527 191600 0 2886
2888 0 431832 137528 191640 0 2887
2889 0 431802 137522 191680 0 2888
2890 0 431741 137526 191720 0 2889
2891 0 431705 137525 191760 0 2890
2892 0 431613 137554 191800 0 2891
2893 0 431516 137582 191840 0 2892
2894 0 431490 137602 191880 0 2893
2895 0 431445 137629 191920 0 2894
2896 0 431418 137634 191960 0 2895
2897 0 431374 137646 192000 0 2896
2898 0 431305 137689 192040 0 2897
2899 0 431230 137723 192080 0 2898
2900 0 431188 137758 192120 0 2899
2901 0 431151 137786 192160 0 2900
2902 0 431099 137806 192200 0 2901
2903 0 431041 137821 192240 0 2902
2904 0 431002 137855 192280 0 2903
2905 0 430954 137882 192320 0 2904
2906 0 430882 137923 192360 0 2905
2907 0 430824 137964 192400 0 2906
2908 0 430784 138004 192440 0 2907
2909 0 430718 138041 192480 0 2908
2910 0 430668 138079 192520 0 2909
2911 0 430616 138120 192560 0 2910
2912 0 430529 138162 192600 0 2911
2913 0 430423 138191 192640 0 2912
2914 0 430313 138277 192680 0 2913
2915 0 430183 138351 192720 0 2914
2916 0 430106 138417 192760 0 2915
2917 0 430037 138492 192800 0 2916
2918 0 429983 138536 192840 0 2917
2919 0 429946 138590 192880 0 2918
2920 0 429897 138618 192920 0 2919
2921 0 429868 138661 192960 0 2920
2922 0 429848 138699 193000 0 2921
2923 0 429811 138738 193040 0 2922
2924 0 429791 138761 193080 0 2923
2925 0 429763 138778 193120 0 2924
2926 0 429730 138798 193160 0 2925
2927 0 429698 138820 193200 0 2926
2928 0 429664 138844 193240 0 2927
2929 0 429629 138859 193280 0 2928
2930 0 429587 138881 193320 0 2929
2931 0 429540 138880 193360 0 2930
2932 0 429503 138911 193400 0 2931
2933 0 429465 138927 193440 0 2932
2934 0 429399 138964 193480 0 2933
2935 0 429350 139024 193520 0 2934
2936 0 429278 139053 193560 0 2935
2937 0 429218 139099 193600 0 2936
2938 0 429162 139163 193640 0 2937
2939 0 429099 139234 193680 0 2938
2940 0 429030 139288 193720 0 2939
2941 0 428970 139353 193760 0 2940
2942 0 428902 139455 193800 0 2941
2943 0 428832 139558 193840 0 2942
2944 5 428548 139859 193880 0 2943
2945 0 428281 140149 193920 0 2944
2946 0 428214 140230 193960 0 2945
2947 0 428134 140298 194000 0 2946
2948 0 428088 140415 194040 0 2947
2949 0 428070 140439 194080 0 2948
2950 0 428050 140471 194120 0 2949
2951 0 428026 140489 194160 0 2950
2952 0 427995 140520 194200 0 2951
2953 0 427965 140551 194240 0 2952
2954 5 427931 140580 194280 0 2953
2955 0 427806 140708 194320 0 2954
2956 0 427678 140835 194360 0 2955
2957 5 427532 140950 194400 0 2956
2958 0 427394 141081 194440 0 2957
2959 0 427256 141204 194480 0 2958
2960 0 427250 141221 194520 0 2959
2961 0 427240 141230 194560 0 2960
2962 0 427227 141239 194600 0 2961
2963 0 427228 141264 194640 0 2962
2964 0 427161 141296 194680 0 2963
2965 0 427095 141332 194720 0 2964
2966 0 427052 141381 194760 0 2965
2967 0 427012 141428 194800 0 2966
2968 5 426959 141525 194840 0 2967
2969 5 426898 141592 194880 0 2968
2970 0 426862 141608 194920 0 2969
2971 0 426821 141617 194960 0 2970
2972 0 426789 141631 195000 0 2971
2973 0 426732 141656 195040 0 2972
2974 0 426712 141685 195080 0 2973
2975 0 426693 141704 195120 0 2974
2976 0 426623 141700 195160 0 2975
2977 0 426560 141709 195200 0 2976
2978 0 426467 141749 195240 0 2977
2979 5 426369 141768 195280 0 2978
2980 5 426152 141882 195320 0 2979
2981 0 425808 142043 195360 0 2980
2982 0 425437 142055 195400 0 2981
2983 5 425205 142117 195440 0 2982
2984 0 425086 142199 195480 0 2983
2985 0 424976 142291 195520 0 2984
2986 0 424861 142374 195560 0 2985
2987 0 424851 142408 195600 0 2986
2988 0 424834 142432 195640 0 2987
2989 0 424818 142460 195680 0 2988
2990 0 424765 142506 195720 0 2989
2991 0 424706 142555 195760 0 2990
2992 0 424645 142592 195800 0 2991
2993 0 424631 142614 195840 0 2992
2994 0 424613 142631 195880 0 2993
2995 0 424590 142636 195920 0 2994
2996 0 424488 142628 195960 0 2995
2997 0 424396 142629 196000 0 2996
2998 0 424291 142611 196040 0 2997
2999 0 424210 142566 196080 0 2998
3000 0 424133 142549 196120 0 2999
3001 0 424048 142519 196160 0 3000
3002 5 423929 142580 196200 0 3001
3003 0 423807 142617 196240 0 3002
3004 0 423663 142660 196280 0 3003
3005 0 423524 142706 196320 0 3004
3006 0 423530 142704 196360 0 3005
3007 0 423550 142717 196400 0 3006
3008 0 423545 142725 196440 0 3007
3009 5 423553 142737 196480 0 3008
3010 0 423476 142859 196520 0 3009
3011 0 423394 142995 196560 0 3010
3012 0 423235 143025 196600 0 3011
3013 0 423090 143095 196640 0 3012
3014 0 422977 143096 196680 0 3013
3015 0 422859 143098 196720 0 3014
3016 0 422786 143115 196760 0 3015
3017 0 422706 143127 196800 0 3016
3018 0 422578 143189 196840 0 3017
3019 0 422458 143246 196880 0 3018
3020 0 422422 143276 196920 0 3019
3021 0 422373 143302 196960 0 3020
3022 0 422336 143332 197000 0 3021
3023 0 422339 143388 197040 0 3022
3024 0 422337 143443 197080 0 3023
3025 0 422336 143490 197120 0 3024
3026 0 422329 143508 197160 0 3025
3027 0 422333 143541 197200 0 3026
3028 0 422331 143566 197240 0 3027
3029 0 422332 143588 197280 0 3028
3030 0 422317 143611 197320 0 3029
3031 0 422300 143629 197360 0 3030
3032 0 422285 143649 197400 0 3031
3033 0 422268 143665 197440 0 3032
3034 0 422278 143688 197480 0 3033
3035 0 422275 143700 197520 0 3034
3036 0 422281 143717 197560 0 3035
3037 0 422296 143787 197600 0 3036
3038 0 422314 143872 197640 0 3037
3039 0 422325 143947 197680 0 3038
3040 0 422367 144023 197720 0 3039
3041 0 422410 144105 197760 0 3040
3042 0 422452 144166 197800 0 3041
3043 0 422495 144236 197840 0 3042
3044 0 422515 144246 197880 0 3043
3045 0 422539 144270 197920 0 3044
3046 5 422554 144278 197960 0 3045
3047 0 422564 144292 198000 0 3046
3048 0 422516 144344 198080 0 3047
3049 0 422385 144396 198120 0 3048
3050 0 422221 144451 198160 0 3049
3051 0 421974 144518 198200 0 3050
3052 0 421726 144575 198240 0 3051
3053 0 421699 144616 198280 0 3052
3054 0 421674 144637 198320 0 3053
3055 0 421656 144668 198360 0 3054
3056 0 421646 144708 198400 0 3055
3057 0 421643 144734 198440 0 3056
3058 0 421635 144767 198480 0 3057
3059 5 421460 144917 198520 0 3058
3060 0 421874 144679 198560 0 3059
3061 0 422029 144583 198600 0 3060
3062 0 422211 144474 198640 0 3061
3063 0 422393 144360 198680 0 3062
3064 0 422410 144369 198720 0 3063
3065 0 422426 144378 198760 0 3064
3066 0 422444 144383 198800 0 3065
3067 0 422452 144395 198840 0 3066
3068 0 422455 144401 198880 0 3067
3069 0 422462 144408 198920 0 3068
3070 0 422504 144441 198960 0 3069
3071 0 422544 144459 199000 0 3070
3072 0 422583 144484 199040 0 3071
3073 0 422617 144492 199080 0 3072
3074 0 422698 144528 199120 0 3073
3075 0 422778 144559 199160 0 3074
3076 5 422853 144590 199200 0 3075
3077 0 422928 144607 199240 0 3076
3078 0 423006 144621 199280 0 3077
3079 0 423070 144629 199320 0 3078
3080 0 423141 144641 199360 0 3079
3081 0 423197 144644 199400 0 3080
3082 0 423260 144651 199440 0 3081
3083 0 423264 144640 199480 0 3082
3084 0 423266 144615 199520 0 3083
3085 0 423287 144619 199560 0 3084
3086 0 423295 144614 199600 0 3085
3087 0 423307 144605 199640 0 3086
3088 0 423318 144599 199680 0 3087
3089 0 423293 144578 199720 0 3088
3090 0 423269 144564 199760 0 3089
3091 0 423234 144547 199800 0 3090
3092 0 423199 144512 199840 0 3091
3093 0 423150 144483 199880 0 3092
3094 0 423093 144453 199920 0 3093
3095 0 423066 144418 199960 0 3094
3096 0 423009 144389 200000 0 3095
3097 0 423066 144388 200040 0 3096
3098 0 423062 144458 200080 0 3097
3099 0 423088 144507 200120 0 3098
3100 0 423098 144575 200160 0 3099
3101 0 423132 144633 200200 0 3100
3102 0 423154 144710 200240 0 3101
3103 0 423147 144742 200280 0 3102
3104 0 423123 144755 200320 0 3103
3105 0 423098 144768 200360 0 3104
3106 0 423059 144752 200400 0 3105
3107 0 423000 144743 200480 0 3106
3108 0 423003 144739 200520 0 3107
3109 0 422973 144714 200560 0 3108
3110 0 422942 144693 200600 0 3109
3111 0 422921 144656 200640 0 3110
3112 0 422858 144574 200680 0 3111
3113 0 422807 144518 200720 0 3112
3114 0 422742 144482 200760 0 3113
3115 0 422681 144432 200800 0 3114
3116 0 422598 144401 200840 0 3115
3117 5 422539 144371 200880 0 3116
3118 0 422479 144339 200920 0 3117
3119 0 422393 144267 200960 0 3118
3120 0 422339 144210 201000 0 3119
3121 0 422341 144075 201040 0 3120
3122 0 422346 144074 201080 0 3121
3123 0 422340 144074 201120 0 3122
3124 0 422367 144082 201160 0 3123
3125 0 422388 144111 201200 0 3124
3126 0 422417 144128 201240 0 3125
3127 0 422443 144135 201280 0 3126
3128 0 422477 144154 201320 0 3127
3129 0 422512 144176 201360 0 3128
3130 0 422563 144334 201400 0 3129
3131 5 422606 144489 201440 0 3130
3132 0 422650 144643 201480 0 3131
3133 0 422690 144816 201520 0 3132
3134 0 422637 144858 201560 0 3133
3135 0 422582 144900 201600 0 3134
3136 0 422563 144913 201640 0 3135
3137 0 422558 144938 201680 0 3136
3138 0 422548 144979 201720 0 3137
3139 0 422543 145014 201760 0 3138
3140 0 422562 145032 201800 0 3139
3141 0 422605 145041 201840 0 3140
3142 0 422618 145083 201880 0 3141
3143 0 422637 145098 201920 0 3142
3144 0 422626 145139 201960 0 3143
3145 0 422651 145176 202000 0 3144
3146 0 422670 145263 202040 0 3145
3147 0 422699 145350 202080 0 3146
3148 0 422634 145436 202120 0 3147
3149 0 422579 145513 202160 0 3148
3150 6 422515 145596 202200 0 3149
3151 0 372957 130083 180240 0 2169
3152 0 372806 130111 179960 0 3151
3153 5 372635 130196 179920 0 3152
3154 0 372301 130354 179840 0 3153
3155 0 371949 130548 179760 0 3154
3156 0 371819 130582 179720 0 3155
3157 5 371559 130650 179640 0 3156
3158 0 371165 130748 179520 0 3157
3159 0 369884 130752 179200 0 3158
3160 0 369535 130846 179000 0 3159
3161 5 369395 130884 178920 0 3160
3162 5 366317 130982 178920 0 3161
3163 0 361936 131874 178920 0 3162
3164 5 360813 131683 178920 0 3163
3165 0 360014 131483 179080 0 3164
3166 0 359638 131628 179320 0 3165
3167 0 358915 131795 179600 0 3166
3168 5 358617 131880 179760 0 3167
3169 0 358079 132019 179880 0 3168
3170 0 357711 132093 180040 0 3169
3171 0 357496 132225 180160 0 3170
3172 0 357458 132269 180280 0 3171
3173 0 357431 132303 180360 0 3172
3174 0 357401 132291 180560 0 3173
3175 0 357184 132477 180760 0 3174
3176 0 356708 132770 181000 0 3175
3177 0 356655 132814 181240 0 3176
3178 0 356485 132985 181280 0 3177
3179 0 356494 133037 181320 0 3178
3180 0 356376 133057 181520 0 3179
3181 0 356011 133021 181720 0 3180
3182 0 355739 133092 181920 0 3181
3183 0 355293 133231 181920 0 3182
3184 0 355148 133277 182080 0 3183
3185 0 354893 133279 182280 0 3184
3186 5 354483 133334 182480 0 3185
3187 0 354209 133378 182520 0 3186
3188 0 354134 133356 182640 0 3187
3189 0 354170 133448 182840 0 3188
3190 0 354177 133460 182880 0 3189
3191 0 354202 133500 183000 0 3190
3192 0 354208 133513 183040 0 3191
3193 0 354022 133656 183240 0 3192
3194 0 353852 133861 183320 0 3193
3195 0 354036 134023 183440 0 3194
3196 0 354001 134211 183640 0 3195
3197 0 353889 134317 183720 0 3196
3198 0 353781 134421 183800 0 3197
3199 0 353197 134908 183840 0 3198
3200 0 352722 135168 184000 0 3199
3201 0 352818 135485 184240 0 3200
3202 0 352870 135820 184400 0 3201
3203 0 352883 135904 184440 0 3202
3204 0 352579 136241 184680 0 3203
3205 0 352553 136495 184800 0 3204
3206 0 352536 136663 184880 0 3205
3207 0 352527 136747 184920 0 3206
3208 0 352284 136920 185120 0 3207
3209 0 352236 137048 185320 0 3208
3210 0 352284 137397 185480 0 3209
3211 0 352296 137483 185520 0 3210
3212 0 352160 137664 185560 0 3211
3213 0 351766 137764 185600 0 3212
3214 0 351665 137815 185760 0 3213
3215 0 351590 138012 185880 0 3214
3216 5 350703 138695 185880 0 3215
3217 0 350781 138598 185960 0 3216
3218 0 350858 138505 186000 0 3217
3219 0 350829 138728 186240 0 3218
3220 0 350840 138769 186400 0 3219
3221 0 350845 138790 186480 0 3220
3222 0 350607 138741 186600 0 3221
3223 0 350449 138709 186680 0 3222
3224 0 349811 138609 186800 0 3223
3225 0 349580 138492 186960 0 3224
3226 0 349508 138484 187160 0 3225
3227 0 349422 138589 187360 0 3226
3228 0 348938 138868 187720 0 3227
3229 0 348617 138980 187880 0 3228
3230 0 348691 138971 188080 0 3229
3231 0 348664 139090 188280 0 3230
3232 0 348696 139123 188520 0 3231
3233 0 348593 139099 188680 0 3232
3234 0 348164 139314 188800 0 3233
3235 0 348102 139444 188920 0 3234
3236 0 348132 139530 189080 0 3235
3237 5 348241 139780 189280 0 3236
3238 0 348183 140059 189480 0 3237
3239 0 347600 140402 189600 0 3238
3240 0 347406 140473 189760 0 3239
3241 0 346968 140786 189920 0 3240
3242 0 346529 141101 190000 0 3241
3243 5 344884 142503 190000 0 3242
3244 0 344779 142578 190120 0 3243
3245 0 344741 142598 190160 0 3244
3246 5 344671 142646 190240 0 3245
3247 5 343315 143954 190240 0 3246
3248 5 343220 144040 190360 0 3247
3249 5 343190 144076 190400 0 3248
3250 0 343139 144160 190480 0 3249
3251 5 342897 144815 190600 0 3250
3252 0 342907 144882 190680 0 3251
3253 0 342955 145126 190800 0 3252
3254 0 342991 145290 190880 0 3253
3255 5 342933 145179 191080 0 3254
3256 0 342590 145168 191160 0 3255
3257 5 342418 145178 191200 0 3256
3258 0 342250 145160 191240 0 3257
3259 0 341931 145124 191360 0 3258
3260 5 341922 145162 191400 0 3259
3261 0 341918 145206 191480 0 3260
3262 0 341840 145225 191680 0 3261
3263 0 341787 145184 191760 0 3262
3264 0 341732 145144 191840 0 3263
3265 0 341407 145011 191920 0 3264
3266 5 341389 145077 191960 0 3265
3267 0 341372 145148 192000 0 3266
3268 0 341357 145216 192040 0 3267
3269 0 341321 145350 192120 0 3268
3270 0 341282 145386 192160 0 3269
3271 0 341164 145476 192280 0 3270
3272 5 341127 145514 192320 0 3271
3273 0 341171 145565 192440 0 3272
3274 0 341182 145577 192480 0 3273
3275 0 341117 145574 192520 0 3274
3276 0 340848 145551 192680 0 3275
3277 5 340977 145480 192760 0 3276
3278 5 341241 145348 192920 0 3277
3279 0 341254 145203 193040 0 3278
3280 0 341305 145122 193200 0 3279
3281 0 341235 144990 193400 0 3280
3282 0 341036 144904 193520 0 3281
3283 0 340944 144928 193600 0 3282
3284 0 340867 144906 193680 0 3283
3285 5 340825 144891 193720 0 3284
3286 0 340522 144922 193840 0 3285
3287 0 340375 144897 193920 0 3286
3288 0 340095 144935 194040 0 3287
3289 0 339936 144922 194120 0 3288
3290 0 339873 144886 194160 0 3289
3291 0 339833 144752 194240 0 3290
3292 0 339543 144570 194320 0 3291
3293 0 339112 144401 194440 0 3292
3294 0 338820 143871 194440 0 3293
3295 0 338710 143658 194560 0 3294
3296 0 338568 143363 194720 0 3295
3297 0 338468 142874 194760 0 3296
3298 5 338359 142504 194800 0 3297
3299 0 337727 141159 194800 0 3298
3300 0 337597 141036 194680 0 3299
3301 0 337532 140943 194640 0 3300
3302 0 337451 140830 194560 0 3301
3303 0 337419 140741 194520 0 3302
3304 0 337016 140300 194480 0 3303
3305 0 336665 140213 194360 0 3304
3306 0 336497 139903 194280 0 3305
3307 0 336251 139649 194200 0 3306
3308 5 336003 139398 194120 0 3307
3309 0 335989 139396 194080 0 3308
3310 0 335978 139393 194040 0 3309
3311 0 335966 139386 194000 0 3310
3312 0 335874 139315 193760 0 3311
3313 0 335856 139297 193720 0 3312
3314 0 335767 139223 193520 0 3313
3315 5 335736 139181 193480 0 3314
3316 0 335611 139019 193320 0 3315
3317 0 335586 139032 193240 0 3316
3318 0 335492 139053 193040 0 3317
3319 0 335257 139099 192840 0 3318
3320 0 335161 139056 192600 0 3319
3321 0 334836 138968 192360 0 3320
3322 0 334559 139006 192120 0 3321
3323 0 334186 139005 191960 0 3322
3324 0 333785 139131 191800 0 3323
3325 0 333603 139177 191640 0 3324
3326 0 333247 139194 191560 0 3325
3327 0 332992 139147 191480 0 3326
3328 0 332602 139143 191400 0 3327
3329 0 332447 139123 191360 0 3328
3330 0 332057 139218 191360 0 3329
3331 0 331211 138637 191360 0 3330
3332 0 330935 138353 191160 0 3331
3333 0 330659 137984 191000 0 3332
3334 0 330636 137917 190960 0 3333
3335 0 330529 137635 190800 0 3334
3336 0 330171 137649 190720 0 3335
3337 5 330040 137642 190640 0 3336
3338 5 329974 137639 190600 0 3337
3339 0 329831 137626 190520 0 3338
3340 0 329660 137481 190360 0 3339
3341 0 329617 137440 190320 0 3340
3342 0 329624 137358 190240 0 3341
3343 0 329637 137302 190160 0 3342
3344 0 329631 137229 190120 0 3343
3345 0 329630 137134 190040 0 3344
3346 5 329566 136597 190040 0 3345
3347 0 329452 136537 189920 0 3346
3348 0 329342 136714 189760 0 3347
3349 0 329313 136767 189720 0 3348
3350 0 329168 136819 189640 0 3349
3351 0 329022 136872 189560 0 3350
3352 0 328952 136898 189520 0 3351
3353 0 328825 136908 189400 0 3352
3354 0 328741 136916 189320 0 3353
3355 0 328659 136930 189240 0 3354
3356 0 328540 136801 189080 0 3355
3357 0 328509 136768 189040 0 3356
3358 0 328466 136748 189000 0 3357
3359 0 328434 136708 188960 0 3358
3360 0 328364 136714 188920 0 3359
3361 6 328328 136694 188880 0 3360
3362 0 449451 142778 182600 0 1317
3363 0 449746 142854 182640 0 3362
3364 0 450048 142926 182680 0 3363
3365 0 450321 143005 182720 0 3364
3366 0 450357 143024 182760 0 3365
3367 0 450397 143010 182800 0 3366
3368 0 450382 143030 182840 0 3367
3369 0 450362 143014 182880 0 3368
3370 0 450359 143002 182920 0 3369
3371 0 450351 143014 182960 0 3370
3372 0 450346 143024 183000 0 3371
3373 0 450357 143065 183040 0 3372
3374 0 450391 143073 183080 0 3373
3375 0 450405 143089 183120 0 3374
3376 0 450437 143084 183160 0 3375
3377 0 450456 143082 183200 0 3376
3378 0 450476 143087 183240 0 3377
3379 0 450487 143110 183280 0 3378
3380 0 450499 143125 183320 0 3379
3381 0 450544 143153 183360 0 3380
3382 0 450598 143167 183400 0 3381
3383 0 450608 143199 183440 0 3382
3384 0 450619 143250 183480 0 3383
3385 0 450625 143306 183520 0 3384
3386 0 450651 143348 183560 0 3385
3387 0 450690 143393 183600 0 3386
3388 0 450705 143433 183640 0 3387
3389 0 450701 143504 183680 0 3388
3390 0 450718 143561 183720 0 3389
3391 0 450743 143594 183760 0 3390
3392 0 450759 143644 183800 0 3391
3393 0 450748 143716 183840 0 3392
3394 0 450766 143762 183880 0 3393
3395 0 450780 143808 183920 0 3394
3396 0 450793 143862 183960 0 3395
3397 0 450809 143927 184000 0 3396
3398 0 450827 144006 184040 0 3397
3399 0 450835 144059 184080 0 3398
3400 0 450824 144109 184120 0 3399
3401 0 450830 144162 184160 0 3400
3402 0 450846 144199 184200 0 3401
3403 0 450873 144243 184240 0 3402
3404 0 450956 144295 184280 0 3403
3405 0 451013 144334 184320 0 3404
3406 0 451078 144368 184360 0 3405
3407 0 451165 144365 184400 0 3406
3408 0 451240 144371 184440 0 3407
3409 0 451300 144364 184480 0 3408
3410 0 451355 144358 184520 0 3409
3411 0 451406 144364 184560 0 3410
3412 0 451449 144351 184600 0 3411
3413 0 451490 144336 184640 0 3412
3414 0 451535 144321 184680 0 3413
3415 0 451578 144307 184720 0 3414
3416 0 451611 144308 184760 0 3415
3417 0 451620 144304 184800 0 3416
3418 0 451630 144317 184840 0 3417
3419 0 451681 144266 184880 0 3418
3420 0 451716 144234 184920 0 3419
3421 0 451785 144187 184960 0 3420
3422 0 451831 144125 185000 0 3421
3423 0 451881 144123 185040 0 3422
3424 0 451941 144108 185080 0 3423
3425 0 451953 144066 185120 0 3424
3426 0 451962 144030 185160 0 3425
3427 0 451897 143960 185200 0 3426
3428 0 451914 143868 185240 0 3427
3429 0 452029 143799 185280 0 3428
3430 0 452099 143764 185320 0 3429
3431 0 452124 143772 185360 0 3430
3432 0 452158 143773 185400 0 3431
3433 0 452177 143761 185440 0 3432
3434 0 452185 143742 185480 0 3433
3435 0 452178 143736 185520 0 3434
3436 0 452158 143743 185560 0 3435
3437 0 452177 143707 185600 0 3436
3438 0 452186 143669 185640 0 3437
3439 0 452210 143620 185680 0 3438
3440 0 452231 143621 185720 0 3439
3441 0 452278 143583 185760 0 3440
3442 0 452327 143605 185800 0 3441
3443 0 452353 143579 185840 0 3442
3444 0 452363 143564 185880 0 3443
3445 0 452364 143578 185920 0 3444
3446 0 452365 143582 185960 0 3445
3447 0 452354 143576 186000 0 3446
3448 0 452359 143570 186080 0 3447
3449 0 452398 143555 186120 0 3448
3450 0 452439 143546 186160 0 3449
3451 0 452471 143551 186200 0 3450
3452 0 452487 143582 186240 0 3451
3453 0 452518 143584 186280 0 3452
3454 0 452547 143594 186320 0 3453
3455 0 452607 143586 186360 0 3454
3456 0 452604 143490 186400 0 3455
3457 0 452801 143177 186400 0 3456
3458 5 453429 142452 186400 0 3457
3459 0 453471 142342 186440 0 3458
3460 0 453460 142347 186480 0 3459
3461 0 453439 142355 186520 0 3460
3462 0 453425 142329 186560 0 3461
3463 0 453407 142313 186600 0 3462
3464 0 453344 142261 186640 0 3463
3465 0 453291 142184 186680 0 3464
3466 0 453262 142213 186720 0 3465
3467 0 453234 142254 186760 0 3466
3468 0 453210 142278 186800 0 3467
3469 0 453184 142298 186840 0 3468
3470 0 453140 142220 186880 0 3469
3471 0 453103 142126 186920 0 3470
3472 5 453459 140180 186920 0 3471
3473 5 453451 140189 186960 0 3472
3474 0 453412 140215 187000 0 3473
3475 5 453394 140258 187040 0 3474
3476 5 453378 140307 187080 0 3475
3477 0 453400 140237 187120 0 3476
3478 0 453539 140121 187160 0 3477
3479 0 453686 139997 187200 0 3478
3480 0 453681 139968 187240 0 3479
3481 0 453695 139943 187280 0 3480
3482 0 453708 139914 187320 0 3481
3483 0 453753 139927 187360 0 3482
3484 0 453801 139931 187400 0 3483
3485 0 453813 139905 187440 0 3484
3486 0 453815 139889 187480 0 3485
3487 5 453828 139914 187520 0 3486
3488 0 453826 139974 187560 0 3487
3489 0 453846 139991 187600 0 3488
3490 0 453884 139981 187640 0 3489
3491 0 453925 139952 187680 0 3490
3492 0 453953 139943 187720 0 3491
3493 0 453990 139920 187760 0 3492
3494 0 454014 139910 187800 0 3493
3495 0 454034 139894 187840 0 3494
3496 0 454029 139901 187880 0 3495
3497 0 454025 139904 187920 0 3496
3498 0 454013 139891 187960 0 3497
3499 0 453986 139869 188000 0 3498
3500 0 453958 139847 188040 0 3499
3501 0 453914 139831 188080 0 3500
3502 0 453869 139777 188120 0 3501
3503 0 453821 139725 188160 0 3502
3504 0 453766 139676 188200 0 3503
3505 0 453693 139655 188240 0 3504
3506 0 453616 139630 188280 0 3505
3507 0 453536 139623 188320 0 3506
3508 5 453512 139599 188360 0 3507
3509 0 453928 139386 188400 0 3508
3510 0 454423 139308 188440 0 3509
3511 0 454705 139269 188480 0 3510
3512 0 455007 139219 188520 0 3511
3513 0 455066 139212 188560 0 3512
3514 5 455122 139209 188600 0 3513
3515 0 455185 139227 188640 0 3514
3516 0 455270 139238 188680 0 3515
3517 0 455249 139234 188720 0 3516
3518 0 455269 139233 188760 0 3517
3519 5 455258 139248 188800 0 3518
3520 0 455235 139259 188840 0 3519
3521 5 455141 139263 188880 0 3520
3522 0 455062 139263 188920 0 3521
3523 0 455020 139330 188960 0 3522
3524 0 454854 139389 189000 0 3523
3525 0 454792 139315 189040 0 3524
3526 0 454813 139249 189080 0 3525
3527 0 454736 139223 189120 0 3526
3528 0 454662 139183 189160 0 3527
3529 5 454512 139128 189200 0 3528
3530 0 454325 139095 189240 0 3529
3531 0 454325 139123 189280 0 3530
3532 0 454314 139149 189320 0 3531
3533 0 454343 139167 189360 0 3532
3534 0 454373 139171 189400 0 3533
3535 0 454379 139208 189440 0 3534
3536 0 454384 139233 189480 0 3535
3537 0 454382 139263 189520 0 3536
3538 0 454373 139303 189560 0 3537
3539 0 454399 139287 189600 0 3538
3540 0 454411 139280 189640 0 3539
3541 0 454407 139262 189680 0 3540
3542 0 454394 139256 189720 0 3541
3543 0 454390 139296 189760 0 3542
3544 0 454385 139333 189800 0 3543
3545 0 454376 139368 189840 0 3544
3546 0 454363 139415 189880 0 3545
3547 0 454399 139580 189920 0 3546
3548 6 454388 139745 189960 0 3547
3549 0 360811 131696 178880 0 3164
3550 0 360795 131763 178680 0 3549
3551 0 361208 131830 178440 0 3550
3552 0 361328 131876 178080 0 3551
3553 0 361474 132110 177920 0 3552
3554 0 361374 132095 177760 0 3553
3555 0 361278 132170 177680 0 3554
3556 0 361144 132275 177560 0 3555
3557 0 360898 132530 177440 0 3556
3558 0 360716 132590 177320 0 3557
3559 0 360655 132532 177160 0 3558
3560 0 360459 132574 177040 0 3559
3561 0 360372 132738 177000 0 3560
3562 0 360213 132809 176960 0 3561
3563 0 360179 132855 176920 0 3562
3564 0 360172 132745 176880 0 3563
3565 0 360088 132750 176840 0 3564
3566 0 360035 132738 176680 0 3565
3567 0 360095 132857 176560 0 3566
3568 0 359991 132953 176360 0 3567
3569 0 360139 133047 176320 0 3568
3570 0 360271 133035 176160 0 3569
3571 0 360231 133084 176120 0 3570
3572 0 360190 133136 176080 0 3571
3573 0 360093 133042 176000 0 3572
3574 0 360079 132880 176000 0 3573
3575 0 359879 132781 176000 0 3574
3576 0 359638 132831 176000 0 3575
3577 0 359579 133026 175920 0 3576
3578 0 359562 133184 175760 0 3577
3579 0 359683 133576 175720 0 3578
3580 0 359806 133533 175560 0 3579
3581 5 359864 133513 175480 0 3580
3582 0 359757 133567 175320 0 3581
3583 0 359678 133605 175200 0 3582
3584 5 359569 133596 175080 0 3583
3585 0 359496 133588 175000 0 3584
3586 5 359488 133564 174800 0 3585
3587 0 359487 133562 174760 0 3586
3588 0 359546 133485 174600 0 3587
3589 0 359576 133444 174520 0 3588
3590 0 359451 133583 174400 0 3589
3591 0 359408 133634 174360 0 3590
3592 0 359405 133619 174320 0 3591
3593 0 359399 133606 174280 0 3592
3594 0 359387 133575 174200 0 3593
3595 0 359364 133622 174080 0 3594
3596 0 359343 133671 173960 0 3595
3597 0 359365 134004 173920 0 3596
3598 0 359582 133987 173880 0 3597
3599 0 359798 133851 173720 0 3598
3600 0 359953 134006 173440 0 3599
3601 0 360002 134105 173320 0 3600
3602 0 360025 134180 173280 0 3601
3603 0 359971 134221 173120 0 3602
3604 0 360003 134292 172960 0 3603
3605 0 359752 134502 172920 0 3604
3606 0 359692 134579 172880 0 3605
3607 0 359785 134767 172800 0 3606
3608 0 359805 134838 172600 0 3607
3609 0 359811 135018 172400 0 3608
3610 0 359689 135182 172240 0 3609
3611 0 359669 135282 172120 0 3610
3612 0 359664 135291 172080 0 3611
3613 0 359554 135322 171880 0 3612
3614 0 359565 135246 171640 0 3613
3615 0 359553 135172 171600 0 3614
3616 0 359489 135115 171560 0 3615
3617 0 359422 135134 171520 0 3616
3618 0 359306 135114 171480 0 3617
3619 0 359246 135079 171440 0 3618
3620 0 359455 135028 171400 0 3619
3621 0 359583 135273 171400 0 3620
3622 0 359576 135404 171360 0 3621
3623 5 359480 135677 171320 0 3622
3624 0 359385 135648 171240 0 3623
3625 0 359206 135594 171120 0 3624
3626 0 358955 135538 170840 0 3625
3627 0 358784 135479 170640 0 3626
3628 0 358765 135403 170480 0 3627
3629 0 358424 135368 170400 0 3628
3630 0 358201 135371 170240 0 3629
3631 0 358082 135399 170080 0 3630
3632 0 357977 135457 169840 0 3631
3633 0 357784 135479 169680 0 3632
3634 0 357915 135352 169560 0 3633
3635 0 357998 135417 169480 0 3634
3636 0 358040 135449 169440 0 3635
3637 0 358081 135480 169400 0 3636
3638 0 358073 135467 169280 0 3637
3639 0 358071 135463 169240 0 3638
3640 0 357722 135640 169160 0 3639
3641 5 357547 135726 169120 0 3640
3642 0 357451 135792 168880 0 3641
3643 5 357543 135785 168800 0 3642
3644 5 355817 135604 168800 0 3643
3645 0 355832 135579 168760 0 3644
3646 0 355862 135531 168680 0 3645
3647 5 355531 135173 168600 0 3646
3648 0 355031 135060 168600 0 3647
3649 5 353992 135459 168600 0 3648
3650 0 353830 135496 168320 0 3649
3651 0 353816 135498 168280 0 3650
3652 0 353751 135504 168080 0 3651
3653 0 353714 135568 168000 0 3652
3654 0 353668 135733 167840 0 3653
3655 0 353659 135932 167800 0 3654
3656 0 353637 135812 167760 0 3655
3657 0 353668 135914 167640 0 3656
3658 0 353357 135930 167560 0 3657
3659 0 353310 136013 167480 0 3658
3660 0 353287 136050 167440 0 3659
3661 0 353228 136025 167400 0 3660
3662 0 353163 136003 167360 0 3661
3663 0 353044 135950 167280 0 3662
3664 0 352979 135919 167240 0 3663
3665 0 353168 136067 167040 0 3664
3666 0 353214 136102 167000 0 3665
3667 0 353321 136169 166920 0 3666
3668 0 353360 136206 166880 0 3667
3669 0 353390 136170 166840 0 3668
3670 0 353471 136036 166800 0 3669
3671 0 353292 135947 166760 0 3670
3672 0 353125 135856 166640 0 3671
3673 0 353069 135687 166400 0 3672
3674 0 353750 136154 166200 0 3673
3675 0 353667 135985 165960 0 3674
3676 0 353694 135977 165840 0 3675
3677 0 353709 135863 165640 0 3676
3678 0 353747 135877 165480 0 3677
3679 0 353816 135858 165280 0 3678
3680 0 353886 135786 165120 0 3679
3681 0 353949 135785 164880 0 3680
3682 0 354099 135693 164760 0 3681
3683 0 354222 135678 164640 0 3682
3684 0 354145 135690 164440 0 3683
3685 0 354226 135676 164240 0 3684
3686 0 354243 135597 164000 0 3685
3687 0 354326 135616 163840 0 3686
3688 0 354470 135600 163800 0 3687
3689 0 354483 135587 163760 0 3688
3690 0 354507 135545 163720 0 3689
3691 0 354589 135510 163680 0 3690
3692 0 354707 135336 163640 0 3691
3693 0 355009 134923 163440 0 3692
3694 0 355117 134774 163400 0 3693
3695 0 355164 134507 163360 0 3694
3696 0 355218 134200 163200 0 3695
3697 0 355244 133906 163080 0 3696
3698 0 355212 133494 163080 0 3697
3699 0 355277 133407 163040 0 3698
3700 0 355485 133173 162920 0 3699
3701 0 355806 132663 162840 0 3700
3702 0 356047 132172 162840 0 3701
3703 0 356180 132029 162760 0 3702
3704 0 356591 131915 162720 0 3703
3705 0 356718 131068 162720 0 3704
3706 0 356707 130979 162760 0 3705
3707 0 356762 130846 162800 0 3706
3708 0 356858 130744 162840 0 3707
3709 0 356796 130379 162840 0 3708
3710 0 356774 130187 162800 0 3709
3711 0 356797 129196 162800 0 3710
3712 0 356928 128900 162760 0 3711
3713 0 356983 128818 162720 0 3712
3714 0 357055 128621 162680 0 3713
3715 5 357256 127302 162640 0 3714
3716 0 357345 127177 162560 0 3715
3717 0 357378 127107 162520 0 3716
3718 0 357415 127034 162480 0 3717
3719 0 357455 126967 162440 0 3718
3720 0 357595 126828 162320 0 3719
3721 0 357696 126757 162240 0 3720
3722 0 357744 126740 162200 0 3721
3723 0 357793 126726 162160 0 3722
3724 0 357944 126777 162120 0 3723
3725 0 357940 126452 162120 0 3724
3726 0 357893 126416 162080 0 3725
3727 0 357843 126509 162040 0 3726
3728 0 357870 126529 162000 0 3727
3729 6 357902 126562 161960 0 3728
3730 0 467776 248669 59520 0 103
3731 0 468303 248756 58640 0 3730
3732 0 469206 249075 58000 0 3731
3733 0 469432 249241 57840 0 3732
3734 0 470077 249572 57280 0 3733
3735 0 470560 250052 56840 0 3734
3736 0 470593 250318 56440 0 3735
3737 0 471067 250556 56080 0 3736
3738 0 471092 250890 55560 0 3737
3739 0 471442 251148 55040 0 3738
3740 0 471566 251536 54480 0 3739
3741 0 471842 251927 53760 0 3740
3742 0 471802 251965 53280 0 3741
3743 0 472447 252058 52880 0 3742
3744 0 473470 252505 51880 0 3743
3745 0 474082 252792 51200 0 3744
3746 5 475418 252763 50800 0 3745
3747 0 476004 252943 50440 0 3746
3748 0 476268 253197 50320 0 3747
3749 0 476606 252713 50080 0 3748
3750 0 477097 252983 49760 0 3749
3751 0 477420 252881 49400 0 3750
3752 0 477874 252577 48920 0 3751
3753 0 477843 252196 48600 0 3752
3754 0 477787 251829 48360 0 3753
3755 0 477462 251537 47840 0 3754
3756 5 476600 251970 47720 0 3755
3757 0 478348 251004 47320 0 3756
3758 0 478473 251000 46880 0 3757
3759 0 478451 251300 46600 0 3758
3760 0 478463 251242 46080 0 3759
3761 0 478497 251418 45760 0 3760
3762 0 478585 251172 45480 0 3761
3763 0 478632 250817 45200 0 3762
3764 0 478636 250755 44640 0 3763
3765 0 478676 250732 44440 0 3764
3766 0 478780 250628 44200 0 3765
3767 0 478780 250612 43720 0 3766
3768 0 478779 250612 43320 0 3767
3769 0 478595 250532 42960 0 3768
3770 0 478540 250646 42520 0 3769
3771 5 478331 250724 42320 0 3770
3772 0 479020 251125 42040 0 3771
3773 5 479004 251437 41720 0 3772
3774 0 479021 251477 41680 0 3773
3775 0 479195 251908 41240 0 3774
3776 5 479363 252068 40840 0 3775
3777 0 478876 252085 40520 0 3776
3778 0 478716 252165 40160 0 3777
3779 5 478580 252450 40000 0 3778
3780 0 478652 252573 39920 0 3779
3781 5 478828 252844 39720 0 3780
3782 0 478716 253123 39600 0 3781
3783 0 478556 253533 39200 0 3782
3784 5 478484 253704 39160 0 3783
3785 0 478195 254380 39000 0 3784
3786 0 478437 256292 39240 0 3785
3787 0 478588 256726 39440 0 3786
3788 5 478500 256804 39480 0 3787
3789 5 478176 257369 39880 0 3788
3790 0 477801 257614 40040 0 3789
3791 5 477391 257794 40160 0 3790
3792 0 477218 257870 40200 0 3791
3793 5 477046 257946 40240 0 3792
3794 0 476775 258056 40360 0 3793
3795 0 476775 258056 40440 0 3794
3796 5 477152 258225 40720 0 3795
3797 5 476064 258784 40840 0 3796
3798 0 475872 258560 41280 284 3797
3799 0 475712 258592 41320 301 3798
3800 0 475456 258656 41360 336 3799
3801 0 475200 258752 41440 262 3800
3802 5 475072 258816 41480 217 3801
3803 0 474816 258816 41560 244 3802
3804 0 474560 258752 41600 237 3803
3805 0 474336 258592 41680 181 3804
3806 0 474112 258496 41760 189 3805
3807 5 474016 258400 41800 163 3806
3808 0 473760 258400 41840 128 3807
3809 5 473504 258496 41880 101 3808
3810 0 474298 258880 41960 0 3809
3811 0 474194 258884 42120 0 3810
3812 0 473730 258911 42280 0 3811
3813 0 473424 258923 42520 0 3812
3814 0 473243 258946 42720 0 3813
3815 0 472890 259119 42960 0 3814
3816 0 472718 259094 43200 0 3815
3817 0 472433 259128 43400 0 3816
3818 0 472492 258973 43640 0 3817
3819 0 472469 258867 43880 0 3818
3820 0 472485 258820 44040 0 3819
3821 0 472433 258811 44200 0 3820
3822 0 472266 258777 44520 0 3821
3823 0 472270 258693 44720 0 3822
3824 0 472166 258276 44920 0 3823
3825 0 472053 257948 45120 0 3824
3826 0 472013 257927 45320 0 3825
3827 5 471264 257536 45480 80 3826
3828 0 471520 257536 45480 75 3827
3829 0 471776 257536 45560 60 3828
3830 0 472032 257504 45560 160 3829
3831 5 472128 257424 45600 129 3830
3832 0 472224 257344 45640 98 3831
3833 0 472448 257248 45760 45 3832
3834 5 472608 257056 45840 128 3833
3835 5 472640 256832 45960 120 3834
3836 0 472640 256736 45960 108 3835
3837 0 472704 256480 46080 120 3836
3838 0 472704 256224 46200 136 3837
3839 0 472704 256000 46360 203 3838
3840 5 472768 255744 46400 197 3839
3841 0 472768 255488 46400 186 3840
3842 0 472896 255264 46400 176 3841
3843 0 472928 255008 46400 163 3842
3844 0 473024 254784 46320 104 3843
3845 5 473024 254528 46280 107 3844
3846 5 472992 254528 46200 82 3845
3847 0 472928 254528 46040 32 3846
3848 0 472960 254464 45800 140 3847
3849 0 473120 254304 45600 86 3848
3850 0 473280 254176 45400 71 3849
3851 0 473344 254112 45160 51 3850
3852 0 473504 254112 44960 166 3851
3853 0 473664 254208 44760 136 3852
3854 0 473824 254240 44560 140 3853
3855 5 473888 254304 44360 160 3854
3856 0 473952 254464 44160 160 3855
3857 0 474112 254624 43960 128 3856
3858 0 474176 254784 43760 124 3857
3859 0 474176 255040 43720 128 3858
3860 0 474176 255296 43640 200 3859
3861 0 474176 255456 43440 164 3860
3862 0 474080 255712 43320 148 3861
3863 0 473888 255904 43280 163 3862
3864 0 473696 256096 43280 122 3863
3865 0 473696 256352 43280 102 3864
3866 0 473664 256544 43120 98 3865
3867 0 473664 256704 42920 156 3866
3868 0 473536 256864 42760 160 3867
3869 0 473664 257056 42640 128 3868
3870 0 473920 257152 42680 32 3869
3871 0 474048 257312 42840 32 3870
3872 0 473952 257536 42920 40 3871
3873 0 474080 257792 42920 32 3872
3874 5 474144 257824 42920 32 3873
3875 0 474368 258016 42920 81 3874
3876 0 474624 258144 42920 81 3875
3877 0 474880 258144 42920 136 3876
3878 0 475136 258208 42920 135 3877
3879 0 475360 258336 42920 64 3878
3880 0 475584 258464 42960 32 3879
3881 5 475648 258432 42960 32 3880
3882 0 475840 258240 42960 128 3881
3883 0 476160 258304 43080 143 3882
3884 0 476352 258112 43040 156 3883
3885 0 476512 257952 42840 136 3884
3886 5 476576 257888 42800 136 3885
3887 0 476736 257728 42640 81 3886
3888 0 476928 257536 42640 160 3887
3889 0 477056 257408 42840 91 3888
3890 0 477056 257408 42880 88 3889
3891 0 477056 257408 43120 75 3890
3892 5 477056 257408 43200 122 3891
3893 0 476960 257376 43440 75 3892
3894 0 476896 257312 43680 51 3893
3895 0 476832 257216 43920 75 3894
3896 5 476832 257152 44000 60 3895
3897 0 477088 257216 44080 81 3896
3898 0 477344 257216 44120 40 3897
3899 0 477440 257248 44360 32 3898
3900 0 477440 257248 44640 60 3899
3901 0 477440 257152 44880 32 3900
3902 0 477472 257056 45120 45 3901
3903 0 477472 256960 45400 64 3902
3904 0 477440 256832 45640 32 3903
3905 0 477280 256736 45840 51 3904
3906 6 477248 256704 45880 51 3905
3907 0 455312 143752 179840 0 1250
3908 0 455592 144236 179840 0 3907
3909 0 455880 144387 179840 0 3908
3910 0 455819 144515 179880 0 3909
3911 0 455784 144588 179920 0 3910
3912 0 455748 144641 179960 0 3911
3913 0 455702 144768 180000 0 3912
3914 0 455683 144880 180040 0 3913
3915 0 455678 144929 180080 0 3914
3916 0 455757 145128 180120 0 3915
3917 0 455757 145202 180160 0 3916
3918 0 455760 145212 180200 0 3917
3919 0 455766 145281 180240 0 3918
3920 0 455777 145320 180280 0 3919
3921 0 455762 145422 180320 0 3920
3922 0 455748 145517 180360 0 3921
3923 0 455714 145600 180400 0 3922
3924 0 455671 145676 180440 0 3923
3925 5 455540 145995 180480 0 3924
3926 0 455426 146786 180480 0 3925
3927 0 455415 146873 180440 0 3926
3928 0 455404 146946 180400 0 3927
3929 0 455385 147022 180360 0 3928
3930 0 455372 147073 180320 0 3929
3931 0 455358 147131 180280 0 3930
3932 0 455344 147210 180240 0 3931
3933 0 455325 147218 180200 0 3932
3934 0 455317 147203 180160 0 3933
3935 0 455328 147145 180120 0 3934
3936 0 455259 147022 180080 0 3935
3937 0 455256 147045 180040 0 3936
3938 0 455238 147054 180000 0 3937
3939 0 455264 147041 179960 0 3938
3940 0 455267 147046 179920 0 3939
3941 0 455255 147037 179880 0 3940
3942 0 455241 147060 179840 0 3941
3943 0 455214 147080 179800 0 3942
3944 0 455193 147100 179760 0 3943
3945 0 455180 147135 179720 0 3944
3946 0 455167 147170 179680 0 3945
3947 0 455142 147194 179640 0 3946
3948 0 455165 147206 179600 0 3947
3949 0 455165 147235 179560 0 3948
3950 0 455157 147270 179520 0 3949
3951 0 455164 147304 179480 0 3950
3952 0 455161 147337 179440 0 3951
3953 0 455160 147374 179400 0 3952
3954 0 455152 147425 179360 0 3953
3955 0 455038 147389 179320 0 3954
3956 0 454913 147357 179280 0 3955
3957 0 454341 147448 179280 0 3956
3958 5 454074 147640 179280 0 3957
3959 0 454034 147670 179240 0 3958
3960 0 454007 147673 179200 0 3959
3961 0 453956 147705 179160 0 3960
3962 0 453962 147662 179120 0 3961
3963 0 453964 147622 179080 0 3962
3964 0 453998 147604 179040 0 3963
3965 0 454012 147593 179000 0 3964
3966 0 454046 147590 178920 0 3965
3967 0 454070 147635 178880 0 3966
3968 0 454102 147649 178840 0 3967
3969 5 454117 147668 178800 0 3968
3970 0 454135 147617 178760 0 3969
3971 5 454171 147558 178720 0 3970
3972 0 454229 147554 178680 0 3971
3973 0 454267 147546 178640 0 3972
3974 0 454333 147517 178600 0 3973
3975 0 454358 147526 178560 0 3974
3976 0 454402 147513 178520 0 3975
3977 0 454440 147516 178480 0 3976
3978 0 454488 147508 178440 0 3977
3979 0 454524 147501 178400 0 3978
3980 0 454590 147468 178360 0 3979
3981 0 454622 147499 178320 0 3980
3982 0 454680 147513 178280 0 3981
3983 0 454731 147547 178240 0 3982
3984 0 454737 147557 178200 0 3983
3985 0 454760 147543 178160 0 3984
3986 0 454765 147555 178120 0 3985
3987 0 454751 147576 178080 0 3986
3988 0 454736 147618 178040 0 3987
3989 0 454731 147650 178000 0 3988
3990 0 454731 147655 177960 0 3989
3991 0 454706 147679 177920 0 3990
3992 0 454695 147696 177880 0 3991
3993 5 454682 147678 177840 0 3992
3994 0 454674 147656 177800 0 3993
3995 0 454656 147647 177760 0 3994
3996 0 454644 147638 177720 0 3995
3997 0 454621 147645 177680 0 3996
3998 0 454607 147637 177640 0 3997
3999 0 454587 147646 177600 0 3998
4000 0 454580 147623 177560 0 3999
4001 0 454513 147592 177520 0 4000
4002 0 454440 147589 177480 0 4001
4003 0 454364 147570 177440 0 4002
4004 0 454345 147545 177400 0 4003
4005 0 454329 147512 177360 0 4004
4006 0 454322 147492 177320 0 4005
4007 0 454299 147468 177280 0 4006
4008 0 454325 147463 177240 0 4007
4009 0 454331 147463 177200 0 4008
4010 0 454325 147467 177160 0 4009
4011 0 454359 147456 177120 0 4010
4012 0 454382 147445 177080 0 4011
4013 0 454290 147392 177040 0 4012
4014 0 454188 147363 177000 0 4013
4015 0 454072 147337 176960 0 4014
4016 0 453966 147310 176920 0 4015
4017 5 453850 147293 176880 0 4016
4018 0 454661 147348 176840 0 4017
4019 0 455788 147969 176840 0 4018
4020 0 455840 148009 176800 0 4019
4021 0 455938 148147 176760 0 4020
4022 0 456036 148213 176720 0 4021
4023 0 456254 148158 176680 0 4022
4024 0 456272 148215 176640 0 4023
4025 0 456376 148292 176600 0 4024
4026 0 456474 148372 176560 0 4025
4027 0 456505 148334 176520 0 4026
4028 0 456544 148324 176480 0 4027
4029 0 456563 148323 176440 0 4028
4030 0 456577 148313 176400 0 4029
4031 0 456613 148301 176360 0 4030
4032 0 456605 148276 176320 0 4031
4033 0 456614 148261 176280 0 4032
4034 0 456597 148254 176240 0 4033
4035 0 456609 148239 176200 0 4034
4036 0 456596 148251 176160 0 4035
4037 0 456584 148245 176120 0 4036
4038 0 456568 148248 176080 0 4037
4039 0 456560 148243 176040 0 4038
4040 5 456556 148228 176000 0 4039
4041 0 456557 148224 175960 0 4040
4042 0 456554 148221 175920 0 4041
4043 0 456549 148212 175880 0 4042
4044 0 456469 148202 175840 0 4043
4045 0 456413 148176 175800 0 4044
4046 0 456348 148155 175760 0 4045
4047 0 456280 148131 175720 0 4046
4048 0 456199 148079 175680 0 4047
4049 5 456119 148042 175640 0 4048
4050 5 456036 148009 175600 0 4049
4051 0 455954 147963 175560 0 4050
4052 0 455903 147940 175520 0 4051
4053 0 455878 147911 175480 0 4052
4054 0 455888 147916 175440 0 4053
4055 0 456100 147568 175400 0 4054
4056 5 455888 148006 175360 0 4055
4057 0 455401 148160 175360 0 4056
4058 0 455090 147937 175360 0 4057
4059 0 455022 147788 175320 0 4058
4060 6 455172 147767 175280 0 4059
4061 0 369527 130972 178720 0 3161
4062 5 369490 131116 178480 0 4061
4063 0 369458 131174 178400 0 4062
4064 0 369375 131318 178200 0 4063
4065 0 369525 131305 178080 0 4064
4066 0 369447 131312 178000 0 4065
4067 0 369492 131344 177800 0 4066
4068 0 369464 131406 177640 0 4067
4069 0 369425 131532 177520 0 4068
4070 0 369397 131629 177360 0 4069
4071 0 369360 131739 177240 0 4070
4072 0 369397 131809 177120 0 4071
4073 0 369526 131899 176960 0 4072
4074 0 369550 131831 176840 0 4073
4075 0 369558 131918 176680 0 4074
4076 0 369804 132079 176480 0 4075
4077 0 369913 131892 176440 0 4076
4078 0 369785 132105 176400 0 4077
4079 0 369817 132117 176360 0 4078
4080 0 369838 132194 176240 0 4079
4081 0 369845 132324 176080 0 4080
4082 0 369899 132325 175920 0 4081
4083 0 369984 132382 175800 0 4082
4084 0 370045 132439 175640 0 4083
4085 0 369950 132473 175520 0 4084
4086 0 370023 132433 175400 0 4085
4087 0 369965 132415 175280 0 4086
4088 0 370014 132483 175160 0 4087
4089 0 370134 132570 175000 0 4088
4090 0 370195 132683 174840 0 4089
4091 0 370210 132815 174720 0 4090
4092 0 370337 132810 174520 0 4091
4093 0 370425 132801 174360 0 4092
4094 0 370435 132892 174160 0 4093
4095 0 370566 132946 174000 0 4094
4096 0 370842 133064 173880 0 4095
4097 0 370877 133069 173840 0 4096
4098 0 370920 133125 173760 0 4097
4099 0 370937 133206 173640 0 4098
4100 0 371115 133311 173480 0 4099
4101 0 371193 133463 173360 0 4100
4102 0 371310 133519 173200 0 4101
4103 0 371392 133605 173040 0 4102
4104 0 371482 133708 172880 0 4103
4105 0 371518 133741 172840 0 4104
4106 0 371546 133781 172760 0 4105
4107 0 371544 133783 172680 0 4106
4108 0 371579 133825 172520 0 4107
4109 0 371695 133851 172360 0 4108
4110 0 371847 133821 172240 0 4109
4111 0 371936 133799 172120 0 4110
4112 0 371944 133936 171960 0 4111
4113 0 372128 134049 171840 0 4112
4114 0 372289 134032 171600 0 4113
4115 0 372306 134038 171440 0 4114
4116 0 372710 134315 171280 0 4115
4117 0 373001 134419 171080 0 4116
4118 0 373270 134368 170960 0 4117
4119 0 373306 134604 170960 0 4118
4120 0 373339 134651 170880 0 4119
4121 0 373583 134733 170760 0 4120
4122 0 373847 134772 170600 0 4121
4123 0 373881 134918 170480 0 4122
4124 0 374037 134830 170320 0 4123
4125 0 374013 134899 170120 0 4124
4126 0 374240 134855 169960 0 4125
4127 5 374262 134830 169920 0 4126
4128 0 374327 134756 169800 0 4127
4129 0 374255 134620 169640 0 4128
4130 0 374205 134617 169520 0 4129
4131 0 374457 134841 169360 0 4130
4132 0 374490 134833 169320 0 4131
4133 0 374536 134854 169160 0 4132
4134 0 374559 134843 169000 0 4133
4135 0 374632 134820 168880 0 4134
4136 0 374837 134918 168720 0 4135
4137 0 374906 134988 168520 0 4136
4138 0 374963 135169 168360 0 4137
4139 0 375288 135320 168240 0 4138
4140 0 375387 135319 168040 0 4139
4141 5 375497 135384 167920 0 4140
4142 0 375848 136008 167920 0 4141
4143 0 375986 136143 167720 0 4142
4144 0 376086 136217 167560 0 4143
4145 0 376246 136391 167440 0 4144
4146 0 376427 136519 167360 0 4145
4147 0 376504 136704 167320 0 4146
4148 0 376515 136950 167240 0 4147
4149 0 376546 137160 167200 0 4148
4150 0 376634 137048 167120 0 4149
4151 0 376730 137038 167040 0 4150
4152 0 376855 137231 166880 0 4151
4153 0 376899 137392 166760 0 4152
4154 0 376807 137541 166600 0 4153
4155 0 376635 137601 166480 0 4154
4156 0 376522 137644 166320 0 4155
4157 0 376872 138089 166200 0 4156
4158 0 376925 138148 166080 0 4157
4159 0 376998 138396 165960 0 4158
4160 0 377051 138596 165840 0 4159
4161 0 376980 138707 165680 0 4160
4162 0 376858 138762 165640 0 4161
4163 0 376829 138789 165600 0 4162
4164 0 376862 138887 165440 0 4163
4165 0 376982 138997 165240 0 4164
4166 0 376889 139065 165080 0 4165
4167 0 376818 139136 165000 0 4166
4168 0 376759 139223 164960 0 4167
4169 0 376694 139312 164920 0 4168
4170 0 376621 139391 164800 0 4169
4171 0 376339 139476 164760 0 4170
4172 0 376305 139594 164720 0 4171
4173 0 376437 139659 164600 0 4172
4174 0 376570 139781 164560 0 4173
4175 0 376529 139975 164520 0 4174
4176 0 376467 140028 164480 0 4175
4177 5 376266 140154 164440 0 4176
4178 0 376128 140321 164240 0 4177
4179 0 376130 140339 164200 0 4178
4180 0 376121 140353 164120 0 4179
4181 0 376124 140385 164000 0 4180
4182 0 376206 140506 163720 0 4181
4183 5 376234 140520 163680 0 4182
4184 0 376321 140569 163560 0 4183
4185 0 376378 140602 163480 0 4184
4186 0 376291 140652 163400 0 4185
4187 0 376243 140677 163360 0 4186
4188 0 376200 140698 163320 0 4187
4189 0 376109 140760 163240 0 4188
4190 5 376093 140788 163200 0 4189
4191 0 375950 140880 163040 0 4190
4192 5 375993 140883 163000 0 4191
4193 0 376046 140880 162960 0 4192
4194 0 376232 140888 162800 0 4193
4195 0 376333 140850 162600 0 4194
4196 0 376381 140829 162560 0 4195
4197 0 376306 140882 162480 0 4196
4198 0 376232 140916 162400 0 4197
4199 0 376165 140709 162280 0 4198
4200 0 376277 140580 162160 0 4199
4201 0 376446 140441 162080 0 4200
4202 0 376679 140420 162000 0 4201
4203 0 376703 140513 161960 0 4202
4204 0 376703 140522 161920 0 4203
4205 0 376752 140513 161840 0 4204
4206 0 376809 140515 161760 0 4205
4207 6 376850 140423 161680 0 4206
4208 0 350548 138911 185760 0 3216
4209 5 350386 139127 185640 0 4208
4210 0 350186 139412 185480 0 4209
4211 0 350131 139611 185360 0 4210
4212 0 350111 139678 185320 0 4211
4213 5 350167 139729 185200 0 4212
4214 0 350222 139814 185080 0 4213
4215 0 350333 139979 184840 0 4214
4216 0 350314 139981 184760 0 4215
4217 0 350295 139983 184680 0 4216
4218 0 350265 139898 184520 0 4217
4219 0 350245 139834 184400 0 4218
4220 0 350179 139540 184200 0 4219
4221 0 350152 139419 184120 0 4220
4222 0 350085 139301 183920 0 4221
4223 0 350071 139280 183880 0 4222
4224 0 350016 139298 183760 0 4223
4225 0 349971 139356 183640 0 4224
4226 0 349930 139348 183560 0 4225
4227 0 349929 139350 183520 0 4226
4228 0 349830 139474 183480 0 4227
4229 0 349684 139520 183320 0 4228
4230 0 349720 139605 183120 0 4229
4231 5 349756 139727 182920 0 4230
4232 0 349766 139752 182880 0 4231
4233 0 349615 139893 182720 0 4232
4234 0 349578 139929 182680 0 4233
4235 0 349548 139962 182640 0 4234
4236 0 349460 140066 182520 0 4235
4237 0 349474 140220 182360 0 4236
4238 0 349586 140249 182200 0 4237
4239 0 349598 140279 182160 0 4238
4240 0 349636 140407 182000 0 4239
4241 0 349736 140441 181960 0 4240
4242 0 349681 140553 181880 0 4241
4243 0 349640 140616 181760 0 4242
4244 0 349682 140621 181640 0 4243
4245 0 349712 140633 181520 0 4244
4246 0 349637 140631 181440 0 4245
4247 0 349575 140580 181320 0 4246
4248 0 349556 140565 181280 0 4247
4249 0 349589 140359 181240 0 4248
4250 0 349561 140340 181200 0 4249
4251 0 349504 140297 181120 0 4250
4252 5 349476 140276 181080 0 4251
4253 0 349383 140244 180960 0 4252
4254 0 349285 140208 180840 0 4253
4255 0 349319 140181 180800 0 4254
4256 0 349387 140128 180720 0 4255
4257 5 349454 140073 180640 0 4256
4258 0 349908 140519 180640 0 4257
4259 0 350106 140439 180480 0 4258
4260 0 350397 140382 180320 0 4259
4261 0 350387 140402 180240 0 4260
4262 0 350377 140421 180160 0 4261
4263 0 350267 140292 180080 0 4262
4264 5 350305 140332 180040 0 4263
4265 0 350476 140495 179760 0 4264
4266 0 350467 140578 179720 0 4265
4267 0 350570 140481 179680 0 4266
4268 0 350667 140516 179600 0 4267
4269 0 350728 140492 179480 0 4268
4270 0 350713 140561 179320 0 4269
4271 0 350729 140661 179160 0 4270
4272 0 350647 140797 179000 0 4271
4273 0 350599 140988 178880 0 4272
4274 0 350720 141048 178760 0 4273
4275 0 350837 141147 178720 0 4274
4276 0 350953 141263 178640 0 4275
4277 0 351066 141463 178480 0 4276
4278 0 351157 141685 178320 0 4277
4279 0 351112 141900 178160 0 4278
4280 0 351048 142142 178000 0 4279
4281 0 351040 142406 177840 0 4280
4282 0 351111 142550 177720 0 4281
4283 0 351301 142684 177440 0 4282
4284 0 351376 142645 177240 0 4283
4285 0 351391 142643 177200 0 4284
4286 0 351472 142631 177000 0 4285
4287 0 351498 142691 176800 0 4286
4288 0 351469 142901 176680 0 4287
4289 0 351471 143040 176600 0 4288
4290 0 351604 143162 176440 0 4289
4291 0 351763 143231 176320 0 4290
4292 0 352120 143141 176240 0 4291
4293 0 352211 143261 176160 0 4292
4294 0 352304 143378 176080 0 4293
4295 5 352738 143666 176000 0 4294
4296 5 353058 144150 176000 0 4295
4297 0 353515 144410 176160 0 4296
4298 0 353796 144418 176320 0 4297
4299 0 354106 144200 176480 0 4298
4300 0 354228 144035 176640 0 4299
4301 0 354431 144151 176680 0 4300
4302 0 354439 144149 176760 0 4301
4303 0 354577 144145 176840 0 4302
4304 0 354627 144247 177000 0 4303
4305 0 354770 144340 177120 0 4304
4306 0 354759 144438 177200 0 4305
4307 0 354748 144533 177280 0 4306
4308 0 354760 144586 177320 0 4307
4309 0 355008 144539 177360 0 4308
4310 0 355108 144606 177480 0 4309
4311 0 355384 144648 177600 0 4310
4312 0 355590 144592 177760 0 4311
4313 0 355690 144639 177920 0 4312
4314 0 356055 144541 178080 0 4313
4315 0 356155 144661 178280 0 4314
4316 5 356428 144576 178440 0 4315
4317 5 358543 144648 178440 0 4316
4318 0 359207 144375 178440 0 4317
4319 0 359570 144489 178440 0 4318
4320 5 359756 144655 178440 0 4319
4321 5 360974 144862 178440 0 4320
4322 0 361000 144983 178320 0 4321
4323 0 361015 145063 178240 0 4322
4324 5 361024 145055 178120 0 4323
4325 0 361026 145053 178080 0 4324
4326 0 361029 145052 178040 0 4325
4327 0 361031 145049 178000 0 4326
4328 0 361006 145065 177880 0 4327
4329 5 360998 145069 177840 0 4328
4330 0 360990 145074 177800 0 4329
4331 5 360998 144992 177600 0 4330
4332 0 361000 144977 177560 0 4331
4333 0 361110 145009 177480 0 4332
4334 0 361230 144982 177440 0 4333
4335 0 361222 144832 177400 0 4334
4336 0 361219 144716 177360 0 4335
4337 0 361231 144686 177320 0 4336
4338 0 361240 144717 177280 0 4337
4339 0 361258 144781 177200 0 4338
4340 0 361223 144672 177080 0 4339
4341 0 361300 144539 177040 0 4340
4342 0 361349 144418 177000 0 4341
4343 6 361362 144381 176960 0 4342
4344 0 350518 140547 185200 0 4213
4345 0 350588 140738 185320 0 4344
4346 0 350724 140799 185360 0 4345
4347 0 350857 140861 185400 0 4346
4348 0 350972 141487 185440 0 4347
4349 0 351289 141838 185440 0 4348
4350 0 351293 141935 185480 0 4349
4351 0 351301 142118 185560 0 4350
4352 0 351348 142297 185760 0 4351
4353 5 351432 142729 185920 0 4352
4354 0 351646 142839 186000 0 4353
4355 0 351774 143058 186080 0 4354
4356 0 351780 143453 186280 0 4355
4357 0 351781 143880 186400 0 4356
4358 0 351786 144075 186560 0 4357
4359 0 351868 144102 186800 0 4358
4360 0 351784 144213 187000 0 4359
4361 0 351834 144286 187040 0 4360
4362 0 352007 144451 187120 0 4361
4363 0 352018 144534 187240 0 4362
4364 0 351832 144652 187440 0 4363
4365 0 351942 144791 187600 0 4364
4366 0 352136 144842 187720 0 4365
4367 0 352022 145081 187960 0 4366
4368 5 352087 145144 188000 0 4367
4369 0 352218 145273 188080 0 4368
4370 0 352266 145581 188280 0 4369
4371 0 352182 145765 188400 0 4370
4372 0 352070 146061 188600 0 4371
4373 0 351863 146367 188760 0 4372
4374 0 351790 146526 188920 0 4373
4375 0 351853 146814 189120 0 4374
4376 0 351962 147052 189200 0 4375
4377 0 351982 147196 189240 0 4376
4378 0 352066 147461 189280 0 4377
4379 0 352061 147661 189360 0 4378
4380 0 352039 147724 189400 0 4379
4381 0 352051 147882 189440 0 4380
4382 0 352148 148060 189480 0 4381
4383 0 352731 148089 189480 0 4382
4384 0 352770 148003 189440 0 4383
4385 0 353073 148112 189400 0 4384
4386 0 353137 148352 189400 0 4385
4387 5 353272 148861 189440 0 4386
4388 0 353170 148727 189480 0 4387
4389 0 353203 148725 189560 0 4388
4390 0 353236 148722 189640 0 4389
4391 0 353225 148696 189680 0 4390
4392 0 353198 148619 189800 0 4391
4393 0 353188 148592 189840 0 4392
4394 0 352775 148332 189880 0 4393
4395 0 352747 148315 189920 0 4394
4396 0 352721 148299 189960 0 4395
4397 0 352639 148246 190080 0 4396
4398 0 352600 148087 190320 0 4397
4399 0 352679 148127 190440 0 4398
4400 0 352762 148171 190560 0 4399
4401 0 352713 148198 190640 0 4400
4402 0 352607 148242 190840 0 4401
4403 5 352310 148212 190880 0 4402
4404 0 352134 148355 190920 0 4403
4405 0 352000 148391 191080 0 4404
4406 0 351939 148387 191160 0 4405
4407 0 351850 148377 191280 0 4406
4408 0 351672 148511 191480 0 4407
4409 0 351325 148793 191600 0 4408
4410 0 350872 149037 191760 0 4409
4411 5 350455 149321 191920 0 4410
4412 0 350224 149668 192160 0 4411
4413 5 350289 149789 192280 0 4412
4414 0 350308 149824 192320 0 4413
4415 0 350327 149851 192360 0 4414
4416 0 350338 149868 192440 0 4415
4417 5 350347 149883 192480 0 4416
4418 0 350392 149934 192880 0 4417
4419 0 350432 149985 193200 0 4418
4420 0 350435 149988 193240 0 4419
4421 0 350530 150060 193520 0 4420
4422 0 350514 150156 193560 0 4421
4423 0 350485 150358 193640 0 4422
4424 5 350474 150462 193680 0 4423
4425 0 350332 150722 193800 0 4424
4426 0 350288 150813 193840 0 4425
4427 5 350250 150800 193920 0 4426
4428 0 350181 150776 194080 0 4427
4429 0 350201 150793 194160 0 4428
4430 0 350223 150812 194240 0 4429
4431 0 350231 150821 194280 0 4430
4432 5 350253 150869 194360 0 4431
4433 0 350262 150886 194400 0 4432
4434 0 350273 150922 194440 0 4433
4435 5 350283 150948 194480 0 4434
4436 0 350314 150982 194520 0 4435
4437 5 350612 150955 194680 0 4436
4438 0 350644 150972 194720 0 4437
4439 5 350671 150981 194760 0 4438
4440 0 350729 151006 194840 0 4439
4441 0 350887 151086 194960 0 4440
4442 0 350979 151222 195040 0 4441
4443 0 351026 151298 195080 0 4442
4444 5 351070 151366 195120 0 4443
4445 0 351255 151414 195280 0 4444
4446 0 351161 151628 195400 0 4445
4447 0 351251 151670 195520 0 4446
4448 0 351457 151618 195600 0 4447
4449 0 351598 151523 195640 0 4448
4450 0 351640 151362 195720 0 4449
4451 6 351652 151348 195800 0 4450
4452 5 473306 254029 47720 0 3756
4453 5 475081 250814 47440 0 4452
4454 5 475468 250286 47360 0 4453
4455 5 475834 250183 47120 0 4454
4456 0 475892 250151 47080 0 4455
4457 5 476026 250160 46960 0 4456
4458 0 476046 250376 46920 0 4457
4459 5 476128 251241 46760 0 4458
4460 5 476072 251225 46640 0 4459
4461 0 476056 251204 46560 0 4460
4462 0 476127 251376 46520 0 4461
4463 0 475866 251270 46320 0 4462
4464 5 475778 250899 46120 0 4463
4465 0 475924 251279 46000 0 4464
4466 0 475993 251339 45880 0 4465
4467 0 475956 251215 45680 0 4466
4468 0 476087 250993 45520 0 4467
4469 0 476072 250816 45320 0 4468
4470 0 476097 250731 45160 0 4469
4471 0 476128 250656 45000 0 4470
4472 0 475928 250616 44880 0 4471
4473 5 474128 250152 44840 0 4472
4474 0 474128 249704 44640 0 4473
4475 5 473936 249177 44480 0 4474
4476 5 474432 249152 44200 172 4475
4477 0 474272 249120 44000 115 4476
4478 0 474112 249120 43800 156 4477
4479 0 473952 249120 43600 115 4478
4480 0 473728 249152 43400 197 4479
4481 0 473504 249248 43280 120 4480
4482 0 473312 249248 43080 107 4481
4483 5 472501 249344 43080 151 4482
4484 0 472576 249344 43040 128 4483
4485 0 472832 249312 42920 163 4484
4486 5 473056 249312 42760 160 4485
4487 0 472896 249472 42560 40 4486
4488 0 472736 249632 42360 235 4487
4489 0 472576 249760 42200 207 4488
4490 0 472352 249792 42080 134 4489
4491 5 472192 249792 42000 107 4490
4492 0 472192 250048 42000 75 4491
4493 5 472192 250144 41960 115 4492
4494 0 472758 250204 41880 0 4493
4495 5 472612 250481 41720 0 4494
4496 0 472018 250707 41600 0 4495
4497 0 471424 251040 41400 86 4496
4498 0 471264 251232 41240 64 4497
4499 0 471104 251392 41080 32 4498
4500 0 470976 251520 40880 64 4499
4501 5 470944 251552 40840 32 4500
4502 0 470976 251776 40720 40 4501
4503 0 471136 251968 40560 75 4502
4504 0 471264 252128 40400 51 4503
4505 0 471456 252320 40320 40 4504
4506 0 471680 252448 40360 51 4505
4507 0 471936 252448 40360 32 4506
4508 0 472192 252384 40360 40 4507
4509 0 472416 252256 40400 40 4508
4510 0 472672 252224 40440 86 4509
4511 0 472928 252096 40520 81 4510
4512 0 473088 252032 40720 81 4511
4513 0 473280 252096 40880 98 4512
4514 0 473536 252128 40920 102 4513
4515 0 473728 252320 40920 90 4514
4516 0 473984 252416 40920 128 4515
4517 0 474240 252448 40920 122 4516
4518 0 474496 252448 40920 124 4517
4519 0 474720 252576 41000 64 4518
4520 0 474976 252704 41040 96 4519
4521 0 475168 252864 41080 154 4520
4522 0 475392 252960 41160 181 4521
4523 5 475520 252960 41280 176 4522
4524 0 475712 252768 41200 98 4523
4525 0 475904 252576 41160 60 4524
4526 0 476064 252416 41000 71 4525
4527 0 476192 252288 41320 32 4526
4528 0 476000 252224 41480 32 4527
4529 0 475552 252160 41600 32 4528
4530 0 475488 252160 41600 32 4529
4531 5 476238 251726 41600 32 4530
4532 0 476256 251744 41560 32 4531
4533 0 476544 251648 41440 32 4532
4534 0 476512 251552 41120 45 4533
4535 0 476672 251712 41000 45 4534
4536 5 476832 251616 40800 64 4535
4537 0 476992 251456 40600 71 4536
4538 0 477211 251384 40400 45 4537
4539 0 477248 251200 40400 51 4538
4540 0 477440 251008 40360 107 4539
4541 0 477536 250784 40240 107 4540
4542 0 477632 250560 40120 81 4541
4543 0 477664 250304 40120 108 4542
4544 5 477824 250080 40000 101 4543
4545 0 478304 250272 40200 32 4544
4546 0 478848 249984 40120 32 4545
4547 0 478880 249952 40200 32 4546
4548 0 478979 249744 40400 0 4547
4549 0 479244 249578 40600 0 4548
4550 0 479266 249381 40800 0 4549
4551 0 479367 249359 40960 0 4550
4552 0 479621 249229 41160 0 4551
4553 0 479775 249042 41320 0 4552
4554 0 480014 249018 41520 0 4553
4555 0 479998 249190 41720 0 4554
4556 0 480410 249097 41960 0 4555
4557 0 480978 249137 41680 0 4556
4558 6 481329 248936 41440 0 4557
4559 0 358557 131130 179760 0 3168
4560 0 358412 130964 179880 0 4559
4561 0 358321 130867 180040 0 4560
4562 0 358332 130874 180160 0 4561
4563 0 358296 130876 180240 0 4562
4564 0 358201 130873 180400 0 4563
4565 0 357921 130972 180520 0 4564
4566 0 357855 130925 180680 0 4565
4567 0 357729 130785 180920 0 4566
4568 0 357594 130756 181080 0 4567
4569 0 357456 130739 181240 0 4568
4570 0 357478 130902 181280 0 4569
4571 0 357476 130901 181320 0 4570
4572 0 357423 130878 181480 0 4571
4573 0 357184 130817 181680 0 4572
4574 0 357107 130726 181840 0 4573
4575 0 357014 130732 182040 0 4574
4576 0 356890 130408 182240 0 4575
4577 0 356790 130216 182400 0 4576
4578 0 356595 129830 182520 0 4577
4579 0 356480 129644 182680 0 4578
4580 0 356310 129410 182880 0 4579
4581 0 356175 129315 183040 0 4580
4582 0 355970 129129 183200 0 4581
4583 0 355747 128943 183360 0 4582
4584 0 355633 129047 183560 0 4583
4585 0 355534 129000 183720 0 4584
4586 0 355656 129139 183920 0 4585
4587 0 355612 128993 184040 0 4586
4588 0 355575 129078 184120 0 4587
4589 0 355532 129156 184200 0 4588
4590 0 355522 129166 184240 0 4589
4591 0 355075 128927 184240 0 4590
4592 0 354419 128846 184240 0 4591
4593 5 354400 128916 184280 0 4592
4594 0 354300 129232 184600 0 4593
4595 0 354228 129340 184760 0 4594
4596 0 354255 129474 184920 0 4595
4597 0 354267 129539 185000 0 4596
4598 5 354309 129362 185080 0 4597
4599 0 354032 129203 185120 0 4598
4600 0 353830 129470 185280 0 4599
4601 0 353779 129539 185320 0 4600
4602 0 353566 129782 185440 0 4601
4603 0 353533 129872 185560 0 4602
4604 0 353513 129921 185640 0 4603
4605 0 353487 129946 185760 0 4604
4606 0 353456 129982 185880 0 4605
4607 0 353447 129995 185920 0 4606
4608 0 353457 129795 186080 0 4607
4609 0 353518 129743 186240 0 4608
4610 0 353253 129548 186320 0 4609
4611 0 353077 129283 186360 0 4610
4612 0 352683 128633 186360 0 4611
4613 0 352455 128342 186360 0 4612
4614 0 352395 128249 186400 0 4613
4615 0 352174 128077 186440 0 4614
4616 0 351958 128033 186520 0 4615
4617 0 351923 127910 186520 0 4616
4618 0 351753 127888 186520 0 4617
4619 0 351573 127780 186600 0 4618
4620 5 351353 127526 186720 0 4619
4621 0 351155 127261 186880 0 4620
4622 5 350952 126738 186880 0 4621
4623 5 350958 126583 187040 0 4622
4624 0 350959 126507 187080 0 4623
4625 0 350973 126540 187120 0 4624
4626 0 350907 126390 187240 0 4625
4627 0 350822 126204 187400 0 4626
4628 0 350939 126345 187440 0 4627
4629 0 350910 126285 187520 0 4628
4630 0 350936 126303 187560 0 4629
4631 0 351143 126351 187720 0 4630
4632 0 351295 126368 187840 0 4631
4633 0 351267 126245 187960 0 4632
4634 0 351216 126103 188120 0 4633
4635 0 351130 125993 188200 0 4634
4636 0 351049 125879 188280 0 4635
4637 0 351101 125959 188360 0 4636
4638 0 351143 126038 188480 0 4637
4639 0 351314 125993 188520 0 4638
4640 0 351428 125925 188640 0 4639
4641 0 351547 125586 188720 0 4640
4642 0 351593 125523 188760 0 4641
4643 0 351682 125408 188840 0 4642
4644 0 351810 125481 189040 0 4643
4645 0 351833 125492 189080 0 4644
4646 0 351883 125408 189200 0 4645
4647 0 351896 125385 189240 0 4646
4648 0 351932 125353 189320 0 4647
4649 0 352004 125288 189480 0 4648
4650 0 352009 125242 189520 0 4649
4651 0 352058 125198 189560 0 4650
4652 0 352299 124973 189760 0 4651
4653 0 352394 124992 189880 0 4652
4654 0 352421 124993 189920 0 4653
4655 0 352431 125023 190000 0 4654
4656 0 352451 125096 190160 0 4655
4657 0 352579 125018 190400 0 4656
4658 0 352707 125147 190480 0 4657
4659 0 352910 125366 190600 0 4658
4660 0 353115 125342 190640 0 4659
4661 0 353213 125274 190680 0 4660
4662 6 353223 125205 190800 0 4661
4663 0 382260 132427 181280 0 2159
4664 5 382042 132859 181440 0 4663
4665 0 382051 132906 181480 0 4664
4666 5 382080 133087 181640 0 4665
4667 5 382090 133133 181680 0 4666
4668 0 381952 133430 181800 0 4667
4669 0 381812 133707 181920 0 4668
4670 0 381557 133963 182160 0 4669
4671 0 381173 134535 182200 0 4670
4672 0 380720 134832 182200 0 4671
4673 0 380485 134990 182320 0 4672
4674 0 380119 135251 182360 0 4673
4675 0 379820 135432 182400 0 4674
4676 0 379577 135469 182480 0 4675
4677 0 379514 135496 182520 0 4676
4678 0 379429 135491 182600 0 4677
4679 0 379308 135461 182760 0 4678
4680 0 379000 135454 182920 0 4679
4681 0 378743 135487 183080 0 4680
4682 0 378342 135634 183240 0 4681
4683 0 378144 135732 183400 0 4682
4684 0 377954 135948 183560 0 4683
4685 0 377686 136194 183720 0 4684
4686 0 377656 136488 183880 0 4685
4687 0 377559 136795 184040 0 4686
4688 0 377318 136961 184080 0 4687
4689 0 377169 137353 184200 0 4688
4690 0 377136 137592 184280 0 4689
4691 5 376444 138178 184320 0 4690
4692 0 376487 138295 184360 0 4691
4693 0 376529 138412 184400 0 4692
4694 0 376571 138524 184440 0 4693
4695 0 376543 138900 184640 0 4694
4696 5 376481 139075 184800 0 4695
4697 5 376714 139060 184880 0 4696
4698 0 376714 139096 184920 0 4697
4699 0 376763 139157 185000 0 4698
4700 0 376858 139321 185120 0 4699
4701 0 376951 139418 185160 0 4700
4702 0 376779 139483 185280 0 4701
4703 0 376539 139666 185440 0 4702
4704 0 376345 139697 185560 0 4703
4705 0 376239 139887 185680 0 4704
4706 0 376187 139945 185720 0 4705
4707 0 376155 140028 185800 0 4706
4708 0 376218 140248 185920 0 4707
4709 5 376148 140372 185960 0 4708
4710 0 375639 140286 186000 0 4709
4711 0 375369 140280 186120 0 4710
4712 5 375201 140244 186280 0 4711
4713 0 375073 140316 186320 0 4712
4714 0 374865 140372 186520 0 4713
4715 0 374528 140344 186760 0 4714
4716 0 373956 140216 186960 0 4715
4717 0 373236 140051 187160 0 4716
4718 0 372732 140155 187320 0 4717
4719 0 372344 140029 187520 0 4718
4720 0 371812 140021 187720 0 4719
4721 0 371528 140081 188000 0 4720
4722 0 371415 140003 188160 0 4721
4723 0 371348 140068 188280 0 4722
4724 0 371180 140059 188400 0 4723
4725 0 371016 140156 188560 0 4724
4726 0 370663 140319 188720 0 4725
4727 0 370337 140575 188960 0 4726
4728 0 370301 140868 189160 0 4727
4729 0 370060 141189 189360 0 4728
4730 0 369965 141297 189560 0 4729
4731 0 369800 141280 189680 0 4730
4732 0 369789 141348 189880 0 4731
4733 0 369621 141368 190040 0 4732
4734 0 369364 141303 190240 0 4733
4735 0 369224 141297 190480 0 4734
4736 0 369105 141345 190640 0 4735
4737 0 368862 141368 190760 0 4736
4738 0 368763 141331 190840 0 4737
4739 0 368793 141054 190960 0 4738
4740 0 368920 141003 191040 0 4739
4741 0 369169 141124 191080 0 4740
4742 0 369348 141121 191160 0 4741
4743 0 369329 141138 191400 0 4742
4744 0 369250 141139 191480 0 4743
4745 0 369233 141127 191520 0 4744
4746 0 369108 141100 191680 0 4745
4747 0 369070 141082 191800 0 4746
4748 0 369054 141078 191840 0 4747
4749 0 369005 141099 191920 0 4748
4750 0 368990 141105 191960 0 4749
4751 0 368969 141120 192000 0 4750
4752 0 368927 141149 192080 0 4751
4753 0 368930 141294 192160 0 4752
4754 0 368864 141273 192200 0 4753
4755 5 368785 141297 192280 0 4754
4756 0 368630 141249 192360 0 4755
4757 0 368464 141122 192400 0 4756
4758 0 368296 140998 192440 0 4757
4759 0 368311 140903 192560 0 4758
4760 0 368318 140864 192640 0 4759
4761 6 368282 140828 192680 0 4760
4762 0 472383 253683 50800 0 3746
4763 0 472234 254184 50400 0 4762
4764 0 471988 254129 50280 0 4763
4765 0 471564 254433 50160 0 4764
4766 0 471511 254640 50040 0 4765
4767 0 471169 254990 49880 0 4766
4768 0 470178 255382 49760 0 4767
4769 0 468759 255684 49600 0 4768
4770 5 465107 256588 49600 0 4769
4771 0 465502 256506 49080 0 4770
4772 0 464600 256559 48680 0 4771
4773 0 463762 256720 48400 0 4772
4774 0 463515 256576 48040 0 4773
4775 0 463338 256848 47760 0 4774
4776 0 461724 257705 47720 0 4775
4777 0 463556 256834 47480 0 4776
4778 0 463243 256743 47240 0 4777
4779 0 463242 256819 47120 0 4778
4780 0 463120 256894 46960 0 4779
4781 0 462521 257316 46840 0 4780
4782 0 463049 256951 46840 0 4781
4783 0 463014 257435 46800 0 4782
4784 0 462923 257475 46640 0 4783
4785 0 461900 257948 46000 0 4784
4786 0 461427 257809 45680 0 4785
4787 0 461615 257595 45000 0 4786
4788 5 460768 257136 44880 0 4787
4789 0 462453 257663 44880 0 4788
4790 0 462578 257616 44560 0 4789
4791 0 462377 257616 44440 0 4790
4792 5 462522 257679 44160 0 4791
4793 5 462349 257340 44080 0 4792
4794 5 462090 256831 43960 0 4793
4795 0 461918 256492 43880 0 4794
4796 5 461864 256995 43560 0 4795
4797 0 461241 255500 43560 0 4796
4798 5 460901 254072 43280 0 4797
4799 5 459972 252112 43280 0 4798
4800 0 461392 250493 43280 0 4799
4801 0 461817 250570 42640 0 4800
4802 0 462029 250619 42480 0 4801
4803 0 462199 250589 42160 0 4802
4804 0 462349 250424 42040 0 4803
4805 0 462375 250510 41800 0 4804
4806 0 462420 250583 41680 0 4805
4807 0 462485 250617 41560 0 4806
4808 0 462471 250615 41360 0 4807
4809 0 462519 250570 41200 0 4808
4810 0 462572 250675 41080 0 4809
4811 0 462564 250701 40960 0 4810
4812 0 462484 250738 40800 0 4811
4813 0 462444 250778 40640 0 4812
4814 0 462431 250816 40520 0 4813
4815 0 462413 250757 40400 0 4814
4816 0 462331 250766 40280 0 4815
4817 0 462393 250919 40160 0 4816
4818 0 462468 250896 40040 0 4817
4819 0 462444 250983 39920 0 4818
4820 0 462468 251058 39800 0 4819
4821 0 462552 251206 39600 0 4820
4822 0 462704 251343 39480 0 4821
4823 0 462921 251472 39360 0 4822
4824 0 462975 251794 39200 0 4823
4825 0 462938 252002 39040 0 4824
4826 0 462873 252019 38840 0 4825
4827 0 463107 251967 38680 0 4826
4828 0 463175 252146 38520 0 4827
4829 5 463251 252243 38480 0 4828
4830 0 463551 252211 38440 0 4829
4831 0 463781 252250 38320 0 4830
4832 0 464071 252271 38200 0 4831
4833 0 464342 252211 38080 0 4832
4834 0 464402 252195 38040 0 4833
4835 0 464459 252178 38000 0 4834
4836 5 464644 252265 37840 0 4835
4837 5 465512 252877 37800 0 4836
4838 0 466068 253006 37640 0 4837
4839 0 466468 253311 37520 0 4838
4840 0 466636 253474 37440 0 4839
4841 0 466911 253688 37360 0 4840
4842 0 467096 253780 37280 0 4841
4843 0 467519 253909 37200 0 4842
4844 0 467877 254000 37000 0 4843
4845 0 468115 254133 36880 0 4844
4846 0 468036 254093 36760 0 4845
4847 0 467811 254122 36640 0 4846
4848 0 467691 254116 36520 0 4847
4849 0 467622 254143 36400 0 4848
4850 0 467704 254146 36280 0 4849
4851 0 467852 254170 36160 0 4850
4852 5 467920 254259 36040 0 4851
4853 5 467784 254421 35960 0 4852
4854 0 467860 254653 35960 0 4853
4855 0 468023 254741 35880 0 4854
4856 0 468071 254831 35760 0 4855
4857 0 468063 254818 35720 0 4856
4858 0 468204 254859 35680 0 4857
4859 6 468480 254914 35640 0 4858
4860 0 432544 152481 196160 0 1656
4861 0 432306 152677 196160 0 4860
4862 0 431922 153877 196160 0 4861
4863 0 430897 154444 196160 0 4862
4864 0 430838 154464 196200 0 4863
4865 0 430780 154486 196240 0 4864
4866 0 430729 154523 196280 0 4865
4867 0 430688 154557 196320 0 4866
4868 0 430649 154608 196360 0 4867
4869 0 430579 154657 196400 0 4868
4870 0 430522 154712 196440 0 4869
4871 0 430198 154864 196480 0 4870
4872 5 429916 155023 196520 0 4871
4873 0 429859 155118 196560 0 4872
4874 5 429644 155608 196560 0 4873
4875 0 429577 155630 196600 0 4874
4876 0 429552 155642 196640 0 4875
4877 0 429521 155645 196680 0 4876
4878 0 429503 155672 196720 0 4877
4879 0 429471 155675 196760 0 4878
4880 0 429358 155690 196800 0 4879
4881 0 429248 155715 196840 0 4880
4882 0 429139 155718 196880 0 4881
4883 0 429033 155766 196920 0 4882
4884 0 428986 155823 196960 0 4883
4885 0 428942 155878 197000 0 4884
4886 0 428899 155941 197040 0 4885
4887 0 428888 155988 197080 0 4886
4888 0 428882 156037 197120 0 4887
4889 0 428881 156094 197160 0 4888
4890 0 428865 156134 197200 0 4889
4891 0 428862 156183 197240 0 4890
4892 0 428841 156216 197280 0 4891
4893 0 428831 156233 197320 0 4892
4894 0 428823 156253 197360 0 4893
4895 0 428812 156265 197400 0 4894
4896 0 428825 156271 197440 0 4895
4897 0 428851 156293 197480 0 4896
4898 0 428867 156304 197520 0 4897
4899 5 428893 156356 197560 0 4898
4900 0 428919 156413 197600 0 4899
4901 0 428939 156470 197640 0 4900
4902 0 429038 156509 197680 0 4901
4903 0 429064 156552 197720 0 4902
4904 5 429108 156596 197760 0 4903
4905 0 429079 156650 197800 0 4904
4906 0 429058 156713 197840 0 4905
4907 0 429052 156726 197880 0 4906
4908 5 429048 156742 197920 0 4907
4909 0 429061 156751 197960 0 4908
4910 0 429082 156771 198000 0 4909
4911 0 429439 157092 198080 0 4910
4912 0 429617 157258 198120 0 4911
4913 0 429799 157276 198160 0 4912
4914 0 429982 157290 198200 0 4913
4915 0 429995 157339 198240 0 4914
4916 0 430011 157374 198280 0 4915
4917 0 430032 157418 198320 0 4916
4918 0 429978 157474 198360 0 4917
4919 0 429920 157545 198400 0 4918
4920 0 429884 157577 198440 0 4919
4921 0 429844 157604 198480 0 4920
4922 0 429831 157621 198520 0 4921
4923 0 429826 157634 198560 0 4922
4924 0 429907 157693 198600 0 4923
4925 0 429917 157743 198640 0 4924
4926 0 429943 157796 198680 0 4925
4927 0 429955 157822 198720 0 4926
4928 0 429974 157841 198760 0 4927
4929 0 429988 157875 198800 0 4928
4930 0 430000 157898 198840 0 4929
4931 0 430007 157918 198880 0 4930
4932 5 430022 157946 198920 0 4931
4933 0 430730 158291 198920 0 4932
4934 0 430814 158420 198960 0 4933
4935 0 430830 158479 199000 0 4934
4936 0 430842 158530 199040 0 4935
4937 0 430840 158557 199080 0 4936
4938 0 430840 158581 199120 0 4937
4939 0 430814 158576 199160 0 4938
4940 0 430780 158574 199200 0 4939
4941 0 430729 158540 199240 0 4940
4942 0 430678 158516 199280 0 4941
4943 6 430560 158495 199320 0 4942
4944 0 342488 144332 190360 0 3248
4945 0 342404 144426 190240 0 4944
4946 0 342311 144481 190200 0 4945
4947 0 342012 144613 190160 0 4946
4948 0 341790 144465 190120 0 4947
4949 0 341655 144561 189880 0 4948
4950 0 341388 144483 189720 0 4949
4951 0 341066 144325 189560 0 4950
4952 0 340435 144212 189400 0 4951
4953 0 339837 143922 189400 0 4952
4954 0 339586 143516 189400 0 4953
4955 0 339126 143326 189400 0 4954
4956 0 338656 143404 189240 0 4955
4957 0 338363 143393 189120 0 4956
4958 0 336231 143384 189120 0 4957
4959 5 333944 142741 189120 0 4958
4960 5 333748 142685 188880 0 4959
4961 0 333714 142676 188840 0 4960
4962 0 333706 142654 188760 0 4961
4963 0 333698 142633 188680 0 4962
4964 0 333694 142625 188640 0 4963
4965 5 333652 142784 188560 0 4964
4966 0 333631 142865 188520 0 4965
4967 0 333240 143021 188520 0 4966
4968 0 333021 143099 188400 0 4967
4969 0 332868 143142 188320 0 4968
4970 0 332641 143210 188200 0 4969
4971 0 332571 143274 188160 0 4970
4972 5 332440 143424 188080 0 4971
4973 0 332370 143462 188040 0 4972
4974 0 332375 143503 187960 0 4973
4975 0 332385 143569 187840 0 4974
4976 0 332394 143555 187800 0 4975
4977 0 332413 143520 187680 0 4976
4978 0 332432 143489 187560 0 4977
4979 5 332446 143467 187520 0 4978
4980 0 332563 144055 187520 0 4979
4981 0 332424 144400 187440 0 4980
4982 0 332398 144451 187400 0 4981
4983 0 332376 144505 187360 0 4982
4984 0 332325 144611 187280 0 4983
4985 0 332294 144673 187200 0 4984
4986 0 332250 144765 187080 0 4985
4987 0 332376 144808 186960 0 4986
4988 0 332498 144839 186840 0 4987
4989 5 332542 144851 186800 0 4988
4990 5 332427 145020 186680 0 4989
4991 0 332331 145167 186640 0 4990
4992 0 332235 145316 186600 0 4991
4993 0 332124 145299 186560 0 4992
4994 0 331892 145238 186520 0 4993
4995 0 331725 145521 186400 0 4994
4996 5 331685 145587 186360 0 4995
4997 5 331490 145699 186320 0 4996
4998 0 331101 145930 186240 0 4997
4999 0 331071 145913 186200 0 4998
5000 5 330983 145857 186080 0 4999
5001 0 330925 145828 186000 0 5000
5002 0 330896 145809 185960 0 5001
5003 0 330902 145756 185920 0 5002
5004 0 330917 145598 185800 0 5003
5005 0 330928 145493 185720 0 5004
5006 0 330946 145288 185560 0 5005
5007 5 330921 145261 185520 0 5006
5008 0 330803 145170 185360 0 5007
5009 0 330714 145099 185240 0 5008
5010 0 330504 145139 184960 0 5009
5011 0 330436 145313 184760 0 5010
5012 0 330319 145300 184560 0 5011
5013 0 330113 145162 184360 0 5012
5014 0 330122 145123 184320 0 5013
5015 0 330089 145101 184280 0 5014
5016 0 330070 145062 184240 0 5015
5017 0 329902 144968 184200 0 5016
5018 0 329880 144972 184160 0 5017
5019 6 329945 144941 184120 0 5018
5020 0 473836 253575 47760 0 4452
5021 0 473217 253890 47840 0 5020
5022 5 471979 254419 47840 0 5021
5023 0 470907 254709 47760 0 5022
5024 0 470292 254821 47640 0 5023
5025 0 470314 254411 47480 0 5024
5026 0 469976 254287 47280 0 5025
5027 0 469748 254354 47120 0 5026
5028 0 469335 254208 47000 0 5027
5029 0 468283 253855 46960 0 5028
5030 0 467704 253995 46880 0 5029
5031 5 467455 254021 46760 0 5030
5032 0 467128 253161 46680 0 5031
5033 5 467056 252833 46560 0 5032
5034 0 467024 252088 46400 0 5033
5035 5 467057 251994 46320 0 5034
5036 5 467616 251840 46280 32 5035
5037 0 467648 251776 46160 71 5036
5038 0 467808 251744 45960 32 5037
5039 0 468000 251552 45880 120 5038
5040 0 468160 251392 45760 86 5039
5041 0 468352 251200 45760 98 5040
5042 0 468544 251008 45680 91 5041
5043 0 468736 250816 45600 102 5042
5044 0 468928 250624 45560 128 5043
5045 0 469088 250464 45440 163 5044
5046 0 469280 250272 45320 148 5045
5047 0 469440 250112 45160 86 5046
5048 0 469632 249920 45120 124 5047
5049 0 469792 249760 44960 75 5048
5050 5 469984 249568 44880 212 5049
5051 0 469824 249568 44680 206 5050
5052 0 469760 249568 44400 163 5051
5053 0 469600 249568 44200 210 5052
5054 0 469440 249632 43960 176 5053
5055 0 469312 249696 43720 206 5054
5056 5 469248 249696 43640 166 5055
5057 0 469152 249696 43400 90 5056
5058 0 469152 249696 43120 141 5057
5059 0 469216 249632 42880 163 5058
5060 0 469280 249536 42640 148 5059
5061 0 469248 249408 42400 104 5060
5062 0 469088 249312 42200 115 5061
5063 5 468992 249248 41960 141 5062
5064 0 468800 249120 41840 120 5063
5065 0 468544 249088 41720 64 5064
5066 5 468416 249024 41640 75 5065
5067 0 468160 249024 41600 120 5066
5068 5 468064 249024 41600 108 5067
5069 0 467936 248832 41400 60 5068
5070 0 467776 248704 41240 120 5069
5071 0 467584 248480 41240 141 5070
5072 0 467424 248320 41360 81 5071
5073 5 467264 248160 41440 71 5072
5074 0 467072 248000 41560 71 5073
5075 0 466880 247808 41640 107 5074
5076 5 466880 247744 41640 122 5075
5077 0 466688 247584 41560 102 5076
5078 0 466464 247392 41600 71 5077
5079 0 466368 247136 41640 81 5078
5080 0 466432 246880 41600 81 5079
5081 0 466464 246624 41600 183 5080
5082 5 466400 246560 41600 160 5081
5083 0 466144 246496 41560 45 5082
5084 0 465888 246464 41520 51 5083
5085 0 465632 246464 41400 60 5084
5086 0 465408 246432 41280 51 5085
5087 0 465184 246304 41200 51 5086
5088 0 464960 246112 41160 45 5087
5089 0 464704 246016 41120 75 5088
5090 0 464448 246016 41000 40 5089
5091 0 464192 246016 40960 32 5090
5092 0 464000 245856 40920 32 5091
5093 6 463840 245632 40920 51 5092
5094 0 353038 133074 182480 0 3186
5095 0 352742 132996 182400 0 5094
5096 0 352325 132886 182360 0 5095
5097 0 352274 132893 182240 0 5096
5098 0 351825 132758 182040 0 5097
5099 0 351796 132788 181800 0 5098
5100 0 351859 132719 181560 0 5099
5101 0 351842 132587 181400 0 5100
5102 0 351760 132635 181360 0 5101
5103 0 351708 132663 181320 0 5102
5104 0 351672 132646 181280 0 5103
5105 0 351518 132427 181200 0 5104
5106 0 351348 132345 181040 0 5105
5107 0 351033 132178 181000 0 5106
5108 5 350919 132162 180960 0 5107
5109 0 350604 132411 180960 0 5108
5110 0 350110 132324 180960 0 5109
5111 0 349775 132094 180960 0 5110
5112 5 349249 131963 180960 0 5111
5113 0 349145 131859 181120 0 5112
5114 0 349047 131719 181160 0 5113
5115 0 348858 131714 181160 0 5114
5116 0 348763 131735 181240 0 5115
5117 0 348782 131938 181280 0 5116
5118 0 348623 132015 181320 0 5117
5119 0 348478 131966 181480 0 5118
5120 0 348122 131874 181480 0 5119
5121 0 347500 131974 181520 0 5120
5122 0 347069 131856 181560 0 5121
5123 0 346624 131647 181720 0 5122
5124 0 346181 131429 181760 0 5123
5125 0 345857 131336 181880 0 5124
5126 0 345642 131520 182000 0 5125
5127 0 345319 131404 182000 0 5126
5128 0 344960 131088 182000 0 5127
5129 0 344888 130992 182080 0 5128
5130 0 344908 131006 182120 0 5129
5131 0 344423 130775 182240 0 5130
5132 0 344258 130790 182280 0 5131
5133 0 343992 130822 182360 0 5132
5134 0 343859 130576 182520 0 5133
5135 5 343380 130035 182520 0 5134
5136 5 343093 130266 182520 0 5135
5137 0 342845 130275 182640 0 5136
5138 0 342610 130067 182760 0 5137
5139 0 342532 130003 182800 0 5138
5140 0 342467 129867 182880 0 5139
5141 0 342359 129632 183040 0 5140
5142 0 342211 129619 183240 0 5141
5143 0 342177 129618 183280 0 5142
5144 0 342181 129617 183320 0 5143
5145 5 342060 129880 183480 0 5144
5146 5 341503 129796 183560 0 5145
5147 0 341227 129754 183600 0 5146
5148 0 341068 129851 183720 0 5147
5149 0 340960 129914 183800 0 5148
5150 5 340770 130062 183920 0 5149
5151 0 340704 130109 183960 0 5150
5152 0 340678 130160 184000 0 5151
5153 0 340587 130307 184120 0 5152
5154 0 340571 130372 184160 0 5153
5155 0 340507 130597 184320 0 5154
5156 0 340311 130771 184480 0 5155
5157 0 340089 130901 184480 0 5156
5158 0 340003 130975 184560 0 5157
5159 0 339999 131119 184720 0 5158
5160 0 339965 131158 184760 0 5159
5161 0 339896 131232 184840 0 5160
5162 6 339922 131279 184920 0 5161
5163 5 349466 139930 180440 0 4257
5164 0 349347 140200 180440 0 5163
5165 0 349138 140405 180440 0 5164
5166 0 349103 140465 180400 0 5165
5167 0 349067 140524 180360 0 5166
5168 0 348993 140514 180320 0 5167
5169 0 348915 140504 180280 0 5168
5170 0 348772 140598 180160 0 5169
5171 0 348716 140521 180080 0 5170
5172 0 348730 140530 180040 0 5171
5173 5 348743 140521 179920 0 5172
5174 0 349110 140923 179920 0 5173
5175 0 349378 140974 179920 0 5174
5176 0 349610 141316 179920 0 5175
5177 0 349719 141376 179960 0 5176
5178 0 349858 141389 180040 0 5177
5179 0 349909 141454 180080 0 5178
5180 0 350096 141615 180160 0 5179
5181 0 350256 141666 180200 0 5180
5182 0 350575 141731 180240 0 5181
5183 5 351137 141928 180280 0 5182
5184 0 351308 142129 180320 0 5183
5185 5 351345 142285 180360 0 5184
5186 0 351325 142324 180400 0 5185
5187 0 351393 143256 180400 0 5186
5188 0 351352 143423 180480 0 5187
5189 0 351284 143473 180600 0 5188
5190 0 351291 143508 180720 0 5189
5191 0 351184 143646 180840 0 5190
5192 0 351129 144376 180840 0 5191
5193 5 351102 144863 180960 0 5192
5194 0 350850 145359 180960 0 5193
5195 0 350569 145598 180960 0 5194
5196 0 350459 145918 181000 0 5195
5197 0 350437 146101 181120 0 5196
5198 5 350396 146252 181240 0 5197
5199 0 350099 147252 181240 0 5198
5200 0 349999 147683 181200 0 5199
5201 0 350030 147979 181160 0 5200
5202 0 350070 147993 181120 0 5201
5203 5 350269 148069 180920 0 5202
5204 0 350221 148690 180960 0 5203
5205 0 349985 149121 181320 0 5204
5206 0 349860 149278 181440 0 5205
5207 0 349785 149434 181560 0 5206
5208 0 349774 149515 181680 0 5207
5209 0 349749 149566 181800 0 5208
5210 0 349724 149583 181920 0 5209
5211 5 349357 149608 182080 0 5210
5212 0 349228 149799 182280 0 5211
5213 5 349177 149724 182360 0 5212
5214 5 349219 149693 182400 0 5213
5215 0 348922 149576 182440 0 5214
5216 0 348728 149323 182520 0 5215
5217 0 348631 149197 182560 0 5216
5218 0 348851 149121 182720 0 5217
5219 0 348906 149232 182800 0 5218
5220 0 349171 149136 182880 0 5219
5221 0 349097 148970 182920 0 5220
5222 0 349090 149136 183000 0 5221
5223 0 349059 149125 183120 0 5222
5224 0 349033 148862 183280 0 5223
5225 0 348946 148727 183440 0 5224
5226 6 348838 148743 183560 0 5225
5227 0 366845 127068 189600 0 2229
5228 0 366887 127229 189880 0 5227
5229 0 366652 127424 190160 0 5228
5230 0 366491 127524 190560 0 5229
5231 0 366402 127759 190760 0 5230
5232 0 366305 127874 190960 0 5231
5233 0 366312 128028 191160 0 5232
5234 0 366190 128348 191240 0 5233
5235 0 365981 128481 191400 0 5234
5236 5 365578 128837 191520 0 5235
5237 0 365494 128821 191640 0 5236
5238 0 365487 128892 191800 0 5237
5239 0 365561 128949 191960 0 5238
5240 0 365455 128986 192040 0 5239
5241 0 365263 129107 192160 0 5240
5242 0 364904 129308 192320 0 5241
5243 0 364372 129840 192440 0 5242
5244 0 364183 130040 192560 0 5243
5245 0 363976 130184 192640 0 5244
5246 0 363679 130305 192760 0 5245
5247 0 363514 130403 192800 0 5246
5248 0 363285 130601 192920 0 5247
5249 0 362986 130859 193160 0 5248
5250 0 362844 131026 193400 0 5249
5251 0 362647 131230 193640 0 5250
5252 0 362444 131416 193920 0 5251
5253 0 362259 131499 194120 0 5252
5254 0 362234 131837 194240 0 5253
5255 0 362068 132219 194360 0 5254
5256 0 362036 132392 194440 0 5255
5257 0 361976 132836 194560 0 5256
5258 0 361900 133091 194720 0 5257
5259 5 361344 133668 194800 0 5258
5260 0 360894 134136 194880 0 5259
5261 0 360730 134434 194960 0 5260
5262 5 360530 134528 195080 0 5261
5263 0 360479 134595 195120 0 5262
5264 0 360260 134738 195160 0 5263
5265 0 360110 134896 195280 0 5264
5266 0 360005 134999 195360 0 5265
5267 0 359847 135150 195480 0 5266
5268 0 359630 135235 195640 0 5267
5269 0 359496 135314 195720 0 5268
5270 5 358332 135452 195800 0 5269
5271 0 358220 135443 195920 0 5270
5272 0 358095 135542 196080 0 5271
5273 0 358031 135624 196160 0 5272
5274 0 357902 135659 196280 0 5273
5275 0 357850 135692 196360 0 5274
5276 0 357851 135755 196440 0 5275
5277 5 357854 135853 196560 0 5276
5278 0 357913 135840 196600 0 5277
5279 0 357947 135760 196680 0 5278
5280 0 358061 135798 196880 0 5279
5281 5 358057 135783 197000 0 5280
5282 0 358138 135530 197040 0 5281
5283 0 358207 135427 197200 0 5282
5284 0 358270 135448 197320 0 5283
5285 0 358307 135461 197360 0 5284
5286 0 358310 135501 197400 0 5285
5287 0 358297 135604 197440 0 5286
5288 6 358259 135612 197480 0 5287
5289 0 357637 135769 168720 0 3643
5290 0 357644 135764 168680 0 5289
5291 0 357649 135760 168640 0 5290
5292 0 357661 135751 168560 0 5291
5293 0 357756 136018 168360 0 5292
5294 0 357915 136237 168240 0 5293
5295 0 357913 136522 168080 0 5294
5296 0 357846 136680 167920 0 5295
5297 0 357809 136813 167800 0 5296
5298 0 357792 136900 167560 0 5297
5299 0 357779 137054 167400 0 5298
5300 0 357770 137262 167240 0 5299
5301 0 357768 137316 167200 0 5300
5302 0 357678 137403 167160 0 5301
5303 0 357507 137477 167120 0 5302
5304 0 357426 137718 167040 0 5303
5305 0 357413 137987 166960 0 5304
5306 0 357514 137997 166920 0 5305
5307 0 357479 138035 166800 0 5306
5308 0 357449 138132 166640 0 5307
5309 0 357435 138177 166520 0 5308
5310 0 357304 138250 166480 0 5309
5311 0 357316 138348 166440 0 5310
5312 0 357364 138554 166400 0 5311
5313 0 357097 138613 166320 0 5312
5314 0 358269 139271 166160 0 5313
5315 0 358707 139690 166040 0 5314
5316 0 358741 139740 166000 0 5315
5317 0 358922 139929 165840 0 5316
5318 0 359075 139986 165720 0 5317
5319 0 359045 140139 165520 0 5318
5320 0 358794 140422 165400 0 5319
5321 0 358784 140430 165360 0 5320
5322 0 358754 140460 165200 0 5321
5323 0 358744 140467 165160 0 5322
5324 0 358675 140783 165000 0 5323
5325 0 358671 140963 164840 0 5324
5326 0 358668 141007 164800 0 5325
5327 0 358548 141124 164680 0 5326
5328 5 358505 141162 164640 0 5327
5329 0 358424 141242 164560 0 5328
5330 0 358334 141183 164400 0 5329
5331 5 358298 141155 164320 0 5330
5332 0 357682 141295 164240 0 5331
5333 0 357081 141572 164080 0 5332
5334 5 356984 141672 164040 0 5333
5335 0 356795 141868 163960 0 5334
5336 0 356757 141919 163920 0 5335
5337 0 356691 142086 163800 0 5336
5338 5 356657 142038 163760 0 5337
5339 0 356600 141987 163720 0 5338
5340 0 356523 141822 163600 0 5339
5341 0 356476 141808 163520 0 5340
5342 0 356482 141835 163320 0 5341
5343 0 356452 141865 163280 0 5342
5344 0 356396 142074 163200 0 5343
5345 0 356339 142138 163080 0 5344
5346 0 356267 142039 162880 0 5345
5347 6 356300 141969 162800 0 5346
5348 5 465184 258681 44160 0 4792
5349 5 465060 258708 43880 0 5348
5350 5 466281 259395 43880 0 5349
5351 0 466315 259367 43840 0 5350
5352 0 466282 259350 43800 0 5351
5353 5 466063 259220 43600 0 5352
5354 0 466134 260076 43600 0 5353
5355 0 466201 260195 43360 0 5354
5356 0 466818 260097 43160 0 5355
5357 5 467809 260174 43160 0 5356
5358 0 468135 260082 43320 0 5357
5359 0 468299 260030 43440 0 5358
5360 0 468349 260014 43560 0 5359
5361 0 468379 259997 43720 0 5360
5362 0 468403 260008 43920 0 5361
5363 0 468531 260093 44080 0 5362
5364 0 468579 260104 44360 0 5363
5365 0 468626 260145 44600 0 5364
5366 0 468807 260158 44920 0 5365
5367 0 468805 260159 45160 0 5366
5368 0 468836 260214 45320 0 5367
5369 0 468836 260316 45480 0 5368
5370 5 468888 260415 45600 0 5369
5371 0 469079 260602 45680 0 5370
5372 5 469174 260641 45760 0 5371
5373 0 469119 260584 46000 0 5372
5374 0 469397 260358 46280 0 5373
5375 5 469510 260288 46520 0 5374
5376 0 469764 260016 46520 0 5375
5377 0 469847 259986 46600 0 5376
5378 0 469968 259957 46760 0 5377
5379 0 470016 260031 46800 0 5378
5380 0 470068 259569 46840 0 5379
5381 0 469917 259662 46840 0 5380
5382 0 470252 259330 46960 0 5381
5383 0 470341 259358 47080 0 5382
5384 0 470580 259201 47200 0 5383
5385 0 470964 258845 47320 0 5384
5386 0 470948 258914 47480 0 5385
5387 0 470766 259112 47640 0 5386
5388 0 470926 258894 47680 0 5387
5389 0 469273 259438 47720 0 5388
5390 0 470854 258565 47760 0 5389
5391 0 470760 258345 47960 0 5390
5392 0 470958 258787 48200 0 5391
5393 0 470924 258593 48320 0 5392
5394 0 470891 258577 48360 0 5393
5395 0 470891 258513 48480 0 5394
5396 0 470862 258570 48600 0 5395
5397 0 470833 258569 48680 0 5396
5398 0 470843 258569 48720 0 5397
5399 0 470827 258560 48760 0 5398
5400 0 470839 258591 48960 0 5399
5401 0 470851 258590 49000 0 5400
5402 0 470890 258578 49040 0 5401
5403 0 470888 258649 49160 0 5402
5404 0 470812 258683 49400 0 5403
5405 0 470870 258688 49680 0 5404
5406 6 470863 258737 49800 0 5405
5407 0 460726 257204 44720 0 4788
5408 0 460946 257075 44400 0 5407
5409 5 460312 256701 44000 0 5408
5410 5 460236 256635 43600 0 5409
5411 0 460095 256609 42960 0 5410
5412 5 460068 256191 42880 0 5411
5413 0 460445 257432 42880 0 5412
5414 0 460365 257415 42600 0 5413
5415 0 460520 257562 42240 0 5414
5416 0 460789 257707 42040 0 5415
5417 5 460802 257683 41880 0 5416
5418 0 461259 258602 41880 0 5417
5419 0 461441 258635 41720 0 5418
5420 0 461589 258942 41520 0 5419
5421 0 461848 259183 41480 0 5420
5422 0 462198 259488 41360 0 5421
5423 0 462695 259568 41280 0 5422
5424 0 463879 259903 41280 0 5423
5425 0 464339 260056 41400 0 5424
5426 0 464704 260065 41520 0 5425
5427 0 465216 260040 41640 0 5426
5428 0 465681 260081 41680 0 5427
5429 0 466425 260161 41680 0 5428
5430 0 466344 260024 41840 0 5429
5431 0 466953 260241 41600 0 5430
5432 0 467400 260432 41560 0 5431
5433 0 467421 260443 41520 0 5432
5434 0 467463 260465 41440 0 5433
5435 0 467766 260448 41320 0 5434
5436 0 468079 260399 41280 0 5435
5437 0 468256 260455 41160 0 5436
5438 0 468463 260521 41040 0 5437
5439 0 468872 260488 40880 0 5438
5440 0 468944 260496 40760 0 5439
5441 0 469119 260561 40600 0 5440
5442 0 469632 260288 40160 102 5441
5443 0 469824 260064 40160 115 5442
5444 5 469856 260000 40160 120 5443
5445 0 469664 259840 40080 64 5444
5446 0 469472 259648 40000 137 5445
5447 0 469344 259392 40040 90 5446
5448 5 469280 259200 40040 148 5447
5449 0 469056 259200 40160 102 5448
5450 0 468800 259232 40160 122 5449
5451 0 468544 259296 40200 80 5450
5452 0 468288 259360 40200 75 5451
5453 0 468032 259456 40160 86 5452
5454 0 467776 259552 40080 98 5453
5455 0 467552 259616 39960 120 5454
5456 0 467328 259616 39840 91 5455
5457 0 467104 259616 39640 75 5456
5458 0 466912 259648 39440 60 5457
5459 0 466688 259712 39280 107 5458
5460 0 466464 259776 39120 102 5459
5461 0 466240 259776 39000 32 5460
5462 0 465984 259808 38920 75 5461
5463 0 465728 259808 38920 51 5462
5464 0 465472 259776 38920 45 5463
5465 6 465312 259744 38720 32 5464
5466 5 476268 253838 39160 0 3784
5467 5 474792 254372 39160 0 5466
5468 5 471232 254732 39160 0 5467
5469 5 471142 254748 39240 0 5468
5470 0 471007 254771 39360 0 5469
5471 5 470592 254816 39680 124 5470
5472 0 470400 255008 39720 266 5471
5473 5 470336 255072 39680 279 5472
5474 0 470112 255072 39560 202 5473
5475 0 469856 255040 39480 189 5474
5476 0 469600 254944 39480 178 5475
5477 0 469376 254816 39480 124 5476
5478 0 469120 254816 39480 122 5477
5479 0 468864 254816 39480 128 5478
5480 5 468832 254784 39480 128 5479
5481 0 468576 254720 39440 186 5480
5482 0 468320 254624 39440 163 5481
5483 5 468096 254592 39440 192 5482
5484 0 468096 254368 39240 45 5483
5485 5 468032 254240 39080 32 5484
5486 0 467936 254240 38840 96 5485
5487 5 467936 254240 38720 128 5486
5488 0 467872 254208 38480 90 5487
5489 0 467808 254240 38240 71 5488
5490 0 467648 254272 38040 32 5489
5491 0 467456 254336 37880 64 5490
5492 0 467232 254464 37800 60 5491
5493 0 467008 254592 37720 40 5492
5494 5 466944 254656 37720 40 5493
5495 5 466944 254656 36800 91 5494
5496 5 466912 254656 36800 102 5495
5497 0 466688 254496 36800 120 5496
5498 0 466432 254432 36760 131 5497
5499 0 466176 254400 36720 108 5498
5500 0 465920 254368 36720 128 5499
5501 0 465696 254208 36760 124 5500
5502 0 465440 254144 36760 134 5501
5503 5 465344 254112 36760 153 5502
5504 0 465088 254176 36680 166 5503
5505 5 465024 254176 36640 166 5504
5506 0 464768 254144 36560 131 5505
5507 0 464512 254240 36560 80 5506
5508 0 464256 254304 36480 120 5507
5509 0 464096 254432 36320 156 5508
5510 5 464000 254592 36080 163 5509
5511 0 463936 254720 35840 124 5510
5512 0 464064 254912 35640 98 5511
5513 0 464064 255072 35440 108 5512
5514 0 463936 255296 35440 139 5513
5515 0 463744 255488 35520 122 5514
5516 0 463584 255680 35600 122 5515
5517 5 463584 255904 35600 102 5516
5518 0 463328 256000 35640 115 5517
5519 0 463072 256032 35680 164 5518
5520 0 462816 256096 35680 178 5519
5521 0 462880 255872 35840 185 5520
5522 0 463008 255648 35960 194 5521
5523 6 463008 255488 35960 139 5522
5524 0 476908 251946 40000 0 3779
5525 0 476480 251937 39800 0 5524
5526 0 476008 251847 39600 0 5525
5527 0 475696 251697 39400 0 5526
5528 0 475449 251689 39240 0 5527
5529 0 474639 251326 39080 0 5528
5530 0 472768 250809 39080 0 5529
5531 0 472530 250802 39280 0 5530
5532 0 472688 250833 39080 0 5531
5533 5 472015 250736 38800 0 5532
5534 5 472448 251064 38680 0 5533
5535 0 472296 251024 38600 0 5534
5536 5 472072 251040 38520 0 5535
5537 5 471872 251108 38480 0 5536
5538 0 471671 251176 38440 0 5537
5539 0 471064 251145 38360 0 5538
5540 0 470915 251149 38240 0 5539
5541 0 470627 251108 38080 0 5540
5542 0 470421 251140 38000 0 5541
5543 0 470059 251140 37840 0 5542
5544 0 469867 251229 37760 0 5543
5545 0 469725 251258 37680 0 5544
5546 0 469525 251300 37520 0 5545
5547 0 469499 251373 37440 0 5546
5548 0 469603 251482 37360 0 5547
5549 0 469655 251557 37280 0 5548
5550 0 469927 251704 37160 0 5549
5551 0 470224 252068 36880 0 5550
5552 0 470097 252129 36760 0 5551
5553 0 469724 252213 36640 0 5552
5554 5 469359 252321 36520 0 5553
5555 0 469192 252408 36480 0 5554
5556 0 468928 252422 36440 0 5555
5557 5 468654 252413 36400 0 5556
5558 0 468964 252716 36160 0 5557
5559 0 469076 252925 36040 0 5558
5560 0 469035 253123 35880 0 5559
5561 5 469028 253317 35840 0 5560
5562 0 468788 253533 35680 0 5561
5563 0 468748 253692 35520 0 5562
5564 0 468693 253789 35360 0 5563
5565 0 468601 253943 35120 0 5564
5566 0 468736 254464 34920 80 5565
5567 0 468672 254720 34920 120 5566
5568 0 468704 254976 34960 131 5567
5569 0 468768 255232 34960 102 5568
5570 5 468768 255264 34960 102 5569
5571 0 468928 255456 35040 98 5570
5572 0 469120 255584 35160 71 5571
5573 5 469216 255584 35280 64 5572
5574 0 469408 255584 35480 75 5573
5575 0 469568 255552 35720 140 5574
5576 0 469728 255584 35920 166 5575
5577 0 469984 255648 35960 81 5576
5578 0 470176 255712 35800 40 5577
5579 0 470432 255712 35760 40 5578
5580 0 470688 255648 35680 64 5579
5581 6 470816 255648 35680 40 5580
5582 0 462184 256246 44160 0 4794
5583 0 462304 256064 44400 178 5582
5584 0 462368 255872 44560 197 5583
5585 0 462368 255648 44680 124 5584
5586 0 462304 255488 44920 249 5585
5587 0 462432 255392 45120 256 5586
5588 5 462624 255328 45320 228 5587
5589 0 462656 255392 45360 181 5588
5590 0 462656 255552 45560 90 5589
5591 0 462688 255712 45760 139 5590
5592 5 462720 255872 45960 230 5591
5593 0 462848 255712 46120 212 5592
5594 0 463008 255552 46240 224 5593
5595 5 463040 255520 46280 236 5594
5596 0 463296 255520 46280 153 5595
5597 5 463456 255488 46320 120 5596
5598 0 463616 255360 46480 135 5597
5599 5 463712 255296 46600 120 5598
5600 0 463872 255296 46800 45 5599
5601 0 464000 255360 47040 80 5600
5602 0 464096 255520 47240 163 5601
5603 0 464288 255712 47240 240 5602
5604 0 464480 255872 47320 200 5603
5605 5 464736 255872 47360 134 5604
5606 5 464864 255936 47520 98 5605
5607 0 465088 256000 47680 166 5606
5608 0 465312 256000 47840 107 5607
5609 0 465568 256000 47840 86 5608
5610 0 465824 255968 47840 80 5609
5611 0 466080 255968 47840 75 5610
5612 0 466336 255968 47840 40 5611
5613 0 466592 255968 47840 64 5612
5614 0 466848 255936 47760 134 5613
5615 0 467104 255872 47720 71 5614
5616 0 467360 255776 47720 80 5615
5617 0 467616 255744 47720 80 5616
5618 0 467872 255712 47720 86 5617
5619 5 468000 255680 47760 98 5618
5620 0 468256 255680 47880 71 5619
5621 0 468480 255712 48000 163 5620
5622 0 468640 255808 48200 75 5621
5623 0 468800 255904 48400 108 5622
5624 0 468928 256064 48560 134 5623
5625 0 469024 256224 48760 81 5624
5626 0 469120 256352 48960 71 5625
5627 0 469248 256448 49160 98 5626
5628 0 469408 256544 49360 32 5627
5629 0 469568 256544 49560 64 5628
5630 0 469824 256544 49640 102 5629
5631 0 470080 256512 49680 60 5630
5632 0 470336 256416 49680 64 5631
5633 0 470560 256288 49720 115 5632
5634 0 470784 256192 49800 71 5633
5635 0 471008 256032 49800 40 5634
5636 0 471232 255904 49800 45 5635
5637 6 471488 255904 49800 32 5636
5638 0 342897 146061 191080 0 3255
5639 5 343386 147023 191080 0 5638
5640 5 343567 148355 191080 0 5639
5641 0 343657 148182 190880 0 5640
5642 0 343803 148253 190760 0 5641
5643 0 343902 148303 190680 0 5642
5644 0 343952 148326 190640 0 5643
5645 0 343862 148327 190520 0 5644
5646 0 343751 148331 190360 0 5645
5647 5 343864 148440 190240 0 5646
5648 0 344018 148587 190080 0 5647
5649 0 344012 148803 189880 0 5648
5650 0 344019 148947 189720 0 5649
5651 0 344068 149080 189520 0 5650
5652 0 344108 149412 189240 0 5651
5653 0 343758 149247 189080 0 5652
5654 0 343496 149356 188960 0 5653
5655 0 342967 149568 188760 0 5654
5656 0 342774 149627 188640 0 5655
5657 5 342596 149641 188520 0 5656
5658 0 343256 149678 188520 0 5657
5659 0 343913 149591 188520 0 5658
5660 0 344130 149760 188400 0 5659
5661 0 344253 149795 188240 0 5660
5662 0 344373 149893 188000 0 5661
5663 0 344442 149974 187800 0 5662
5664 0 344341 150204 187600 0 5663
5665 0 344415 150317 187400 0 5664
5666 0 344427 150340 187360 0 5665
5667 0 344539 150416 187200 0 5666
5668 0 344566 150433 187160 0 5667
5669 0 344556 150449 187000 0 5668
5670 0 344550 150450 186920 0 5669
5671 0 344080 150320 186760 0 5670
5672 0 344044 150318 186600 0 5671
5673 0 344035 150318 186560 0 5672
5674 5 344018 150316 186480 0 5673
5675 0 343981 150309 186320 0 5674
5676 0 343981 150283 186280 0 5675
5677 0 343983 150153 186000 0 5676
5678 0 343920 150079 185920 0 5677
5679 0 343900 150057 185880 0 5678
5680 0 343871 149943 185760 0 5679
5681 0 343842 149823 185640 0 5680
5682 0 343755 149686 185560 0 5681
5683 0 343669 149548 185480 0 5682
5684 0 343421 149583 185480 0 5683
5685 5 343053 149373 185480 0 5684
5686 0 343059 149412 185560 0 5685
5687 0 343056 149431 185640 0 5686
5688 0 343087 149469 185680 0 5687
5689 0 343140 149397 185800 0 5688
5690 6 343152 149403 185880 0 5689
5691 0 334071 142540 189280 0 4959
5692 0 334233 142289 189480 0 5691
5693 0 333943 141256 189480 0 5692
5694 0 333792 140856 189600 0 5693
5695 0 333810 140668 189680 0 5694
5696 0 333772 140481 189840 0 5695
5697 0 333712 140335 189920 0 5696
5698 0 333753 140259 190000 0 5697
5699 0 333715 140007 190120 0 5698
5700 0 333677 139742 190200 0 5699
5701 0 333626 139249 190240 0 5700
5702 0 333561 138817 190280 0 5701
5703 0 333572 138712 190320 0 5702
5704 0 333474 138618 190360 0 5703
5705 0 333470 138600 190400 0 5704
5706 0 333342 138488 190480 0 5705
5707 0 333359 138450 190640 0 5706
5708 0 333314 138204 190680 0 5707
5709 0 333331 137956 190720 0 5708
5710 0 333432 137810 190840 0 5709
5711 0 333517 137436 190920 0 5710
5712 0 333628 137181 191040 0 5711
5713 0 333477 136897 191080 0 5712
5714 0 333414 136627 191240 0 5713
5715 0 333133 136259 191320 0 5714
5716 0 333064 135828 191480 0 5715
5717 0 333134 135677 191560 0 5716
5718 0 333170 135600 191600 0 5717
5719 0 333227 135297 191680 0 5718
5720 5 333255 135143 191720 0 5719
5721 0 333312 134578 191800 0 5720
5722 0 333377 134524 191880 0 5721
5723 0 333444 134466 191960 0 5722
5724 5 333598 134443 192040 0 5723
5725 0 333674 134429 192080 0 5724
5726 0 333723 134290 192200 0 5725
5727 0 333738 134244 192240 0 5726
5728 0 333777 134227 192280 0 5727
5729 0 333647 133878 192360 0 5728
5730 0 333644 133987 192520 0 5729
5731 0 333636 134031 192640 0 5730
5732 0 333654 134029 192800 0 5731
5733 0 333652 134021 192840 0 5732
5734 0 333656 134021 192880 0 5733
5735 0 333661 134015 192920 0 5734
5736 0 333579 133976 193040 0 5735
5737 0 333543 133964 193080 0 5736
5738 0 333518 133953 193120 0 5737
5739 0 333095 133694 193360 0 5738
5740 0 332633 133389 193640 0 5739
5741 6 332547 133409 193720 0 5740
5742 0 348959 139499 189280 0 3237
5743 0 349080 139459 189520 0 5742
5744 0 349188 139388 189720 0 5743
5745 0 349309 139235 189880 0 5744
5746 0 349436 139075 190080 0 5745
5747 0 349417 138869 190280 0 5746
5748 0 349496 138903 190560 0 5747
5749 0 349763 138738 190920 0 5748
5750 0 349920 138662 191240 0 5749
5751 0 350093 138714 191480 0 5750
5752 0 350048 138590 191720 0 5751
5753 0 350120 138507 191920 0 5752
5754 0 350137 138375 192080 0 5753
5755 0 350096 138370 192320 0 5754
5756 0 350200 138378 192480 0 5755
5757 5 350401 138368 192600 0 5756
5758 0 350592 138619 192640 0 5757
5759 0 350709 138871 192760 0 5758
5760 0 350864 139065 192880 0 5759
5761 0 351157 139204 193080 0 5760
5762 0 351583 139366 193320 0 5761
5763 0 351855 139661 193480 0 5762
5764 0 351832 139677 193720 0 5763
5765 0 352085 139807 193840 0 5764
5766 0 352431 140077 194040 0 5765
5767 5 352834 140683 193960 0 5766
5768 0 352951 140817 194040 0 5767
5769 0 353046 140853 194160 0 5768
5770 0 353363 141021 194360 0 5769
5771 5 353196 140790 194440 0 5770
5772 0 352622 140759 194680 0 5771
5773 5 352551 141059 194760 0 5772
5774 0 352515 141211 194800 0 5773
5775 0 352728 141793 194880 0 5774
5776 0 352838 142074 194960 0 5775
5777 0 352797 142345 195040 0 5776
5778 0 352841 142665 195280 0 5777
5779 0 352890 143046 195480 0 5778
5780 0 352911 143326 195680 0 5779
5781 0 353147 143629 195880 0 5780
5782 0 353278 143915 196160 0 5781
5783 5 353764 143970 196240 0 5782
5784 0 354129 143958 196320 0 5783
5785 0 354388 143888 196400 0 5784
5786 0 354370 143921 196560 0 5785
5787 5 354535 143798 196680 0 5786
5788 0 354316 143791 196760 0 5787
5789 0 354346 143779 196880 0 5788
5790 0 354484 143806 196960 0 5789
5791 0 354664 143760 197040 0 5790
5792 6 354795 143792 197080 0 5791
5793 0 475106 252380 46960 0 4457
5794 0 474621 252843 46840 0 5793
5795 0 474298 253261 46720 0 5794
5796 0 474191 253400 46680 0 5795
5797 0 473576 253440 46440 0 5796
5798 0 473146 253646 46200 0 5797
5799 0 472559 254035 46040 0 5798
5800 0 472391 254105 45920 0 5799
5801 0 472378 253973 45640 0 5800
5802 0 472252 253694 45440 0 5801
5803 0 471751 253478 45280 0 5802
5804 0 471360 253120 44960 163 5803
5805 0 471104 252992 44960 217 5804
5806 5 470848 252960 45000 250 5805
5807 0 470848 253184 44880 120 5806
5808 0 470880 253376 44680 120 5807
5809 0 470880 253632 44560 134 5808
5810 0 470784 253792 44360 104 5809
5811 0 470624 253952 44160 124 5810
5812 0 470400 254112 44160 150 5811
5813 0 470208 254240 44280 86 5812
5814 0 469952 254336 44240 150 5813
5815 5 469824 254400 44240 150 5814
5816 0 469568 254464 44320 163 5815
5817 0 469312 254496 44440 178 5816
5818 0 469056 254560 44480 178 5817
5819 5 468832 254496 44600 217 5818
5820 0 468640 254592 44800 197 5819
5821 5 468448 254720 44880 120 5820
5822 0 468288 254560 45000 102 5821
5823 0 468256 254400 45200 160 5822
5824 0 468288 254304 45440 81 5823
5825 0 468256 254208 45680 32 5824
5826 5 468256 254208 45760 32 5825
5827 5 468288 254144 45840 75 5826
5828 0 468352 253984 46040 81 5827
5829 0 468416 253792 46240 81 5828
5830 0 468512 253568 46360 75 5829
5831 0 468672 253408 46480 51 5830
5832 0 468704 253280 46800 120 5831
5833 5 468960 253184 46800 120 5832
5834 0 468859 252883 46840 0 5833
5835 0 468828 253154 46880 0 5834
5836 0 468890 252674 46960 0 5835
5837 0 468993 252619 47080 0 5836
5838 0 469113 252655 47320 0 5837
5839 0 469193 253013 47520 0 5838
5840 0 469026 253271 47680 0 5839
5841 0 468885 253031 47760 0 5840
5842 6 468946 252844 47880 0 5841
5843 5 460499 253561 43600 0 4798
5844 0 459914 252299 43600 0 5843
5845 0 460192 251106 43600 0 5844
5846 0 461610 250413 43600 0 5845
5847 0 461647 250470 43920 0 5846
5848 0 461911 250512 44080 0 5847
5849 0 461692 250665 44400 0 5848
5850 0 461472 250965 44560 0 5849
5851 0 461543 250998 44760 0 5850
5852 0 461673 251088 44960 0 5851
5853 0 461504 250933 45160 0 5852
5854 0 461328 251325 45280 0 5853
5855 5 461632 251373 45760 0 5854
5856 0 461784 251517 45960 0 5855
5857 5 461768 251757 46040 0 5856
5858 0 462288 251589 46720 0 5857
5859 0 462128 251805 46880 0 5858
5860 0 461952 251557 47080 0 5859
5861 0 461872 251717 47440 0 5860
5862 0 461880 252029 47520 0 5861
5863 5 461800 252101 47560 0 5862
5864 0 462288 251661 47560 0 5863
5865 0 462256 251793 47680 0 5864
5866 0 462152 251577 47760 0 5865
5867 0 461952 251337 48000 0 5866
5868 0 462008 251313 48040 0 5867
5869 0 461840 251465 48200 0 5868
5870 0 461552 251513 48400 0 5869
5871 0 461344 251505 48600 0 5870
5872 0 461376 251457 48640 0 5871
5873 0 461448 251369 48720 0 5872
5874 0 461576 251465 48840 0 5873
5875 0 461520 251465 48960 0 5874
5876 0 461416 251425 49320 0 5875
5877 5 461424 251441 49360 0 5876
5878 0 461096 251577 49560 0 5877
5879 0 460800 251689 49600 0 5878
5880 0 460472 251825 49720 0 5879
5881 0 460072 252025 49800 0 5880
5882 0 459848 252097 49840 0 5881
5883 0 459624 252145 49920 0 5882
5884 0 459888 251777 49960 0 5883
5885 0 459744 251793 50000 0 5884
5886 0 459568 251857 50080 0 5885
5887 0 459464 251849 50160 0 5886
5888 0 459472 251921 50280 0 5887
5889 0 459296 252097 50360 0 5888
5890 0 459320 252081 50440 0 5889
5891 6 459248 252145 50480 0 5890
5892 5 463048 257600 44080 145 4793
5893 5 463040 257568 44040 135 5892
5894 0 463072 257408 43840 40 5893
5895 0 463232 257376 43640 32 5894
5896 0 463360 257280 43440 102 5895
5897 0 463360 257184 43160 178 5896
5898 0 463456 257088 42920 226 5897
5899 0 463584 256928 42720 205 5898
5900 0 463744 256800 42520 90 5899
5901 0 463904 256800 42320 160 5900
5902 0 464096 256704 42120 154 5901
5903 0 464352 256608 42080 163 5902
5904 0 464608 256544 41960 134 5903
5905 0 464864 256544 41840 139 5904
5906 5 465024 256512 41840 136 5905
5907 0 465248 256512 41720 150 5906
5908 0 465472 256416 41600 157 5907
5909 0 465696 256384 41480 107 5908
5910 0 465920 256320 41360 136 5909
5911 0 466080 256160 41240 139 5910
5912 5 466112 256128 41240 164 5911
5913 0 466176 256288 41000 197 5912
5914 5 466144 256352 40920 236 5913
5915 0 466048 256512 40720 122 5914
5916 5 466048 256512 40520 157 5915
5917 0 466048 256544 40240 128 5916
5918 0 466048 256576 39960 64 5917
5919 0 466048 256640 39680 172 5918
5920 0 466048 256640 39400 192 5919
5921 0 466016 256736 39160 122 5920
5922 0 466048 256768 38880 135 5921
5923 0 466144 256896 38680 96 5922
5924 0 466176 257056 38480 45 5923
5925 5 466176 257216 38280 64 5924
5926 0 466432 257344 38240 40 5925
5927 0 466656 257280 38120 45 5926
5928 0 466816 257248 37920 115 5927
5929 0 466976 257312 37720 75 5928
5930 0 467232 257312 37680 71 5929
5931 0 467488 257344 37640 80 5930
5932 5 467712 257408 37640 120 5931
5933 0 467872 257536 37440 51 5932
5934 0 468128 257536 37360 51 5933
5935 0 468384 257536 37240 71 5934
5936 0 468640 257600 37200 80 5935
5937 0 468832 257696 37000 32 5936
5938 0 468768 257728 36760 45 5937
5939 6 468576 257728 36640 40 5938
5940 0 348750 140513 179800 0 5173
5941 0 348660 140395 179760 0 5940
5942 0 348717 140472 179720 0 5941
5943 0 348714 140492 179680 0 5942
5944 5 348732 140515 179600 0 5943
5945 0 348695 140568 179480 0 5944
5946 0 348570 140592 179440 0 5945
5947 0 348474 140595 179400 0 5946
5948 0 348399 140580 179320 0 5947
5949 0 348246 140530 179280 0 5948
5950 0 348062 140517 179240 0 5949
5951 0 348111 140565 179120 0 5950
5952 0 348111 140563 179080 0 5951
5953 0 348105 140558 178920 0 5952
5954 0 347960 140540 178760 0 5953
5955 0 347747 140520 178600 0 5954
5956 0 347645 140432 178440 0 5955
5957 0 347413 140420 178360 0 5956
5958 0 347394 140388 178240 0 5957
5959 0 347333 140386 178200 0 5958
5960 0 347211 140385 178120 0 5959
5961 0 347170 140460 178000 0 5960
5962 0 347192 140528 177880 0 5961
5963 0 346940 140520 177720 0 5962
5964 0 346876 140609 177560 0 5963
5965 0 346791 140630 177440 0 5964
5966 0 346731 140641 177360 0 5965
5967 0 346669 140643 177240 0 5966
5968 0 346569 140577 177040 0 5967
5969 0 346132 140577 176800 0 5968
5970 5 345931 140449 176680 0 5969
5971 0 345866 140406 176640 0 5970
5972 0 345653 140432 176560 0 5971
5973 0 345438 140456 176480 0 5972
5974 0 345310 140517 176320 0 5973
5975 5 345234 140510 176280 0 5974
5976 0 345157 140501 176240 0 5975
5977 0 345002 140486 176160 0 5976
5978 0 345073 140466 176000 0 5977
5979 0 345015 140361 175840 0 5978
5980 0 344991 140407 175760 0 5979
5981 0 344969 140448 175680 0 5980
5982 0 344879 140490 175560 0 5981
5983 0 344930 140512 175480 0 5982
5984 6 344963 140540 175440 0 5983
5985 0 460794 257669 41840 0 5417
5986 0 460695 257614 41720 0 5985
5987 0 460674 257581 41640 0 5986
5988 0 460768 257616 41440 0 5987
5989 0 460864 257600 41200 178 5988
5990 0 461024 257664 41000 163 5989
5991 0 461088 257760 40760 104 5990
5992 0 461184 257792 40520 81 5991
5993 0 461344 257792 40320 189 5992
5994 0 461408 257824 40080 178 5993
5995 0 461568 257856 39880 134 5994
5996 0 461696 257984 39680 86 5995
5997 5 461856 258080 39480 137 5996
5998 0 461888 258176 39240 115 5997
5999 0 462016 258304 39040 134 5998
6000 0 462144 258400 38840 128 5999
6001 0 462304 258528 38640 163 6000
6002 0 462528 258656 38480 124 6001
6003 0 462752 258752 38360 128 6002
6004 0 463008 258848 38360 120 6003
6005 0 463232 258944 38240 137 6004
6006 0 463392 258976 38040 115 6005
6007 0 463616 258944 37880 150 6006
6008 0 463872 258848 37880 160 6007
6009 0 464128 258784 37800 131 6008
6010 5 464384 258752 37800 124 6009
6011 0 464544 258656 37760 102 6010
6012 0 464768 258496 37720 40 6011
6013 5 465024 258464 37760 75 6012
6014 5 465088 258464 37800 75 6013
6015 0 465280 258624 37760 32 6014
6016 0 465440 258784 37560 64 6015
6017 0 465696 258752 37520 81 6016
6018 0 465920 258720 37400 81 6017
6019 0 466176 258720 37280 51 6018
6020 0 466432 258688 37200 107 6019
6021 0 466688 258656 37120 120 6020
6022 5 466848 258624 37000 64 6021
6023 0 467008 258464 36840 81 6022
6024 0 467200 258272 36840 51 6023
6025 0 467328 258016 36920 51 6024
6026 0 467392 257760 36960 80 6025
6027 0 467424 257504 36960 120 6026
6028 0 467424 257280 37080 32 6027
6029 6 467328 257184 37160 32 6028
6030 0 477164 253732 39720 0 3781
6031 0 477116 254252 39720 0 6030
6032 0 477127 254393 39920 0 6031
6033 5 477257 254461 40040 0 6032
6034 5 477439 254609 40200 0 6033
6035 0 477900 254863 40440 0 6034
6036 5 478036 255518 40600 0 6035
6037 0 477735 255253 40720 0 6036
6038 5 477983 254869 40880 0 6037
6039 0 477760 255328 41000 32 6038
6040 0 477728 255360 41000 32 6039
6041 0 477504 255264 41160 32 6040
6042 0 477760 255296 41520 32 6041
6043 0 477504 254880 42040 32 6042
6044 0 477504 254752 42360 120 6043
6045 0 477504 254496 42360 107 6044
6046 0 477504 254240 42360 124 6045
6047 5 477504 253984 42360 178 6046
6048 5 477504 253792 42400 172 6047
6049 0 477504 253568 42400 160 6048
6050 0 477536 253312 42400 163 6049
6051 0 477664 253056 42400 134 6050
6052 0 477792 252832 42400 186 6051
6053 5 477952 252640 42440 214 6052
6054 0 478112 252576 42640 189 6053
6055 0 478112 252512 42920 206 6054
6056 0 478112 252576 43200 131 6055
6057 5 478112 252640 43280 98 6056
6058 0 478208 252800 43480 51 6057
6059 0 478368 252992 43600 81 6058
6060 0 478528 253152 43800 150 6059
6061 0 478688 253312 44000 143 6060
6062 0 478848 253440 44200 194 6061
6063 0 479008 253440 44400 243 6062
6064 0 479136 253408 44640 277 6063
6065 0 479232 253504 44880 172 6064
6066 0 479232 253536 45160 32 6065
6067 0 479104 253632 45360 40 6066
6068 0 478976 253792 45520 107 6067
6069 0 478976 254016 45640 124 6068
6070 0 478944 254240 45760 128 6069
6071 0 478944 254496 45800 102 6070
6072 0 478880 254752 45920 71 6071
6073 0 478816 255008 45920 45 6072
6074 6 478752 255136 45880 96 6073
6075 0 375519 135319 167760 0 4141
6076 0 375767 135281 167560 0 6075
6077 0 376024 135507 167400 0 6076
6078 0 376242 135550 167240 0 6077
6079 0 376309 135600 167040 0 6078
6080 0 376490 135560 166920 0 6079
6081 0 376560 135587 166800 0 6080
6082 0 376746 135592 166680 0 6081
6083 0 376811 135616 166560 0 6082
6084 0 376787 135567 166520 0 6083
6085 0 376743 135476 166440 0 6084
6086 0 376756 135532 166400 0 6085
6087 0 376697 135352 166320 0 6086
6088 0 377069 135756 166200 0 6087
6089 0 377155 135767 166040 0 6088
6090 0 377275 135863 165920 0 6089
6091 0 377309 135898 165880 0 6090
6092 0 377446 135876 165800 0 6091
6093 0 377584 135848 165720 0 6092
6094 0 377780 135909 165560 0 6093
6095 0 377819 135941 165480 0 6094
6096 0 377869 136002 165360 0 6095
6097 0 377839 135988 165240 0 6096
6098 0 377811 136009 165120 0 6097
6099 5 377871 136010 164960 0 6098
6100 0 377902 136011 164880 0 6099
6101 0 378003 136030 164800 0 6100
6102 0 378104 136055 164720 0 6101
6103 0 378155 136067 164680 0 6102
6104 0 378582 136314 164480 0 6103
6105 5 378646 136414 164440 0 6104
6106 0 378773 136633 164360 0 6105
6107 5 378519 136584 164240 0 6106
6108 0 378370 136545 164160 0 6107
6109 0 378327 136539 164120 0 6108
6110 0 378233 136612 164080 0 6109
6111 0 378051 136744 164000 0 6110
6112 0 377939 136791 163920 0 6111
6113 0 377997 136641 163880 0 6112
6114 0 377901 136766 163840 0 6113
6115 0 377859 136778 163760 0 6114
6116 0 377834 136791 163720 0 6115
6117 0 377820 136791 163640 0 6116
6118 6 377605 136844 163520 0 6117
6119 0 368906 129506 185360 0 2204
6120 0 369296 129560 185360 0 6119
6121 0 369450 129691 185480 0 6120
6122 0 369617 129864 185600 0 6121
6123 0 369772 129936 185680 0 6122
6124 0 369833 130003 185720 0 6123
6125 0 369960 130029 185760 0 6124
6126 0 370043 130051 185800 0 6125
6127 0 370216 129989 185840 0 6126
6128 0 370350 130032 185960 0 6127
6129 0 370487 130128 186120 0 6128
6130 0 370781 130207 186280 0 6129
6131 0 371625 130051 186280 0 6130
6132 5 372516 129729 186280 0 6131
6133 0 372493 129752 186440 0 6132
6134 0 372484 129766 186520 0 6133
6135 0 372462 129790 186680 0 6134
6136 0 372462 129793 186720 0 6135
6137 0 372459 129799 186840 0 6136
6138 0 372458 129801 186880 0 6137
6139 0 372477 129728 186960 0 6138
6140 5 372486 129686 187000 0 6139
6141 5 372506 129624 187080 0 6140
6142 5 372510 129585 187120 0 6141
6143 0 372511 129513 187200 0 6142
6144 0 372514 129438 187280 0 6143
6145 5 372430 129540 187480 0 6144
6146 0 372413 129413 187560 0 6145
6147 5 372395 129281 187640 0 6146
6148 0 372387 129336 187760 0 6147
6149 0 372435 129468 187880 0 6148
6150 0 372438 129500 187960 0 6149
6151 0 372479 129466 188040 0 6150
6152 0 372531 129461 188120 0 6151
6153 0 372565 129422 188200 0 6152
6154 0 372602 129385 188280 0 6153
6155 0 372651 129430 188440 0 6154
6156 0 372738 129462 188600 0 6155
6157 0 372799 129494 188720 0 6156
6158 0 372815 129505 188760 0 6157
6159 6 372814 129576 188920 0 6158
6160 0 465212 258761 44280 0 5348
6161 0 465221 258788 44320 0 6160
6162 0 465082 258817 44560 0 6161
6163 0 465117 258818 44760 0 6162
6164 0 465083 258777 44960 0 6163
6165 0 464981 258704 45040 0 6164
6166 5 464999 258723 45160 0 6165
6167 5 465261 258872 45200 0 6166
6168 0 465793 258885 45200 0 6167
6169 0 465841 258891 45160 0 6168
6170 0 465937 258903 45080 0 6169
6171 5 466389 258900 45040 0 6170
6172 0 466606 258731 45240 0 6171
6173 0 466804 258738 45440 0 6172
6174 0 466758 258818 45560 0 6173
6175 0 466757 258892 45720 0 6174
6176 0 466757 258947 45840 0 6175
6177 5 467209 258896 45880 0 6176
6178 0 467622 259064 45880 0 6177
6179 0 467811 259096 45760 0 6178
6180 0 467914 259096 45680 0 6179
6181 0 468061 259058 45560 0 6180
6182 0 468189 258971 45440 0 6181
6183 0 468282 258921 45320 0 6182
6184 0 468352 259013 45160 0 6183
6185 0 468393 258992 45000 0 6184
6186 5 468393 258988 44960 0 6185
6187 0 468361 259013 44840 0 6186
6188 0 468334 259030 44720 0 6187
6189 0 468357 259264 44640 0 6188
6190 0 468408 259156 44440 0 6189
6191 0 468400 259187 44400 0 6190
6192 0 468256 258895 44400 0 6191
6193 0 468229 258883 44280 0 6192
6194 0 468149 258849 44160 0 6193
6195 0 468052 258779 44000 0 6194
6196 0 467978 258731 43920 0 6195
6197 0 467856 258704 43840 0 6196
6198 0 467748 258704 43800 0 6197
6199 0 467553 258644 43760 0 6198
6200 6 467277 258720 43760 0 6199
6201 0 341212 144779 193720 0 3285
6202 0 341684 144564 193720 0 6201
6203 0 341769 144526 193800 0 6202
6204 0 341807 144510 193920 0 6203
6205 0 341955 144298 194040 0 6204
6206 0 342116 144246 194120 0 6205
6207 0 342312 144167 194160 0 6206
6208 0 342466 144094 194280 0 6207
6209 0 342519 144011 194440 0 6208
6210 0 342773 143939 194520 0 6209
6211 0 342940 143841 194640 0 6210
6212 0 343162 143704 194760 0 6211
6213 0 343493 143639 194960 0 6212
6214 0 343759 143587 195160 0 6213
6215 0 344315 143451 195400 0 6214
6216 0 344519 143160 195480 0 6215
6217 0 344883 143109 195640 0 6216
6218 0 345299 142924 195760 0 6217
6219 5 345607 143076 195960 0 6218
6220 0 346166 142997 195960 0 6219
6221 5 346315 142964 196000 0 6220
6222 0 346615 142899 196080 0 6221
6223 0 346871 143056 196200 0 6222
6224 0 346833 143066 196240 0 6223
6225 0 346652 143072 196440 0 6224
6226 5 346786 143047 196560 0 6225
6227 0 346956 143014 196720 0 6226
6228 0 346993 142998 196760 0 6227
6229 0 347101 143031 196840 0 6228
6230 5 347363 143100 197040 0 6229
6231 0 347419 143114 197080 0 6230
6232 0 348121 142875 197080 0 6231
6233 0 348285 142814 197200 0 6232
6234 0 348312 142777 197240 0 6233
6235 0 348396 142774 197280 0 6234
6236 0 348411 142504 197440 0 6235
6237 0 348459 142514 197520 0 6236
6238 0 348620 142508 197640 0 6237
6239 0 348565 142564 197680 0 6238
6240 6 348512 142620 197720 0 6239
6241 0 442074 160057 200080 0 2756
6242 0 442013 160001 200040 0 6241
6243 0 441997 159986 200000 0 6242
6244 0 442020 160022 199960 0 6243
6245 5 442059 160073 199920 0 6244
6246 5 442273 160945 199920 0 6245
6247 0 442353 161077 199880 0 6246
6248 0 442408 161217 199840 0 6247
6249 0 442430 161251 199800 0 6248
6250 5 442414 161284 199760 0 6249
6251 0 442417 161288 199720 0 6250
6252 0 442436 161309 199680 0 6251
6253 0 442447 161307 199640 0 6252
6254 0 442453 161315 199600 0 6253
6255 0 442454 161311 199560 0 6254
6256 0 442444 161312 199520 0 6255
6257 0 442872 161020 199480 0 6256
6258 0 442996 161006 199440 0 6257
6259 0 443042 160959 199400 0 6258
6260 0 443077 160911 199360 0 6259
6261 0 443117 160903 199320 0 6260
6262 0 443139 160936 199280 0 6261
6263 0 443152 160962 199240 0 6262
6264 0 443152 160966 199200 0 6263
6265 0 443128 160994 199160 0 6264
6266 0 443141 161113 199120 0 6265
6267 5 443385 160994 199120 0 6266
6268 0 443333 160941 199080 0 6267
6269 0 443315 160930 199040 0 6268
6270 0 443294 160913 199000 0 6269
6271 0 443306 160854 198960 0 6270
6272 0 443324 160800 198920 0 6271
6273 0 443337 160757 198880 0 6272
6274 0 443354 160730 198840 0 6273
6275 0 443361 160687 198800 0 6274
6276 0 443370 160645 198760 0 6275
6277 0 443371 160614 198720 0 6276
6278 0 443369 160580 198680 0 6277
6279 0 443383 160553 198640 0 6278
6280 6 443387 160533 198600 0 6279
6281 0 475775 254388 38160 0 5466
6282 0 475880 254635 37920 0 6281
6283 5 475936 254723 37840 0 6282
6284 0 475536 254715 37680 0 6283
6285 0 475159 254916 37440 0 6284
6286 0 475202 255066 37360 0 6285
6287 0 475663 255182 37120 0 6286
6288 0 475334 255656 37040 0 6287
6289 0 476594 257561 36960 0 6288
6290 5 475181 256256 36880 0 6289
6291 0 474935 256370 36760 0 6290
6292 5 474369 256508 36560 0 6291
6293 5 474354 256466 36520 0 6292
6294 0 475184 254798 36520 0 6293
6295 0 474624 254368 36520 98 6294
6296 0 474400 254176 36520 139 6295
6297 0 474176 254016 36520 139 6296
6298 0 473920 253920 36480 136 6297
6299 0 473664 253824 36440 108 6298
6300 0 473408 253760 36440 135 6299
6301 5 473248 253696 36440 128 6300
6302 0 473024 253568 36360 204 6301
6303 5 472832 253568 36360 156 6302
6304 0 472768 253504 36080 32 6303
6305 0 472480 253568 35920 32 6304
6306 0 472544 253280 35760 32 6305
6307 0 472800 253216 35800 32 6306
6308 0 472515 251746 35800 0 6307
6309 0 471872 251264 35920 32 6308
6310 0 471904 251168 36080 32 6309
6311 0 471936 251104 36320 64 6310
6312 0 471776 251104 36560 122 6311
6313 0 471680 251072 36800 60 6312
6314 5 471424 251168 36880 154 6313
6315 0 471328 251072 37080 81 6314
6316 0 471136 251008 37240 32 6315
6317 0 470880 251008 37360 40 6316
6318 5 470624 251008 37440 40 6317
6319 0 470624 251264 37400 40 6318
6320 6 470624 251456 37360 32 6319
6321 5 459299 255215 44000 0 5409
6322 0 459421 254020 43040 0 6321
6323 0 459520 253767 42760 0 6322
6324 0 460233 252684 42400 0 6323
6325 0 460250 252538 42360 0 6324
6326 5 461520 251459 42360 0 6325
6327 5 463354 251098 42360 0 6326
6328 0 463968 251168 42200 202 6327
6329 0 464128 251296 42000 168 6328
6330 0 464320 251424 41880 86 6329
6331 0 464480 251584 41720 128 6330
6332 0 464640 251744 41560 91 6331
6333 0 464800 251840 41360 101 6332
6334 0 464928 252000 41160 166 6333
6335 5 464960 252064 41040 176 6334
6336 0 464928 252160 40800 122 6335
6337 0 464864 252320 40600 148 6336
6338 0 464768 252480 40400 81 6337
6339 0 464608 252608 40200 32 6338
6340 5 464416 252544 40120 124 6339
6341 0 464160 252512 40120 71 6340
6342 0 463904 252544 40120 71 6341
6343 0 463680 252576 40000 81 6342
6344 0 463488 252672 39840 108 6343
6345 0 463360 252832 39680 98 6344
6346 0 463328 252992 39480 96 6345
6347 0 463392 253248 39360 115 6346
6348 0 463520 253472 39240 102 6347
6349 0 463584 253664 39040 32 6348
6350 5 463584 253728 38960 75 6349
6351 0 463424 253920 38880 120 6350
6352 0 463200 254080 38880 102 6351
6353 0 462944 254080 38880 51 6352
6354 0 462688 254080 38800 96 6353
6355 0 462464 253920 38800 81 6354
6356 0 462336 253760 38600 96 6355
6357 0 462336 253568 38400 96 6356
6358 0 462528 253376 38280 51 6357
6359 0 462720 253312 38080 51 6358
6360 6 462784 253280 38040 51 6359
6361 0 467296 252864 45880 64 5033
6362 0 467456 252640 45760 75 6361
6363 0 467616 252480 45600 75 6362
6364 0 467776 252320 45440 96 6363
6365 5 467936 252160 45280 150 6364
6366 0 468032 252128 45160 122 6365
6367 0 468192 252160 44960 153 6366
6368 5 468320 252096 44720 160 6367
6369 0 468352 252096 44680 134 6368
6370 5 468576 252064 44560 172 6369
6371 0 468480 252000 44360 140 6370
6372 0 468416 251968 44120 104 6371
6373 0 468352 251936 43880 71 6372
6374 5 468320 251936 43600 148 6373
6375 0 468384 251968 43440 157 6374
6376 5 468544 252064 43240 150 6375
6377 0 468704 252064 43160 75 6376
6378 5 468960 252064 43160 135 6377
6379 0 468992 252096 43160 141 6378
6380 0 469120 252256 43000 134 6379
6381 0 469280 252384 42800 168 6380
6382 0 469440 252512 42600 256 6381
6383 0 469696 252448 42560 163 6382
6384 0 469952 252480 42560 128 6383
6385 0 470208 252480 42560 197 6384
6386 0 470432 252576 42400 176 6385
6387 5 470688 252544 42360 178 6386
6388 0 470848 252416 42320 75 6387
6389 5 471104 252384 42320 120 6388
6390 0 471104 252192 42520 60 6389
6391 0 471104 251936 42560 80 6390
6392 0 471104 251680 42680 128 6391
6393 0 470976 251488 42840 198 6392
6394 0 470784 251392 43000 197 6393
6395 0 470688 251168 43160 153 6394
6396 0 470656 251040 43400 196 6395
6397 0 470592 251136 43640 122 6396
6398 0 470560 251072 43920 81 6397
6399 0 470496 250880 44120 120 6398
6400 6 470400 250784 44240 81 6399
6401 0 471456 254656 39720 183 5468
6402 0 471552 254656 39720 226 6401
6403 5 471808 254752 39680 301 6402
6404 0 471808 254912 39880 253 6403
6405 0 471776 254976 40120 226 6404
6406 0 471712 255008 40360 175 6405
6407 0 471552 255040 40600 192 6406
6408 0 471520 255072 40880 176 6407
6409 0 471360 255072 41120 214 6408
6410 0 471104 255072 41160 237 6409
6411 0 470880 255136 41280 189 6410
6412 0 470688 255168 41480 98 6411
6413 5 470560 255168 41640 81 6412
6414 0 470400 255200 41840 96 6413
6415 0 470208 255360 41960 120 6414
6416 0 469952 255392 41960 60 6415
6417 0 469696 255488 41960 75 6416
6418 0 469504 255680 41960 120 6417
6419 0 469312 255872 42040 122 6418
6420 0 469056 255968 42040 91 6419
6421 5 468864 256000 42040 102 6420
6422 0 468832 255840 41800 71 6421
6423 0 468672 255776 41600 75 6422
6424 0 468480 255616 41520 120 6423
6425 0 468256 255488 41360 75 6424
6426 0 468064 255296 41320 60 6425
6427 0 467872 255104 41320 102 6426
6428 0 467680 254912 41320 124 6427
6429 0 467488 254720 41280 120 6428
6430 0 467328 254560 41160 90 6429
6431 0 467264 254304 41080 32 6430
6432 0 467360 254048 41080 80 6431
6433 0 467520 253856 41000 71 6432
6434 0 467520 253600 40960 40 6433
6435 0 467360 253376 40960 40 6434
6436 5 467296 253376 40960 32 6435
6437 0 467200 253376 41200 81 6436
6438 0 467104 253312 41440 32 6437
6439 6 467072 253280 41480 40 6438
6440 0 444477 155279 200120 0 2752
6441 0 444310 154921 200120 0 6440
6442 0 444630 154562 200120 0 6441
6443 0 444647 154444 200160 0 6442
6444 0 444635 154343 200200 0 6443
6445 0 444604 154372 200240 0 6444
6446 0 444567 154409 200280 0 6445
6447 0 444615 154470 200320 0 6446
6448 0 444619 154457 200360 0 6447
6449 0 444617 154441 200400 0 6448
6450 0 444650 154404 200480 0 6449
6451 0 444676 154362 200520 0 6450
6452 0 444705 154285 200560 0 6451
6453 0 444702 154257 200600 0 6452
6454 0 444707 154216 200640 0 6453
6455 0 444760 154153 200680 0 6454
6456 0 444792 154099 200720 0 6455
6457 0 444745 154048 200760 0 6456
6458 0 444705 154021 200800 0 6457
6459 0 444800 153980 200840 0 6458
6460 0 444751 153989 200880 0 6459
6461 0 444722 154052 200920 0 6460
6462 0 444577 154091 200960 0 6461
6463 0 444544 154071 201000 0 6462
6464 0 444482 154111 201040 0 6463
6465 0 444476 154157 201080 0 6464
6466 0 444482 154139 201120 0 6465
6467 0 444484 154125 201160 0 6466
6468 0 444532 154074 201200 0 6467
6469 0 444570 154012 201240 0 6468
6470 0 444492 154163 201280 0 6469
6471 0 444646 153977 201320 0 6470
6472 0 444769 153935 201360 0 6471
6473 0 444889 153887 201400 0 6472
6474 0 444948 153882 201440 0 6473
6475 0 444975 153877 201480 0 6474
6476 0 445005 153874 201520 0 6475
6477 6 445006 153893 201560 0 6476
6478 0 427000 141708 194280 0 2954
6479 0 427071 142289 194280 0 6478
6480 0 427157 142376 194240 0 6479
6481 0 427245 142448 194200 0 6480
6482 0 427331 142521 194160 0 6481
6483 0 427387 142558 194120 0 6482
6484 0 427436 142581 194080 0 6483
6485 0 427471 142586 194040 0 6484
6486 0 427513 142597 194000 0 6485
6487 0 427528 142622 193960 0 6486
6488 0 427556 142665 193920 0 6487
6489 0 427588 142703 193880 0 6488
6490 0 427608 142719 193840 0 6489
6491 0 427634 142729 193800 0 6490
6492 0 427676 142755 193760 0 6491
6493 0 427690 142765 193720 0 6492
6494 0 427737 142795 193680 0 6493
6495 0 427777 142807 193640 0 6494
6496 0 427834 142808 193600 0 6495
6497 0 427898 142810 193560 0 6496
6498 0 427913 142805 193520 0 6497
6499 0 427927 142792 193480 0 6498
6500 0 427952 142802 193440 0 6499
6501 0 427953 142796 193400 0 6500
6502 0 427966 142786 193360 0 6501
6503 0 427969 142776 193320 0 6502
6504 0 428113 142867 193280 0 6503
6505 0 428216 142834 193240 0 6504
6506 0 428294 142796 193200 0 6505
6507 0 428336 142799 193160 0 6506
6508 0 428396 142782 193120 0 6507
6509 0 428477 142782 193080 0 6508
6510 0 428526 142747 193040 0 6509
6511 0 428776 142664 193000 0 6510
6512 0 428792 142648 192960 0 6511
6513 0 428824 142638 192920 0 6512
6514 0 428940 142600 192880 0 6513
6515 6 428980 142552 192840 0 6514
6516 0 473152 249248 42880 128 4486
6517 0 473344 249056 42880 107 6516
6518 0 473504 248896 42680 189 6517
6519 0 473632 248736 42480 135 6518
6520 0 473824 248544 42360 51 6519
6521 0 473952 248448 42160 163 6520
6522 0 474144 248224 42160 86 6521
6523 5 474336 248032 42160 81 6522
6524 5 474400 247872 41960 90 6523
6525 0 474560 247680 41840 80 6524
6526 0 474688 247456 41840 60 6525
6527 5 474784 247232 41920 75 6526
6528 0 474944 247072 42120 75 6527
6529 0 475040 246848 42200 40 6528
6530 0 475072 246592 42360 71 6529
6531 0 474816 246592 42360 40 6530
6532 0 474560 246496 42440 32 6531
6533 5 474336 246336 42440 71 6532
6534 0 474080 246304 42360 96 6533
6535 0 473824 246304 42400 98 6534
6536 0 473568 246368 42480 75 6535
6537 0 473312 246304 42600 98 6536
6538 0 473088 246304 42720 104 6537
6539 0 472928 246336 42920 71 6538
6540 0 472672 246368 42920 45 6539
6541 0 472416 246432 42920 32 6540
6542 0 472160 246496 42920 64 6541
6543 0 471904 246528 42920 32 6542
6544 0 471680 246560 42800 60 6543
6545 0 471456 246688 42720 75 6544
6546 5 471296 246752 42760 81 6545
6547 0 471200 246656 42520 51 6546
6548 0 470944 246592 42520 86 6547
6549 0 470752 246400 42480 196 6548
6550 0 470560 246368 42320 181 6549
6551 0 470304 246336 42320 150 6550
6552 0 470080 246208 42360 137 6551
6553 6 469824 246144 42440 80 6552
6554 0 459936 256096 43560 362 5410
6555 0 459968 255840 43480 322 6554
6556 0 459808 255648 43400 286 6555
6557 0 459712 255424 43280 209 6556
6558 0 459712 255168 43280 221 6557
6559 0 459552 255008 43400 288 6558
6560 0 459552 254784 43560 273 6559
6561 0 459424 254624 43760 207 6560
6562 0 459264 254624 44000 200 6561
6563 0 459136 254496 44000 186 6562
6564 0 458944 254336 44120 204 6563
6565 0 458816 254176 44320 257 6564
6566 5 458720 253920 44360 257 6565
6567 5 458720 253888 44360 263 6566
6568 0 458720 253856 44360 271 6567
6569 0 458720 253600 44360 212 6568
6570 0 458720 253344 44360 163 6569
6571 0 458688 253088 44360 80 6570
6572 5 458688 252832 44360 86 6571
6573 0 458688 252704 44440 136 6572
6574 0 458688 252448 44480 209 6573
6575 5 458720 252192 44480 263 6574
6576 0 458720 252160 44520 276 6575
6577 5 458848 252000 44680 256 6576
6578 0 459104 252000 44760 202 6577
6579 5 459360 251968 44800 221 6578
6580 0 459520 251936 45000 204 6579
6581 0 459616 251936 45240 135 6580
6582 0 459616 252096 45440 160 6581
6583 0 459456 252128 45680 107 6582
6584 5 459392 252128 45840 75 6583
6585 0 459360 251968 46040 64 6584
6586 0 459264 251744 46160 32 6585
6587 0 459296 251520 46280 60 6586
6588 0 459296 251296 46480 154 6587
6589 0 459328 251040 46480 64 6588
6590 0 459328 250784 46480 71 6589
6591 6 459424 250560 46560 154 6590
6592 0 477363 250380 42320 0 3771
6593 0 476267 250428 42320 0 6592
6594 0 476048 250392 42160 0 6593
6595 0 475767 250342 42000 0 6594
6596 0 475304 250313 41920 0 6595
6597 0 475183 250343 41800 0 6596
6598 0 474896 250369 41720 0 6597
6599 0 474744 250384 41640 0 6598
6600 0 474617 250408 41560 0 6599
6601 0 474464 250399 41440 0 6600
6602 0 474223 250362 41360 0 6601
6603 0 473665 250392 41320 0 6602
6604 0 472465 250464 41320 0 6603
6605 0 471704 250464 41440 0 6604
6606 0 471257 250528 41560 0 6605
6607 0 470744 250608 41640 0 6606
6608 0 470096 250672 41720 0 6607
6609 5 469152 250968 41800 0 6608
6610 0 468770 251039 41960 0 6609
6611 0 467561 251096 42040 0 6610
6612 0 467280 251048 42240 0 6611
6613 0 466656 250784 42240 98 6612
6614 0 466432 250752 42120 32 6613
6615 0 466208 250752 41960 32 6614
6616 5 466016 250784 41760 98 6615
6617 0 465792 250816 41640 172 6616
6618 0 465536 250880 41560 157 6617
6619 0 465280 251008 41560 141 6618
6620 0 465024 251072 41560 81 6619
6621 0 464768 251008 41520 122 6620
6622 0 464576 250848 41440 107 6621
6623 0 464384 250656 41440 51 6622
6624 0 464128 250592 41400 124 6623
6625 0 463936 250432 41440 135 6624
6626 0 463712 250336 41560 108 6625
6627 0 463488 250176 41640 71 6626
6628 6 463296 249984 41600 32 6627
6629 0 473248 258496 41880 128 3809
6630 0 472992 258496 41880 120 6629
6631 0 472736 258496 41880 160 6630
6632 0 472480 258496 41880 163 6631
6633 0 472224 258496 41880 160 6632
6634 0 471968 258496 41920 163 6633
6635 0 471712 258496 41920 172 6634
6636 0 471456 258592 41920 108 6635
6637 0 471200 258688 41920 81 6636
6638 5 471072 258688 41920 140 6637
6639 0 470848 258816 41920 178 6638
6640 5 470624 258976 41880 107 6639
6641 0 470432 259168 41840 120 6640
6642 0 470272 259328 41720 40 6641
6643 0 470080 259520 41680 75 6642
6644 0 470016 259584 41680 98 6643
6645 0 469856 259744 41560 75 6644
6646 0 469696 259904 41440 80 6645
6647 5 469600 260000 41400 86 6646
6648 0 469408 260192 41400 91 6647
6649 0 469184 260320 41400 150 6648
6650 0 468928 260416 41440 86 6649
6651 0 467968 260928 41400 64 6650
6652 0 467712 261024 41280 71 6651
6653 0 467552 261120 41080 90 6652
6654 0 467328 261184 40960 51 6653
6655 0 467104 261248 40800 71 6654
6656 0 466912 261152 40640 102 6655
6657 0 466752 261056 40440 81 6656
6658 0 466528 260992 40280 104 6657
6659 5 466368 260992 40080 137 6658
6660 0 466208 260992 39880 32 6659
6661 0 466016 260832 39800 40 6660
6662 0 465952 260672 39600 45 6661
6663 0 466112 260480 39480 98 6662
6664 6 466016 260480 39360 81 6663
6665 0 474928 251536 38680 0 5534
6666 5 475944 250031 38680 0 6665
6667 0 476317 249900 38880 0 6666
6668 0 476365 249803 38960 0 6667
6669 0 476539 249488 39040 0 6668
6670 0 476592 249393 39160 0 6669
6671 0 476584 249255 39320 0 6670
6672 5 476705 249217 39520 0 6671
6673 0 477007 249149 39520 0 6672
6674 0 477071 249097 39640 0 6673
6675 0 477175 248977 39880 0 6674
6676 0 477345 248886 40040 0 6675
6677 0 477519 248826 40200 0 6676
6678 0 477456 248761 40280 0 6677
6679 0 477631 248624 40440 0 6678
6680 5 477887 248401 40520 0 6679
6681 0 478016 248288 40560 0 6680
6682 0 478224 248240 40840 0 6681
6683 0 478432 248024 41080 0 6682
6684 0 478392 247792 41240 0 6683
6685 0 478494 247536 41400 0 6684
6686 0 478454 247248 41520 0 6685
6687 0 478065 246960 41600 0 6686
6688 0 477912 246841 41720 0 6687
6689 0 477920 246616 41840 0 6688
6690 0 477624 246407 41880 0 6689
6691 0 477375 246302 42000 0 6690
6692 0 477168 246257 42080 0 6691
6693 0 477080 246233 42200 0 6692
6694 0 477040 246200 42320 0 6693
6695 0 477033 246183 42400 0 6694
6696 0 476785 246232 42480 0 6695
6697 0 476808 246193 42520 0 6696
6698 0 476792 246168 42640 0 6697
6699 0 476792 246096 42720 0 6698
6700 6 476840 246080 42800 0 6699
6701 0 471612 250263 38680 0 5533
6702 0 471520 250016 39200 71 6701
6703 0 471328 249824 39200 71 6702
6704 0 471136 249632 39280 186 6703
6705 0 470944 249472 39200 178 6704
6706 5 470880 249344 39040 128 6705
6707 5 470624 249344 39000 200 6706
6708 0 470432 249536 39040 124 6707
6709 0 470208 249664 39080 139 6708
6710 0 469952 249664 39080 139 6709
6711 0 469696 249664 39080 148 6710
6712 0 469472 249696 38960 102 6711
6713 0 469216 249792 38960 80 6712
6714 0 469056 249952 38760 81 6713
6715 5 469024 249984 38720 86 6714
6716 0 468864 249824 38840 128 6715
6717 0 468608 249792 38920 172 6716
6718 0 468416 249824 39080 122 6717
6719 0 468192 249824 39240 101 6718
6720 5 468064 249760 39360 122 6719
6721 0 467904 249792 39560 81 6720
6722 0 467680 249824 39680 96 6721
6723 0 467424 249920 39720 160 6722
6724 0 467168 250016 39720 166 6723
6725 0 466912 250016 39720 202 6724
6726 0 466752 249952 39520 241 6725
6727 0 466560 249728 39520 90 6726
6728 0 466368 249568 39480 160 6727
6729 0 466176 249376 39480 120 6728
6730 5 466048 249248 39360 102 6729
6731 0 465856 249056 39240 102 6730
6732 0 465696 248896 39120 128 6731
6733 0 465472 248768 38960 139 6732
6734 0 465312 248608 38800 51 6733
6735 0 465152 248576 38600 32 6734
6736 6 465216 248608 38320 120 6735
6737 0 427420 141783 195280 0 2979
6738 0 427797 141911 195320 0 6737
6739 0 427931 141952 195360 0 6738
6740 0 428062 141992 195400 0 6739
6741 0 428088 142021 195440 0 6740
6742 0 428104 142017 195480 0 6741
6743 0 428068 141957 195520 0 6742
6744 0 428055 141900 195560 0 6743
6745 0 428043 141904 195600 0 6744
6746 0 428013 141880 195640 0 6745
6747 0 427990 141865 195680 0 6746
6748 0 427963 141977 195720 0 6747
6749 5 427933 142085 195760 0 6748
6750 0 427908 142192 195800 0 6749
6751 0 427910 142274 195840 0 6750
6752 0 427911 142354 195880 0 6751
6753 0 427897 142396 195920 0 6752
6754 0 427884 142431 195960 0 6753
6755 0 427875 142442 196000 0 6754
6756 0 427863 142453 196040 0 6755
6757 0 427856 142449 196080 0 6756
6758 0 427806 142400 196120 0 6757
6759 0 427760 142360 196160 0 6758
6760 0 427710 142292 196200 0 6759
6761 0 427662 142206 196240 0 6760
6762 0 427664 142197 196280 0 6761
6763 0 427668 142186 196320 0 6762
6764 0 427675 142196 196360 0 6763
6765 0 427692 142203 196400 0 6764
6766 0 427694 142183 196440 0 6765
6767 0 427717 142184 196480 0 6766
6768 0 427722 142183 196520 0 6767
6769 0 427724 142209 196560 0 6768
6770 6 427713 142195 196600 0 6769
6771 0 473791 248505 44360 0 4475
6772 0 473936 247538 44440 0 6771
6773 0 474279 247737 44480 0 6772
6774 0 474200 247848 44880 0 6773
6775 0 474704 247729 44960 0 6774
6776 0 475072 247641 44960 0 6775
6777 0 475624 247849 44960 0 6776
6778 5 476056 248305 44960 0 6777
6779 0 476512 248096 44920 163 6778
6780 0 476544 248288 44720 175 6779
6781 0 476576 248544 44640 197 6780
6782 0 476576 248800 44600 178 6781
6783 0 476512 248992 44800 164 6782
6784 0 476416 249216 44880 108 6783
6785 5 476800 249632 44400 80 6784
6786 0 476800 249664 44400 71 6785
6787 0 476800 249920 44400 40 6786
6788 0 476800 250176 44360 51 6787
6789 0 476768 250432 44280 122 6788
6790 0 476768 250336 44040 107 6789
6791 0 476768 250176 43800 45 6790
6792 0 476768 250016 43600 51 6791
6793 0 476864 249888 43400 115 6792
6794 0 476928 249728 43200 135 6793
6795 0 476928 249568 43000 136 6794
6796 0 476896 249376 42800 101 6795
6797 0 476832 249152 42640 64 6796
6798 0 476672 248992 42480 115 6797
6799 0 476480 249280 42240 40 6798
6800 0 476576 249440 42040 51 6799
6801 0 476736 249568 41840 75 6800
6802 0 476832 249792 41680 86 6801
6803 0 476864 250048 41640 32 6802
6804 6 476800 250272 41520 45 6803
6805 0 459193 255294 44280 0 6321
6806 5 459178 255305 44320 0 6805
6807 0 459618 255384 44520 0 6806
6808 0 459786 255555 45000 0 6807
6809 5 459774 255407 45200 0 6808
6810 0 459296 255552 45520 178 6809
6811 5 459264 255584 45560 175 6810
6812 0 459264 255680 45800 154 6811
6813 5 459264 255680 45920 178 6812
6814 0 459424 255680 46120 150 6813
6815 0 459584 255552 46320 136 6814
6816 0 459584 255424 46560 163 6815
6817 0 459712 255264 46760 135 6816
6818 5 459712 255168 46920 71 6817
6819 0 459712 255008 47120 51 6818
6820 0 459680 254848 47320 32 6819
6821 0 459520 254816 47520 40 6820
6822 0 459328 254944 47720 64 6821
6823 0 459200 254944 47960 98 6822
6824 0 459136 254976 48240 98 6823
6825 0 459040 255008 48480 140 6824
6826 0 458880 255008 48680 137 6825
6827 0 458720 255008 48880 71 6826
6828 0 458528 255072 49040 91 6827
6829 0 458304 255200 49120 86 6828
6830 0 458048 255296 49120 71 6829
6831 0 457792 255360 49120 45 6830
6832 0 457536 255360 49120 32 6831
6833 0 457280 255456 49160 124 6832
6834 0 457056 255584 49160 98 6833
6835 0 456800 255648 49080 150 6834
6836 0 456576 255808 49120 166 6835
6837 0 456320 255808 49200 164 6836
6838 6 456288 255808 49240 143 6837
6839 0 473728 254112 44200 90 3855
6840 5 473664 253952 44040 148 6839
6841 0 473664 253696 44040 60 6840
6842 5 473664 253472 44040 71 6841
6843 0 473504 253312 44240 75 6842
6844 0 473344 253152 44440 71 6843
6845 0 473312 252896 44480 32 6844
6846 0 473312 252640 44560 175 6845
6847 5 473312 252608 44560 197 6846
6848 0 473536 252512 44480 172 6847
6849 0 473728 252320 44400 51 6848
6850 0 473984 252224 44400 40 6849
6851 0 474240 252224 44400 104 6850
6852 0 474496 252224 44440 71 6851
6853 0 474688 252192 44600 128 6852
6854 0 474912 252096 44720 115 6853
6855 0 475168 252096 44760 60 6854
6856 0 475424 252096 44840 51 6855
6857 0 475680 252128 44800 90 6856
6858 0 475872 252320 44720 143 6857
6859 0 476032 252448 44560 185 6858
6860 0 476224 252352 44360 154 6859
6861 0 476384 252224 44560 218 6860
6862 0 476544 252064 44760 124 6861
6863 0 476800 252064 44760 136 6862
6864 0 476992 251904 44800 128 6863
6865 0 477152 251680 44800 32 6864
6866 0 477152 251424 44800 91 6865
6867 0 477120 251200 44640 40 6866
6868 0 477024 251104 44400 32 6867
6869 0 476864 251200 44200 45 6868
6870 0 476512 251200 44480 32 6869
6871 6 476320 251264 44440 75 6870
6872 0 380154 131703 181320 0 2160
6873 0 379974 131946 181480 0 6872
6874 0 379966 131969 181520 0 6873
6875 0 379920 132074 181720 0 6874
6876 0 379686 131787 182000 0 6875
6877 0 379333 131878 182160 0 6876
6878 0 379319 131863 182200 0 6877
6879 0 379240 131792 182400 0 6878
6880 0 379213 131744 182480 0 6879
6881 0 379153 131620 182680 0 6880
6882 0 378812 131425 182800 0 6881
6883 0 378535 131445 182960 0 6882
6884 0 378604 131467 183160 0 6883
6885 0 378611 131562 183320 0 6884
6886 0 378616 131615 183400 0 6885
6887 0 378605 131664 183440 0 6886
6888 0 378570 131813 183560 0 6887
6889 0 378416 131906 183680 0 6888
6890 0 378448 131946 183720 0 6889
6891 0 378483 131988 183760 0 6890
6892 0 378519 132024 183800 0 6891
6893 5 378538 131985 183840 0 6892
6894 5 378575 131909 183920 0 6893
6895 5 378641 131782 184080 0 6894
6896 0 378895 131144 184120 0 6895
6897 5 378929 131092 184160 0 6896
6898 0 379590 130442 184160 0 6897
6899 0 379621 130367 184120 0 6898
6900 0 379710 130251 184040 0 6899
6901 0 379808 129922 183880 0 6900
6902 0 379948 129760 183760 0 6901
6903 6 379949 129530 183600 0 6902
6904 0 453837 147286 176840 0 4017
6905 0 453783 147309 176800 0 6904
6906 0 453757 147271 176760 0 6905
6907 0 453759 147239 176720 0 6906
6908 0 453776 147146 176680 0 6907
6909 0 453764 147103 176640 0 6908
6910 0 453762 147095 176600 0 6909
6911 0 453756 147086 176560 0 6910
6912 0 453756 147071 176520 0 6911
6913 0 453792 147043 176480 0 6912
6914 0 453797 147053 176440 0 6913
6915 5 453819 146985 176400 0 6914
6916 0 453824 146957 176360 0 6915
6917 0 453819 146934 176320 0 6916
6918 0 453838 146915 176280 0 6917
6919 0 453803 146909 176240 0 6918
6920 0 453813 146872 176200 0 6919
6921 0 453783 146951 176160 0 6920
6922 0 453756 147015 176120 0 6921
6923 0 453706 147027 176080 0 6922
6924 0 453653 147029 176040 0 6923
6925 0 453673 146994 176000 0 6924
6926 0 453641 147052 175960 0 6925
6927 5 453712 147008 175920 0 6926
6928 0 453793 146941 175880 0 6927
6929 0 453806 146917 175840 0 6928
6930 0 453861 146899 175800 0 6929
6931 0 453883 146868 175760 0 6930
6932 0 453844 146856 175720 0 6931
6933 0 453835 146846 175680 0 6932
6934 6 453812 146858 175640 0 6933
6935 0 472352 249344 43160 197 4483
6936 0 472128 249184 43200 178 6935
6937 0 471904 249024 43240 202 6936
6938 0 471712 248832 43240 176 6937
6939 0 471520 248672 43120 150 6938
6940 0 471360 248512 42920 120 6939
6941 0 471136 248384 42920 178 6940
6942 0 470976 248224 42800 186 6941
6943 0 470848 248064 42600 131 6942
6944 0 470720 247904 42440 64 6943
6945 0 470656 247936 42200 80 6944
6946 0 470432 247840 42080 40 6945
6947 0 470240 247808 41920 80 6946
6948 0 470048 247680 41760 102 6947
6949 0 469792 247680 41760 91 6948
6950 0 469536 247680 41720 136 6949
6951 0 469280 247680 41600 71 6950
6952 5 469248 247680 41600 64 6951
6953 0 468992 247680 41600 101 6952
6954 0 468736 247680 41480 122 6953
6955 0 468544 247712 41280 64 6954
6956 0 468384 247840 41080 51 6955
6957 0 468192 247872 40920 40 6956
6958 0 467968 247904 40800 75 6957
6959 0 467744 248000 40640 81 6958
6960 0 467584 248096 40440 81 6959
6961 0 467424 248192 40240 75 6960
6962 0 467328 248192 40000 32 6961
6963 0 467328 248288 39760 101 6962
6964 0 467488 248384 39560 32 6963
6965 6 467584 248448 39440 51 6964
6966 5 463169 256493 49600 0 4770
6967 0 462921 255027 49320 0 6966
6968 0 462962 254866 49200 0 6967
6969 0 463081 254742 48960 0 6968
6970 0 462970 254465 48800 0 6969
6971 5 463096 254301 48680 0 6970
6972 5 464002 253378 48680 0 6971
6973 0 464036 252950 47800 0 6972
6974 0 464064 252969 47760 0 6973
6975 0 462853 254042 47720 0 6974
6976 0 464398 253593 47640 0 6975
6977 0 464449 253526 47600 0 6976
6978 5 464754 253122 47360 0 6977
6979 0 466548 252609 47360 0 6978
6980 5 466468 252918 47560 0 6979
6981 0 466426 252986 47600 0 6980
6982 0 467379 252772 47600 0 6981
6983 5 467375 252854 47640 0 6982
6984 0 467584 252508 47480 0 6983
6985 5 467614 252210 47320 0 6984
6986 0 467625 251978 47280 0 6985
6987 0 467525 251793 47200 0 6986
6988 5 467503 251746 47160 0 6987
6989 0 467216 251618 47160 0 6988
6990 0 467210 251632 47240 0 6989
6991 0 467249 251623 47320 0 6990
6992 0 467197 251684 47440 0 6991
6993 0 467063 251841 47520 0 6992
6994 0 466925 251893 47560 0 6993
6995 0 466757 252111 47640 0 6994
6996 6 465502 252501 47720 0 6995
6997 0 473408 253952 44040 137 6840
6998 0 473152 254048 44000 120 6997
6999 0 472992 254208 43880 164 6998
7000 0 472736 254240 43840 107 6999
7001 0 472480 254272 43840 90 7000
7002 0 472224 254272 43840 160 7001
7003 0 471968 254400 43840 209 7002
7004 0 471808 254560 43680 228 7003
7005 0 471648 254720 43480 186 7004
7006 0 471456 254912 43480 124 7005
7007 0 471296 255136 43440 140 7006
7008 0 471104 255328 43440 154 7007
7009 5 471040 255392 43440 210 7008
7010 0 470912 255392 43680 81 7009
7011 0 470752 255392 43880 137 7010
7012 0 470592 255392 44080 131 7011
7013 0 470496 255520 44320 86 7012
7014 0 470336 255552 44560 64 7013
7015 0 470176 255552 44760 64 7014
7016 0 470016 255488 44960 91 7015
7017 0 469792 255392 45080 124 7016
7018 0 469536 255392 45120 86 7017
7019 0 469280 255392 45160 75 7018
7020 0 469024 255392 45160 51 7019
7021 0 468800 255232 45120 40 7020
7022 0 468576 255136 45040 32 7021
7023 0 468320 255264 44960 60 7022
7024 0 468128 255456 44920 51 7023
7025 0 468000 255680 44960 64 7024
7026 6 468000 255744 44960 51 7025
7027 0 463072 257696 44200 175 5892
7028 0 463072 257856 44400 277 7027
7029 0 463328 257888 44320 207 7028
7030 0 463552 258016 44240 107 7029
7031 0 463808 258080 44240 96 7030
7032 0 464064 258176 44240 175 7031
7033 5 464192 258208 44240 164 7032
7034 0 464352 258048 44080 108 7033
7035 0 464384 257824 43920 128 7034
7036 0 464544 257632 43880 120 7035
7037 0 464736 257440 43960 120 7036
7038 0 464896 257376 44160 108 7037
7039 0 465056 257376 44360 108 7038
7040 0 465216 257472 44560 96 7039
7041 0 465280 257472 44560 86 7040
7042 0 465536 257568 44560 148 7041
7043 0 465792 257568 44560 141 7042
7044 0 466048 257536 44520 154 7043
7045 0 466304 257536 44520 75 7044
7046 0 466560 257536 44520 71 7045
7047 0 466816 257536 44520 71 7046
7048 0 467072 257536 44520 75 7047
7049 0 467296 257536 44360 101 7048
7050 0 467520 257536 44200 131 7049
7051 0 467712 257568 44040 98 7050
7052 0 467904 257632 43880 60 7051
7053 0 468160 257632 43800 32 7052
7054 0 468416 257632 43800 32 7053
7055 0 468640 257504 43720 75 7054
7056 6 468736 257440 43680 81 7055
7057 0 463136 257728 43840 131 5893
7058 0 463168 257824 43600 164 7057
7059 0 463232 257984 43400 71 7058
7060 0 463232 258080 43160 150 7059
7061 0 463296 258112 42920 107 7060
7062 0 463456 258144 42720 197 7061
7063 0 463616 258176 42520 108 7062
7064 0 463756 258506 42480 0 7063
7065 5 463757 258373 42320 0 7064
7066 0 463804 258329 42120 0 7065
7067 0 463892 258365 41920 0 7066
7068 5 463936 258240 41760 160 7067
7069 0 463808 258112 41560 102 7068
7070 0 463648 258112 41360 96 7069
7071 0 463456 258144 41160 96 7070
7072 0 463296 258176 40960 81 7071
7073 5 463136 258176 40760 64 7072
7074 0 463168 258368 40600 90 7073
7075 0 463328 258560 40520 81 7074
7076 0 463488 258784 40440 108 7075
7077 0 463680 258944 40360 81 7076
7078 0 463936 259072 40360 120 7077
7079 0 464192 259168 40360 128 7078
7080 0 464448 259232 40440 96 7079
7081 0 464672 259360 40440 107 7080
7082 0 464928 259424 40480 71 7081
7083 0 465088 259456 40680 60 7082
7084 6 465184 259456 40720 64 7083
7085 5 442075 160738 200880 0 2774
7086 0 441881 160781 200920 0 7085
7087 0 441642 160826 200960 0 7086
7088 0 441499 160910 201000 0 7087
7089 0 441411 160935 201040 0 7088
7090 0 441345 160973 201080 0 7089
7091 0 441336 160983 201120 0 7090
7092 0 441315 160989 201160 0 7091
7093 0 441309 160980 201200 0 7092
7094 0 441265 160962 201240 0 7093
7095 0 441261 160968 201280 0 7094
7096 0 441251 160937 201320 0 7095
7097 0 441245 160959 201360 0 7096
7098 0 441242 160963 201400 0 7097
7099 0 441275 160940 201440 0 7098
7100 0 441274 160891 201480 0 7099
7101 0 441288 160872 201520 0 7100
7102 0 441336 160882 201560 0 7101
7103 0 441336 160889 201600 0 7102
7104 0 441293 160929 201640 0 7103
7105 0 441242 160961 201680 0 7104
7106 0 441203 160979 201720 0 7105
7107 0 441195 160989 201760 0 7106
7108 0 441190 161007 201800 0 7107
7109 0 441151 161142 201840 0 7108
7110 0 441118 161297 201880 0 7109
7111 6 441198 161375 201920 0 7110
7112 5 366155 130920 179080 0 3162
7113 0 366074 130890 179160 0 7112
7114 0 365993 130858 179240 0 7113
7115 0 365952 130843 179280 0 7114
7116 0 366128 130819 179520 0 7115
7117 0 366243 130800 179720 0 7116
7118 0 366264 130794 179760 0 7117
7119 0 366333 130784 179880 0 7118
7120 0 366391 130907 180040 0 7119
7121 0 366552 130922 180200 0 7120
7122 0 366551 130885 180280 0 7121
7123 0 366883 130879 180280 0 7122
7124 0 366869 130954 180400 0 7123
7125 0 366980 130965 180520 0 7124
7126 0 367131 131052 180640 0 7125
7127 0 366969 131032 180760 0 7126
7128 0 367042 131118 180920 0 7127
7129 0 367332 131234 181120 0 7128
7130 0 367478 131220 181120 0 7129
7131 0 367535 131188 181160 0 7130
7132 0 367613 131246 181200 0 7131
7133 0 367601 131247 181240 0 7132
7134 0 367614 131426 181320 0 7133
7135 0 367716 131361 181360 0 7134
7136 0 367646 131397 181480 0 7135
7137 0 367709 131442 181560 0 7136
7138 6 367895 131435 181680 0 7137
7139 0 479620 251676 39720 0 3781
7140 0 479516 251476 39720 0 7139
7141 0 479561 251434 39520 0 7140
7142 5 479599 251384 39320 0 7141
7143 0 479284 251312 39080 0 7142
7144 0 479255 251496 38800 0 7143
7145 0 479295 251729 38520 0 7144
7146 0 479720 251384 38400 0 7145
7147 0 479872 251025 38520 0 7146
7148 0 479855 250425 38640 0 7147
7149 0 479841 249944 38840 0 7148
7150 5 479847 249755 38920 0 7149
7151 0 479809 249466 39120 0 7150
7152 0 479680 248992 39240 32 7151
7153 0 479552 248736 39240 60 7152
7154 0 479392 248544 39320 122 7153
7155 0 479200 248352 39360 128 7154
7156 0 479008 248192 39480 91 7155
7157 0 478784 248096 39560 60 7156
7158 5 478656 247936 39760 131 7157
7159 0 478688 247776 40000 128 7158
7160 0 478752 247648 40240 124 7159
7161 0 478816 247584 40480 81 7160
7162 0 478944 247488 40680 40 7161
7163 0 479168 247488 40800 40 7162
7164 0 479328 247456 41000 51 7163
7165 6 479328 247392 41080 32 7164
7166 0 352715 135423 168600 0 3649
7167 0 352500 135342 168720 0 7166
7168 0 352392 135324 168800 0 7167
7169 0 352062 135433 168920 0 7168
7170 0 351723 135386 168960 0 7169
7171 0 351392 135313 169120 0 7170
7172 0 351037 135122 169320 0 7171
7173 0 350678 135049 169360 0 7172
7174 5 350043 134565 169360 0 7173
7175 5 348994 134422 169360 0 7174
7176 0 348812 134397 169280 0 7175
7177 0 348541 134365 169160 0 7176
7178 0 347772 134218 169040 0 7177
7179 0 347643 134189 169000 0 7178
7180 0 347316 134335 169000 0 7179
7181 5 347018 134155 169000 0 7180
7182 0 346786 134084 168920 0 7181
7183 0 346743 134101 168880 0 7182
7184 0 346700 134120 168840 0 7183
7185 0 346668 134152 168800 0 7184
7186 0 346571 134250 168680 0 7185
7187 0 346488 134239 168600 0 7186
7188 0 346528 134240 168480 0 7187
7189 0 346595 134220 168360 0 7188
7190 0 346473 134116 168240 0 7189
7191 6 346408 134061 168200 0 7190
7192 0 428277 156297 197920 0 4908
7193 0 428244 156242 197960 0 7192
7194 0 428215 156197 198000 0 7193
7195 0 428190 156182 198080 0 7194
7196 0 428180 156175 198120 0 7195
7197 0 428101 156162 198160 0 7196
7198 0 428019 156137 198200 0 7197
7199 0 428014 156153 198240 0 7198
7200 0 428008 156161 198280 0 7199
7201 0 427921 156200 198320 0 7200
7202 0 427826 156229 198360 0 7201
7203 0 427754 156301 198400 0 7202
7204 0 427689 156366 198440 0 7203
7205 0 427664 156441 198480 0 7204
7206 0 427636 156519 198520 0 7205
7207 0 427557 156555 198560 0 7206
7208 0 427565 156603 198600 0 7207
7209 0 427542 156614 198640 0 7208
7210 0 427516 156618 198680 0 7209
7211 0 427419 156625 198720 0 7210
7212 0 427329 156626 198760 0 7211
7213 0 427312 156641 198800 0 7212
7214 0 427307 156661 198840 0 7213
7215 0 427317 156704 198880 0 7214
7216 0 427333 156752 198920 0 7215
7217 6 427392 156800 198960 0 7216
7218 0 453394 140247 188400 0 3508
7219 0 453389 140373 188440 0 7218
7220 0 453384 140511 188480 0 7219
7221 5 453389 140678 188520 0 7220
7222 0 453712 140318 188560 0 7221
7223 0 453860 140252 188600 0 7222
7224 0 453888 140260 188640 0 7223
7225 0 453930 140259 188680 0 7224
7226 0 453952 140277 188720 0 7225
7227 0 453993 140280 188760 0 7226
7228 0 454032 140279 188800 0 7227
7229 0 454064 140272 188840 0 7228
7230 0 454061 140271 188880 0 7229
7231 0 454080 140263 188920 0 7230
7232 0 454086 140258 188960 0 7231
7233 0 454082 140278 189000 0 7232
7234 0 454089 140318 189040 0 7233
7235 0 454091 140349 189080 0 7234
7236 0 454086 140403 189120 0 7235
7237 0 454088 140447 189160 0 7236
7238 0 454086 140448 189200 0 7237
7239 0 454055 140476 189240 0 7238
7240 0 454050 140500 189280 0 7239
7241 0 454026 140526 189320 0 7240
7242 0 454030 140628 189360 0 7241
7243 6 454027 140728 189400 0 7242
7244 5 453855 147696 179320 0 3958
7245 0 453817 147690 179360 0 7244
7246 0 453773 147670 179400 0 7245
7247 0 453782 147681 179440 0 7246
7248 0 453796 147696 179480 0 7247
7249 0 453806 147723 179520 0 7248
7250 0 453835 147735 179560 0 7249
7251 0 453860 147752 179600 0 7250
7252 0 453844 147743 179640 0 7251
7253 0 453892 147722 179680 0 7252
7254 0 453912 147689 179720 0 7253
7255 0 453929 147662 179760 0 7254
7256 0 453963 147655 179800 0 7255
7257 0 453978 147661 179840 0 7256
7258 0 453981 147663 179880 0 7257
7259 0 453986 147702 179920 0 7258
7260 0 453970 147727 179960 0 7259
7261 0 453920 147764 180000 0 7260
7262 0 453908 147774 180040 0 7261
7263 0 453878 147799 180080 0 7262
7264 0 453762 147912 180120 0 7263
7265 0 453790 147943 180160 0 7264
7266 0 453801 147918 180200 0 7265
7267 0 453813 147916 180240 0 7266
7268 0 453866 147921 180280 0 7267
7269 6 453917 147948 180320 0 7268
7270 0 465024 256160 42280 75 5906
7271 0 465184 256096 42480 71 7270
7272 0 465344 256096 42720 122 7271
7273 0 465376 256032 42960 64 7272
7274 0 465376 255936 43200 140 7273
7275 0 465408 255872 43440 185 7274
7276 0 465536 255808 43680 181 7275
7277 0 465664 255712 43880 175 7276
7278 0 465824 255552 44000 80 7277
7279 0 465824 255296 44000 71 7278
7280 0 465984 255072 44000 115 7279
7281 0 466080 254848 44080 86 7280
7282 0 466208 254592 44120 154 7281
7283 0 466400 254400 44200 219 7282
7284 5 466560 254272 44120 214 7283
7285 0 466432 254336 43880 178 7284
7286 0 466368 254400 43640 32 7285
7287 0 466368 254400 43360 96 7286
7288 0 466464 254400 43120 102 7287
7289 0 466624 254304 42920 143 7288
7290 0 466816 254176 42800 45 7289
7291 0 467040 254080 42680 81 7290
7292 0 467264 254048 42560 45 7291
7293 0 467520 254048 42480 75 7292
7294 0 467776 254048 42400 75 7293
7295 6 467872 254080 42320 71 7294
7296 0 470240 249536 45000 226 5050
7297 0 470400 249408 45160 178 7296
7298 0 470560 249312 45360 96 7297
7299 0 470720 249248 45560 124 7298
7300 0 470944 249248 45760 136 7299
7301 0 471200 249312 45880 136 7300
7302 0 471392 249504 45880 40 7301
7303 0 471584 249696 45840 75 7302
7304 0 471776 249888 45760 128 7303
7305 0 471968 250048 45720 102 7304
7306 0 472224 250144 45680 139 7305
7307 0 472416 250336 45640 122 7306
7308 0 472608 250528 45520 45 7307
7309 0 472800 250720 45520 75 7308
7310 0 472928 250944 45480 98 7309
7311 0 473088 251136 45440 104 7310
7312 0 473280 251328 45440 163 7311
7313 0 473408 251488 45240 226 7312
7314 0 473632 251328 45120 189 7313
7315 0 473856 251232 45000 139 7314
7316 0 474048 251040 44920 134 7315
7317 0 474240 250848 44920 160 7316
7318 0 474496 250720 44920 98 7317
7319 0 474720 250528 44920 139 7318
7320 0 474848 250304 44800 251 7319
7321 6 474848 250080 44640 338 7320
7322 0 350224 138230 192640 0 5757
7323 0 350104 138122 192760 0 7322
7324 0 349975 137996 192920 0 7323
7325 0 349861 137971 193080 0 7324
7326 0 349762 137932 193200 0 7325
7327 0 349426 137820 193320 0 7326
7328 0 349292 137787 193480 0 7327
7329 0 349256 137729 193600 0 7328
7330 0 348899 137552 193760 0 7329
7331 0 348237 137378 193960 0 7330
7332 5 347910 137322 194000 0 7331
7333 0 347850 137323 194120 0 7332
7334 0 347833 137304 194160 0 7333
7335 0 347715 137286 194320 0 7334
7336 0 347708 137269 194480 0 7335
7337 0 347670 137252 194680 0 7336
7338 0 347179 137311 194800 0 7337
7339 0 346863 137336 195000 0 7338
7340 0 346881 137424 195040 0 7339
7341 0 346907 137537 195080 0 7340
7342 0 346859 137493 195200 0 7341
7343 0 347000 137507 195360 0 7342
7344 0 346861 137403 195520 0 7343
7345 0 346887 137440 195640 0 7344
7346 6 347017 137541 195800 0 7345
7347 0 455551 139192 187520 0 3487
7348 0 455972 138466 187520 0 7347
7349 0 456154 138308 187480 0 7348
7350 0 456308 138222 187440 0 7349
7351 0 456458 138150 187400 0 7350
7352 0 456519 138146 187360 0 7351
7353 0 456576 138137 187320 0 7352
7354 0 456595 138104 187280 0 7353
7355 0 456615 138072 187240 0 7354
7356 0 456649 138100 187200 0 7355
7357 0 456672 138130 187160 0 7356
7358 0 456688 138148 187120 0 7357
7359 0 456700 138189 187080 0 7358
7360 0 456695 138211 187040 0 7359
7361 0 456699 138239 187000 0 7360
7362 0 456688 138281 186960 0 7361
7363 0 456694 138309 186920 0 7362
7364 0 456680 138365 186880 0 7363
7365 0 456689 138405 186840 0 7364
7366 0 456616 138409 186800 0 7365
7367 0 456559 138416 186760 0 7366
7368 0 456488 138417 186720 0 7367
7369 0 456425 138421 186680 0 7368
7370 0 456311 138445 186640 0 7369
7371 6 456172 138520 186600 0 7370
7372 0 467840 254624 39480 102 5483
7373 0 467584 254752 39480 128 7372
7374 0 467360 254848 39560 131 7373
7375 0 467104 254848 39560 124 7374
7376 0 466848 254880 39560 115 7375
7377 0 466592 254912 39560 75 7376
7378 0 466368 255040 39560 163 7377
7379 0 466144 255200 39520 197 7378
7380 0 465952 255328 39400 297 7379
7381 0 465696 255200 39360 267 7380
7382 0 465472 255168 39240 226 7381
7383 0 465312 255168 39040 143 7382
7384 0 465152 255200 38840 40 7383
7385 0 464992 255200 38640 40 7384
7386 0 464800 255168 38440 75 7385
7387 0 464576 255104 38320 101 7386
7388 0 464352 255008 38200 128 7387
7389 0 464128 254944 38080 115 7388
7390 0 463872 254880 38000 81 7389
7391 0 463616 254784 38000 75 7390
7392 0 463424 254624 38040 86 7391
7393 0 463200 254624 38160 75 7392
7394 0 463008 254752 38320 51 7393
7395 0 462848 254880 38520 40 7394
7396 6 462816 255008 38680 60 7395
7397 0 475296 254752 39280 90 5467
7398 0 475456 254912 39480 122 7397
7399 5 475648 255104 39480 163 7398
7400 0 475648 255360 39440 141 7399
7401 0 475584 255616 39360 160 7400
7402 0 475616 255872 39320 202 7401
7403 0 475744 256064 39160 128 7402
7404 0 475904 256224 39000 163 7403
7405 5 476000 256480 38920 91 7404
7406 5 476000 256608 38880 99 7405
7407 0 476000 256736 38840 107 7406
7408 0 475968 256960 38720 128 7407
7409 0 475936 257152 38520 181 7408
7410 0 475904 257376 38320 178 7409
7411 0 475904 257632 38280 139 7410
7412 0 475744 257856 38240 175 7411
7413 5 475616 257984 38240 240 7412
7414 0 475488 258016 38000 208 7413
7415 0 475456 258176 37800 178 7414
7416 5 475392 258368 37640 175 7415
7417 0 475675 258506 37520 0 7416
7418 0 475988 258745 37280 0 7417
7419 0 476557 258827 37040 0 7418
7420 0 476460 258935 36800 0 7419
7421 6 476172 259118 36600 0 7420
7422 0 354274 149029 189440 0 4387
7423 0 354285 149016 189200 0 7422
7424 5 354569 149135 189000 0 7423
7425 0 354942 149529 188960 0 7424
7426 5 355066 150429 188920 0 7425
7427 0 355107 150624 188800 0 7426
7428 0 355137 150753 188720 0 7427
7429 0 355149 150718 188680 0 7428
7430 0 355196 150579 188520 0 7429
7431 5 355207 150543 188480 0 7430
7432 0 355131 150768 188320 0 7431
7433 5 354999 150982 188280 0 7432
7434 5 354871 151202 188240 0 7433
7435 5 354740 151419 188200 0 7434
7436 0 354620 152466 188200 0 7435
7437 0 354510 152576 188040 0 7436
7438 5 353250 153971 188040 0 7437
7439 5 352576 154775 187960 0 7438
7440 5 352231 155347 187920 0 7439
7441 0 352436 155581 187800 0 7440
7442 0 352498 155582 187760 0 7441
7443 0 352538 155579 187720 0 7442
7444 0 352594 155571 187680 0 7443
7445 6 352594 155589 187640 0 7444
7446 0 343554 148434 191160 0 5640
7447 0 343539 148511 191240 0 7446
7448 0 343430 148617 191480 0 7447
7449 0 343462 148650 191560 0 7448
7450 0 343510 148702 191680 0 7449
7451 5 343508 148805 191760 0 7450
7452 5 343507 148857 191800 0 7451
7453 0 343506 148908 191840 0 7452
7454 0 343503 149016 191920 0 7453
7455 0 343549 149356 191920 0 7454
7456 0 343530 149557 192080 0 7455
7457 0 343493 149585 192120 0 7456
7458 0 343392 149678 192240 0 7457
7459 0 343303 149556 192360 0 7458
7460 5 343273 149507 192400 0 7459
7461 0 343014 149338 192440 0 7460
7462 0 343027 149248 192520 0 7461
7463 0 342959 149112 192560 0 7462
7464 0 342843 149052 192600 0 7463
7465 0 342574 149070 192680 0 7464
7466 0 342433 149247 192760 0 7465
7467 0 342289 149335 192840 0 7466
7468 0 342335 149537 193000 0 7467
7469 6 342327 149533 193080 0 7468
7470 0 350931 132083 180880 0 5108
7471 0 350956 132000 180760 0 7470
7472 0 351186 131703 180560 0 7471
7473 0 351214 131741 180440 0 7472
7474 0 351270 131651 180360 0 7473
7475 0 351503 131219 180200 0 7474
7476 0 351511 131139 180160 0 7475
7477 0 351549 130822 180000 0 7476
7478 0 351674 130673 179880 0 7477
7479 5 351676 130633 179760 0 7478
7480 0 351727 130598 179640 0 7479
7481 0 351771 130579 179560 0 7480
7482 0 352059 130617 179400 0 7481
7483 0 352069 130602 179360 0 7482
7484 0 352117 130606 179240 0 7483
7485 5 352071 130638 179120 0 7484
7486 0 352279 130522 179040 0 7485
7487 5 352241 130480 178840 0 7486
7488 0 352232 130468 178800 0 7487
7489 0 352275 130144 178760 0 7488
7490 0 352280 130092 178680 0 7489
7491 0 352187 130208 178600 0 7490
7492 0 352214 130366 178480 0 7491
7493 6 352228 130487 178360 0 7492
7494 0 461431 251967 42080 0 6326
7495 0 460532 252460 42000 0 7494
7496 0 461032 252480 41960 0 7495
7497 5 462492 253243 41960 0 7496
7498 0 462858 253345 42160 0 7497
7499 0 462850 253232 42360 0 7498
7500 5 462616 253235 42520 0 7499
7501 0 464320 252818 42520 0 7500
7502 0 464569 252772 42880 0 7501
7503 0 464746 253032 42960 0 7502
7504 5 464775 253100 43000 0 7503
7505 0 464853 252418 43000 0 7504
7506 5 464867 252381 43040 0 7505
7507 5 464880 252344 43080 0 7506
7508 0 464407 252327 43080 0 7507
7509 0 464171 252447 43080 0 7508
7510 0 463896 252411 43280 0 7509
7511 0 463887 252451 43360 0 7510
7512 5 463720 252370 43560 0 7511
7513 0 463879 252295 43720 0 7512
7514 5 463932 252324 43760 0 7513
7515 0 463959 252459 43800 0 7514
7516 0 463937 252485 43880 0 7515
7517 6 463902 252475 43920 0 7516
7518 0 434540 145540 192760 0 1571
7519 0 434373 145260 192760 0 7518
7520 0 434339 145146 192800 0 7519
7521 0 434323 145139 192840 0 7520
7522 0 434320 145124 192880 0 7521
7523 0 434281 145153 192920 0 7522
7524 0 434262 145182 192960 0 7523
7525 0 434259 145210 193000 0 7524
7526 0 434256 145237 193040 0 7525
7527 0 434273 145249 193080 0 7526
7528 0 434262 145274 193120 0 7527
7529 0 434265 145250 193160 0 7528
7530 0 434258 145255 193200 0 7529
7531 0 434216 145279 193240 0 7530
7532 0 434158 145310 193280 0 7531
7533 0 434087 145312 193320 0 7532
7534 0 434075 145324 193360 0 7533
7535 0 434049 145331 193400 0 7534
7536 0 434056 145319 193440 0 7535
7537 0 434029 145296 193480 0 7536
7538 0 434032 145271 193520 0 7537
7539 0 434024 145265 193560 0 7538
7540 6 434023 145231 193600 0 7539
7541 0 473095 257048 36720 0 6292
7542 0 473411 257272 36920 0 7541
7543 5 472732 257489 37080 0 7542
7544 0 472590 257365 37440 0 7543
7545 0 472270 257674 37560 0 7544
7546 0 471994 257981 37760 0 7545
7547 5 471703 257820 37960 0 7546
7548 0 471392 257392 37880 0 7547
7549 0 471288 257278 37680 0 7548
7550 0 471348 257144 37520 0 7549
7551 0 471471 257113 37400 0 7550
7552 0 471670 257113 37240 0 7551
7553 0 471730 257165 37160 0 7552
7554 0 471746 257207 37120 0 7553
7555 0 471728 257255 37080 0 7554
7556 0 471788 257360 37040 0 7555
7557 0 471818 257427 37000 32 7556
7558 0 471524 257124 36960 73 7557
7559 0 471872 257568 36920 115 7558
7560 0 471456 257600 36840 102 7559
7561 5 471200 257664 36800 86 7560
7562 0 470944 257568 36800 40 7561
7563 6 470912 257376 36880 32 7562
7564 0 474240 258905 40800 0 3797
7565 0 473471 258816 40680 0 7564
7566 0 472987 258805 40600 0 7565
7567 5 472715 258828 40480 0 7566
7568 5 472499 258820 40360 0 7567
7569 0 471699 258651 40360 0 7568
7570 0 471515 258485 40280 0 7569
7571 0 471291 258485 40160 0 7570
7572 0 471045 258473 40040 0 7571
7573 0 470971 258484 39920 0 7572
7574 0 470940 258348 39800 0 7573
7575 0 470876 258101 39240 0 7574
7576 5 470877 258126 39160 0 7575
7577 0 470691 258402 39040 0 7576
7578 0 470285 258595 38880 0 7577
7579 0 470133 258621 38800 0 7578
7580 0 470060 258611 38680 0 7579
7581 0 469964 258669 38640 0 7580
7582 5 469404 258908 38520 0 7581
7583 0 469296 258920 38840 0 7582
7584 0 469260 259099 39000 0 7583
7585 0 469253 259206 39160 0 7584
7586 6 469220 259193 39280 0 7585
7587 0 479604 252437 41720 0 3773
7588 5 479595 252478 41760 0 7587
7589 0 479552 252640 41920 0 7588
7590 5 479422 252742 42000 0 7589
7591 0 479472 252856 42200 0 7590
7592 0 479592 253112 42320 0 7591
7593 5 479553 253087 42360 0 7592
7594 0 479489 253098 42520 0 7593
7595 0 479463 253084 42640 0 7594
7596 5 479423 253064 42840 0 7595
7597 0 480208 253263 42840 0 7596
7598 0 480331 253332 42720 0 7597
7599 0 480475 253348 42560 0 7598
7600 0 480643 253427 42400 0 7599
7601 0 480780 253475 42360 0 7600
7602 0 480883 253548 42280 0 7601
7603 5 481012 253628 42240 0 7602
7604 0 481187 253508 42320 0 7603
7605 0 481299 253339 42400 0 7604
7606 0 481243 253252 42600 0 7605
7607 0 481420 253245 42680 0 7606
7608 0 481475 253275 42800 0 7607
7609 6 481492 253277 42880 0 7608
7610 0 479743 256634 40160 0 3791
7611 0 480151 257338 40160 0 7610
7612 0 480400 257185 40400 0 7611
7613 0 480440 257136 40520 0 7612
7614 0 480467 256924 40680 0 7613
7615 5 480379 256893 40840 0 7614
7616 0 480699 256245 40840 0 7615
7617 0 480750 256160 40880 0 7616
7618 0 480816 256073 40960 0 7617
7619 0 480863 255888 41080 0 7618
7620 0 480951 255688 41240 0 7619
7621 0 481168 255497 41440 0 7620
7622 0 481273 255153 41760 0 7621
7623 0 481248 254944 41920 0 7622
7624 0 481328 254721 42080 0 7623
7625 0 481153 254536 42240 0 7624
7626 0 481135 254344 42280 0 7625
7627 0 481104 254168 42440 0 7626
7628 0 481087 254064 42560 0 7627
7629 0 481263 253984 42720 0 7628
7630 0 481368 253865 42880 0 7629
7631 6 481352 253832 43000 0 7630
7632 0 462720 255104 45200 186 5588
7633 0 462880 254944 45040 256 7632
7634 0 463072 254752 45080 258 7633
7635 0 463328 254624 45080 267 7634
7636 0 463552 254528 45160 230 7635
7637 0 463808 254528 45160 141 7636
7638 0 464064 254528 45240 196 7637
7639 5 464096 254528 45240 196 7638
7640 0 464320 254400 45240 208 7639
7641 0 464544 254208 45240 230 7640
7642 0 464672 253984 45280 256 7641
7643 0 464640 253728 45360 186 7642
7644 0 464672 253472 45400 156 7643
7645 0 464800 253248 45400 124 7644
7646 0 464800 252992 45400 120 7645
7647 0 464896 252736 45520 86 7646
7648 0 465056 252544 45600 51 7647
7649 0 465152 252320 45520 40 7648
7650 0 465152 252096 45360 60 7649
7651 0 464992 251936 45160 40 7650
7652 0 464800 251808 45000 32 7651
7653 6 464736 251808 44920 32 7652
7654 5 340418 149717 188520 0 5657
7655 5 340142 149803 188400 0 7654
7656 0 340050 149832 188360 0 7655
7657 5 339957 149861 188320 0 7656
7658 0 339768 149786 188160 0 7657
7659 0 339706 149770 188120 0 7658
7660 0 339382 149813 187920 0 7659
7661 0 339249 149962 187800 0 7660
7662 5 339131 149826 187640 0 7661
7663 0 338388 149571 187680 0 7662
7664 0 338196 149607 187760 0 7663
7665 0 338047 149723 187880 0 7664
7666 0 337994 149751 187920 0 7665
7667 0 338000 149712 188000 0 7666
7668 0 337940 149659 188120 0 7667
7669 0 337968 149612 188160 0 7668
7670 0 337994 149540 188240 0 7669
7671 0 338228 149338 188280 0 7670
7672 0 338304 149220 188320 0 7671
7673 0 338131 149181 188480 0 7672
7674 6 338094 149187 188560 0 7673
7675 0 465216 252032 41040 75 6335
7676 0 465472 251968 40960 60 7675
7677 0 465728 251936 40920 51 7676
7678 0 465984 251936 40920 32 7677
7679 0 466240 252000 40920 40 7678
7680 0 466400 252224 40920 75 7679
7681 0 466592 252384 40800 128 7680
7682 5 466816 252416 40800 128 7681
7683 0 466880 252160 40800 101 7682
7684 0 467008 251936 40880 80 7683
7685 5 467008 251744 40920 108 7684
7686 0 467168 251584 41040 163 7685
7687 0 467392 251456 41000 91 7686
7688 0 467616 251328 40960 120 7687
7689 0 467840 251328 40840 60 7688
7690 0 468096 251264 40800 120 7689
7691 0 468288 251104 40840 45 7690
7692 0 468512 250976 40840 51 7691
7693 0 468768 250880 40800 32 7692
7694 0 469024 250880 40800 32 7693
7695 6 469120 250912 40760 40 7694
7696 0 443152 156718 201160 0 2781
7697 0 443364 156500 201200 0 7696
7698 0 443442 156293 201240 0 7697
7699 0 443510 156096 201280 0 7698
7700 0 443633 155990 201320 0 7699
7701 0 443720 155960 201360 0 7700
7702 0 443735 155980 201400 0 7701
7703 0 443778 156001 201440 0 7702
7704 0 443815 156011 201480 0 7703
7705 0 443853 156031 201520 0 7704
7706 0 443890 156056 201560 0 7705
7707 0 443893 156072 201600 0 7706
7708 0 443916 156104 201640 0 7707
7709 0 443932 156146 201680 0 7708
7710 0 443980 156162 201720 0 7709
7711 0 444000 156201 201760 0 7710
7712 0 444016 156206 201800 0 7711
7713 0 444024 156203 201840 0 7712
7714 0 444016 156251 201880 0 7713
7715 6 443988 156264 201920 0 7714
7716 0 442030 160014 199880 0 6245
7717 5 441983 159958 199840 0 7716
7718 0 442442 159478 199840 0 7717
7719 0 442530 159357 199800 0 7718
7720 0 442547 159339 199760 0 7719
7721 0 442547 159323 199720 0 7720
7722 0 442557 159325 199680 0 7721
7723 0 442537 159332 199640 0 7722
7724 0 442514 159346 199600 0 7723
7725 0 442487 159441 199560 0 7724
7726 0 442448 159523 199520 0 7725
7727 0 442466 159607 199480 0 7726
7728 0 442488 159704 199440 0 7727
7729 0 442510 159721 199400 0 7728
7730 0 442515 159731 199360 0 7729
7731 0 442509 159740 199320 0 7730
7732 0 442511 159751 199280 0 7731
7733 0 442509 159730 199240 0 7732
7734 0 442514 159716 199200 0 7733
7735 6 442456 159840 199160 0 7734
7736 0 374237 135252 170040 0 4127
7737 0 374302 135533 170160 0 7736
7738 0 374321 136014 170320 0 7737
7739 0 374256 136206 170480 0 7738
7740 0 374270 136322 170640 0 7739
7741 0 374315 136646 170800 0 7740
7742 0 374256 137046 171000 0 7741
7743 0 374066 137240 171080 0 7742
7744 5 374017 137472 171200 0 7743
7745 0 374001 137549 171240 0 7744
7746 0 373722 137703 171360 0 7745
7747 0 373679 137716 171440 0 7746
7748 0 373713 137759 171520 0 7747
7749 0 373716 137787 171560 0 7748
7750 0 373728 137897 171720 0 7749
7751 0 373842 137771 171800 0 7750
7752 0 373540 138129 171960 0 7751
7753 0 373450 138239 172080 0 7752
7754 0 373533 138229 172240 0 7753
7755 6 373439 138157 172360 0 7754
7756 0 428231 156040 196560 0 4874
7757 0 428209 156040 196520 0 7756
7758 0 428180 156047 196480 0 7757
7759 0 428194 156020 196440 0 7758
7760 0 428196 155991 196400 0 7759
7761 5 428220 155990 196360 0 7760
7762 0 428247 155980 196320 0 7761
7763 0 428249 156014 196280 0 7762
7764 0 428246 156042 196240 0 7763
7765 0 428227 156036 196200 0 7764
7766 0 428206 156034 196160 0 7765
7767 0 428173 156024 196120 0 7766
7768 0 428163 156040 196080 0 7767
7769 0 428149 156039 196040 0 7768
7770 0 428133 156022 196000 0 7769
7771 0 428135 156024 195960 0 7770
7772 0 428132 156012 195920 0 7771
7773 0 428153 155956 195880 0 7772
7774 0 428163 155919 195840 0 7773
7775 6 428184 155912 195800 0 7774
7776 5 453651 139672 186880 0 3472
7777 0 453602 139675 186840 0 7776
7778 0 453536 139671 186800 0 7777
7779 0 453435 139717 186760 0 7778
7780 0 453378 139758 186720 0 7779
7781 0 453319 139808 186680 0 7780
7782 0 453289 139815 186640 0 7781
7783 0 453243 139852 186600 0 7782
7784 0 453225 139849 186560 0 7783
7785 0 453208 139847 186520 0 7784
7786 0 453078 139893 186480 0 7785
7787 0 453014 139905 186440 0 7786
7788 0 452985 139909 186400 0 7787
7789 0 453018 139924 186360 0 7788
7790 0 453058 139943 186320 0 7789
7791 0 453117 139943 186280 0 7790
7792 0 453164 139941 186240 0 7791
7793 0 453232 139929 186200 0 7792
7794 0 453246 139921 186160 0 7793
7795 6 453245 139931 186120 0 7794
7796 0 465145 258447 43720 0 5349
7797 0 464902 258435 43560 0 7796
7798 0 465106 258515 43400 0 7797
7799 0 465222 258505 43280 0 7798
7800 0 465426 258472 43160 0 7799
7801 0 465443 258502 42840 0 7800
7802 0 465926 258384 42680 0 7801
7803 0 466195 258313 42400 0 7802
7804 0 466315 258361 42080 0 7803
7805 0 466455 258528 41920 0 7804
7806 0 466547 258585 41760 0 7805
7807 0 466590 258569 41720 0 7806
7808 0 466416 258789 41680 0 7807
7809 0 466379 258840 41560 0 7808
7810 0 466431 258912 41480 0 7809
7811 5 466546 258973 41400 0 7810
7812 0 466402 259053 41240 0 7811
7813 0 466242 259008 41080 0 7812
7814 0 466253 259017 40960 0 7813
7815 6 466275 259005 40920 0 7814
7816 0 474550 250861 47760 0 4453
7817 5 473742 251133 47920 0 7816
7818 0 473677 251221 47960 0 7817
7819 0 473548 251398 48040 0 7818
7820 0 473509 251979 48200 0 7819
7821 0 473332 252148 48280 0 7820
7822 0 473223 252368 48440 0 7821
7823 0 472854 252567 48680 0 7822
7824 0 472473 252846 48840 0 7823
7825 0 472535 253010 48960 0 7824
7826 0 472513 253136 49040 0 7825
7827 0 472375 253376 49160 0 7826
7828 0 472068 253519 49240 0 7827
7829 0 471877 253682 49360 0 7828
7830 0 471677 253845 49440 0 7829
7831 0 471464 253963 49560 0 7830
7832 0 471401 254024 49600 0 7831
7833 0 471015 254152 49640 0 7832
7834 0 470645 254310 49760 0 7833
7835 6 470539 254353 49880 0 7834
7836 0 434107 165809 206920 0 1922
7837 0 434210 165892 206960 0 7836
7838 0 434309 165977 207000 0 7837
7839 0 434333 166001 207040 0 7838
7840 0 434348 166022 207080 0 7839
7841 0 434326 166065 207120 0 7840
7842 0 434322 166101 207160 0 7841
7843 0 434308 166132 207200 0 7842
7844 0 434289 166151 207240 0 7843
7845 0 434252 166187 207280 0 7844
7846 0 434216 166215 207320 0 7845
7847 0 434170 166247 207360 0 7846
7848 0 434152 166285 207400 0 7847
7849 0 434143 166312 207440 0 7848
7850 0 434121 166327 207480 0 7849
7851 0 434106 166346 207520 0 7850
7852 0 434104 166356 207560 0 7851
7853 0 434106 166381 207600 0 7852
7854 6 434101 166405 207640 0 7853
7855 5 359663 136320 171280 0 3623
7856 0 360395 137017 171280 0 7855
7857 5 360893 137153 171280 0 7856
7858 5 360904 137180 171320 0 7857
7859 0 360917 137207 171360 0 7858
7860 0 360952 137284 171480 0 7859
7861 0 361018 137352 171560 0 7860
7862 0 361049 137387 171600 0 7861
7863 0 361113 137456 171680 0 7862
7864 0 361180 137525 171760 0 7863
7865 0 361437 137490 171760 0 7864
7866 0 361510 137603 171760 0 7865
7867 0 361328 138068 171760 0 7866
7868 0 361383 138286 171880 0 7867
7869 0 361406 138398 172040 0 7868
7870 0 361435 138468 172240 0 7869
7871 0 361121 138462 172280 0 7870
7872 0 361065 138487 172320 0 7871
7873 6 361051 138444 172400 0 7872
7874 0 364828 131125 178880 0 3162
7875 5 364330 131043 178840 0 7874
7876 0 364547 131350 178560 0 7875
7877 0 364548 131366 178520 0 7876
7878 0 364714 131352 178360 0 7877
7879 0 364796 131345 178280 0 7878
7880 5 364836 131340 178240 0 7879
7881 5 364430 131481 178120 0 7880
7882 5 364432 131509 178080 0 7881
7883 0 364756 131327 178040 0 7882
7884 0 364873 131353 177920 0 7883
7885 0 364984 131397 177840 0 7884
7886 0 365015 131474 177720 0 7885
7887 0 364953 131537 177600 0 7886
7888 0 365116 131582 177440 0 7887
7889 0 365233 131681 177280 0 7888
7890 0 365271 131702 177120 0 7889
7891 0 365328 131710 177040 0 7890
7892 6 365385 131803 176920 0 7891
7893 0 425854 141197 194400 0 2957
7894 0 425675 141031 194360 0 7893
7895 0 425617 140985 194320 0 7894
7896 0 425554 140939 194280 0 7895
7897 0 425531 140921 194240 0 7896
7898 0 425532 140920 194200 0 7897
7899 0 425531 140911 194160 0 7898
7900 0 425540 140925 194120 0 7899
7901 0 425544 140919 194080 0 7900
7902 0 425540 140903 194040 0 7901
7903 0 425542 140867 194000 0 7902
7904 0 425536 140823 193960 0 7903
7905 0 425542 140788 193920 0 7904
7906 0 425551 140758 193880 0 7905
7907 0 425564 140755 193840 0 7906
7908 0 425573 140760 193800 0 7907
7909 0 425578 140807 193760 0 7908
7910 0 425593 140827 193720 0 7909
7911 6 425628 140775 193680 0 7910
7912 0 455531 146134 180520 0 3925
7913 0 455494 146272 180560 0 7912
7914 0 455501 146415 180600 0 7913
7915 0 455454 146564 180640 0 7914
7916 0 455437 146642 180680 0 7915
7917 0 455417 146720 180720 0 7916
7918 0 455391 146810 180760 0 7917
7919 0 455359 146900 180800 0 7918
7920 0 455340 146973 180840 0 7919
7921 0 455358 146983 180880 0 7920
7922 0 455378 146990 180920 0 7921
7923 0 455413 147010 180960 0 7922
7924 0 455421 147004 181000 0 7923
7925 0 455398 147031 181040 0 7924
7926 0 455380 147045 181080 0 7925
7927 0 455387 147042 181120 0 7926
7928 0 455390 147132 181160 0 7927
7929 0 455401 147250 181200 0 7928
7930 6 455408 147292 181240 0 7929
7931 0 470976 258432 41920 134 6638
7932 0 470752 258304 41920 124 7931
7933 0 470496 258272 41880 124 7932
7934 0 470240 258208 41880 98 7933
7935 0 469984 258144 41880 150 7934
7936 0 469728 258016 41960 157 7935
7937 0 469504 257920 42040 148 7936
7938 0 469280 257824 42160 163 7937
7939 0 469024 257824 42120 156 7938
7940 0 468768 257792 42080 101 7939
7941 0 468512 257792 42040 60 7940
7942 0 468256 257824 42000 98 7941
7943 0 468000 257824 41960 104 7942
7944 0 467776 257792 41840 122 7943
7945 0 467616 257824 41640 98 7944
7946 0 467392 257824 41520 64 7945
7947 0 467136 257888 41480 91 7946
7948 0 466912 258016 41400 163 7947
7949 6 466656 258112 41440 163 7948
7950 0 477824 257856 39520 115 3789
7951 5 477760 258016 39360 163 7950
7952 0 477600 258176 39160 51 7951
7953 0 477600 258336 38960 60 7952
7954 0 477504 258496 38760 104 7953
7955 0 477344 258592 38560 136 7954
7956 0 477184 258752 38400 208 7955
7957 0 477024 258848 38200 186 7956
7958 0 476768 258848 38120 131 7957
7959 0 476512 258944 38080 120 7958
7960 0 476352 259040 37880 102 7959
7961 0 476192 259168 37720 101 7960
7962 0 475936 259264 37600 51 7961
7963 0 475925 259317 37520 80 7962
7964 0 475904 259424 37360 139 7963
7965 0 475776 259552 37120 81 7964
7966 0 475616 259680 36960 71 7965
7967 0 475424 259776 36760 40 7966
7968 6 475264 259776 36720 40 7967
7969 0 463239 253677 41560 0 7497
7970 5 463380 253721 41520 0 7969
7971 0 464542 253823 41520 0 7970
7972 5 464648 253955 41200 0 7971
7973 5 464771 253969 41080 0 7972
7974 0 464958 253980 40880 0 7973
7975 0 465131 254149 40680 0 7974
7976 0 465193 254086 40600 0 7975
7977 0 465272 254059 40480 0 7976
7978 5 465204 254111 40440 0 7977
7979 0 465149 254279 40360 0 7978
7980 0 465076 254471 40280 0 7979
7981 0 465096 254455 40240 0 7980
7982 0 465317 254367 40200 0 7981
7983 0 465387 254309 40080 0 7982
7984 0 465481 254274 40000 0 7983
7985 0 465552 254241 39920 0 7984
7986 0 465573 254218 39800 0 7985
7987 6 465560 254195 39720 0 7986
7988 0 460466 253541 43640 0 5843
7989 0 460367 253488 43760 0 7988
7990 5 460536 253388 43880 0 7989
7991 0 460586 253358 43920 0 7990
7992 5 460544 253386 43960 0 7991
7993 5 460404 253470 44080 0 7992
7994 0 460287 253150 44120 0 7993
7995 0 460282 253165 44200 0 7994
7996 0 460268 253204 44400 0 7995
7997 0 460272 253216 44440 0 7996
7998 0 460261 253285 44600 0 7997
7999 0 460283 253278 44760 0 7998
8000 0 460287 253346 44800 0 7999
8001 0 460343 253439 44960 0 8000
8002 0 460351 253528 45080 0 8001
8003 0 460408 253551 45200 0 8002
8004 0 460278 253683 45440 0 8003
8005 0 460192 253743 45480 0 8004
8006 6 460201 253772 45520 0 8005
8007 0 466162 259136 43520 0 5353
8008 0 466763 259195 43400 0 8007
8009 0 466891 259210 43360 0 8008
8010 0 467005 259186 43320 0 8009
8011 5 467175 259269 43080 0 8010
8012 0 467011 259372 42920 0 8011
8013 0 467093 259539 42800 0 8012
8014 0 467061 259735 42600 0 8013
8015 0 466917 259883 42600 0 8014
8016 0 466909 260423 42600 0 8015
8017 5 467009 260395 42480 0 8016
8018 0 466945 260780 42480 0 8017
8019 0 467030 260848 42520 0 8018
8020 0 467190 260911 42560 0 8019
8021 0 467178 260911 42680 0 8020
8022 0 467153 260922 42760 0 8021
8023 0 467163 260895 42880 0 8022
8024 0 467294 260892 43000 0 8023
8025 6 467294 260898 43040 0 8024
8026 0 470720 252832 45040 172 5806
8027 0 470464 252704 45080 237 8026
8028 0 470272 252512 45200 226 8027
8029 5 470016 252384 45280 202 8028
8030 0 470144 252192 45160 156 8029
8031 5 470272 251968 45320 86 8030
8032 0 470464 251776 45320 40 8031
8033 0 470592 251552 45320 107 8032
8034 5 470656 251456 45400 137 8033
8035 0 470912 251424 45280 185 8034
8036 0 471072 251584 45080 163 8035
8037 0 471232 251776 45000 183 8036
8038 0 471424 251968 45080 122 8037
8039 0 471648 252128 45040 71 8038
8040 0 471872 252224 44960 122 8039
8041 0 472064 252384 44920 81 8040
8042 0 472320 252512 44880 71 8041
8043 0 472512 252704 44880 148 8042
8044 6 472672 252768 44920 120 8043
8045 0 464416 258912 38000 32 6010
8046 0 464416 259072 38200 45 8045
8047 0 464576 259040 38440 40 8046
8048 0 464768 258944 38640 71 8047
8049 0 464960 258816 38840 128 8048
8050 0 465152 258656 38960 124 8049
8051 0 465376 258592 39080 108 8050
8052 0 465440 258592 39160 134 8051
8053 0 465664 258656 39280 81 8052
8054 0 465920 258688 39280 40 8053
8055 0 466208 258784 38520 32 8054
8056 0 466240 259040 38440 64 8055
8057 0 466272 259264 38320 60 8056
8058 0 466368 259488 38240 86 8057
8059 0 466592 259648 38160 75 8058
8060 0 466752 259872 38160 102 8059
8061 0 466912 260064 38040 51 8060
8062 6 467072 260192 37960 51 8061
8063 0 468608 256064 42040 101 6421
8064 0 468352 256096 42120 96 8063
8065 0 468096 256192 42120 120 8064
8066 0 467840 256256 42160 160 8065
8067 0 467584 256288 42160 202 8066
8068 0 467328 256288 42160 224 8067
8069 0 467104 256448 42160 139 8068
8070 0 466880 256608 42160 136 8069
8071 0 466720 256768 42320 108 8070
8072 0 466560 256928 42480 120 8071
8073 0 466336 256992 42600 98 8072
8074 0 466080 257056 42720 96 8073
8075 0 465920 257088 42920 101 8074
8076 0 465664 257152 43040 122 8075
8077 0 465504 257312 43240 135 8076
8078 0 465344 257440 43400 60 8077
8079 0 465088 257568 43400 60 8078
8080 6 464992 257600 43400 64 8079
8081 0 464480 252384 39920 163 6340
8082 0 464512 252288 39680 163 8081
8083 0 464544 252096 39520 200 8082
8084 0 464640 251872 39400 204 8083
8085 0 464672 251680 39240 102 8084
8086 0 464672 251520 39000 107 8085
8087 0 464640 251456 38760 75 8086
8088 0 464736 251456 38480 120 8087
8089 0 464864 251558 38320 75 8088
8090 0 464896 251584 38280 64 8089
8091 0 465056 251680 38080 75 8090
8092 0 465216 251680 37880 71 8091
8093 0 465376 251680 37680 81 8092
8094 0 465536 251680 37480 64 8093
8095 0 465760 251776 37360 71 8094
8096 0 466016 251872 37320 80 8095
8097 0 466272 251936 37240 51 8096
8098 6 466464 252000 37160 51 8097
8099 0 467178 258791 46200 0 6177
8100 0 467554 258666 46400 0 8099
8101 0 467479 258700 46480 0 8100
8102 0 466962 258534 46560 0 8101
8103 0 466778 258515 46760 0 8102
8104 0 466747 258553 46800 0 8103
8105 0 467013 257799 46840 0 8104
8106 0 466746 257890 46960 0 8105
8107 0 466757 257919 47160 0 8106
8108 0 466832 257908 47400 0 8107
8109 0 466462 258184 47640 0 8108
8110 0 464888 258661 47720 0 8109
8111 0 466465 258043 47800 0 8110
8112 0 466493 257920 48040 0 8111
8113 0 466774 258286 48160 0 8112
8114 0 466887 258394 48280 0 8113
8115 0 467066 258462 48440 0 8114
8116 6 467558 258522 48480 0 8115
8117 0 471008 249184 38840 71 6706
8118 0 471264 249152 38800 101 8117
8119 0 471520 249024 38880 75 8118
8120 0 471712 248832 39000 32 8119
8121 0 471872 248768 39200 32 8120
8122 0 472032 248704 39400 32 8121
8123 0 472192 248576 39600 81 8122
8124 0 472352 248576 39840 156 8123
8125 0 472608 248544 39840 86 8124
8126 0 472864 248480 39840 148 8125
8127 0 473088 248352 39920 131 8126
8128 0 473248 248224 40120 51 8127
8129 0 473408 248064 40320 75 8128
8130 0 473600 247872 40400 90 8129
8131 0 473856 247840 40440 102 8130
8132 0 474048 247712 40600 75 8131
8133 0 474208 247584 40800 51 8132
8134 6 474240 247584 40840 81 8133
8135 0 469024 249728 43760 261 5056
8136 0 468768 249760 43760 200 8135
8137 0 468544 249856 43880 160 8136
8138 0 468288 249920 43960 175 8137
8139 0 468064 249952 44080 229 8138
8140 0 467808 249984 44080 232 8139
8141 0 467552 250048 44080 240 8140
8142 0 467328 250208 44000 245 8141
8143 0 467136 250272 43840 176 8142
8144 0 466976 250208 43640 101 8143
8145 0 466720 250208 43600 160 8144
8146 0 466560 250048 43400 128 8145
8147 0 466336 249984 43240 108 8146
8148 0 466176 249952 43040 45 8147
8149 0 465984 249984 42880 156 8148
8150 0 465824 250144 42680 40 8149
8151 0 465664 250304 42480 86 8150
8152 6 464832 250368 43200 32 8151
8153 0 472000 254752 39680 303 6403
8154 0 472256 254720 39640 297 8153
8155 0 472480 254592 39480 315 8154
8156 0 472704 254464 39480 356 8155
8157 5 472960 254464 39400 335 8156
8158 0 473120 254496 39600 256 8157
8159 0 473280 254528 39800 134 8158
8160 0 473536 254560 39920 160 8159
8161 0 473632 254720 40120 157 8160
8162 0 473696 254880 40320 124 8161
8163 0 473888 255008 40520 163 8162
8164 0 474144 255008 40600 60 8163
8165 5 474400 255040 40680 108 8164
8166 0 474560 255328 40360 32 8165
8167 5 474400 255616 40680 32 8166
8168 5 473600 255840 41200 32 8167
8169 0 473504 256096 41160 32 8168
8170 6 473440 256256 40080 32 8169
8171 0 468160 251872 44720 209 6368
8172 0 468000 251744 44520 208 8171
8173 0 467840 251840 44280 209 8172
8174 0 467648 252000 44240 160 8173
8175 0 467392 252032 44160 107 8174
8176 0 467136 252032 44160 160 8175
8177 5 466912 252032 44080 136 8176
8178 0 466688 252000 43960 122 8177
8179 0 466464 252064 43800 150 8178
8180 0 466240 252064 43640 98 8179
8181 0 466208 252064 43360 32 8180
8182 0 465440 252608 43200 32 8181
8183 0 465600 252768 43080 45 8182
8184 0 465664 252832 42840 104 8183
8185 0 465632 252928 42600 120 8184
8186 0 465856 253088 42600 102 8185
8187 0 466048 253216 42480 60 8186
8188 6 466112 253248 42480 51 8187
8189 0 461571 256234 49600 0 6966
8190 0 460845 256407 49280 0 8189
8191 0 461050 256376 49120 0 8190
8192 0 461125 256326 48960 0 8191
8193 0 461005 256434 48680 0 8192
8194 0 460925 256535 48520 0 8193
8195 5 460769 256635 48280 0 8194
8196 0 460096 256768 48280 32 8195
8197 0 459936 256928 48480 124 8196
8198 0 459776 257024 48680 98 8197
8199 5 459680 256928 48640 160 8198
8200 0 459424 257056 48640 128 8199
8201 0 459264 257184 48800 181 8200
8202 0 459232 257184 49080 160 8201
8203 0 459136 257184 49320 150 8202
8204 0 459232 257152 49560 128 8203
8205 0 459392 257216 49760 96 8204
8206 6 459392 257216 49800 101 8205
8207 0 443910 156895 199960 0 2748
8208 0 443665 157209 199920 0 8207
8209 0 443366 157316 199880 0 8208
8210 0 443308 157336 199840 0 8209
8211 0 443240 157351 199800 0 8210
8212 0 443218 157354 199760 0 8211
8213 0 443178 157330 199720 0 8212
8214 0 443177 157270 199680 0 8213
8215 0 443174 157202 199640 0 8214
8216 0 443172 157178 199600 0 8215
8217 0 443175 157164 199560 0 8216
8218 0 443176 157165 199520 0 8217
8219 0 443181 157179 199480 0 8218
8220 0 443256 157057 199440 0 8219
8221 0 443343 156931 199400 0 8220
8222 0 443330 156922 199360 0 8221
8223 6 443323 156920 199320 0 8222
8224 0 421283 145072 198560 0 3059
8225 0 421170 145144 198600 0 8224
8226 0 421064 145219 198640 0 8225
8227 0 420985 145271 198680 0 8226
8228 0 420906 145321 198720 0 8227
8229 0 420802 145387 198760 0 8228
8230 0 420699 145456 198800 0 8229
8231 0 420673 145516 198840 0 8230
8232 0 420640 145565 198880 0 8231
8233 0 420673 145601 198920 0 8232
8234 0 420709 145641 198960 0 8233
8235 0 420781 145672 199000 0 8234
8236 0 420871 145718 199040 0 8235
8237 0 420926 145795 199080 0 8236
8238 0 420995 145877 199120 0 8237
8239 0 421000 145904 199160 0 8238
8240 6 421002 145940 199200 0 8239
8241 0 426946 142191 195280 0 2979
8242 0 426833 142683 195280 0 8241
8243 0 426757 142900 195320 0 8242
8244 0 426714 142946 195360 0 8243
8245 0 426669 142990 195400 0 8244
8246 0 426603 143040 195440 0 8245
8247 0 426527 143065 195480 0 8246
8248 0 426511 143105 195520 0 8247
8249 0 426493 143140 195560 0 8248
8250 0 426492 143171 195600 0 8249
8251 0 426482 143184 195640 0 8250
8252 0 426482 143205 195680 0 8251
8253 0 426487 143224 195720 0 8252
8254 0 426431 143298 195760 0 8253
8255 0 426373 143367 195800 0 8254
8256 0 426259 143468 195840 0 8255
8257 6 426234 143505 195880 0 8256
8258 0 427895 140638 193840 0 2944
8259 5 427742 141084 193800 0 8258
8260 0 428112 141435 193800 0 8259
8261 0 428246 141393 193760 0 8260
8262 5 428319 141369 193720 0 8261
8263 0 428413 141368 193680 0 8262
8264 0 428449 141398 193640 0 8263
8265 0 428479 141430 193600 0 8264
8266 0 428530 141447 193560 0 8265
8267 0 428582 141469 193520 0 8266
8268 5 428661 141619 193480 0 8267
8269 0 428413 141721 193440 0 8268
8270 0 428326 141752 193400 0 8269
8271 0 428250 141783 193360 0 8270
8272 0 428206 141813 193320 0 8271
8273 0 428159 141839 193280 0 8272
8274 6 428150 141858 193240 0 8273
8275 0 466400 256384 40920 136 5914
8276 0 466656 256384 40920 60 8275
8277 0 466912 256416 41000 60 8276
8278 0 467168 256448 41040 107 8277
8279 5 467296 256448 41040 115 8278
8280 0 467552 256448 41040 108 8279
8281 0 467808 256448 40920 150 8280
8282 0 468032 256512 40800 163 8281
8283 0 468288 256544 40800 150 8282
8284 0 468480 256512 40640 98 8283
8285 0 468704 256512 40480 134 8284
8286 0 468960 256512 40480 108 8285
8287 0 469184 256608 40640 71 8286
8288 0 469344 256768 40800 71 8287
8289 0 469504 256992 40800 71 8288
8290 0 469568 257248 40800 102 8289
8291 6 469728 257408 40800 107 8290
8292 0 470560 249088 39000 128 6707
8293 0 470528 248832 39000 128 8292
8294 0 470368 248640 38880 96 8293
8295 0 470208 248480 38720 120 8294
8296 0 470016 248288 38680 81 8295
8297 0 469824 248096 38680 51 8296
8298 0 469632 247904 38680 86 8297
8299 0 469408 247776 38560 60 8298
8300 0 469248 247776 38360 64 8299
8301 0 469088 247744 38160 80 8300
8302 0 468928 247776 37960 51 8301
8303 0 468768 247872 37760 108 8302
8304 0 468768 248000 37520 32 8303
8305 0 468928 248160 37360 40 8304
8306 0 469120 248352 37280 40 8305
8307 0 469312 248544 37240 60 8306
8308 6 469472 248608 37200 51 8307
8309 0 475424 256864 37120 75 6290
8310 0 475488 257120 37040 32 8309
8311 0 475488 257376 37040 40 8310
8312 0 475392 257632 37080 91 8311
8313 0 475232 257856 37080 80 8312
8314 0 475104 258080 37080 64 8313
8315 0 474912 258272 37080 80 8314
8316 0 474720 258464 37080 64 8315
8317 0 474528 258656 37160 80 8316
8318 0 474336 258848 37200 40 8317
8319 0 474144 259040 37320 45 8318
8320 0 473984 259232 37400 102 8319
8321 0 473792 259424 37360 80 8320
8322 0 473600 259616 37360 75 8321
8323 0 473536 259872 37280 40 8322
8324 0 473696 260096 37200 51 8323
8325 6 473824 260224 37200 60 8324
8326 0 468579 252393 46320 0 5035
8327 0 469133 252808 46200 0 8326
8328 0 469179 253040 46040 0 8327
8329 5 469250 253152 45960 0 8328
8330 5 470511 253112 45960 0 8329
8331 0 470448 253293 46120 0 8330
8332 0 470654 253158 46280 0 8331
8333 0 470871 253048 46360 0 8332
8334 0 471036 252939 46560 0 8333
8335 0 471164 252820 46720 0 8334
8336 0 471172 252699 46800 0 8335
8337 0 471200 252546 46880 0 8336
8338 0 471232 251955 46960 0 8337
8339 0 471264 251928 47120 0 8338
8340 0 471396 251780 47320 0 8339
8341 0 470987 251947 47440 0 8340
8342 6 470661 252104 47560 0 8341
8343 0 464096 252864 48520 115 6972
8344 5 464160 252800 48520 122 8343
8345 0 464352 252576 48520 32 8344
8346 5 464512 252416 48520 32 8345
8347 0 464544 252352 48160 32 8346
8348 0 464544 252032 47640 32 8347
8349 0 464096 252064 47600 32 8348
8350 0 463680 251904 48000 32 8349
8351 0 463584 251968 48240 32 8350
8352 0 463424 251808 48400 71 8351
8353 0 463168 251808 48400 64 8352
8354 0 463040 251584 48400 71 8353
8355 0 463040 251360 48280 86 8354
8356 0 462976 251136 48400 124 8355
8357 0 463136 250944 48440 51 8356
8358 0 463264 250720 48520 80 8357
8359 6 463296 250656 48520 64 8358
8360 0 352120 145376 187960 0 4368
8361 0 352101 145441 187840 0 8360
8362 0 352149 145448 187760 0 8361
8363 0 352168 145450 187640 0 8362
8364 0 352100 145436 187560 0 8363
8365 0 352101 145475 187480 0 8364
8366 0 352040 145544 187320 0 8365
8367 0 352048 145739 187160 0 8366
8368 0 352113 145792 187120 0 8367
8369 0 352090 145861 187040 0 8368
8370 0 352140 145779 186960 0 8369
8371 0 352169 145743 186880 0 8370
8372 0 352181 145800 186760 0 8371
8373 0 352177 145891 186680 0 8372
8374 0 352077 145947 186640 0 8373
8375 6 351896 146035 186600 0 8374
8376 0 346402 141335 190280 0 3246
8377 0 346568 141169 190320 0 8376
8378 0 346672 141072 190480 0 8377
8379 0 346690 141255 190600 0 8378
8380 0 346570 141468 190760 0 8379
8381 0 346594 141618 190880 0 8380
8382 0 346812 141655 190960 0 8381
8383 0 346837 141581 191160 0 8382
8384 0 346821 141481 191200 0 8383
8385 0 346863 141529 191240 0 8384
8386 0 346852 141747 191320 0 8385
8387 0 347001 141910 191400 0 8386
8388 0 347065 141886 191480 0 8387
8389 0 347001 141846 191600 0 8388
8390 0 347009 141913 191720 0 8389
8391 6 346996 141949 191760 0 8390
8392 0 453621 141864 186360 0 3458
8393 0 453651 141793 186320 0 8392
8394 0 453678 141724 186280 0 8393
8395 0 453675 141751 186240 0 8394
8396 0 453680 141768 186200 0 8395
8397 0 453718 141812 186160 0 8396
8398 0 453749 141872 186120 0 8397
8399 0 453746 141917 186080 0 8398
8400 5 453767 141853 186000 0 8399
8401 0 454126 141123 186000 0 8400
8402 0 454122 141040 185960 0 8401
8403 0 454133 140980 185920 0 8402
8404 0 454095 140948 185880 0 8403
8405 0 454047 140877 185840 0 8404
8406 0 454079 140969 185800 0 8405
8407 6 454053 140974 185760 0 8406
8408 0 467904 249088 41840 60 5068
8409 0 467776 249024 42080 51 8408
8410 0 467648 248896 42320 60 8409
8411 0 467520 248768 42560 40 8410
8412 0 467360 248608 42760 108 8411
8413 5 467232 248480 42800 90 8412
8414 0 467008 248352 42800 104 8413
8415 0 466752 248352 42800 104 8414
8416 0 466496 248288 42880 64 8415
8417 0 466240 248224 42960 51 8416
8418 0 466016 248224 43120 98 8417
8419 0 465856 248224 43320 40 8418
8420 0 465696 248224 43520 32 8419
8421 0 465600 248224 43760 96 8420
8422 0 465568 248224 44040 90 8421
8423 6 465504 248352 44200 75 8422
8424 0 464160 258304 41640 122 7068
8425 0 464352 258336 41480 96 8424
8426 0 464544 258272 41320 32 8425
8427 0 464640 258272 41080 51 8426
8428 0 464640 258304 40800 51 8427
8429 0 464544 258272 40560 32 8428
8430 0 464320 258144 40440 81 8429
8431 5 464224 258080 40360 81 8430
8432 0 464128 258016 40280 81 8431
8433 0 463968 257984 40080 96 8432
8434 0 463840 257888 39840 32 8433
8435 0 463648 257728 39720 60 8434
8436 0 463456 257536 39640 64 8435
8437 0 463296 257376 39520 60 8436
8438 0 463136 257184 39440 45 8437
8439 6 462944 256992 39400 60 8438
8440 0 340339 146135 192920 0 3278
8441 5 340333 146372 193120 0 8440
8442 0 340335 146389 193280 0 8441
8443 0 340338 146398 193400 0 8442
8444 0 340340 146402 193440 0 8443
8445 0 340340 146406 193480 0 8444
8446 5 340387 146485 193520 0 8445
8447 0 340434 146571 193560 0 8446
8448 0 340534 146735 193640 0 8447
8449 0 340578 146906 193840 0 8448
8450 0 340617 146865 193880 0 8449
8451 0 340730 146737 194000 0 8450
8452 0 340576 146713 194200 0 8451
8453 0 340570 146670 194240 0 8452
8454 6 340509 146660 194320 0 8453
8455 0 422629 144232 201480 0 3131
8456 5 422614 144183 201520 0 8455
8457 0 422754 144184 201560 0 8456
8458 0 422783 144192 201600 0 8457
8459 0 422812 144199 201640 0 8458
8460 0 422844 144199 201680 0 8459
8461 0 422849 144219 201720 0 8460
8462 0 422914 144190 201760 0 8461
8463 0 422972 144146 201800 0 8462
8464 0 423001 144138 201840 0 8463
8465 0 422768 144208 201840 0 8464
8466 0 422698 144292 201880 0 8465
8467 0 422665 144309 201920 0 8466
8468 0 422639 144324 201960 0 8467
8469 6 422620 144324 202000 0 8468
8470 0 343112 145752 190600 0 3251
8471 0 343237 145832 190480 0 8470
8472 0 343274 145853 190440 0 8471
8473 0 343200 145792 190320 0 8472
8474 0 343342 145725 190160 0 8473
8475 0 343379 145709 190120 0 8474
8476 0 343601 145744 190080 0 8475
8477 0 343607 145902 190040 0 8476
8478 0 343559 146249 190000 0 8477
8479 0 343536 146315 189880 0 8478
8480 0 343576 146314 189760 0 8479
8481 0 343515 146300 189600 0 8480
8482 0 343342 146398 189520 0 8481
8483 0 343258 146445 189480 0 8482
8484 6 343212 146424 189440 0 8483
8485 5 395452 131586 182400 0 2133
8486 0 395590 131623 182280 0 8485
8487 5 395611 131588 182200 0 8486
8488 0 395652 131556 182080 0 8487
8489 0 395600 131523 182000 0 8488
8490 0 395735 131546 181920 0 8489
8491 0 395860 131548 181840 0 8490
8492 0 395895 131456 181720 0 8491
8493 0 395959 131375 181680 0 8492
8494 5 396094 131244 181560 0 8493
8495 0 395960 130940 181600 0 8494
8496 0 395822 130849 181520 0 8495
8497 0 395724 130816 181400 0 8496
8498 0 395681 130664 181280 0 8497
8499 6 395730 130344 181240 0 8498
8500 0 424644 141890 194840 0 2968
8501 0 424291 142012 194800 0 8500
8502 0 424200 142025 194760 0 8501
8503 0 424108 142031 194720 0 8502
8504 0 424004 142098 194680 0 8503
8505 0 423901 142158 194640 0 8504
8506 0 423842 142168 194600 0 8505
8507 0 423796 142182 194560 0 8506
8508 0 423797 142178 194520 0 8507
8509 0 423804 142172 194480 0 8508
8510 0 423844 142046 194440 0 8509
8511 0 423894 141921 194400 0 8510
8512 0 423973 141822 194360 0 8511
8513 0 423960 141833 194320 0 8512
8514 6 423972 141831 194280 0 8513
8515 0 453404 140851 188560 0 7221
8516 5 453364 140948 188600 0 8515
8517 0 453327 141036 188640 0 8516
8518 0 453289 141052 188680 0 8517
8519 0 453240 141082 188720 0 8518
8520 0 453219 141089 188760 0 8519
8521 0 453194 141094 188800 0 8520
8522 0 453165 141093 188840 0 8521
8523 0 453103 141014 188880 0 8522
8524 0 453062 140927 188920 0 8523
8525 0 453002 140869 188960 0 8524
8526 0 452938 140809 189000 0 8525
8527 0 453005 140859 189040 0 8526
8528 0 453150 140969 189080 0 8527
8529 6 453157 140995 189120 0 8528
8530 0 475008 247232 41680 32 6527
8531 0 475136 247328 41440 32 8530
8532 0 475200 247488 41200 98 8531
8533 5 475200 247520 41160 90 8532
8534 5 475328 247648 41160 81 8533
8535 0 475360 247872 41040 71 8534
8536 0 475520 248096 41080 86 8535
8537 5 475680 248256 41000 71 8536
8538 0 475904 248384 41160 102 8537
8539 0 476000 248608 41280 86 8538
8540 0 475904 248864 41320 80 8539
8541 0 475808 248928 41560 64 8540
8542 0 475840 249024 41800 51 8541
8543 0 476032 249184 41880 51 8542
8544 6 476064 249184 41880 51 8543
8545 5 460985 253979 43120 0 4798
8546 0 461046 253908 43000 0 8545
8547 0 461100 253835 42840 0 8546
8548 0 460985 253864 42720 0 8547
8549 0 461212 253897 42600 0 8548
8550 0 461256 253887 42520 0 8549
8551 0 461375 253890 42400 0 8550
8552 0 461341 253845 42280 0 8551
8553 0 461440 253873 42160 0 8552
8554 0 461452 253866 42080 0 8553
8555 0 461476 253910 41960 0 8554
8556 0 461634 253922 41880 0 8555
8557 0 461570 254054 41800 0 8556
8558 0 461516 254207 41680 0 8557
8559 6 461572 254270 41640 0 8558
8560 0 357505 127155 162680 0 3715
8561 0 357543 127177 162760 0 8560
8562 0 357553 127174 162800 0 8561
8563 0 357563 127174 162840 0 8562
8564 0 357604 127179 162920 0 8563
8565 5 357670 127186 163080 0 8564
8566 0 357706 127184 163200 0 8565
8567 0 357710 127162 163240 0 8566
8568 0 357757 127156 163320 0 8567
8569 0 357806 127131 163440 0 8568
8570 0 357877 127111 163560 0 8569
8571 0 357999 127064 163720 0 8570
8572 0 357920 126935 163960 0 8571
8573 6 357925 126961 164000 0 8572
8574 0 353062 144132 175960 0 4296
8575 0 353068 144095 175800 0 8574
8576 0 353000 144204 175640 0 8575
8577 0 352996 144192 175600 0 8576
8578 0 352976 144168 175520 0 8577
8579 5 352967 144157 175480 0 8578
8580 0 352951 144137 175400 0 8579
8581 0 352872 144303 175360 0 8580
8582 0 352718 144653 175200 0 8581
8583 0 352592 144649 175120 0 8582
8584 0 352172 144685 175120 0 8583
8585 0 352151 144654 175040 0 8584
8586 0 352201 144418 175040 0 8585
8587 6 352215 144406 175000 0 8586
8588 0 376252 139597 184800 0 4696
8589 0 375884 139903 184800 0 8588
8590 0 375747 140489 184920 0 8589
8591 0 375555 140943 185040 0 8590
8592 0 375398 141298 185240 0 8591
8593 5 375333 141589 185440 0 8592
8594 5 374639 142499 185440 0 8593
8595 5 374105 142951 185480 0 8594
8596 0 374193 143045 185560 0 8595
8597 0 374280 143136 185640 0 8596
8598 0 374344 143317 185800 0 8597
8599 0 374556 143499 185960 0 8598
8600 0 374417 143688 186080 0 8599
8601 6 374431 143769 186240 0 8600
8602 0 446074 151912 197240 0 2679
8603 0 446118 152002 197200 0 8602
8604 0 446105 151994 197160 0 8603
8605 5 446089 151978 197120 0 8604
8606 0 446016 151998 197080 0 8605
8607 5 445938 152014 197040 0 8606
8608 0 446892 151991 197040 0 8607
8609 0 447034 151931 197000 0 8608
8610 0 447149 152012 196960 0 8609
8611 0 447239 152144 196920 0 8610
8612 0 447331 152198 196880 0 8611
8613 0 447314 152226 196840 0 8612
8614 0 447315 152215 196800 0 8613
8615 6 447280 152198 196760 0 8614
8616 0 382997 132469 181680 0 4667
8617 5 383464 132667 181720 0 8616
8618 0 383415 132467 181800 0 8617
8619 0 383503 132331 181840 0 8618
8620 0 383167 132366 181960 0 8619
8621 0 383147 133193 182040 0 8620
8622 0 383002 132296 182080 0 8621
8623 0 383030 132219 182160 0 8622
8624 0 383056 131980 182280 0 8623
8625 0 382955 131947 182440 0 8624
8626 0 383239 131715 182560 0 8625
8627 0 383259 131566 182680 0 8626
8628 0 383379 131337 182800 0 8627
8629 6 383372 131314 182840 0 8628
8630 5 392124 133330 181320 0 2152
8631 0 390325 133029 180760 0 8630
8632 0 390357 133016 180600 0 8631
8633 0 390197 133466 180520 0 8632
8634 0 390123 133564 180480 0 8633
8635 0 390124 133490 180360 0 8634
8636 0 390104 133462 180320 0 8635
8637 0 390220 133272 180160 0 8636
8638 0 390106 132913 180000 0 8637
8639 0 390053 132836 179920 0 8638
8640 0 390052 132784 179880 0 8639
8641 0 390141 132704 179840 0 8640
8642 0 390137 132710 179760 0 8641
8643 6 390160 132745 179680 0 8642
8644 0 473120 254432 46400 124 3845
8645 0 473280 254400 46600 98 8644
8646 5 473440 254304 46800 40 8645
8647 0 473536 254208 46920 40 8646
8648 5 473664 253952 47000 75 8647
8649 0 473664 253760 47000 40 8648
8650 0 473664 253504 47000 40 8649
8651 0 474151 253687 47120 0 8650
8652 0 474380 253727 47360 0 8651
8653 0 473634 254409 47640 0 8652
8654 0 473960 254441 47680 0 8653
8655 0 472693 254932 47720 0 8654
8656 0 473869 254364 47760 0 8655
8657 6 473574 254394 47920 0 8656
8658 0 472576 253664 36360 124 6303
8659 0 472352 253856 36320 108 8658
8660 0 472192 254016 36160 71 8659
8661 0 472000 254176 36080 104 8660
8662 0 471744 254208 36000 153 8661
8663 0 471488 254240 36000 102 8662
8664 0 471232 254240 36000 128 8663
8665 0 471008 254112 35920 80 8664
8666 0 470816 253920 35920 32 8665
8667 0 470624 253728 35960 40 8666
8668 0 470464 253536 35920 45 8667
8669 0 470400 253280 35880 51 8668
8670 0 470208 253088 35880 40 8669
8671 6 470016 252992 35880 32 8670
8672 0 468928 250176 38520 75 6715
8673 0 468832 250368 38320 134 8672
8674 0 468672 250528 38120 107 8673
8675 0 468640 250592 37880 32 8674
8676 5 468640 250624 37840 40 8675
8677 0 468640 250784 37640 32 8676
8678 0 468608 250944 37440 32 8677
8679 5 468608 250944 37400 45 8678
8680 0 468768 250912 37200 51 8679
8681 0 468992 250816 37040 40 8680
8682 0 469152 250688 36880 40 8681
8683 0 469152 250432 36880 102 8682
8684 0 469248 250208 37000 51 8683
8685 6 469248 250112 37040 40 8684
8686 0 468256 254912 44960 71 5821
8687 0 468064 255072 45040 102 8686
8688 0 467840 255200 45080 75 8687
8689 0 467616 255360 45160 108 8688
8690 0 467392 255488 45200 131 8689
8691 0 467328 255712 45360 91 8690
8692 0 467328 255936 45560 51 8691
8693 0 467328 256160 45760 90 8692
8694 0 467488 256320 45880 91 8693
8695 0 467680 256512 45920 80 8694
8696 0 467872 256704 45960 40 8695
8697 0 467872 256960 46000 80 8696
8698 0 467808 257216 46040 45 8697
8699 6 467808 257408 46040 75 8698
8700 0 466304 258908 44800 0 6171
8701 0 466319 258908 44760 0 8700
8702 0 466365 258908 44640 0 8701
8703 0 466340 258914 44600 0 8702
8704 0 466445 258860 44520 0 8703
8705 0 466528 258820 44440 0 8704
8706 0 466622 258790 44360 0 8705
8707 0 466681 258749 44280 0 8706
8708 0 466739 258711 44200 0 8707
8709 0 466823 258646 44080 0 8708
8710 0 466850 258626 44040 0 8709
8711 0 466866 258627 43880 0 8710
8712 0 466886 258678 43680 0 8711
8713 6 466839 258703 43600 0 8712
8714 0 461431 255295 43120 0 8545
8715 0 462123 255847 43120 0 8714
8716 0 462111 255958 42880 0 8715
8717 0 462062 255978 42720 0 8716
8718 0 462050 256201 42600 0 8717
8719 0 462099 256281 42480 0 8718
8720 0 462123 256402 42360 0 8719
8721 0 462216 256514 42280 0 8720
8722 0 462223 256722 42200 0 8721
8723 0 462203 256972 42160 0 8722
8724 0 462251 257058 42120 0 8723
8725 5 462256 257057 42080 0 8724
8726 0 462281 257046 41880 0 8725
8727 6 462239 257107 41720 0 8726
8728 5 461684 257034 43400 0 4796
8729 0 461593 256960 43360 0 8728
8730 0 461228 256664 43200 0 8729
8731 0 461001 256414 43080 0 8730
8732 0 460835 256153 43040 0 8731
8733 0 460687 256076 42920 0 8732
8734 0 460693 256042 42800 0 8733
8735 0 460814 256060 42720 0 8734
8736 0 460812 256018 42520 0 8735
8737 0 460803 256021 42360 0 8736
8738 0 460808 255940 42280 0 8737
8739 0 460731 255892 42160 0 8738
8740 0 460730 255869 42120 0 8739
8741 6 460739 255877 42080 0 8740
8742 0 472974 250417 47920 0 7817
8743 0 472831 250342 48000 0 8742
8744 0 472758 250532 48080 0 8743
8745 0 472220 250724 48080 0 8744
8746 0 471686 251079 48120 0 8745
8747 0 471742 251990 48200 0 8746
8748 0 470822 251780 48200 0 8747
8749 0 470708 251859 48280 0 8748
8750 0 470387 252085 48360 0 8749
8751 0 470132 252180 48400 0 8750
8752 0 469763 252180 48440 0 8751
8753 0 469644 252252 48520 0 8752
8754 0 469524 252292 48600 0 8753
8755 6 469476 252339 48640 0 8754
8756 0 432786 164624 206080 0 1901
8757 0 432652 164641 206040 0 8756
8758 0 432624 164665 206000 0 8757
8759 0 432591 164679 205960 0 8758
8760 0 432592 164687 205920 0 8759
8761 0 432591 164680 205880 0 8760
8762 0 432602 164694 205840 0 8761
8763 0 432591 164695 205800 0 8762
8764 0 432628 164783 205760 0 8763
8765 0 432662 164858 205720 0 8764
8766 0 432696 164925 205680 0 8765
8767 0 432691 164900 205640 0 8766
8768 6 432642 164815 205600 0 8767
8769 0 330951 146137 186360 0 4997
8770 0 330905 146209 186480 0 8769
8771 5 330722 146304 186560 0 8770
8772 0 330614 146352 186600 0 8771
8773 0 330447 146613 186680 0 8772
8774 0 330215 146750 186760 0 8773
8775 0 330099 146876 186800 0 8774
8776 0 329937 146901 186880 0 8775
8777 0 329780 146939 187000 0 8776
8778 0 329699 147046 187120 0 8777
8779 0 329726 147125 187200 0 8778
8780 0 329649 147101 187320 0 8779
8781 6 329646 147111 187400 0 8780
8782 0 332340 142732 187520 0 4979
8783 5 332253 142607 187440 0 8782
8784 0 332168 142480 187360 0 8783
8785 0 332126 142161 187200 0 8784
8786 0 332107 141999 187120 0 8785
8787 0 332174 141904 187080 0 8786
8788 0 332191 141893 187000 0 8787
8789 0 332387 141786 186840 0 8788
8790 0 332507 141704 186800 0 8789
8791 0 332580 141430 186760 0 8790
8792 0 332620 141349 186720 0 8791
8793 0 332597 141303 186680 0 8792
8794 6 332620 141244 186560 0 8793
8795 5 360866 134166 194760 0 5259
8796 0 360637 134348 194720 0 8795
8797 5 360531 134465 194680 0 8796
8798 0 360720 134770 194640 0 8797
8799 0 360715 134816 194560 0 8798
8800 0 360141 134889 194560 0 8799
8801 0 360178 135090 194520 0 8800
8802 0 360144 135173 194440 0 8801
8803 0 360123 135106 194400 0 8802
8804 0 360136 135055 194320 0 8803
8805 0 360034 135117 194280 0 8804
8806 0 359984 135129 194200 0 8805
8807 6 360051 135114 194120 0 8806
8808 0 366569 123643 188320 0 2235
8809 0 366577 123474 188440 0 8808
8810 0 366669 123408 188600 0 8809
8811 0 366689 123388 188640 0 8810
8812 5 366778 123420 188720 0 8811
8813 0 366970 123499 188880 0 8812
8814 0 367238 123586 189000 0 8813
8815 0 367326 123611 189040 0 8814
8816 0 367517 123762 189160 0 8815
8817 0 367692 123798 189320 0 8816
8818 0 367787 123834 189480 0 8817
8819 0 367746 123771 189560 0 8818
8820 6 367778 123794 189600 0 8819
8821 0 453412 141790 187040 0 3475
8822 0 452865 142382 187040 0 8821
8823 0 452896 142672 187080 0 8822
8824 0 452998 142884 187120 0 8823
8825 0 452980 142944 187160 0 8824
8826 0 452982 143002 187200 0 8825
8827 0 453021 143009 187240 0 8826
8828 0 452999 142983 187280 0 8827
8829 0 452924 142939 187320 0 8828
8830 0 452869 142945 187360 0 8829
8831 0 452838 142950 187400 0 8830
8832 0 452888 142975 187440 0 8831
8833 6 452905 142987 187480 0 8832
8834 0 477312 257408 43240 143 3892
8835 0 477568 257408 43240 32 8834
8836 0 477824 257408 43240 60 8835
8837 5 477984 257344 43240 81 8836
8838 0 478240 257312 43240 75 8837
8839 0 478496 257312 43240 32 8838
8840 0 478720 257184 43280 102 8839
8841 0 478976 257120 43360 128 8840
8842 0 479168 257088 43520 102 8841
8843 0 479328 257024 43720 45 8842
8844 0 479520 256960 43880 40 8843
8845 0 479776 256832 43880 45 8844
8846 6 479904 256768 43800 51 8845
8847 0 477824 249920 39800 90 4544
8848 0 477952 249888 39560 71 8847
8849 0 477984 249952 39320 90 8848
8850 0 477984 250080 39080 96 8849
8851 0 478048 250112 38800 104 8850
8852 0 478080 250272 38560 45 8851
8853 0 478080 250496 38400 75 8852
8854 5 478048 250560 38320 51 8853
8855 0 477888 250720 38120 32 8854
8856 0 477728 250784 37920 108 8855
8857 0 477568 250912 37720 81 8856
8858 0 477440 251072 37520 32 8857
8859 6 477440 251104 37480 32 8858
8860 0 475680 252960 41480 156 4523
8861 0 475936 253024 41520 91 8860
8862 0 476096 253216 41600 32 8861
8863 0 476096 253472 41600 124 8862
8864 0 476064 253728 41600 80 8863
8865 0 476064 253984 41600 32 8864
8866 5 476064 254144 41600 60 8865
8867 0 476160 254144 41920 32 8866
8868 0 476352 254336 41960 51 8867
8869 0 476576 254496 41960 40 8868
8870 0 476832 254496 42040 32 8869
8871 0 476832 254240 42000 32 8870
8872 6 476896 254240 42000 32 8871
8873 0 471008 257536 45480 120 3827
8874 0 470752 257536 45480 197 8873
8875 0 470528 257632 45640 172 8874
8876 0 470272 257632 45640 178 8875
8877 0 470016 257664 45640 175 8876
8878 0 469760 257728 45680 150 8877
8879 0 469504 257728 45720 75 8878
8880 5 469248 257728 45720 80 8879
8881 5 469261 257679 45800 26 8880
8882 0 469267 257655 45840 0 8881
8883 0 469289 257595 46200 0 8882
8884 0 469381 257498 46440 0 8883
8885 6 469350 257538 46640 0 8884
8886 0 476864 249440 44200 75 6785
8887 0 476960 249248 44000 51 8886
8888 0 477024 249056 43840 51 8887
8889 0 477088 248832 43720 51 8888
8890 0 477120 248576 43680 140 8889
8891 0 477184 248352 43560 122 8890
8892 0 477312 248160 43440 71 8891
8893 0 477312 247904 43400 64 8892
8894 0 477184 247712 43240 91 8893
8895 5 476992 247520 43240 96 8894
8896 0 476800 247296 43240 32 8895
8897 0 476608 247104 43160 81 8896
8898 6 476448 246944 43080 71 8897
8899 0 462880 255488 46480 229 5595
8900 0 462848 255520 46760 160 8899
8901 0 462720 255456 47000 96 8900
8902 0 462560 255456 47240 120 8901
8903 0 462400 255456 47440 64 8902
8904 0 462208 255456 47640 178 8903
8905 0 462048 255488 47840 176 8904
8906 0 462016 255648 48040 75 8905
8907 0 462176 255808 48240 128 8906
8908 0 462112 255968 48440 124 8907
8909 0 462016 256128 48640 98 8908
8910 0 461856 256288 48840 51 8909
8911 6 461664 256416 48960 45 8910
8912 0 464042 255043 41200 0 7972
8913 0 463879 255349 41440 0 8912
8914 0 464032 255680 41000 75 8913
8915 0 464032 255840 40800 81 8914
8916 0 464000 255968 40560 81 8915
8917 0 463904 256032 40320 91 8916
8918 0 463776 256128 40120 131 8917
8919 0 463744 256096 39840 122 8918
8920 0 463584 256064 39600 32 8919
8921 0 463392 255936 39440 98 8920
8922 0 463232 255776 39240 75 8921
8923 0 463232 255520 39200 51 8922
8924 6 463232 255328 39120 32 8923
8925 0 468448 252320 43160 163 6376
8926 0 468352 252576 43120 163 8925
8927 5 468320 252608 43120 164 8926
8928 0 468288 252800 42960 120 8927
8929 0 468320 252960 42760 148 8928
8930 0 468320 253088 42520 140 8929
8931 0 468320 253184 42280 150 8930
8932 0 468352 253280 42040 148 8931
8933 0 468288 253312 41800 115 8932
8934 0 468224 253440 41560 153 8933
8935 0 468000 253568 41480 156 8934
8936 0 467840 253408 41600 101 8935
8937 6 467744 253312 41720 131 8936
8938 0 350225 134840 169480 0 7174
8939 0 349970 134922 169640 0 8938
8940 0 349941 135108 169760 0 8939
8941 0 349890 135143 169880 0 8940
8942 0 349893 135122 170000 0 8941
8943 0 350126 135385 170040 0 8942
8944 0 350366 135406 170120 0 8943
8945 0 350428 135461 170240 0 8944
8946 5 350471 135562 170280 0 8945
8947 0 350538 135763 170360 0 8946
8948 0 350598 136032 170440 0 8947
8949 6 350607 136044 170520 0 8948
8950 0 465056 258432 37480 32 6013
8951 0 465248 258304 37320 40 8950
8952 0 465504 258208 37240 40 8951
8953 0 465728 258208 37040 40 8952
8954 0 465632 258208 36800 32 8953
8955 0 465408 258144 36680 32 8954
8956 0 465152 258080 36560 32 8955
8957 0 465088 258048 36320 64 8956
8958 5 465248 258048 36080 81 8957
8959 0 465408 258208 35880 64 8958
8960 0 465568 258368 35760 64 8959
8961 6 465960 258603 35280 0 8960
8962 0 468101 260039 43040 0 5357
8963 5 468135 259828 43000 0 8962
8964 0 468637 259794 43000 0 8963
8965 0 468905 259700 43040 0 8964
8966 0 469088 259700 42920 0 8965
8967 5 469118 259731 42800 0 8966
8968 0 469128 259740 42760 0 8967
8969 0 469261 259905 42680 0 8968
8970 0 469403 260014 42600 0 8969
8971 0 469468 260050 42480 0 8970
8972 0 469464 260091 42400 0 8971
8973 6 469442 260083 42360 0 8972
8974 0 479823 251408 39320 0 7142
8975 0 480175 251161 39320 0 8974
8976 0 480640 251168 39560 64 8975
8977 0 480864 251136 39760 81 8976
8978 0 481056 251072 39920 150 8977
8979 0 481280 250912 40040 122 8978
8980 0 481472 250848 40240 120 8979
8981 0 481632 250784 40440 135 8980
8982 0 481792 250784 40640 51 8981
8983 0 481728 250720 40880 32 8982
8984 0 481472 250656 40880 51 8983
8985 6 481472 250528 41120 60 8984
8986 0 466284 259718 43920 0 5350
8987 0 466063 260133 44160 0 8986
8988 0 466100 260116 44440 0 8987
8989 0 466462 259857 44720 0 8988
8990 0 466663 259738 44920 0 8989
8991 0 466848 259677 45000 0 8990
8992 0 466999 259720 45080 0 8991
8993 0 467406 259667 45120 0 8992
8994 0 467500 259592 45160 0 8993
8995 0 467652 259530 45360 0 8994
8996 0 467592 259623 45440 0 8995
8997 6 467579 259628 45480 0 8996
8998 0 443078 158724 201560 0 2791
8999 0 442819 159045 201600 0 8998
9000 0 442861 159157 201640 0 8999
9001 0 442872 159178 201680 0 9000
9002 0 442874 159178 201720 0 9001
9003 0 443007 159080 201760 0 9002
9004 0 443180 159025 201800 0 9003
9005 0 443193 159040 201840 0 9004
9006 0 443174 159062 201880 0 9005
9007 0 443167 159033 201920 0 9006
9008 6 443163 159022 201960 0 9007
9009 0 444921 154078 198880 0 2719
9010 0 444684 154462 198840 0 9009
9011 0 444599 154612 198800 0 9010
9012 0 444531 154742 198760 0 9011
9013 0 444513 154794 198720 0 9012
9014 0 444487 154846 198680 0 9013
9015 0 444486 154880 198640 0 9014
9016 0 444465 154907 198600 0 9015
9017 0 444453 154898 198560 0 9016
9018 0 444440 154898 198520 0 9017
9019 6 444417 154888 198480 0 9018
9020 0 430565 155917 197560 0 4899
9021 0 430626 155849 197600 0 9020
9022 0 430649 155844 197640 0 9021
9023 0 430676 155845 197680 0 9022
9024 0 430691 155855 197720 0 9023
9025 0 430706 155867 197760 0 9024
9026 0 430699 155874 197800 0 9025
9027 0 430722 155897 197840 0 9026
9028 0 430744 155950 197880 0 9027
9029 0 430765 155994 197920 0 9028
9030 6 430774 156053 197960 0 9029
9031 0 464896 255904 47160 104 5605
9032 0 464992 256064 46960 96 9031
9033 0 464864 256256 46800 120 9032
9034 0 464704 256480 46760 101 9033
9035 0 464704 256736 46720 32 9034
9036 0 464704 256992 46640 90 9035
9037 0 464640 257184 46480 102 9036
9038 0 464608 257440 46440 60 9037
9039 0 464768 257664 46360 40 9038
9040 0 465024 257760 46360 80 9039
9041 6 465184 257792 46400 51 9040
9042 0 465856 256320 40520 71 5916
9043 0 465632 256160 40480 122 9042
9044 0 465440 255968 40440 40 9043
9045 0 465216 255840 40440 60 9044
9046 0 464992 255936 40360 96 9045
9047 0 464832 256064 40200 80 9046
9048 0 464672 256096 40000 86 9047
9049 0 464544 255968 39800 40 9048
9050 0 464416 255808 39600 40 9049
9051 0 464416 255552 39600 120 9050
9052 6 464384 255392 39680 108 9051
9053 0 477440 253792 42680 160 6048
9054 0 477408 253856 42920 71 9053
9055 0 477408 254016 43120 32 9054
9056 0 477275 254043 43320 47 9055
9057 0 477248 254048 43360 51 9056
9058 0 477088 254080 43560 108 9057
9059 0 476896 254112 43760 134 9058
9060 0 476736 254240 43960 160 9059
9061 0 476672 254400 44160 104 9060
9062 0 476672 254560 44360 32 9061
9063 6 476864 254624 44480 32 9062
9064 0 467040 252512 40920 71 7682
9065 0 467296 252512 40920 90 9064
9066 0 467552 252480 40920 120 9065
9067 0 467808 252448 40920 137 9066
9068 0 468032 252352 40840 122 9067
9069 0 468192 252192 40680 86 9068
9070 0 468352 252096 40480 71 9069
9071 0 468384 252224 40240 32 9070
9072 0 468288 252416 40040 102 9071
9073 0 468096 252608 39960 81 9072
9074 6 468000 252704 39960 86 9073
9075 0 478112 257696 40840 128 3796
9076 5 478176 257696 40960 101 9075
9077 0 478336 257696 41160 32 9076
9078 0 478560 257792 41280 86 9077
9079 0 478752 257984 41280 124 9078
9080 0 478944 258176 41360 196 9079
9081 0 479136 258368 41440 86 9080
9082 0 479296 258560 41400 32 9081
9083 0 479264 258816 41320 71 9082
9084 0 479168 259040 41160 128 9083
9085 6 479136 259168 41120 51 9084
9086 0 476160 256384 38680 45 7405
9087 0 476384 256256 38680 81 9086
9088 5 476512 256128 38640 91 9087
9089 0 476736 255936 38640 148 9088
9090 0 476960 255808 38560 140 9089
9091 0 477216 255776 38520 75 9090
9092 5 477248 255776 38520 51 9091
9093 0 477248 255722 38480 49 9092
9094 0 477248 255232 38120 32 9093
9095 0 476960 254880 38000 32 9094
9096 6 476896 254880 38000 32 9095
9097 0 469824 254368 43960 96 5815
9098 0 469952 254272 43720 71 9097
9099 0 470112 254208 43520 91 9098
9100 0 470336 254112 43400 86 9099
9101 0 470560 254016 43320 98 9100
9102 0 470784 253856 43320 64 9101
9103 0 470976 253792 43120 32 9102
9104 0 471136 253920 42920 32 9103
9105 0 471392 253984 42840 32 9104
9106 0 471552 253984 42640 32 9105
9107 6 471584 253952 42600 32 9106
9108 0 433184 165996 208360 0 1958
9109 5 432970 166069 208400 0 9108
9110 0 432839 165902 208440 0 9109
9111 0 432871 165913 208480 0 9110
9112 0 432815 165923 208520 0 9111
9113 0 432704 166014 208560 0 9112
9114 0 432659 166054 208600 0 9113
9115 0 432614 166093 208640 0 9114
9116 0 432588 166125 208680 0 9115
9117 6 432562 166169 208720 0 9116
9118 0 431831 164466 206960 0 1923
9119 0 431615 164284 207000 0 9118
9120 0 431574 164164 207040 0 9119
9121 0 431534 164050 207080 0 9120
9122 0 431500 163979 207120 0 9121
9123 0 431483 163918 207160 0 9122
9124 0 431486 163940 207200 0 9123
9125 0 431496 163944 207240 0 9124
9126 0 431502 163948 207280 0 9125
9127 6 431526 164006 207320 0 9126
9128 0 356493 144597 178600 0 4316
9129 0 356324 144656 178760 0 9128
9130 0 356689 144589 178880 0 9129
9131 5 356689 144608 179000 0 9130
9132 0 355836 144832 179040 0 9131
9133 5 355581 144888 179000 0 9132
9134 5 355381 145360 179000 0 9133
9135 0 355321 145421 178880 0 9134
9136 0 355240 145493 178840 0 9135
9137 6 355288 145536 178800 0 9136
9138 0 358861 141483 164320 0 5331
9139 0 358995 141397 164200 0 9138
9140 5 359235 141338 164080 0 9139
9141 0 359314 141325 164040 0 9140
9142 0 359437 141354 164000 0 9141
9143 5 359429 141355 163840 0 9142
9144 0 359350 141191 163800 0 9143
9145 0 359235 141087 163720 0 9144
9146 0 359217 141023 163640 0 9145
9147 6 359206 141040 163560 0 9146
9148 0 351716 141927 180080 0 5183
9149 5 351864 141824 180000 0 9148
9150 0 351743 141864 179920 0 9149
9151 0 351691 141855 179840 0 9150
9152 0 351569 141974 179760 0 9151
9153 0 351480 142007 179720 0 9152
9154 0 351307 141983 179640 0 9153
9155 0 351158 142036 179560 0 9154
9156 0 350842 142250 179480 0 9155
9157 6 350838 142337 179440 0 9156
9158 0 442322 160667 200920 0 7085
9159 0 442542 160596 200960 0 9158
9160 0 442590 160549 201000 0 9159
9161 0 442597 160534 201040 0 9160
9162 0 442626 160531 201080 0 9161
9163 0 442654 160492 201120 0 9162
9164 0 442670 160431 201160 0 9163
9165 0 442699 160373 201200 0 9164
9166 0 442712 160352 201240 0 9165
9167 6 442708 160338 201280 0 9166
9168 5 343586 146495 191160 0 5639
9169 0 343646 146499 191360 0 9168
9170 0 343586 146563 191440 0 9169
9171 0 343650 146527 191560 0 9170
9172 0 343778 146675 191680 0 9171
9173 0 343697 146628 191760 0 9172
9174 0 343750 146747 191880 0 9173
9175 0 343670 147147 192000 0 9174
9176 0 343710 147279 192120 0 9175
9177 6 343594 147399 192240 0 9176
9178 0 442228 162723 199920 0 6246
9179 0 442022 162884 199920 0 9178
9180 0 442007 162956 199880 0 9179
9181 0 441995 162996 199840 0 9180
9182 0 442003 163033 199800 0 9181
9183 0 441975 163024 199760 0 9182
9184 0 441993 163004 199720 0 9183
9185 0 442197 162901 199720 0 9184
9186 0 442228 162913 199680 0 9185
9187 6 442284 162949 199640 0 9186
9188 0 444917 153066 198120 0 2700
9189 0 444836 153070 198080 0 9188
9190 0 444693 153107 198000 0 9189
9191 0 444672 153099 197960 0 9190
9192 0 444649 153094 197920 0 9191
9193 0 444624 153075 197880 0 9192
9194 0 444606 153068 197840 0 9193
9195 0 444671 153048 197800 0 9194
9196 0 444774 153026 197760 0 9195
9197 6 444789 153020 197720 0 9196
9198 0 428285 155648 196360 0 7761
9199 0 428294 155571 196320 0 9198
9200 0 428285 155546 196280 0 9199
9201 0 428271 155512 196240 0 9200
9202 0 428274 155502 196200 0 9201
9203 0 428276 155493 196160 0 9202
9204 0 428302 155444 196120 0 9203
9205 0 428347 155418 196080 0 9204
9206 0 428362 155393 196040 0 9205
9207 6 428367 155385 196000 0 9206
9208 0 429545 154840 196480 0 4872
9209 0 429215 154729 196440 0 9208
9210 0 429169 154752 196400 0 9209
9211 0 429136 154778 196360 0 9210
9212 0 429104 154792 196320 0 9211
9213 0 429103 154841 196280 0 9212
9214 0 429108 154845 196240 0 9213
9215 0 429108 154845 196200 0 9214
9216 0 429070 154858 196160 0 9215
9217 6 429063 154867 196120 0 9216
9218 0 396418 132166 182440 0 8485
9219 0 396451 132059 182560 0 9218
9220 5 396090 131955 182680 0 9219
9221 0 395568 131747 182720 0 9220
9222 0 395480 131743 182800 0 9221
9223 0 395486 131631 182880 0 9222
9224 0 395458 131526 182960 0 9223
9225 0 395462 131492 183040 0 9224
9226 0 395268 131492 183200 0 9225
9227 6 395215 131509 183280 0 9226
9228 0 454904 138248 188600 0 3514
9229 0 454782 138147 188560 0 9228
9230 0 454756 138090 188520 0 9229
9231 0 454712 138043 188480 0 9230
9232 0 454718 138010 188440 0 9231
9233 0 454707 137992 188400 0 9232
9234 0 454696 137948 188360 0 9233
9235 0 454675 137903 188320 0 9234
9236 0 454678 137912 188280 0 9235
9237 6 454703 137935 188240 0 9236
9238 0 454101 141016 187080 0 3476
9239 0 454362 140925 187080 0 9238
9240 0 454471 140706 187040 0 9239
9241 0 454696 140564 187000 0 9240
9242 0 454835 140502 186960 0 9241
9243 0 454875 140459 186920 0 9242
9244 0 454896 140451 186880 0 9243
9245 0 454928 140429 186840 0 9244
9246 0 454943 140380 186800 0 9245
9247 6 454974 140324 186760 0 9246
9248 0 454222 139421 186840 0 7776
9249 0 454576 139380 186800 0 9248
9250 0 454665 139362 186760 0 9249
9251 0 454753 139349 186720 0 9250
9252 0 454830 139382 186680 0 9251
9253 5 454920 139409 186640 0 9252
9254 0 454811 139926 186640 0 9253
9255 0 454771 139929 186600 0 9254
9256 0 454683 139930 186560 0 9255
9257 6 454666 139935 186520 0 9256
9258 0 465184 254368 36520 81 5505
9259 0 465280 254496 36320 90 9258
9260 0 465312 254624 36080 102 9259
9261 0 465440 254784 35920 157 9260
9262 0 465664 254688 35800 150 9261
9263 0 465792 254432 35760 163 9262
9264 0 466016 254272 35760 166 9263
9265 0 466240 254112 35720 212 9264
9266 0 466400 253920 35800 96 9265
9267 6 466560 253888 35840 51 9266
9268 0 461448 251113 49360 0 5877
9269 0 461520 251077 49520 0 9268
9270 0 461712 251181 49720 0 9269
9271 0 461912 251173 49840 0 9270
9272 0 461976 251093 49920 0 9271
9273 0 462384 250717 49960 0 9272
9274 0 462368 250781 50080 0 9273
9275 5 462554 250709 50200 0 9274
9276 0 462616 250685 50240 0 9275
9277 6 462808 250669 50320 0 9276
9278 0 468000 255424 47760 122 5619
9279 0 467968 255168 47800 134 9278
9280 0 467936 254912 47800 32 9279
9281 0 467776 254720 47720 71 9280
9282 0 467584 254528 47720 80 9281
9283 0 467424 254304 47720 80 9282
9284 0 467296 254080 47720 45 9283
9285 0 467104 253888 47800 60 9284
9286 0 466912 253728 47960 40 9285
9287 6 466816 253696 48080 32 9286
9288 0 467846 252005 36400 0 5557
9289 0 467830 251773 36400 0 9288
9290 0 468142 251517 36400 0 9289
9291 0 468332 251260 36480 0 9290
9292 0 468555 251012 36480 0 9291
9293 0 468434 250785 36400 0 9292
9294 0 468314 250489 36400 0 9293
9295 0 468370 250249 36400 0 9294
9296 0 468467 250050 36440 0 9295
9297 6 468723 249983 36520 0 9296
9298 0 475488 247488 41320 32 8534
9299 0 475680 247392 41480 45 9298
9300 0 475840 247424 41680 91 9299
9301 0 476064 247584 41720 107 9300
9302 5 476160 247744 41880 81 9301
9303 0 476320 247936 41920 71 9302
9304 0 476480 248160 42000 134 9303
9305 0 476576 248416 42080 128 9304
9306 0 476544 248672 42160 107 9305
9307 6 476608 248864 42320 122 9306
9308 0 466816 254240 44120 189 7284
9309 0 467072 254176 44120 124 9308
9310 0 467328 254080 44080 96 9309
9311 0 467584 254016 43960 71 9310
9312 0 467744 254080 43760 45 9311
9313 0 467936 254176 43600 60 9312
9314 0 468128 254304 43400 81 9313
9315 0 468288 254336 43200 45 9314
9316 0 468512 254464 43200 60 9315
9317 6 468608 254592 43360 32 9316
9318 0 470688 252384 42560 131 6387
9319 0 470720 252224 42760 137 9318
9320 0 470752 252224 43040 128 9319
9321 0 470784 252192 43320 124 9320
9322 0 470944 252256 43560 120 9321
9323 0 471104 252352 43760 226 9322
9324 0 471360 252352 43800 175 9323
9325 0 471552 252192 43720 60 9324
9326 0 471680 251968 43720 64 9325
9327 6 471680 251840 43720 45 9326
9328 0 475755 250364 38440 0 6666
9329 0 475652 250357 38120 0 9328
9330 0 475547 250403 37960 0 9329
9331 0 475572 250404 37720 0 9330
9332 0 475493 250317 37520 0 9331
9333 0 475639 250336 37280 0 9332
9334 5 476065 250445 37040 0 9333
9335 0 476104 250535 36840 0 9334
9336 0 475499 250489 36680 0 9335
9337 6 475063 250370 36600 0 9336
9338 0 459008 255552 45600 186 6811
9339 0 458752 255488 45640 150 9338
9340 0 458496 255456 45640 140 9339
9341 5 458368 255424 45640 131 9340
9342 0 458304 255264 45880 120 9341
9343 0 458304 255104 46080 150 9342
9344 0 458400 254880 46240 124 9343
9345 0 458528 254688 46400 124 9344
9346 0 458688 254496 46560 64 9345
9347 6 458752 254368 46720 60 9346
9348 0 458464 255520 44360 124 6806
9349 0 458240 255616 44480 208 9348
9350 0 458048 255712 44640 172 9349
9351 0 457888 255872 44760 51 9350
9352 0 457728 255904 44960 71 9351
9353 0 457568 255968 45160 40 9352
9354 0 457344 256032 45280 51 9353
9355 0 457088 256064 45280 81 9354
9356 0 456864 256160 45160 81 9355
9357 6 456800 256192 45160 71 9356
9358 0 467744 251968 45200 124 6365
9359 0 467552 251776 45200 124 9358
9360 0 467360 251584 45280 160 9359
9361 0 467283 251558 45360 160 9360
9362 0 467168 251520 45480 160 9361
9363 0 466912 251648 45480 140 9362
9364 0 466688 251744 45560 120 9363
9365 0 466432 251776 45560 81 9364
9366 0 466176 251904 45600 75 9365
9367 6 466048 251968 45640 51 9366
9368 0 476800 251040 46880 124 4459
9369 0 476992 250848 46880 136 9368
9370 0 477184 250656 46880 71 9369
9371 0 477408 250528 46960 32 9370
9372 5 477600 250720 47000 40 9371
9373 0 477376 250944 47840 32 9372
9374 0 476992 250656 48440 124 9373
9375 0 477216 250688 48640 122 9374
9376 0 477312 250688 48880 98 9375
9377 6 477184 250560 49040 60 9376
9378 0 356684 145057 178400 0 4316
9379 0 356649 145168 178320 0 9378
9380 0 356533 145291 178200 0 9379
9381 0 356392 145419 178040 0 9380
9382 0 356286 145474 178000 0 9381
9383 0 356297 145473 177880 0 9382
9384 0 356356 145384 177760 0 9383
9385 0 356379 145472 177680 0 9384
9386 6 356412 145477 177640 0 9385
9387 0 369228 116892 176080 0 2333
9388 0 369413 116733 175920 0 9387
9389 0 369433 116678 175760 0 9388
9390 5 369391 116559 175600 0 9389
9391 0 369130 116576 175560 0 9390
9392 0 369147 116548 175520 0 9391
9393 0 369163 116564 175480 0 9392
9394 0 369153 116601 175440 0 9393
9395 6 369101 116624 175360 0 9394
9396 5 349787 150978 192480 0 4417
9397 0 349747 151001 192400 0 9396
9398 5 349708 151031 192320 0 9397
9399 0 349877 150908 192200 0 9398
9400 0 349881 150989 192120 0 9399
9401 0 350020 150952 192000 0 9400
9402 0 350104 151026 191920 0 9401
9403 0 350084 151049 191840 0 9402
9404 6 350061 151054 191760 0 9403
9405 5 339100 149791 187600 0 7662
9406 0 338926 149691 187520 0 9405
9407 0 338753 149591 187440 0 9406
9408 0 338579 149492 187360 0 9407
9409 0 338348 149375 187320 0 9408
9410 0 338361 149372 187280 0 9409
9411 0 338392 149367 187160 0 9410
9412 0 338606 149302 187040 0 9411
9413 6 338718 149398 186880 0 9412
9414 0 362003 133135 194840 0 5259
9415 0 362028 133251 195000 0 9414
9416 0 362114 133304 195040 0 9415
9417 0 362202 133452 195120 0 9416
9418 0 362263 133607 195240 0 9417
9419 0 362228 133720 195280 0 9418
9420 0 362297 133866 195360 0 9419
9421 0 362294 133862 195440 0 9420
9422 6 362272 133946 195520 0 9421
9423 0 429997 157972 198960 0 4932
9424 0 429976 158003 199000 0 9423
9425 5 429699 158037 199040 0 9424
9426 0 429644 158150 199080 0 9425
9427 0 429593 158254 199120 0 9426
9428 0 429676 158306 199160 0 9427
9429 0 429758 158362 199200 0 9428
9430 0 429843 158413 199240 0 9429
9431 6 429820 158410 199280 0 9430
9432 0 424713 142795 196200 0 3002
9433 0 425412 142443 196200 0 9432
9434 0 425604 142396 196240 0 9433
9435 0 425789 142365 196280 0 9434
9436 0 425973 142337 196320 0 9435
9437 0 426005 142346 196360 0 9436
9438 0 426047 142358 196400 0 9437
9439 0 425910 142371 196440 0 9438
9440 6 425924 142385 196480 0 9439
9441 0 426162 141570 195360 0 2980
9442 0 426170 141259 195400 0 9441
9443 0 426170 141193 195440 0 9442
9444 0 426168 141210 195480 0 9443
9445 0 426136 141215 195520 0 9444
9446 0 426092 141257 195560 0 9445
9447 0 426074 141285 195600 0 9446
9448 0 426040 141296 195640 0 9447
9449 6 426032 141280 195680 0 9448
9450 0 427657 141098 193760 0 8259
9451 0 427492 141127 193720 0 9450
9452 0 427346 141181 193680 0 9451
9453 0 427323 141200 193640 0 9452
9454 0 427301 141225 193600 0 9453
9455 0 427308 141243 193560 0 9454
9456 0 427322 141273 193520 0 9455
9457 0 427323 141269 193480 0 9456
9458 6 427334 141273 193440 0 9457
9459 0 477920 257248 43480 104 8837
9460 0 477888 257088 43680 98 9459
9461 0 477888 256928 43880 136 9460
9462 0 477888 256736 44080 51 9461
9463 0 477856 256576 44280 45 9462
9464 0 477856 256480 44560 75 9463
9465 0 477984 256320 44760 86 9464
9466 0 478048 256128 44920 101 9465
9467 6 478048 256000 45040 71 9466
9468 5 458656 252192 44280 234 6575
9469 0 458496 252064 44120 217 9468
9470 0 458240 251968 44040 139 9469
9471 0 458048 251776 44120 218 9470
9472 0 457824 251616 44160 230 9471
9473 0 457760 251456 44360 150 9472
9474 0 457728 251424 44640 176 9473
9475 0 457664 251328 44880 224 9474
9476 6 457781 251387 45560 0 9475
9477 0 470496 255296 39680 164 5473
9478 0 470592 255520 39760 71 9477
9479 0 470624 255776 39760 40 9478
9480 0 470624 256032 39760 75 9479
9481 5 470720 256256 39760 75 9480
9482 0 470752 256448 39600 64 9481
9483 0 470752 256608 39400 75 9482
9484 0 470752 256768 39200 51 9483
9485 6 470656 256928 39000 45 9484
9486 0 458496 253952 44200 178 6567
9487 0 458240 253952 44200 120 9486
9488 0 457984 253824 44200 120 9487
9489 0 457760 253664 44200 256 9488
9490 0 457536 253568 44080 288 9489
9491 0 457312 253568 43920 86 9490
9492 0 457216 253568 43680 131 9491
9493 0 457184 253600 43400 40 9492
9494 6 457216 253760 43200 45 9493
9495 0 479599 253007 42960 0 7596
9496 0 479512 252983 43080 0 9495
9497 0 479479 252904 43320 0 9496
9498 0 479615 252856 43480 0 9497
9499 0 479632 252669 43840 0 9498
9500 0 479657 252624 44040 0 9499
9501 0 479604 252493 44280 0 9500
9502 0 479635 252372 44320 0 9501
9503 6 479626 252547 44360 0 9502
9504 0 467106 254286 46280 0 5031
9505 0 466859 254752 46000 0 9504
9506 0 466595 254804 45960 0 9505
9507 0 466442 254918 45840 0 9506
9508 0 466396 254988 45680 0 9507
9509 5 466352 254976 45640 0 9508
9510 0 466651 255065 45600 0 9509
9511 0 466699 255069 45520 0 9510
9512 6 466706 255030 45440 0 9511
9513 0 464672 252352 48720 32 8346
9514 0 464832 252352 48920 32 9513
9515 0 464992 252320 49120 32 9514
9516 0 465152 252320 49320 71 9515
9517 0 465248 252352 49560 32 9516
9518 0 465408 252224 49760 51 9517
9519 0 465600 252032 49800 51 9518
9520 0 465792 251840 49800 71 9519
9521 6 466016 251808 49760 32 9520
9522 0 434640 165751 206080 0 1901
9523 0 435335 165891 206080 0 9522
9524 0 435508 165862 206040 0 9523
9525 0 435519 165875 206000 0 9524
9526 0 435550 165903 205960 0 9525
9527 0 435538 165917 205920 0 9526
9528 0 435531 165920 205880 0 9527
9529 6 435547 165959 205840 0 9528
9530 0 357000 142162 164080 0 5334
9531 0 356980 142314 164200 0 9530
9532 5 357026 142371 164280 0 9531
9533 5 357423 142397 164400 0 9532
9534 0 357499 142410 164320 0 9533
9535 0 357568 142438 164200 0 9534
9536 0 357648 142490 164080 0 9535
9537 6 357704 142495 164000 0 9536
9538 0 352674 143102 175960 0 4295
9539 0 352558 143056 175880 0 9538
9540 0 352500 143056 175800 0 9539
9541 0 352539 143092 175720 0 9540
9542 0 352681 142979 175640 0 9541
9543 0 352608 142967 175560 0 9542
9544 0 352542 142978 175520 0 9543
9545 6 352474 142990 175480 0 9544
9546 0 349645 151191 192600 0 9396
9547 0 349561 151334 192760 0 9546
9548 5 349579 151363 192800 0 9547
9549 0 349189 151178 192840 0 9548
9550 5 349138 151252 192880 0 9549
9551 0 349086 151330 192920 0 9550
9552 0 349021 151416 193000 0 9551
9553 6 348948 151423 193080 0 9552
9554 0 333566 135616 191760 0 5720
9555 0 333453 135529 191880 0 9554
9556 5 333333 135671 192040 0 9555
9557 0 333045 135747 192040 0 9556
9558 0 333000 135749 192080 0 9557
9559 0 332980 135804 192120 0 9558
9560 0 332969 135814 192200 0 9559
9561 6 332979 135816 192240 0 9560
9562 0 344990 149707 186480 0 5674
9563 5 345181 149466 186440 0 9562
9564 0 345362 149225 186400 0 9563
9565 0 345626 149146 186360 0 9564
9566 0 345745 149088 186320 0 9565
9567 0 345848 148967 186240 0 9566
9568 0 345912 148760 186160 0 9567
9569 6 345940 148704 186120 0 9568
9570 0 443551 157998 201640 0 2792
9571 0 443599 157996 201680 0 9570
9572 0 443674 157972 201720 0 9571
9573 0 443658 158005 201760 0 9572
9574 0 443646 158033 201800 0 9573
9575 0 443666 158059 201840 0 9574
9576 0 443660 158116 201880 0 9575
9577 6 443661 158138 201920 0 9576
9578 0 332157 143908 188120 0 4972
9579 5 332130 143970 188240 0 9578
9580 0 332433 144032 188280 0 9579
9581 0 332506 144027 188400 0 9580
9582 0 332686 144029 188440 0 9581
9583 0 332661 144023 188480 0 9582
9584 0 332652 144027 188520 0 9583
9585 6 332700 144050 188600 0 9584
9586 0 379120 136625 164200 0 6107
9587 0 379263 136780 164080 0 9586
9588 5 379305 136836 164040 0 9587
9589 0 379403 137039 163920 0 9588
9590 0 379594 136972 163840 0 9589
9591 5 379596 136972 163800 0 9590
9592 0 379848 136920 163800 0 9591
9593 6 379908 136960 163720 0 9592
9594 0 422632 145497 200880 0 3117
9595 0 423065 145613 200880 0 9594
9596 0 423267 145405 200880 0 9595
9597 0 423562 145272 200880 0 9596
9598 0 423705 145008 200920 0 9597
9599 0 423715 144855 200960 0 9598
9600 0 423696 144777 201000 0 9599
9601 6 423638 144742 201040 0 9600
9602 0 343319 146322 190880 0 5639
9603 5 343280 146337 190800 0 9602
9604 0 342464 146164 190800 0 9603
9605 0 342008 146320 190800 0 9604
9606 0 341872 146584 190800 0 9605
9607 0 341839 146492 190680 0 9606
9608 0 341651 146411 190520 0 9607
9609 6 341583 146355 190440 0 9608
9610 0 368683 118867 184480 0 2273
9611 0 368376 119065 184680 0 9610
9612 0 368379 119099 184760 0 9611
9613 5 368382 119133 184840 0 9612
9614 0 368130 119151 184800 0 9613
9615 0 368075 119184 184880 0 9614
9616 0 368060 119152 184920 0 9615
9617 6 368062 119145 185000 0 9616
9618 0 366886 124194 187760 0 2240
9619 0 366922 124161 187600 0 9618
9620 0 366981 123995 187520 0 9619
9621 0 366988 123899 187440 0 9620
9622 0 367065 123863 187400 0 9621
9623 0 367048 123896 187320 0 9622
9624 0 367158 123847 187240 0 9623
9625 6 367193 123893 187160 0 9624
9626 0 446539 152085 197520 0 2686
9627 0 447234 151796 197520 0 9626
9628 0 447410 151606 197560 0 9627
9629 0 447484 151580 197600 0 9628
9630 0 447486 151589 197640 0 9629
9631 0 447491 151620 197680 0 9630
9632 0 447523 151656 197720 0 9631
9633 6 447526 151667 197760 0 9632
9634 0 445888 151972 197000 0 8607
9635 0 445868 151964 196960 0 9634
9636 0 445841 151950 196920 0 9635
9637 0 445813 151977 196880 0 9636
9638 0 445777 152010 196840 0 9637
9639 0 445758 152051 196800 0 9638
9640 0 445688 152093 196760 0 9639
9641 6 445660 152148 196720 0 9640
9642 0 373922 130444 179880 0 3153
9643 0 374439 130521 179680 0 9642
9644 0 373926 130793 179400 0 9643
9645 0 373703 130754 179360 0 9644
9646 0 373675 130742 179240 0 9645
9647 0 373710 130747 179160 0 9646
9648 0 373779 130828 179120 0 9647
9649 6 373815 130851 179080 0 9648
9650 0 383928 132342 181200 0 2158
9651 0 383857 132334 181160 0 9650
9652 5 383429 132477 181000 0 9651
9653 0 383769 132188 180800 0 9652
9654 5 383708 132221 180760 0 9653
9655 0 383420 132213 180760 0 9654
9656 0 383292 132149 180680 0 9655
9657 6 383293 132127 180600 0 9656
9658 0 473760 253440 43800 156 6842
9659 0 473920 253440 43600 128 9658
9660 0 473952 253472 43320 108 9659
9661 0 473952 253536 43040 98 9660
9662 0 474048 253536 42800 81 9661
9663 0 474208 253632 42600 32 9662
9664 0 474368 253792 42480 75 9663
9665 6 474432 253920 42720 32 9664
9666 0 464128 254848 36120 160 5510
9667 0 464320 254976 36240 124 9666
9668 0 464416 255040 36480 134 9667
9669 0 464640 255072 36640 80 9668
9670 0 464864 255104 36760 51 9669
9671 0 464960 255136 37000 32 9670
9672 0 464768 255200 37160 51 9671
9673 6 464640 255232 37200 51 9672
9674 0 466752 254784 37920 32 5494
9675 0 466592 254944 38040 96 9674
9676 0 466400 255168 38040 80 9675
9677 0 466304 255424 38040 86 9676
9678 0 466240 255648 37920 102 9677
9679 0 466176 255872 37800 32 9678
9680 0 465984 256032 37760 40 9679
9681 6 465952 256032 37760 32 9680
9682 0 470112 260064 40240 81 5444
9683 0 470368 260128 40320 71 9682
9684 5 470432 260160 40320 71 9683
9685 0 470368 260384 40440 81 9684
9686 0 470304 260640 40480 154 9685
9687 0 470208 260896 40600 115 9686
9688 0 470016 261088 40680 122 9687
9689 6 469952 261152 40840 122 9688
9690 0 475040 247392 41000 115 8533
9691 0 474816 247296 40880 71 9690
9692 0 474624 247104 40840 40 9691
9693 5 474592 247072 40840 60 9692
9694 0 474688 246880 41000 134 9693
9695 0 474848 246688 41120 101 9694
9696 0 474976 246464 41240 60 9695
9697 6 475008 246432 41280 71 9696
9698 0 477952 252480 42440 140 6053
9699 0 478080 252256 42360 40 9698
9700 5 478144 252224 42080 176 9699
9701 0 478144 251968 42080 124 9700
9702 0 477984 251744 42120 175 9701
9703 0 477984 251488 42120 32 9702
9704 0 478432 251488 42280 164 9703
9705 6 478432 251296 42480 259 9704
9706 0 469152 253024 46720 71 5833
9707 0 469408 253024 46720 91 9706
9708 0 469632 253120 46640 107 9707
9709 5 469568 253344 46480 32 9708
9710 0 469387 253339 46240 0 9709
9711 0 469019 253470 46040 0 9710
9712 0 468667 253677 45840 0 9711
9713 6 468316 253593 45600 0 9712
9714 0 475200 259200 41360 32 3802
9715 0 475328 259424 41760 32 9714
9716 0 475680 259552 41520 32 9715
9717 0 475584 259552 41120 32 9716
9718 0 475968 259424 40920 32 9717
9719 0 476096 259296 41280 32 9718
9720 0 475968 258976 41640 32 9719
9721 6 476064 259040 42080 32 9720
9722 0 458816 252320 44080 178 9468
9723 0 458976 252256 43840 148 9722
9724 0 459008 252096 43640 81 9723
9725 0 458912 251904 43440 81 9724
9726 0 458912 251680 43320 80 9725
9727 0 458912 251424 43240 160 9726
9728 0 458912 251168 43240 153 9727
9729 6 458912 251040 43280 124 9728
9730 0 477216 257664 40840 148 3793
9731 0 477216 257504 41040 40 9730
9732 0 477216 257248 41120 124 9731
9733 5 477120 257088 41240 157 9732
9734 0 477120 256864 41400 153 9733
9735 0 476576 256416 41200 45 9734
9736 0 476320 256416 41200 32 9735
9737 6 476160 256416 41200 40 9736
9738 0 458656 253920 44640 189 6566
9739 0 458592 253952 44920 226 9738
9740 0 458464 253856 45160 230 9739
9741 0 458240 253728 45280 197 9740
9742 0 458112 253760 45520 131 9741
9743 0 457952 253792 45720 90 9742
9744 0 457696 253792 45720 51 9743
9745 6 457632 253792 45760 51 9744
9746 0 468640 254304 44680 175 5819
9747 0 468512 254080 44600 71 9746
9748 0 468608 253920 44360 71 9747
9749 0 468832 253792 44280 80 9748
9750 0 469056 253792 44080 32 9749
9751 0 469216 253824 43880 45 9750
9752 0 469280 253856 43640 32 9751
9753 6 469280 253856 43520 32 9752
9754 0 468817 251096 41600 0 6609
9755 0 468648 251024 41480 0 9754
9756 0 468596 251035 41400 0 9755
9757 0 468679 251152 41280 0 9756
9758 0 468695 251216 41240 0 9757
9759 0 469091 251412 41200 0 9758
9760 0 469324 251635 41160 0 9759
9761 6 469306 251599 41000 0 9760
9762 0 477312 254195 37840 0 6283
9763 0 477412 254015 37720 0 9762
9764 0 477445 254007 37520 0 9763
9765 0 477645 254022 37280 0 9764
9766 0 477765 254061 37040 0 9765
9767 0 477451 253973 37000 0 9766
9768 0 479559 256393 36960 0 9767
9769 6 477479 254097 36880 0 9768
9770 0 459200 255936 45880 186 6813
9771 0 459136 256192 45840 134 9770
9772 0 459104 256384 45640 32 9771
9773 0 458912 256320 45480 51 9772
9774 0 458656 256256 45480 104 9773
9775 0 458400 256224 45480 163 9774
9776 0 458208 256320 45680 140 9775
9777 6 458144 256384 45760 71 9776
9778 0 470656 251360 45640 150 8034
9779 0 470784 251424 45880 98 9778
9780 0 470944 251392 46080 150 9779
9781 0 471104 251232 46280 81 9780
9782 0 471232 251104 46480 104 9781
9783 0 471232 251040 46760 51 9782
9784 0 471328 251232 46920 32 9783
9785 6 471424 251296 46920 60 9784
9786 5 459953 251871 42680 0 4799
9787 0 460573 252533 42680 0 9786
9788 0 460477 252869 42680 0 9787
9789 0 460531 252913 42480 0 9788
9790 0 460563 253057 42320 0 9789
9791 0 460502 253186 42200 0 9790
9792 0 460559 253110 42080 0 9791
9793 6 460618 253149 42000 0 9792
9794 0 462890 250485 42040 0 6327
9795 0 462958 250452 41880 0 9794
9796 0 462887 250455 41680 0 9795
9797 0 462831 250619 41480 0 9796
9798 0 462759 250579 41320 0 9797
9799 0 462823 250659 41160 0 9798
9800 0 462903 250747 41040 0 9799
9801 6 462967 250763 40880 0 9800
9802 0 459799 255363 45400 0 6809
9803 0 459870 255453 45560 0 9802
9804 0 459782 255461 45640 0 9803
9805 0 457453 255478 45640 0 9804
9806 0 457305 255012 45400 0 9805
9807 0 457307 254743 45200 0 9806
9808 0 457267 254447 45160 0 9807
9809 6 456838 254576 45160 0 9808
9810 5 471687 252956 45960 0 8330
9811 0 471788 252684 46160 0 9810
9812 0 472262 252539 46160 0 9811
9813 0 472416 252412 46280 0 9812
9814 0 472548 252315 46360 0 9813
9815 0 472611 252292 46480 0 9814
9816 0 472583 252280 46600 0 9815
9817 6 472495 252276 46760 0 9816
9818 0 479899 252836 40840 0 3776
9819 0 479891 253484 40840 0 9818
9820 0 480144 254032 40720 0 9819
9821 0 480280 254296 40640 0 9820
9822 0 480255 254400 40440 0 9821
9823 0 480143 254663 40320 0 9822
9824 0 480072 254762 40160 0 9823
9825 6 480024 254847 40000 0 9824
9826 0 432982 166379 208440 0 9109
9827 0 433018 166459 208480 0 9826
9828 0 433059 166533 208520 0 9827
9829 0 433101 166609 208560 0 9828
9830 0 433120 166616 208600 0 9829
9831 0 433135 166620 208640 0 9830
9832 6 433159 166590 208680 0 9831
9833 0 370036 117448 177240 0 2321
9834 0 370134 117322 177280 0 9833
9835 0 370126 117287 177320 0 9834
9836 0 370125 117268 177400 0 9835
9837 0 369998 117155 177440 0 9836
9838 0 369947 117118 177560 0 9837
9839 6 369875 117059 177640 0 9838
9840 0 332327 143100 187400 0 8783
9841 0 332343 143075 187240 0 9840
9842 0 332377 143063 187160 0 9841
9843 0 332546 143102 187080 0 9842
9844 0 332625 143155 186920 0 9843
9845 0 332680 143239 186840 0 9844
9846 6 332721 143254 186800 0 9845
9847 0 339744 150064 187600 0 9405
9848 0 339956 150083 187480 0 9847
9849 0 340014 150078 187360 0 9848
9850 0 340092 149951 187240 0 9849
9851 0 340116 149779 187160 0 9850
9852 0 340315 149764 187080 0 9851
9853 6 340193 149787 186960 0 9852
9854 0 353159 154007 188160 0 7438
9855 0 352957 154121 188320 0 9854
9856 0 352836 154118 188440 0 9855
9857 5 352733 154188 188480 0 9856
9858 0 353164 154036 188520 0 9857
9859 0 353265 154028 188600 0 9858
9860 6 353233 154069 188680 0 9859
9861 0 443317 158450 201640 0 2792
9862 0 443341 158524 201680 0 9861
9863 0 443391 158579 201720 0 9862
9864 0 443393 158608 201760 0 9863
9865 0 443401 158644 201800 0 9864
9866 0 443420 158652 201840 0 9865
9867 6 443434 158654 201880 0 9866
9868 0 346876 134130 169120 0 7181
9869 0 346867 134101 169240 0 9868
9870 0 346908 134091 169280 0 9869
9871 0 346949 134084 169320 0 9870
9872 0 347241 134061 169480 0 9871
9873 0 347333 133954 169560 0 9872
9874 6 347371 133953 169600 0 9873
9875 0 354916 151107 188160 0 7435
9876 0 354962 151085 188080 0 9875
9877 0 355051 151090 187960 0 9876
9878 0 355078 151122 187840 0 9877
9879 0 355147 151130 187760 0 9878
9880 0 355186 151099 187680 0 9879
9881 6 355200 151066 187600 0 9880
9882 0 343365 149496 192440 0 7460
9883 0 343313 149880 192600 0 9882
9884 0 343349 150020 192680 0 9883
9885 0 343428 150037 192800 0 9884
9886 0 343475 150126 192920 0 9885
9887 0 343525 150044 192960 0 9886
9888 6 343541 150059 193000 0 9887
9889 0 355132 150461 188960 0 7426
9890 0 355270 150529 189040 0 9889
9891 0 355332 150578 189120 0 9890
9892 5 355482 150584 189200 0 9891
9893 0 355158 150721 189240 0 9892
9894 0 355125 150831 189360 0 9893
9895 6 355125 150907 189440 0 9894
9896 0 332063 142738 188560 0 4965
9897 0 332014 142717 188680 0 9896
9898 0 332158 142629 188800 0 9897
9899 0 332208 142537 188880 0 9898
9900 0 332226 142515 188960 0 9899
9901 0 332190 142694 189040 0 9900
9902 6 332223 142751 189080 0 9901
9903 0 354077 148960 188960 0 7424
9904 0 353905 149067 188800 0 9903
9905 0 354062 149106 188680 0 9904
9906 0 354110 149094 188640 0 9905
9907 0 354077 149117 188520 0 9906
9908 0 354214 149219 188400 0 9907
9909 6 354334 149327 188320 0 9908
9910 0 353788 141377 194480 0 5771
9911 0 353812 141482 194560 0 9910
9912 5 353827 141368 194640 0 9911
9913 0 353590 141525 194680 0 9912
9914 0 353489 141529 194760 0 9913
9915 0 353382 141366 194960 0 9914
9916 6 353361 141389 195040 0 9915
9917 0 355630 135467 168440 0 3647
9918 5 355699 135549 168400 0 9917
9919 0 355331 135186 168360 0 9918
9920 0 355183 135181 168280 0 9919
9921 5 355163 135276 168120 0 9920
9922 0 354867 134919 168160 0 9921
9923 6 354804 134864 168080 0 9922
9924 0 355588 135451 169040 0 3644
9925 5 355224 135326 169160 0 9924
9926 0 355096 135288 169240 0 9925
9927 0 355028 135264 169280 0 9926
9928 0 354900 135167 169400 0 9927
9929 0 354775 135098 169440 0 9928
9930 6 354776 135109 169480 0 9929
9931 0 356476 135846 169160 0 3641
9932 0 356424 135866 169280 0 9931
9933 0 356407 135875 169320 0 9932
9934 0 356367 135890 169440 0 9933
9935 0 356302 135876 169520 0 9934
9936 0 356304 135976 169600 0 9935
9937 6 356351 136004 169680 0 9936
9938 0 443623 156022 199920 0 2748
9939 0 443624 156001 199880 0 9938
9940 0 443684 155980 199840 0 9939
9941 0 443729 155956 199800 0 9940
9942 0 443760 155951 199760 0 9941
9943 0 443780 155870 199720 0 9942
9944 6 443756 155782 199680 0 9943
9945 5 366700 122755 188720 0 8812
9946 0 366193 122577 188680 0 9945
9947 0 365939 122394 188640 0 9946
9948 0 365756 122297 188480 0 9947
9949 0 365710 122244 188240 0 9948
9950 0 365638 122200 188200 0 9949
9951 6 365670 122242 188120 0 9950
9952 0 422104 144199 199200 0 3076
9953 0 422071 144191 199240 0 9952
9954 0 422043 144176 199280 0 9953
9955 0 422014 144154 199320 0 9954
9956 0 422008 144143 199360 0 9955
9957 0 422000 144106 199400 0 9956
9958 6 421995 144072 199440 0 9957
9959 0 371932 129678 187680 0 6147
9960 5 371976 129733 187720 0 9959
9961 0 372272 129740 187760 0 9960
9962 0 372302 129809 187840 0 9961
9963 0 372338 129898 187920 0 9962
9964 0 372367 129865 188000 0 9963
9965 6 372371 129851 188080 0 9964
9966 0 373083 129782 187480 0 6145
9967 0 373439 129934 187520 0 9966
9968 0 373448 129914 187600 0 9967
9969 0 373464 129945 187640 0 9968
9970 0 373368 130003 187760 0 9969
9971 0 373378 130048 187840 0 9970
9972 6 373427 130270 187920 0 9971
9973 0 445825 152269 198840 0 2718
9974 0 445850 152172 198880 0 9973
9975 0 445866 152169 198920 0 9974
9976 0 445867 152169 198960 0 9975
9977 0 445850 152187 199000 0 9976
9978 0 445859 152227 199040 0 9977
9979 6 445879 152261 199080 0 9978
9980 0 353411 128789 184280 0 4593
9981 0 353068 128554 184080 0 9980
9982 0 352889 128624 183920 0 9981
9983 0 352802 128527 183800 0 9982
9984 0 352766 128399 183600 0 9983
9985 0 352738 128304 183520 0 9984
9986 6 352737 128210 183440 0 9985
9987 0 359336 133234 174800 0 3586
9988 0 359376 133186 174640 0 9987
9989 0 359484 133071 174560 0 9988
9990 0 359604 132967 174440 0 9989
9991 0 359656 132882 174320 0 9990
9992 0 359619 132825 174200 0 9991
9993 6 359657 132835 174080 0 9992
9994 0 386206 132521 181000 0 2157
9995 0 386058 132547 180800 0 9994
9996 0 386028 132553 180760 0 9995
9997 0 385973 132538 180720 0 9996
9998 0 385988 132353 180680 0 9997
9999 0 386117 132232 180600 0 9998
10000 6 386328 132295 180560 0 9999
10001 0 388689 133118 181200 0 2155
10002 0 388649 132898 181120 0 10001
10003 0 388697 132778 180800 0 10002
10004 0 388781 132718 180680 0 10003
10005 0 388731 132706 180480 0 10004
10006 0 388813 132670 180440 0 10005
10007 6 388797 132678 180400 0 10006
10008 0 424047 142912 195440 0 2983
10009 0 423953 142931 195400 0 10008
10010 0 423853 142922 195360 0 10009
10011 0 423834 142895 195320 0 10010
10012 0 423799 142861 195280 0 10011
10013 0 423787 142836 195240 0 10012
10014 6 423779 142804 195200 0 10013
10015 0 453818 139547 186960 0 3473
10016 0 454675 139191 186960 0 10015
10017 0 454639 138397 186960 0 10016
10018 0 454607 138335 186920 0 10017
10019 0 454397 138063 186920 0 10018
10020 0 454409 138019 186880 0 10019
10021 6 454431 138030 186840 0 10020
10022 0 470880 255520 43280 185 7009
10023 0 470624 255520 43240 51 10022
10024 0 470464 255584 43040 51 10023
10025 0 470304 255584 42840 120 10024
10026 0 470080 255584 42720 98 10025
10027 0 469920 255648 42520 75 10026
10028 6 469888 255648 42480 64 10027
10029 0 472729 256175 46680 0 3840
10030 0 472674 256063 46800 0 10029
10031 0 472718 255502 46840 0 10030
10032 0 472674 255206 46960 0 10031
10033 0 472662 255130 47080 0 10032
10034 0 472542 255942 47440 0 10033
10035 6 471685 256448 47640 0 10034
10036 0 466528 246368 41800 96 5082
10037 0 466560 246112 41800 104 10036
10038 0 466688 245888 41880 75 10037
10039 0 466720 245632 42000 51 10038
10040 0 466688 245440 42160 51 10039
10041 0 466592 245248 42320 51 10040
10042 6 466560 245216 42440 45 10041
10043 0 475840 248128 40840 81 8537
10044 0 476000 247968 40680 32 10043
10045 0 476096 247936 40440 60 10044
10046 0 476192 248128 40240 51 10045
10047 0 476352 248320 40200 75 10046
10048 0 476576 248448 40200 60 10047
10049 6 476608 248480 40240 45 10048
10050 0 474496 246176 42600 64 6533
10051 0 474720 246176 42760 60 10050
10052 5 474848 246176 42880 64 10051
10053 0 474528 246080 43760 45 10052
10054 0 474400 246304 43760 60 10053
10055 0 474400 246528 43920 80 10054
10056 6 474400 246592 44000 64 10055
10057 0 477856 252608 43360 107 6057
10058 0 477600 252608 43480 202 10057
10059 0 477344 252608 43480 120 10058
10060 0 477088 252576 43560 148 10059
10061 0 476832 252480 43560 124 10060
10062 0 476576 252480 43640 148 10061
10063 6 476384 252480 43680 192 10062
10064 0 469520 260303 46560 0 5375
10065 0 469440 260509 46760 0 10064
10066 0 469536 260571 46800 0 10065
10067 0 469496 260027 46840 0 10066
10068 0 469402 260267 46840 0 10067
10069 0 469825 259879 46960 0 10068
10070 6 469941 259765 47080 0 10069
10071 5 471328 252352 42200 64 6389
10072 0 471200 252384 41960 148 10071
10073 0 471328 252384 41720 102 10072
10074 0 471584 252320 41640 71 10073
10075 0 471808 252128 41600 107 10074
10076 0 472032 252000 41520 81 10075
10077 6 472128 252000 41440 86 10076
10078 5 476448 256051 38560 67 9088
10079 0 475559 256252 38560 0 10078
10080 0 475100 256265 38400 0 10079
10081 0 474985 256275 38360 0 10080
10082 5 474898 256097 38320 0 10081
10083 0 475180 256761 38320 0 10082
10084 6 475160 256854 38160 0 10083
10085 0 463808 255040 46600 154 5599
10086 0 463808 254784 46600 175 10085
10087 0 463776 254560 46800 212 10086
10088 0 463616 254368 46880 136 10087
10089 0 463424 254176 46960 60 10088
10090 0 463264 254016 47160 101 10089
10091 6 463008 254016 47240 86 10090
10092 0 462080 251141 45760 0 5855
10093 0 461928 250357 45760 0 10092
10094 0 462008 250237 45880 0 10093
10095 0 462160 249989 46080 0 10094
10096 0 462656 249557 46360 0 10095
10097 0 462824 249509 46480 0 10096
10098 6 462896 249501 46520 0 10097
10099 0 468320 252608 43400 192 8927
10100 0 468480 252640 43640 150 10099
10101 0 468576 252672 43880 128 10100
10102 0 468608 252704 44160 90 10101
10103 0 468672 252768 44400 75 10102
10104 0 468800 252864 44640 60 10103
10105 6 468800 252864 44680 64 10104
10106 0 469056 251840 43320 128 6378
10107 0 469120 251648 43520 208 10106
10108 0 469280 251456 43600 189 10107
10109 0 469440 251296 43760 172 10108
10110 0 469632 251104 43840 101 10109
10111 0 469760 250944 44000 51 10110
10112 6 469792 250752 44160 32 10111
10113 0 475759 258289 39880 0 3789
10114 0 475287 258408 39560 0 10113
10115 0 474791 258471 39320 0 10114
10116 0 474615 258465 39200 0 10115
10117 0 474575 258511 39040 0 10116
10118 0 474577 258515 38840 0 10117
10119 6 474695 258626 38600 0 10118
10120 0 477783 255349 40240 0 6034
10121 0 477512 255728 40080 0 10120
10122 0 477312 255921 39840 0 10121
10123 0 477038 256016 39600 0 10122
10124 0 477063 256093 39440 0 10123
10125 0 477056 256239 39280 0 10124
10126 6 477053 256312 39200 0 10125
10127 0 464778 258509 45160 0 6166
10128 0 464883 258546 45280 0 10127
10129 0 464941 258548 45440 0 10128
10130 0 464967 258538 45520 0 10129
10131 0 464947 258621 45600 0 10130
10132 0 464976 258655 45680 0 10131
10133 6 464940 258690 45720 0 10132
10134 0 477209 253845 40040 0 6033
10135 0 477232 253801 40120 0 10134
10136 0 477206 253884 40240 0 10135
10137 0 477294 253912 40360 0 10136
10138 0 477447 253928 40440 0 10137
10139 0 477488 253888 40480 0 10138
10140 6 477528 253928 40520 0 10139
10141 0 467456 251649 47080 0 6988
10142 0 467630 251604 47000 0 10141
10143 0 467673 251605 46960 0 10142
10144 0 467910 251634 47080 0 10143
10145 0 468198 251594 47160 0 10144
10146 0 468510 251482 47160 0 10145
10147 6 468586 251490 47320 0 10146
10148 0 459580 257341 43600 0 5410
10149 0 459385 257795 43600 0 10148
10150 0 459053 257979 43600 0 10149
10151 0 458986 258433 43600 0 10150
10152 0 458772 258592 43600 0 10151
10153 0 458430 258645 43600 0 10152
10154 6 458334 258790 43600 0 10153
10155 0 467378 253072 47560 0 6980
10156 0 467656 253228 47560 0 10155
10157 0 467878 252933 47400 0 10156
10158 0 467850 252820 47240 0 10157
10159 0 467895 252824 47120 0 10158
10160 0 467924 252865 47040 0 10159
10161 6 467928 252886 47000 0 10160
10162 0 434214 166940 208720 0 1966
10163 0 434040 167324 208760 0 10162
10164 0 434036 167374 208800 0 10163
10165 0 434034 167379 208840 0 10164
10166 0 434059 167383 208880 0 10165
10167 6 434113 167423 208920 0 10166
10168 0 364339 116203 169040 0 2381
10169 5 364413 116302 169120 0 10168
10170 0 364511 116327 169200 0 10169
10171 0 364518 116419 169320 0 10170
10172 0 364471 116451 169440 0 10171
10173 6 364360 116354 169560 0 10172
10174 5 361995 144866 178440 0 4321
10175 5 362470 144870 178480 0 10174
10176 0 362791 145314 178440 0 10175
10177 0 362898 145518 178480 0 10176
10178 0 363015 145606 178440 0 10177
10179 6 363083 145617 178400 0 10178
10180 5 356721 144616 179080 0 9131
10181 0 356756 144622 179160 0 10180
10182 0 356785 144725 179320 0 10181
10183 0 356857 144777 179440 0 10182
10184 0 356990 144865 179480 0 10183
10185 6 357009 144872 179560 0 10184
10186 0 358316 144628 178360 0 4317
10187 0 358085 144595 178280 0 10186
10188 0 358264 144747 178160 0 10187
10189 0 358717 144744 178120 0 10188
10190 0 358946 144696 178080 0 10189
10191 6 359043 144697 178000 0 10190
10192 0 352755 143681 175480 0 8579
10193 0 352761 143554 175360 0 10192
10194 0 352629 143527 175200 0 10193
10195 0 352483 143540 175120 0 10194
10196 0 352320 143584 175000 0 10195
10197 6 352332 143662 174960 0 10196
10198 5 350513 150013 194360 0 4432
10199 0 350685 149629 194360 0 10198
10200 0 350705 149609 194440 0 10199
10201 0 350652 149527 194600 0 10200
10202 0 350594 149599 194680 0 10201
10203 6 350537 149633 194720 0 10202
10204 0 336081 138776 194160 0 3308
10205 0 336183 138522 194280 0 10204
10206 0 336255 138464 194400 0 10205
10207 0 336296 138383 194520 0 10206
10208 0 336287 138451 194640 0 10207
10209 6 336329 138430 194720 0 10208
10210 0 350268 148091 180760 0 5203
10211 0 350189 148098 180720 0 10210
10212 0 349949 148115 180600 0 10211
10213 0 350061 147886 180520 0 10212
10214 0 350156 147809 180480 0 10213
10215 6 350241 147669 180440 0 10214
10216 0 350299 150847 193640 0 4424
10217 0 350339 150862 193560 0 10216
10218 0 350555 150918 193480 0 10217
10219 0 350590 150959 193320 0 10218
10220 0 350529 150991 193240 0 10219
10221 6 350575 151009 193120 0 10220
10222 0 349926 150242 191920 0 4411
10223 0 350018 150139 191760 0 10222
10224 0 350074 150162 191600 0 10223
10225 5 350102 150191 191480 0 10224
10226 0 349895 150218 191400 0 10225
10227 6 349898 150232 191280 0 10226
10228 0 352016 141621 180360 0 5185
10229 0 352181 141611 180440 0 10228
10230 0 352235 141596 180520 0 10229
10231 5 352183 141564 180600 0 10230
10232 0 352273 141732 180640 0 10231
10233 6 352294 141748 180720 0 10232
10234 5 352350 155031 188040 0 7439
10235 0 352509 155226 188160 0 10234
10236 0 352587 155318 188280 0 10235
10237 0 352796 155311 188400 0 10236
10238 0 352723 155274 188480 0 10237
10239 6 352662 155307 188560 0 10238
10240 0 355098 150713 188200 0 7434
10241 5 355303 150546 188120 0 10240
10242 5 355565 150866 188160 0 10241
10243 0 356034 150908 188160 0 10242
10244 0 356071 150922 188240 0 10243
10245 6 356106 150987 188320 0 10244
10246 0 340357 149842 188640 0 7654
10247 0 340249 150046 188840 0 10246
10248 0 340357 150275 189000 0 10247
10249 0 340368 150482 189080 0 10248
10250 0 340396 150515 189160 0 10249
10251 6 340385 150447 189200 0 10250
10252 0 352575 140703 194800 0 5773
10253 0 352540 140749 195000 0 10252
10254 0 352550 140704 195080 0 10253
10255 0 352578 140709 195160 0 10254
10256 0 352514 140793 195200 0 10255
10257 6 352483 140852 195240 0 10256
10258 0 379026 136553 164960 0 6099
10259 0 379243 136777 165000 0 10258
10260 0 379317 136867 165080 0 10259
10261 0 379379 136871 165120 0 10260
10262 0 379407 136907 165240 0 10261
10263 6 379392 136968 165360 0 10262
10264 0 357995 136396 197040 0 5281
10265 0 358027 136528 197160 0 10264
10266 0 358622 137024 197360 0 10265
10267 0 359017 137256 197400 0 10266
10268 0 359261 137454 197520 0 10267
10269 6 359271 137516 197600 0 10268
10270 0 344026 145679 191120 0 9168
10271 0 344586 145483 191080 0 10270
10272 0 344846 145551 191040 0 10271
10273 0 345050 145619 190880 0 10272
10274 0 345226 145595 190760 0 10273
10275 6 345274 145599 190640 0 10274
10276 0 441520 159768 199840 0 7717
10277 0 441261 159726 199800 0 10276
10278 0 441214 159686 199760 0 10277
10279 0 441370 159581 199720 0 10278
10280 0 441408 159587 199680 0 10279
10281 6 441403 159589 199640 0 10280
10282 0 360866 133878 195120 0 5262
10283 0 360957 133649 195200 0 10282
10284 0 361130 133566 195280 0 10283
10285 0 361232 133584 195360 0 10284
10286 0 361082 133705 195480 0 10285
10287 6 361034 133765 195520 0 10286
10288 0 368778 122317 186240 0 2255
10289 0 369169 122437 186280 0 10288
10290 0 369227 122524 186400 0 10289
10291 0 369076 122582 186480 0 10290
10292 0 369062 122599 186560 0 10291
10293 6 369005 122596 186600 0 10292
10294 0 350517 126334 187000 0 4623
10295 5 350441 126397 186840 0 10294
10296 0 350339 126644 186800 0 10295
10297 0 350265 126699 186720 0 10296
10298 0 350327 126705 186640 0 10297
10299 6 350358 126713 186600 0 10298
10300 0 366790 122808 189040 0 9945
10301 0 366912 122954 189120 0 10300
10302 0 367003 123119 189200 0 10301
10303 0 366945 123203 189320 0 10302
10304 0 367022 123284 189360 0 10303
10305 6 367120 123426 189400 0 10304
10306 0 350506 138736 185600 0 4209
10307 0 350638 138598 185480 0 10306
10308 0 350649 138490 185400 0 10307
10309 0 350627 138371 185320 0 10308
10310 0 350643 138290 185240 0 10309
10311 6 350622 138224 185200 0 10310
10312 0 421481 144421 197960 0 3046
10313 0 421391 144419 197920 0 10312
10314 0 421287 144403 197880 0 10313
10315 0 421288 144406 197840 0 10314
10316 0 421298 144375 197800 0 10315
10317 6 421270 144356 197760 0 10316
10318 0 428272 157164 197760 0 4904
10319 0 427642 157107 197760 0 10318
10320 0 427537 157150 197800 0 10319
10321 0 427439 157206 197840 0 10320
10322 0 427398 157387 197880 0 10321
10323 6 427306 157561 197920 0 10322
10324 0 447092 151673 197120 0 8605
10325 0 447171 151402 197080 0 10324
10326 0 447313 151343 197040 0 10325
10327 0 447459 151330 197000 0 10326
10328 0 447484 151338 196960 0 10327
10329 6 447488 151332 196920 0 10328
10330 0 376486 138281 184240 0 4691
10331 5 376466 138149 184120 0 10330
10332 0 376610 138199 184080 0 10331
10333 0 376737 138064 184000 0 10332
10334 0 376990 138090 183920 0 10333
10335 6 377025 138049 183880 0 10334
10336 5 379627 131958 183920 0 6894
10337 0 379588 131915 184040 0 10336
10338 0 379627 131852 184120 0 10337
10339 5 379468 131981 184200 0 10338
10340 0 379583 131992 184240 0 10339
10341 6 379630 132086 184280 0 10340
10342 0 364042 130427 178840 0 7875
10343 0 364056 130337 178920 0 10342
10344 0 364059 130313 179040 0 10343
10345 0 364086 130354 179120 0 10344
10346 0 364079 130353 179160 0 10345
10347 6 364083 130403 179240 0 10346
10348 0 378358 132372 183880 0 6893
10349 0 378292 132472 183960 0 10348
10350 0 378287 132600 184000 0 10349
10351 0 378281 132670 184080 0 10350
10352 0 378256 132893 184200 0 10351
10353 6 378367 132992 184240 0 10352
10354 0 364321 131082 179120 0 7112
10355 5 364339 131064 179240 0 10354
10356 0 364291 131192 179280 0 10355
10357 0 364288 131245 179320 0 10356
10358 0 364273 131159 179360 0 10357
10359 6 364284 131173 179440 0 10358
10360 0 368076 130866 178440 0 4062
10361 0 367561 131073 178400 0 10360
10362 0 367245 131091 178240 0 10361
10363 0 367048 131162 178160 0 10362
10364 0 366980 131244 178080 0 10363
10365 6 366992 131269 178000 0 10364
10366 0 429642 155840 196520 0 4874
10367 0 429706 155859 196480 0 10366
10368 0 429772 155870 196440 0 10367
10369 0 429836 155877 196400 0 10368
10370 0 429844 155878 196360 0 10369
10371 6 429768 155887 196320 0 10370
10372 0 424143 142867 196480 0 3009
10373 0 424509 142782 196480 0 10372
10374 0 424572 142746 196520 0 10373
10375 0 424565 142761 196560 0 10374
10376 0 424555 142734 196600 0 10375
10377 6 424573 142749 196640 0 10376
10378 0 396138 132035 182840 0 9220
10379 0 396055 131986 183000 0 10378
10380 0 395846 131986 183040 0 10379
10381 0 395650 131982 183080 0 10380
10382 0 395547 131840 183120 0 10381
10383 6 395570 131763 183160 0 10382
10384 0 454707 139530 189200 0 3529
10385 0 455104 139527 189200 0 10384
10386 0 455286 139551 189240 0 10385
10387 0 455346 139600 189280 0 10386
10388 0 455392 139647 189320 0 10387
10389 6 455476 139670 189360 0 10388
10390 0 453388 139143 188400 0 3508
10391 0 453206 138920 188440 0 10390
10392 0 453093 138876 188480 0 10391
10393 0 453092 138879 188520 0 10392
10394 0 453075 138873 188560 0 10393
10395 6 453121 138830 188600 0 10394
10396 0 453743 141785 185960 0 8400
10397 0 453708 141734 185920 0 10396
10398 0 453736 141747 185880 0 10397
10399 0 453762 141760 185840 0 10398
10400 0 453763 141733 185800 0 10399
10401 6 453764 141716 185760 0 10400
10402 0 453387 142570 186000 0 8400
10403 0 453335 142492 185960 0 10402
10404 0 453341 142451 185920 0 10403
10405 0 453279 142497 185880 0 10404
10406 0 453192 142449 185840 0 10405
10407 6 453148 142408 185800 0 10406
10408 0 456607 148497 175600 0 4050
10409 0 456616 148530 175560 0 10408
10410 0 456670 148491 175520 0 10409
10411 0 456701 148438 175480 0 10410
10412 0 456721 148431 175440 0 10411
10413 6 457042 148008 175400 0 10412
10414 0 455830 148541 176000 0 4040
10415 0 455774 148806 176000 0 10414
10416 0 455780 148922 175960 0 10415
10417 0 455899 148954 175920 0 10416
10418 0 455903 148990 175880 0 10417
10419 6 455743 149003 175840 0 10418
10420 0 453289 147610 176400 0 6915
10421 0 453079 147674 176400 0 10420
10422 0 453079 147659 176360 0 10421
10423 0 453094 147636 176320 0 10422
10424 0 453112 147660 176280 0 10423
10425 6 453117 147712 176240 0 10424
10426 0 452917 146829 177840 0 3993
10427 0 452850 146757 177880 0 10426
10428 0 452835 146701 177920 0 10427
10429 0 452837 146627 177960 0 10428
10430 0 452794 146593 178000 0 10429
10431 6 452780 146618 178040 0 10430
10432 0 453167 147480 179320 0 7244
10433 0 452987 147446 179320 0 10432
10434 0 452899 147408 179360 0 10433
10435 0 452893 147416 179400 0 10434
10436 0 452946 147450 179440 0 10435
10437 6 452967 147466 179480 0 10436
10438 0 465064 252285 37640 0 4836
10439 0 465230 252306 37480 0 10438
10440 0 465670 252399 37320 0 10439
10441 0 466142 252552 37200 0 10440
10442 0 466380 252584 37080 0 10441
10443 6 466418 252574 37040 0 10442
10444 0 465184 258368 37840 60 6014
10445 0 465376 258176 37880 60 10444
10446 0 465568 257984 37880 45 10445
10447 0 465760 257760 37880 45 10446
10448 0 465920 257536 37880 60 10447
10449 6 466048 257376 38080 32 10448
10450 0 467168 254784 36760 120 5495
10451 0 467360 254944 36680 107 10450
10452 0 467360 255200 36720 32 10451
10453 0 467136 255328 36640 40 10452
10454 0 466880 255392 36520 32 10453
10455 6 466848 255392 36520 32 10454
10456 0 469184 249088 41840 86 5063
10457 0 469280 248896 41680 143 10456
10458 0 469472 248768 41800 75 10457
10459 0 469696 248704 41920 32 10458
10460 0 469952 248768 41920 96 10459
10461 6 470080 248768 41920 96 10460
10462 0 465300 258146 40360 0 8431
10463 5 466304 258304 40280 131 10462
10464 0 466112 258272 40080 98 10463
10465 0 465952 258336 39880 81 10464
10466 0 465920 258368 39600 32 10465
10467 6 465813 258349 39360 51 10466
10468 0 472548 256960 36520 0 6293
10469 0 472290 256971 36400 0 10468
10470 0 471993 256850 36280 0 10469
10471 0 471960 256220 36080 0 10470
10472 0 471807 256068 35920 0 10471
10473 6 471399 255971 35720 0 10472
10474 0 476403 249133 39520 0 6672
10475 5 476275 249077 39640 0 10474
10476 0 475892 248986 40000 0 10475
10477 0 475883 249132 40160 0 10476
10478 0 475868 249284 40280 0 10477
10479 6 475891 249332 40360 0 10478
10480 0 463008 258176 40600 71 7073
10481 0 462816 258176 40400 128 10480
10482 0 462624 258112 40240 143 10481
10483 0 462400 258048 40080 143 10482
10484 0 462208 258080 39880 153 10483
10485 6 462016 258048 39680 71 10484
10486 0 465056 252087 43040 0 7506
10487 0 465160 251971 43160 0 10486
10488 0 465188 251880 43240 0 10487
10489 5 465263 251819 43280 0 10488
10490 0 465406 251933 43440 0 10489
10491 6 465385 251994 43480 0 10490
10492 0 462688 255904 45960 224 5592
10493 0 462496 256096 45920 212 10492
10494 0 462400 256320 45840 197 10493
10495 0 462368 256576 45760 308 10494
10496 0 462528 256736 45600 150 10495
10497 6 462541 256813 45520 138 10496
10498 5 478976 254656 40880 60 6038
10499 0 478976 254400 40880 81 10498
10500 0 478976 254144 40880 101 10499
10501 0 478912 253920 41040 32 10500
10502 0 478720 253792 41160 32 10501
10503 6 478592 253792 41200 32 10502
10504 0 475639 255156 39640 0 7399
10505 5 475664 255113 39880 0 10504
10506 0 475557 254587 39880 0 10505
10507 0 475806 254417 40000 0 10506
10508 0 476091 254088 40200 0 10507
10509 6 475988 253871 40360 0 10508
10510 0 460941 253270 43960 0 7992
10511 0 461025 252898 43960 0 10510
10512 0 460987 252918 44080 0 10511
10513 5 460895 252919 44200 0 10512
10514 0 460827 252882 44280 0 10513
10515 6 460816 252868 44400 0 10514
10516 0 460951 253228 43880 0 7990
10517 0 461128 252856 43880 0 10516
10518 0 461620 252712 43880 0 10517
10519 0 461563 252742 44080 0 10518
10520 0 461536 252776 44240 0 10519
10521 6 461519 252814 44280 0 10520
10522 0 466784 252288 44040 160 8177
10523 0 466816 252544 43960 245 10522
10524 0 467040 252672 43880 190 10523
10525 0 467200 252768 44080 101 10524
10526 0 467360 252800 44280 64 10525
10527 6 467392 252800 44440 45 10526
10528 0 468192 251712 43480 214 6374
10529 0 468096 251584 43280 217 10528
10530 0 468096 251648 43000 128 10529
10531 0 468032 251808 42800 101 10530
10532 0 468064 251872 42520 32 10531
10533 6 468192 251968 42400 60 10532
10534 0 470240 252064 45560 32 8031
10535 0 470336 252224 45800 40 10534
10536 0 470560 252320 45920 40 10535
10537 0 470816 252256 45920 96 10536
10538 0 471008 252128 46040 75 10537
10539 6 471104 252128 46040 51 10538
10540 0 471659 253167 45800 0 9810
10541 0 471586 253169 45600 0 10540
10542 0 471533 253279 45520 0 10541
10543 0 471376 253369 45440 0 10542
10544 0 471323 253493 45360 0 10543
10545 6 471380 253628 45320 0 10544
10546 0 459616 256832 48400 137 8199
10547 0 459456 256896 48200 81 10546
10548 5 459360 256928 48080 81 10547
10549 0 459456 257152 47960 40 10548
10550 0 459488 257632 47720 32 10549
10551 6 459552 257632 47720 51 10550
10552 0 434239 163916 206720 0 1917
10553 0 434346 163819 206760 0 10552
10554 0 434400 163739 206800 0 10553
10555 0 434435 163720 206840 0 10554
10556 6 434464 163740 206880 0 10555
10557 0 363427 115092 168200 0 2393
10558 0 363234 114970 168000 0 10557
10559 0 363346 115138 167840 0 10558
10560 0 363494 115082 167800 0 10559
10561 6 363571 115068 167760 0 10560
10562 0 434029 163901 205080 0 1876
10563 0 433984 164074 205040 0 10562
10564 0 433919 164144 205000 0 10563
10565 0 433857 164205 204960 0 10564
10566 6 433749 164294 204920 0 10565
10567 0 329462 136293 190080 0 3346
10568 0 329405 136218 190160 0 10567
10569 0 329368 136222 190200 0 10568
10570 0 329367 136221 190240 0 10569
10571 6 329485 136276 190280 0 10570
10572 0 359981 144644 178640 0 4320
10573 0 360076 144606 178760 0 10572
10574 0 359881 144511 178840 0 10573
10575 0 359676 144539 178920 0 10574
10576 6 359875 144467 179040 0 10575
10577 5 350620 152051 195120 0 4444
10578 0 349531 151879 195080 0 10577
10579 0 349375 151749 195160 0 10578
10580 0 349396 152086 195280 0 10579
10581 6 349443 152150 195320 0 10580
10582 0 350641 151813 194760 0 4439
10583 0 350790 151933 194680 0 10582
10584 0 350824 151969 194640 0 10583
10585 0 350852 151995 194600 0 10584
10586 6 350871 152027 194520 0 10585
10587 0 348992 150268 182040 0 5211
10588 5 348880 150361 182000 0 10587
10589 0 348769 150453 181960 0 10588
10590 0 348684 150467 181920 0 10589
10591 6 348552 150463 181840 0 10590
10592 0 336060 138682 193480 0 3315
10593 0 336106 138664 193400 0 10592
10594 0 336135 138663 193280 0 10593
10595 0 336168 138688 193200 0 10594
10596 6 336246 138665 193160 0 10595
10597 0 331544 145641 185520 0 5007
10598 0 331789 145552 185480 0 10597
10599 0 331803 145466 185400 0 10598
10600 0 331804 145307 185320 0 10599
10601 6 331752 145287 185280 0 10600
10602 0 347567 143527 196560 0 6226
10603 0 347673 143573 196480 0 10602
10604 0 347653 143569 196400 0 10603
10605 0 347660 143572 196360 0 10604
10606 6 347647 143566 196320 0 10605
10607 0 345599 140209 176720 0 5970
10608 0 345516 140164 176880 0 10607
10609 0 345485 140220 177000 0 10608
10610 0 345520 140310 177080 0 10609
10611 6 345559 140357 177160 0 10610
10612 5 349203 150915 193920 0 4427
10613 0 349233 150709 193800 0 10612
10614 0 349290 150710 193720 0 10613
10615 0 349445 150940 193600 0 10614
10616 6 349530 150855 193520 0 10615
10617 0 358816 141017 164080 0 9140
10618 0 359026 140825 163960 0 10617
10619 0 358965 140900 163840 0 10618
10620 0 358946 140937 163760 0 10619
10621 6 358916 140954 163720 0 10620
10622 0 332026 146073 186360 0 4996
10623 0 332039 146330 186440 0 10622
10624 0 332038 146435 186480 0 10623
10625 0 331962 146302 186640 0 10624
10626 6 331863 146329 186720 0 10625
10627 0 349724 151378 192880 0 9548
10628 0 349968 151440 193000 0 10627
10629 0 350005 151903 193200 0 10628
10630 0 350071 152059 193240 0 10629
10631 6 350051 152096 193280 0 10630
10632 0 359065 141842 164640 0 5328
10633 0 359101 141867 164680 0 10632
10634 0 359132 141891 164720 0 10633
10635 0 359080 141910 164760 0 10634
10636 6 359033 141923 164840 0 10635
10637 0 349652 151065 192080 0 9398
10638 0 349620 151091 191960 0 10637
10639 0 349512 151217 191840 0 10638
10640 0 349560 151214 191800 0 10639
10641 6 349725 151182 191760 0 10640
10642 0 349345 151228 192200 0 9398
10643 0 348968 151469 192080 0 10642
10644 0 348796 151494 192040 0 10643
10645 0 348716 151642 191920 0 10644
10646 6 348655 151736 191880 0 10645
10647 5 375622 140261 163000 0 4192
10648 0 375774 140128 162880 0 10647
10649 0 375927 140060 162760 0 10648
10650 0 375912 140120 162680 0 10649
10651 6 375883 140195 162600 0 10650
10652 0 350437 150434 192280 0 4413
10653 0 350549 150473 192200 0 10652
10654 0 350631 150466 192160 0 10653
10655 0 350719 150368 192080 0 10654
10656 6 350740 150312 192000 0 10655
10657 0 375039 141069 163240 0 4190
10658 0 374731 141096 163280 0 10657
10659 0 374689 140970 163360 0 10658
10660 0 374672 140945 163400 0 10659
10661 6 374703 140916 163440 0 10660
10662 5 352018 154912 187880 0 7440
10663 0 352079 154792 187800 0 10662
10664 0 352419 154587 187760 0 10663
10665 0 352471 154527 187680 0 10664
10666 6 352483 154523 187640 0 10665
10667 0 376808 140766 163680 0 4183
10668 0 376994 140685 163760 0 10667
10669 0 377049 140665 163840 0 10668
10670 0 377075 140680 163960 0 10669
10671 6 377176 140656 164080 0 10670
10672 0 354498 144011 196200 0 5783
10673 0 354430 143933 196080 0 10672
10674 0 354438 143888 195960 0 10673
10675 0 354360 143797 195800 0 10674
10676 6 354421 143757 195760 0 10675
10677 0 354830 151187 188320 0 7433
10678 0 354597 151271 188440 0 10677
10679 0 354718 151450 188600 0 10678
10680 0 354818 151434 188680 0 10679
10681 6 354763 151507 188760 0 10680
10682 0 340256 149081 188360 0 7655
10683 0 340149 148938 188280 0 10682
10684 0 340067 148946 188160 0 10683
10685 0 340063 148998 188080 0 10684
10686 6 340080 149032 188040 0 10685
10687 0 378892 136876 164480 0 6105
10688 0 378906 136989 164560 0 10687
10689 0 379219 137288 164640 0 10688
10690 0 379314 137312 164720 0 10689
10691 6 379465 137193 164800 0 10690
10692 5 341550 144384 192000 0 3266
10693 0 341463 144290 191920 0 10692
10694 0 341383 144169 191760 0 10693
10695 0 341423 144311 191680 0 10694
10696 6 341454 144298 191640 0 10695
10697 0 344032 148998 191720 0 7451
10698 0 344144 149090 191640 0 10697
10699 0 344141 149096 191600 0 10698
10700 0 344308 149110 191520 0 10699
10701 6 344363 149214 191440 0 10700
10702 5 353052 140678 193840 0 5767
10703 0 353552 140850 193800 0 10702
10704 0 353727 140911 193680 0 10703
10705 0 353861 140856 193520 0 10704
10706 6 353849 140843 193480 0 10705
10707 0 357230 136339 196560 0 5277
10708 0 357007 136475 196640 0 10707
10709 0 356846 136451 196760 0 10708
10710 0 356826 136433 196880 0 10709
10711 6 356803 136448 196920 0 10710
10712 0 361256 133790 194720 0 8795
10713 0 361255 133792 194680 0 10712
10714 0 361236 133775 194560 0 10713
10715 0 361196 133793 194480 0 10714
10716 6 361136 133757 194440 0 10715
10717 0 344466 142587 189760 0 3243
10718 0 344585 142718 189520 0 10717
10719 0 344418 142764 189400 0 10718
10720 0 344417 142762 189320 0 10719
10721 6 344348 142821 189280 0 10720
10722 0 340025 129809 183960 0 5150
10723 0 339815 129901 184000 0 10722
10724 0 339585 130054 184120 0 10723
10725 0 339503 130135 184200 0 10724
10726 6 339515 130255 184280 0 10725
10727 0 360827 137012 171200 0 7857
10728 0 360743 136900 171120 0 10727
10729 0 360700 136802 170960 0 10728
10730 0 360677 136769 170880 0 10729
10731 6 360684 136760 170840 0 10730
10732 0 351213 126513 186840 0 4622
10733 0 351339 126408 186720 0 10732
10734 0 351432 126309 186640 0 10733
10735 0 351422 126363 186560 0 10734
10736 6 351405 126401 186480 0 10735
10737 0 343075 129783 182480 0 5135
10738 0 343035 129896 182360 0 10737
10739 0 342996 130003 182280 0 10738
10740 0 343026 129992 182200 0 10739
10741 6 343170 129950 182160 0 10740
10742 0 429718 157780 199040 0 9425
10743 0 429728 157785 199080 0 10742
10744 0 429753 157743 199120 0 10743
10745 0 429742 157741 199160 0 10744
10746 6 429722 157737 199200 0 10745
10747 0 377026 139896 184840 0 4697
10748 0 376871 140116 184880 0 10747
10749 0 376766 140357 184960 0 10748
10750 0 376758 140466 185040 0 10749
10751 6 376766 140495 185080 0 10750
10752 0 445623 151972 197040 0 8607
10753 0 445354 152210 197040 0 10752
10754 0 445269 152420 197040 0 10753
10755 0 445227 152422 197000 0 10754
10756 6 445188 152408 196960 0 10755
10757 0 365460 131398 178200 0 7880
10758 0 365581 131464 178120 0 10757
10759 0 365637 131519 178040 0 10758
10760 0 365901 131567 178040 0 10759
10761 6 365968 131609 178000 0 10760
10762 0 378950 131010 184200 0 6897
10763 0 379140 131044 184320 0 10762
10764 0 379302 131016 184360 0 10763
10765 0 379464 130985 184400 0 10764
10766 6 379581 130963 184440 0 10765
10767 0 378715 131944 184240 0 6895
10768 5 378760 132026 184320 0 10767
10769 0 378808 131983 184360 0 10768
10770 0 378867 132045 184440 0 10769
10771 6 378952 132045 184520 0 10770
10772 0 372586 130225 179600 0 3157
10773 0 372668 130328 179400 0 10772
10774 0 372798 130247 179320 0 10773
10775 0 372991 130227 179240 0 10774
10776 6 373055 130194 179200 0 10775
10777 0 383449 133174 181760 0 8617
10778 0 383317 133695 181840 0 10777
10779 0 383324 133794 181920 0 10778
10780 0 383316 133780 181960 0 10779
10781 6 383305 133761 182000 0 10780
10782 0 382848 133150 181040 0 9652
10783 0 382756 133165 180920 0 10782
10784 0 382718 133137 180880 0 10783
10785 0 382713 133085 180840 0 10784
10786 6 382645 133046 180760 0 10785
10787 0 428233 141331 195760 0 6749
10788 0 428222 141230 195800 0 10787
10789 0 428160 141192 195840 0 10788
10790 0 428124 141198 195880 0 10789
10791 6 428111 141219 195920 0 10790
10792 0 428414 140554 194880 0 2969
10793 0 428565 140494 194920 0 10792
10794 0 428620 140474 194960 0 10793
10795 0 428706 140508 195000 0 10794
10796 6 428777 140555 195040 0 10795
10797 0 454408 139511 188880 0 3521
10798 0 453912 139333 188880 0 10797
10799 0 453858 139271 188920 0 10798
10800 0 453912 139309 188960 0 10799
10801 6 453929 139323 189000 0 10800
10802 0 456567 148067 175640 0 4049
10803 0 456792 147947 175640 0 10802
10804 0 456863 147910 175600 0 10803
10805 0 456856 147957 175560 0 10804
10806 6 456907 147997 175520 0 10805
10807 0 453539 147431 175920 0 6927
10808 0 453476 147495 175880 0 10807
10809 0 453424 147520 175840 0 10808
10810 0 453417 147521 175800 0 10809
10811 6 453408 147545 175760 0 10810
10812 5 455526 147555 178720 0 3971
10813 0 456156 147820 178720 0 10812
10814 5 456313 147788 178760 0 10813
10815 0 456565 147888 178760 0 10814
10816 6 456588 147935 178800 0 10815
10817 0 463616 256064 35400 60 5517
10818 0 463616 256288 35200 45 10817
10819 0 463680 256480 35000 81 10818
10820 0 463712 256672 34840 137 10819
10821 6 463616 256768 34720 101 10820
10822 0 468992 257696 45680 40 8880
10823 0 468928 257664 45440 45 10822
10824 0 469024 257664 45200 40 10823
10825 0 469184 257504 45040 80 10824
10826 6 469248 257440 44960 51 10825
10827 0 465408 253888 36920 122 5503
10828 0 465376 253664 37080 75 10827
10829 0 465216 253504 37200 51 10828
10830 0 465440 253312 37200 51 10829
10831 6 465440 253248 37240 40 10830
10832 0 471168 251264 36760 124 6314
10833 0 470944 251360 36640 80 10832
10834 0 470752 251552 36600 51 10833
10835 0 470471 251840 36480 0 10834
10836 6 470343 251910 36360 0 10835
10837 0 469504 259040 40160 45 5448
10838 0 469696 258912 40280 86 10837
10839 0 469952 258912 40280 40 10838
10840 0 470208 258912 40280 64 10839
10841 6 470272 258912 40280 64 10840
10842 0 468864 250784 38000 32 8676
10843 5 468896 250848 38000 32 10842
10844 0 468544 251168 38160 32 10843
10845 0 468480 251232 39040 32 10844
10846 6 468448 251264 39160 32 10845
10847 0 459232 252320 45920 107 6584
10848 0 459264 252480 46120 32 10847
10849 0 459296 252672 46280 120 10848
10850 0 459296 252928 46280 51 10849
10851 6 459232 253152 46240 32 10850
10852 0 460792 252181 47680 0 5863
10853 0 460504 252085 47880 0 10852
10854 0 460352 252373 48160 0 10853
10855 0 460224 252477 48240 0 10854
10856 6 460144 252533 48320 0 10855
10857 0 474560 254944 40840 139 8165
10858 0 474752 254752 40920 81 10857
10859 0 474912 254592 41120 71 10858
10860 0 475168 254528 41240 154 10859
10861 6 475392 254464 41360 175 10860
10862 0 458688 251936 44920 163 6577
10863 0 458688 251840 45160 32 10862
10864 0 458592 251744 45400 32 10863
10865 0 458528 251584 45600 71 10864
10866 6 458624 251744 45840 32 10865
10867 0 471552 252352 42200 51 10071
10868 0 471808 252384 42160 80 10867
10869 0 472064 252448 42080 75 10868
10870 0 472256 252608 42000 51 10869
10871 6 472416 252768 41880 40 10870
10872 5 468996 259659 45600 0 5370
10873 0 468954 259446 45440 0 10872
10874 0 468939 259340 45200 0 10873
10875 0 468973 259329 45120 0 10874
10876 6 468981 259332 44920 0 10875
10877 0 480427 257076 40920 0 7615
10878 0 480325 256867 41120 0 10877
10879 0 480539 256749 41200 0 10878
10880 0 480699 256604 41280 0 10879
10881 6 480739 256597 41320 0 10880
10882 0 468000 254208 45760 40 5826
10883 0 467744 254176 45760 32 10882
10884 0 467488 254144 45760 148 10883
10885 0 467232 254176 45720 189 10884
10886 6 467136 254272 45720 120 10885
10887 0 473152 254528 39200 262 8157
10888 0 473232 254415 39160 255 10887
10889 0 473376 254528 39040 235 10888
10890 0 473632 254560 39000 202 10889
10891 6 473888 254560 39000 245 10890
10892 0 478208 258144 39400 32 7951
10893 0 478528 258688 38680 32 10892
10894 0 478656 258688 38040 32 10893
10895 0 478848 258304 38120 32 10894
10896 6 478976 258240 38400 32 10895
10897 0 459744 255328 47120 124 6818
10898 0 459744 255840 47560 45 10897
10899 0 459584 255904 47760 32 10898
10900 0 459424 255776 47920 32 10899
10901 6 459360 255712 48000 45 10900
10902 5 462089 253228 41520 0 7970
10903 5 460998 254758 41520 0 10902
10904 0 461053 254647 41360 0 10903
10905 0 461131 254530 41160 0 10904
10906 6 461026 254641 41080 0 10905
10907 0 462223 257510 43280 0 8728
10908 5 462064 257444 43120 0 10907
10909 0 462178 258287 43120 0 10908
10910 0 462094 258251 42960 0 10909
10911 6 462072 258341 42880 0 10910
10912 0 469281 253214 45920 0 8329
10913 0 469413 253304 45760 0 10912
10914 0 469142 253342 45640 0 10913
10915 0 469013 253401 45560 0 10914
10916 6 468931 253531 45480 0 10915
10917 0 463262 255339 48680 0 6971
10918 0 463428 255196 48360 0 10917
10919 0 463522 255133 48240 0 10918
10920 0 463535 254994 48160 0 10919
10921 6 463431 254763 48080 0 10920
10922 0 468026 245907 58520 0 104
10923 0 467962 245978 58360 0 10922
10924 0 468300 245943 58160 0 10923
10925 0 468435 245800 58080 0 10924
10926 6 468531 245827 58000 0 10925
10927 0 364376 116084 169160 0 10169
10928 0 364333 115970 169240 0 10927
10929 0 364282 115924 169280 0 10928
10930 6 364309 115931 169320 0 10929
10931 0 362126 144885 177600 0 4331
10932 0 362347 144870 177560 0 10931
10933 0 362418 144832 177480 0 10932
10934 6 362382 144878 177400 0 10933
10935 0 358137 127775 163080 0 8565
10936 0 358340 127826 163000 0 10935
10937 0 358446 127818 162920 0 10936
10938 6 358493 127807 162880 0 10937
10939 0 362114 145401 178120 0 4324
10940 0 362254 145772 178120 0 10939
10941 0 362306 145796 178200 0 10940
10942 6 362330 145772 178280 0 10941
10943 0 351354 150780 194640 0 4437
10944 0 352064 150831 194520 0 10943
10945 0 352020 151039 194480 0 10944
10946 6 352052 151007 194440 0 10945
10947 0 346995 143057 197120 0 6230
10948 0 346981 143048 197160 0 10947
10949 0 346890 143113 197280 0 10948
10950 6 346850 143181 197320 0 10949
10951 0 348498 149784 182080 0 5211
10952 0 348314 149876 181960 0 10951
10953 0 348166 149948 181800 0 10952
10954 6 348142 150041 181720 0 10953
10955 0 349942 151898 194480 0 4435
10956 0 349933 151986 194400 0 10955
10957 0 349962 152032 194280 0 10956
10958 6 349951 152080 194240 0 10957
10959 5 350501 149993 194440 0 10198
10960 0 350829 150025 194440 0 10959
10961 0 350886 150049 194480 0 10960
10962 6 350869 150020 194560 0 10961
10963 0 350905 145174 180920 0 5193
10964 0 350772 145209 180800 0 10963
10965 0 350733 145147 180680 0 10964
10966 6 350681 145073 180600 0 10965
10967 0 332859 145007 186640 0 4990
10968 0 332941 145127 186520 0 10967
10969 0 332971 145112 186400 0 10968
10970 6 332982 145129 186360 0 10969
10971 0 352047 154793 188080 0 10234
10972 0 352027 154739 188200 0 10971
10973 0 351999 154742 188280 0 10972
10974 6 351907 154814 188440 0 10973
10975 0 340439 146088 193560 0 8446
10976 0 340458 145982 193680 0 10975
10977 0 340458 145937 193800 0 10976
10978 6 340543 145931 193880 0 10977
10979 0 339576 149359 187600 0 9405
10980 0 339675 149266 187440 0 10979
10981 0 339732 149211 187320 0 10980
10982 6 339787 149147 187240 0 10981
10983 0 349098 140607 179600 0 5944
10984 0 349174 140729 179560 0 10983
10985 0 349262 140730 179520 0 10984
10986 6 349246 140743 179480 0 10985
10987 5 340531 147424 193080 0 8441
10988 0 340010 147887 193120 0 10987
10989 0 339897 147933 193200 0 10988
10990 6 339844 148012 193360 0 10989
10991 0 339224 149732 188320 0 7657
10992 0 339201 149766 188400 0 10991
10993 0 339124 149738 188480 0 10992
10994 6 339118 149778 188560 0 10993
10995 0 355237 149736 188440 0 7431
10996 0 355473 149592 188280 0 10995
10997 0 355543 149562 188240 0 10996
10998 6 355559 149521 188200 0 10997
10999 0 348944 134194 169600 0 7175
11000 0 348941 134141 169640 0 10999
11001 0 349223 133838 169680 0 11000
11002 6 349244 133847 169760 0 11001
11003 0 350222 139904 180000 0 4264
11004 0 350188 139608 179960 0 11003
11005 0 350011 139491 179920 0 11004
11006 6 350232 139525 179840 0 11005
11007 0 341387 146230 192320 0 3272
11008 0 341368 146404 192400 0 11007
11009 0 341358 146436 192480 0 11008
11010 6 341387 146420 192560 0 11009
11011 0 332905 142371 188920 0 4960
11012 0 332812 142329 189040 0 11011
11013 0 332813 142353 189160 0 11012
11014 6 332953 142446 189200 0 11013
11015 0 341359 145696 191400 0 3260
11016 0 341197 146217 191440 0 11015
11017 5 341265 146377 191440 0 11016
11018 6 341312 146442 191520 0 11017
11019 0 343363 146424 190680 0 9603
11020 0 343350 146404 190600 0 11019
11021 0 343072 146380 190520 0 11020
11022 6 342970 146293 190440 0 11021
11023 0 442319 162063 199760 0 6250
11024 0 442251 162236 199720 0 11023
11025 0 442290 162304 199680 0 11024
11026 6 442311 162338 199640 0 11025
11027 0 361605 137941 171280 0 7858
11028 5 361664 137964 171240 0 11027
11029 0 361505 137756 171200 0 11028
11030 6 361533 137729 171120 0 11029
11031 5 350125 140377 182920 0 4231
11032 0 350253 140478 182840 0 11031
11033 0 350357 140523 182760 0 11032
11034 6 350408 140566 182720 0 11033
11035 0 340661 129493 183520 0 5146
11036 0 340452 129437 183480 0 11035
11037 0 340118 129444 183400 0 11036
11038 6 340077 129499 183360 0 11037
11039 5 343128 129463 183480 0 5145
11040 0 343041 129561 183520 0 11039
11041 0 342954 129659 183560 0 11040
11042 6 342914 129775 183640 0 11041
11043 0 374547 137736 171040 0 7744
11044 0 374654 137749 170840 0 11043
11045 0 374820 137946 170680 0 11044
11046 6 374849 137889 170520 0 11045
11047 0 350264 126366 186760 0 10295
11048 0 350266 126450 186680 0 11047
11049 0 350332 126470 186600 0 11048
11050 6 350344 126482 186520 0 11049
11051 0 368893 141458 192320 0 4755
11052 0 368920 141577 192440 0 11051
11053 0 368868 141769 192520 0 11052
11054 6 368897 141861 192600 0 11053
11055 0 366177 123348 187200 0 2246
11056 0 366139 123325 187080 0 11055
11057 0 366181 123381 187000 0 11056
11058 6 366165 123382 186960 0 11057
11059 0 349703 138688 185920 0 3216
11060 5 349600 138654 185880 0 11059
11061 0 349443 138740 185920 0 11060
11062 6 349407 138833 186000 0 11061
11063 0 373052 129962 187000 0 6140
11064 0 373124 130137 186960 0 11063
11065 0 373201 130361 186880 0 11064
11066 6 373297 130425 186800 0 11065
11067 0 376683 140510 186000 0 4709
11068 0 376741 140747 186120 0 11067
11069 0 376733 140945 186280 0 11068
11070 6 376842 141031 186320 0 11069
11071 0 373889 142751 185320 0 8595
11072 0 373834 142456 185160 0 11071
11073 0 373721 142284 184960 0 11072
11074 6 373658 142232 184880 0 11073
11075 0 374653 142319 185280 0 8594
11076 0 374625 142223 185120 0 11075
11077 0 374553 142165 185040 0 11076
11078 6 374389 142214 185000 0 11077
11079 0 377618 131583 180280 0 2166
11080 0 377455 131592 180160 0 11079
11081 0 377305 131513 180080 0 11080
11082 6 377310 131500 179960 0 11081
11083 0 382047 131602 181640 0 4666
11084 0 382029 131402 181560 0 11083
11085 0 382029 131350 181520 0 11084
11086 6 382061 131358 181480 0 11085
11087 0 394946 131509 182440 0 8485
11088 0 394804 131411 182520 0 11087
11089 0 394620 131362 182600 0 11088
11090 6 394511 131430 182640 0 11089
11091 0 428735 141422 193440 0 8268
11092 0 428765 141323 193400 0 11091
11093 0 428748 141294 193360 0 11092
11094 6 428717 141288 193320 0 11093
11095 0 456594 139465 188800 0 3519
11096 0 456720 139450 188840 0 11095
11097 0 456738 139360 188880 0 11096
11098 6 456773 139324 188920 0 11097
11099 0 452757 140061 188600 0 8516
11100 0 452773 140035 188640 0 11099
11101 0 452771 140040 188680 0 11100
11102 6 452751 140064 188720 0 11101
11103 0 454246 148364 178800 0 3969
11104 0 454682 148458 178800 0 11103
11105 0 454752 148494 178840 0 11104
11106 6 454876 148498 178880 0 11105
11107 0 473312 252448 44760 197 6847
11108 0 473344 252192 44880 156 11107
11109 0 473344 252000 45080 51 11108
11110 6 473376 251744 45120 185 11109
11111 0 474224 255255 46200 0 3846
11112 0 474472 255515 46080 0 11111
11113 0 474631 255863 45960 0 11112
11114 6 475115 256243 46120 0 11113
11115 0 468168 254083 36040 0 4852
11116 0 468344 254005 35960 0 11115
11117 0 468423 253941 35880 0 11116
11118 6 468287 253793 35880 0 11117
11119 0 465547 252965 38120 0 4837
11120 0 465564 252851 38280 0 11119
11121 0 465605 252805 38400 0 11120
11122 6 465607 252746 38440 0 11121
11123 0 470656 260160 40520 81 9684
11124 0 470880 260288 40520 60 11123
11125 0 470944 260320 40760 60 11124
11126 6 470912 260416 40880 32 11125
11127 0 463147 252351 38440 0 4829
11128 0 463080 252449 38360 0 11127
11129 0 463036 252564 38280 0 11128
11130 6 463039 252642 38240 0 11129
11131 0 476160 247520 42040 71 9302
11132 0 476256 247296 42120 120 11131
11133 0 476224 246752 42320 168 11132
11134 6 476320 246560 42280 75 11133
11135 0 478144 252224 42040 189 9700
11136 0 478176 252384 41800 134 11135
11137 0 478176 252448 41520 98 11136
11138 6 478176 252448 41240 131 11137
11139 0 466912 251616 40600 32 7685
11140 0 466720 251712 40440 32 11139
11141 0 466656 251616 40200 32 11140
11142 6 466596 251318 39560 0 11141
11143 0 469632 260737 45760 0 5372
11144 0 470031 260672 45760 0 11143
11145 0 470378 260596 45800 0 11144
11146 6 470479 260546 45920 0 11145
11147 0 478528 248064 39720 80 7158
11148 0 478368 248256 39600 115 11147
11149 0 478400 248320 39360 137 11148
11150 6 478528 248192 39160 32 11149
11151 0 472069 258609 37040 0 7543
11152 0 471723 258933 36800 0 11151
11153 0 471094 259139 36600 0 11152
11154 6 470735 259225 36440 0 11153
11155 0 474208 247616 42600 32 6523
11156 0 474784 247552 42600 32 11155
11157 0 474752 247680 43240 32 11156
11158 6 474144 247584 43720 32 11157
11159 0 466112 255968 41440 81 5912
11160 0 466112 255808 41680 75 11159
11161 0 466112 255648 41880 124 11160
11162 6 465952 255552 42280 32 11161
11163 0 468832 254368 39920 32 5480
11164 0 469024 254400 40280 32 11163
11165 0 469088 254496 41000 32 11164
11166 6 469120 254528 41000 32 11165
11167 0 461832 251669 46080 0 5857
11168 0 462728 251133 46080 0 11167
11169 5 463352 251237 46080 0 11168
11170 6 463520 251117 45920 0 11169
11171 0 472000 249568 42000 80 4491
11172 0 471808 249376 42080 81 11171
11173 0 471616 249184 42160 60 11172
11174 6 471488 249024 42240 71 11173
11175 0 478545 257276 40760 0 3796
11176 0 478688 257154 40800 0 11175
11177 0 478718 257139 40840 0 11176
11178 6 478872 257049 40880 0 11177
11179 0 465236 253743 40440 0 7978
11180 0 465280 253671 40360 0 11179
11181 0 465248 253647 40280 0 11180
11182 6 465248 253619 40240 0 11181
11183 0 469048 259549 42800 0 8967
11184 0 469124 259497 42800 0 11183
11185 0 469249 259537 42680 0 11184
11186 6 469244 259545 42640 0 11185
11187 0 460441 253496 44120 0 7993
11188 0 460939 253570 44280 0 11187
11189 0 461012 253565 44360 0 11188
11190 6 461008 253567 44440 0 11189
11191 0 462098 253890 42880 0 7500
11192 0 461826 254206 43080 0 11191
11193 0 461935 254092 43280 0 11192
11194 6 461732 254218 43480 0 11193
11195 0 474496 249216 44280 219 4476
11196 0 474656 249376 44440 323 11195
11197 0 474656 249632 44440 273 11196
11198 6 474784 249888 44480 258 11197
11199 0 471631 254235 47960 0 5022
11200 0 472351 254536 48360 0 11199
11201 0 472375 254497 48440 0 11200
11202 6 472316 254508 48480 0 11201
11203 0 474291 249798 47360 0 4454
11204 0 474252 249772 47200 0 11203
11205 0 474244 249662 47080 0 11204
11206 6 474123 249571 46960 0 11205
11207 0 434256 165905 208600 0 1964
11208 0 434296 166025 208680 0 11207
11209 6 434300 166061 208720 0 11208
11210 0 363980 115465 168240 0 2395
11211 0 364013 115579 168160 0 11210
11212 6 364046 115660 168080 0 11211
11213 0 361066 145405 177800 0 4329
11214 0 361118 145580 177720 0 11213
11215 6 361161 145598 177600 0 11214
11216 0 330228 136791 190600 0 3338
11217 0 330181 136819 190640 0 11216
11218 6 330199 136849 190680 0 11217
11219 0 329583 137164 190680 0 3337
11220 0 329551 137069 190800 0 11219
11221 6 329572 137046 190880 0 11220
11222 0 362586 144845 178520 0 10175
11223 0 362543 144660 178560 0 11222
11224 6 362518 144639 178600 0 11223
11225 0 355477 145220 179200 0 9134
11226 0 355504 145108 179360 0 11225
11227 6 355456 145087 179400 0 11226
11228 0 361826 144858 178520 0 10174
11229 0 361743 144835 178600 0 11228
11230 6 361758 144910 178680 0 11229
11231 0 361171 145326 178440 0 4321
11232 0 361134 145374 178520 0 11231
11233 6 361127 145362 178640 0 11232
11234 0 356121 144701 179120 0 10180
11235 0 356076 144688 179200 0 11234
11236 6 356065 144681 179240 0 11235
11237 0 350536 152046 195160 0 10577
11238 0 350433 152213 195240 0 11237
11239 6 350436 152245 195320 0 11238
11240 0 349674 149720 182440 0 5214
11241 0 350011 149741 182560 0 11240
11242 6 350087 149771 182600 0 11241
11243 0 345620 139723 176280 0 5975
11244 0 345693 139617 176240 0 11243
11245 6 345865 139721 176160 0 11244
11246 0 356862 142404 163720 0 5338
11247 0 356940 142514 163640 0 11246
11248 6 356960 142521 163600 0 11247
11249 0 357514 142437 164520 0 9533
11250 0 357545 142441 164560 0 11249
11251 6 357570 142454 164640 0 11250
11252 0 356641 142425 164320 0 9532
11253 0 356533 142430 164400 0 11252
11254 6 356543 142423 164440 0 11253
11255 0 359547 141530 163800 0 9143
11256 0 359568 141629 163760 0 11255
11257 6 359490 141673 163680 0 11256
11258 0 346481 142944 195920 0 6221
11259 0 346596 143009 195840 0 11258
11260 6 346621 142961 195800 0 11259
11261 0 330790 146889 186080 0 5000
11262 0 330699 146922 185960 0 11261
11263 6 330766 146812 185840 0 11262
11264 0 330838 146080 186600 0 8771
11265 0 330655 145966 186760 0 11264
11266 6 330645 146181 186840 0 11265
11267 0 353117 143448 176040 0 4295
11268 0 353120 143394 176120 0 11267
11269 6 353092 143402 176160 0 11268
11270 0 345245 142898 196000 0 6219
11271 0 345241 142898 196120 0 11270
11272 6 345132 142868 196200 0 11271
11273 0 350406 146588 181200 0 5198
11274 0 350406 146687 181120 0 11273
11275 6 350475 146638 181080 0 11274
11276 0 349022 151113 192920 0 9550
11277 0 348931 151088 193040 0 11276
11278 6 348872 151110 193120 0 11277
11279 0 349706 150822 192840 0 9548
11280 0 349775 150836 192960 0 11279
11281 6 349768 150816 193000 0 11280
11282 0 338379 142725 194720 0 3298
11283 0 338299 142709 194520 0 11282
11284 6 338171 142609 194400 0 11283
11285 0 332869 144297 186760 0 4989
11286 0 332946 144375 186640 0 11285
11287 6 332986 144407 186560 0 11286
11288 0 345034 149653 186400 0 9563
11289 0 345173 149524 186320 0 11288
11290 6 345244 149408 186240 0 11289
11291 0 352463 141712 179960 0 9149
11292 0 352648 142012 180000 0 11291
11293 6 352654 142075 179920 0 11292
11294 0 351563 155203 187840 0 10662
11295 0 351511 155167 187760 0 11294
11296 6 351462 155135 187720 0 11295
11297 0 350353 135403 170320 0 8946
11298 0 350295 135400 170440 0 11297
11299 6 350319 135348 170480 0 11298
11300 0 352080 148362 190840 0 4403
11301 0 352011 148339 190760 0 11300
11302 6 352017 148341 190720 0 11301
11303 0 355395 150506 187880 0 10241
11304 0 355511 150422 187760 0 11303
11305 6 355480 150262 187600 0 11304
11306 0 332025 143948 188280 0 9579
11307 0 331829 143820 188320 0 11306
11308 6 331819 143792 188360 0 11307
11309 0 378876 136658 164000 0 9588
11310 0 378838 136524 163920 0 11309
11311 6 378987 136358 163880 0 11310
11312 0 339951 146791 192760 0 3277
11313 0 339716 146875 192680 0 11312
11314 6 339709 146888 192600 0 11313
11315 0 422321 143956 201520 0 8456
11316 0 422278 143978 201560 0 11315
11317 6 422217 144016 201600 0 11316
11318 0 379172 136275 164480 0 6105
11319 0 379335 136272 164600 0 11318
11320 6 379546 136272 164760 0 11319
11321 0 443376 160917 199160 0 6267
11322 0 443384 160900 199200 0 11321
11323 6 443384 160971 199240 0 11322
11324 5 354150 141283 194680 0 9912
11325 0 354210 141465 194800 0 11324
11326 6 354302 141591 194840 0 11325
11327 0 356209 135594 168360 0 9918
11328 0 356371 135637 168280 0 11327
11329 6 356328 135612 168240 0 11328
11330 0 343541 148302 190200 0 5647
11331 0 343505 148292 190160 0 11330
11332 6 343463 148303 190120 0 11331
11333 0 347168 137535 193960 0 7332
11334 0 347191 137670 193840 0 11333
11335 6 347103 137663 193720 0 11334
11336 0 348677 140718 181080 0 4252
11337 0 348393 140605 181160 0 11336
11338 6 348429 140638 181240 0 11337
11339 0 368403 119084 184920 0 9613
11340 0 368409 119057 184960 0 11339
11341 6 368450 119098 185040 0 11340
11342 5 369146 118189 184200 0 2276
11343 0 369083 118032 184080 0 11342
11344 6 369054 117944 184000 0 11343
11345 5 357760 135544 195760 0 5270
11346 0 357718 135681 195680 0 11345
11347 6 357665 135719 195640 0 11346
11348 5 370139 120743 185000 0 2269
11349 0 369994 120813 184840 0 11348
11350 6 369946 120993 184760 0 11349
11351 0 342889 144786 190400 0 3249
11352 0 342717 144942 190280 0 11351
11353 6 342637 145044 190240 0 11352
11354 0 368558 120086 185080 0 2268
11355 0 368772 120129 185200 0 11354
11356 6 368779 120133 185280 0 11355
11357 5 343488 143739 190120 0 3247
11358 0 343112 144101 190080 0 11357
11359 6 343029 144204 190000 0 11358
11360 0 368399 121433 185320 0 2263
11361 0 368456 121437 185280 0 11360
11362 6 368449 121417 185240 0 11361
11363 0 350440 140277 182960 0 11031
11364 0 350549 140166 183040 0 11363
11365 6 350605 140179 183120 0 11364
11366 0 359925 136462 171200 0 7855
11367 0 359929 136392 171080 0 11366
11368 6 359937 136516 171040 0 11367
11369 0 342362 130212 183560 0 5145
11370 0 342483 130388 183720 0 11369
11371 6 342506 130571 183800 0 11370
11372 0 367578 123394 186880 0 2248
11373 0 367536 123535 186920 0 11372
11374 6 367504 123591 187000 0 11373
11375 0 343515 130231 182480 0 5135
11376 0 343602 130370 182400 0 11375
11377 6 343646 130450 182360 0 11376
11378 0 351980 130804 178800 0 7487
11379 0 351889 130857 178720 0 11378
11380 6 351922 130908 178640 0 11379
11381 0 351235 130946 179120 0 7485
11382 0 351051 131022 179040 0 11381
11383 6 350892 131062 178880 0 11382
11384 0 371956 129928 187760 0 9960
11385 0 371967 129976 187800 0 11384
11386 6 371946 129980 187840 0 11385
11387 0 351396 129752 179720 0 7479
11388 0 351345 129625 179680 0 11387
11389 6 351326 129615 179600 0 11388
11390 0 371933 129913 187160 0 6142
11391 0 371722 129789 187240 0 11390
11392 6 371693 129682 187320 0 11391
11393 0 353992 128770 185040 0 4598
11394 0 353952 128694 184960 0 11393
11395 6 353945 128654 184920 0 11394
11396 0 371952 129033 187080 0 6141
11397 0 371858 129026 187120 0 11396
11398 6 371781 129025 187160 0 11397
11399 0 349424 131928 180800 0 5112
11400 0 349666 131979 180680 0 11399
11401 6 349658 131905 180600 0 11400
11402 0 358656 133217 175120 0 3584
11403 0 358740 133274 175280 0 11402
11404 6 358689 133201 175400 0 11403
11405 0 372638 129569 186160 0 6132
11406 0 372724 129523 186080 0 11405
11407 6 372762 129446 186000 0 11406
11408 0 360971 133810 175480 0 3581
11409 0 361136 133959 175440 0 11408
11410 6 361192 133982 175400 0 11409
11411 0 374796 140240 186240 0 4712
11412 0 374739 140118 186000 0 11411
11413 6 374680 140064 185920 0 11412
11414 0 376437 137915 184080 0 10331
11415 0 376253 137716 184000 0 11414
11416 6 376367 137645 183960 0 11415
11417 0 363148 131729 178080 0 7881
11418 0 362916 131830 177960 0 11417
11419 6 362914 131872 177920 0 11418
11420 0 379920 131781 183840 0 10336
11421 0 380404 131881 183840 0 11420
11422 6 380459 131764 183760 0 11421
11423 0 382285 133862 181400 0 4664
11424 0 382430 134046 181440 0 11423
11425 6 382491 134076 181520 0 11424
11426 0 382203 132047 181160 0 2159
11427 0 382179 132002 181040 0 11426
11428 6 382167 131942 181000 0 11427
11429 0 395168 131640 182160 0 8487
11430 0 394957 132203 182040 0 11429
11431 6 394987 131755 182000 0 11430
11432 0 428706 140707 193720 0 8262
11433 0 428762 140624 193680 0 11432
11434 6 428751 140607 193640 0 11433
11435 0 443829 147699 193080 0 2575
11436 0 443730 147283 193080 0 11435
11437 6 443796 147183 192920 0 11436
11438 0 454776 139134 186640 0 9253
11439 0 454794 139071 186600 0 11438
11440 6 454784 139074 186560 0 11439
11441 0 476672 256992 44200 45 3896
11442 0 476448 256896 44320 32 11441
11443 6 476416 256896 44320 32 11442
11444 0 475552 258784 43920 32 3881
11445 0 476160 259872 43600 172 11444
11446 6 476320 259968 43440 107 11445
11447 0 478016 250304 38080 32 8854
11448 0 477856 250336 37880 80 11447
11449 6 477632 250336 37680 81 11448
11450 0 472864 256960 46280 32 3835
11451 0 473216 256896 46200 32 11450
11452 6 473088 257152 46040 32 11451
11453 5 474093 257548 45600 0 3831
11454 0 474303 257308 45400 0 11453
11455 6 473922 257234 45160 0 11454
11456 0 469056 255744 35440 32 5573
11457 0 468960 255776 35680 32 11456
11458 6 468992 255808 35720 32 11457
11459 0 469728 260224 41400 32 6647
11460 0 469888 260448 41240 32 11459
11461 6 469632 260480 41040 32 11460
11462 0 468576 255424 34880 64 5570
11463 0 468320 255520 34840 32 11462
11464 6 468320 255456 34880 32 11463
11465 0 471072 246752 43240 45 6546
11466 0 471008 246592 43480 60 11465
11467 6 470944 246432 43680 45 11466
11468 0 466304 248992 39160 32 6730
11469 0 466208 248736 38760 32 11468
11470 6 466208 248736 38720 32 11469
11471 0 466752 254816 36640 60 5496
11472 0 466656 254944 36440 32 11471
11473 6 466752 255040 36200 40 11472
11474 0 467104 247616 41760 40 5076
11475 0 467360 247552 41760 80 11474
11476 6 467392 247552 41760 75 11475
11477 0 475072 246144 43040 51 10052
11478 0 475328 246144 43120 45 11477
11479 6 475456 246144 43120 60 11478
11480 0 474368 247072 40680 64 9693
11481 0 474208 246880 40760 40 11480
11482 6 474176 246816 40800 32 11481
11483 0 467168 248352 41600 32 5073
11484 0 466944 248480 41560 32 11483
11485 6 466688 248480 41560 51 11484
11486 0 469248 247456 41480 32 6952
11487 0 469408 246848 41560 32 11486
11488 6 469248 246944 42120 32 11487
11489 0 471104 251488 40600 32 4501
11490 0 470880 251424 40440 32 11489
11491 6 470752 251456 40280 32 11490
11492 0 467296 256608 40560 32 8279
11493 0 466912 256672 40480 32 11492
11494 6 466976 257088 40560 32 11493
11495 0 476704 247776 43480 40 8895
11496 0 476448 247744 43560 108 11495
11497 6 476384 247744 43600 128 11496
11498 0 464960 255712 47640 32 5606
11499 0 464928 255072 47960 32 11498
11500 6 464960 255040 47960 32 11499
11501 0 468512 249088 41400 51 5066
11502 0 468832 249056 41400 32 11501
11503 6 468896 249056 41520 32 11502
11504 0 475776 258496 38960 32 7413
11505 0 476032 258496 39040 40 11504
11506 6 476128 258432 39120 51 11505
11507 0 459584 251968 44640 261 6579
11508 0 459712 252000 44400 236 11507
11509 6 459872 252064 44200 157 11508
11510 0 466725 258261 40440 0 10463
11511 0 466851 258240 40640 0 11510
11512 6 467170 258225 40840 0 11511
11513 0 477504 255776 38520 32 9092
11514 0 477728 255744 38680 104 11513
11515 6 477888 255744 38880 192 11514
11516 0 472618 258765 40240 0 7568
11517 0 472628 258733 40120 0 11516
11518 6 472500 258730 40040 0 11517
11519 0 468791 259452 45640 0 10872
11520 0 468648 259374 45760 0 11519
11521 6 468625 259363 45800 0 11520
11522 0 463260 252082 43560 0 7512
11523 0 463227 251971 43680 0 11522
11524 6 463315 251876 43760 0 11523
11525 0 473856 247712 42040 32 6524
11526 0 473472 247872 42240 32 11525
11527 6 473568 248000 42280 32 11526
11528 0 470688 255200 42000 32 6413
11529 0 470848 255392 41920 32 11528
11530 6 470848 255552 41640 32 11529
11531 0 472448 250176 41960 32 4493
11532 0 473312 250496 41960 32 11531
11533 6 473792 250272 42040 32 11532
11534 0 463648 255328 46160 32 5597
11535 0 463616 255136 45840 32 11534
11536 6 463616 255104 45760 32 11535
11537 0 466595 259135 41360 0 7811
11538 0 466754 259304 41400 0 11537
11539 6 466742 259459 41280 0 11538
11540 0 473856 251497 38520 0 5536
11541 0 473912 251513 38360 0 11540
11542 6 473928 251465 38280 0 11541
11543 0 465468 254454 41080 0 7973
11544 0 465732 254587 40960 0 11543
11545 6 466039 254751 40760 0 11544
11546 0 470368 254752 39360 32 5471
11547 0 470368 254624 39120 32 11546
11548 6 470304 254528 39200 32 11547
11549 5 478763 255888 40800 0 6036
11550 0 478164 256127 41040 0 11549
11551 6 478130 256081 41240 0 11550
11552 0 477708 258595 39480 0 3788
11553 0 477672 259298 39280 0 11552
11554 6 477969 259219 39080 0 11553
11555 0 475804 248233 45240 0 6778
11556 0 475768 248223 45280 0 11555
11557 6 475557 248428 45400 0 11556
11558 0 459951 251854 42640 0 9786
11559 0 460395 251822 42360 0 11558
11560 6 460268 251915 42160 0 11559
11561 0 462116 257481 43000 0 10908
11562 0 462151 257531 42880 0 11561
11563 6 462178 257578 42840 0 11562
11564 0 468768 252096 44760 178 6370
11565 0 469024 252128 44760 86 11564
11566 6 469216 252256 44920 115 11565
11567 0 469888 252352 45280 189 8029
11568 0 469632 252320 45240 164 11567
11569 6 469408 252288 45080 140 11568
11570 0 459940 256363 42440 0 5412
11571 0 460235 256189 42440 0 11570
11572 6 460340 256208 42320 0 11571
11573 0 474016 250142 45240 0 4473
11574 0 473939 250213 45480 0 11573
11575 6 473692 250550 45680 0 11574
11576 0 467690 252464 47240 0 6985
11577 0 467925 252546 47200 0 11576
11578 6 467958 252503 47080 0 11577
11579 0 459296 256672 48080 98 10548
11580 0 459264 256416 48040 32 11579
11581 6 459552 256352 48000 32 11580
11582 0 466815 254008 46600 0 5031
11583 0 466447 253976 46600 0 11582
11584 6 466183 254080 46600 0 11583
11585 0 460499 257471 48280 0 8195
11586 0 460260 257228 48000 0 11585
11587 6 460512 257227 47800 0 11586
11588 0 477426 249901 47120 0 4455
11589 0 477696 249849 47280 0 11588
11590 6 477952 249812 47400 0 11589
11591 0 363398 115706 168320 0 2393
11592 6 363478 115779 168280 0 11591
11593 0 329724 137876 190680 0 3337
11594 6 329860 137753 190880 0 11593
11595 0 355520 144888 178920 0 9133
11596 6 355452 144881 178840 0 11595
11597 0 358363 144662 178560 0 4317
11598 6 358417 144533 178840 0 11597
11599 0 369443 116525 175520 0 9390
11600 6 369479 116576 175480 0 11599
11601 0 349020 150299 181880 0 10588
11602 6 349028 150250 181800 0 11601
11603 0 348581 150600 182360 0 5213
11604 6 348614 150625 182400 0 11603
11605 0 350226 147311 180880 0 5203
11606 6 350250 147137 180840 0 11605
11607 0 349061 150937 194000 0 10612
11608 6 349034 151022 194120 0 11607
11609 0 343141 149127 185360 0 5685
11610 6 343232 148979 185280 0 11609
11611 0 332983 134188 192040 0 5724
11612 6 332701 134027 191920 0 11611
11613 0 375502 140112 163080 0 10647
11614 6 375491 140064 163160 0 11613
11615 0 352528 154328 188560 0 9857
11616 6 352489 154260 188600 0 11615
11617 0 355671 150830 188040 0 10242
11618 6 355671 150850 187960 0 11617
11619 0 340443 147382 192920 0 10987
11620 6 340340 147288 192840 0 11619
11621 0 376071 140270 164480 0 4177
11622 6 376060 140263 164560 0 11621
11623 0 355570 150555 189240 0 9892
11624 6 355641 150582 189280 0 11623
11625 0 353999 140912 194720 0 11324
11626 6 353954 140894 194800 0 11625
11627 0 350126 139431 180440 0 5163
11628 6 350310 139237 180400 0 11627
11629 0 341688 144537 192160 0 10692
11630 6 341556 144606 192200 0 11629
11631 0 343528 149552 191800 0 7452
11632 6 343516 149646 191720 0 11631
11633 0 352804 140714 193800 0 10702
11634 6 352892 141138 193800 0 11633
11635 0 354983 135419 169080 0 9925
11636 6 354787 135442 169000 0 11635
11637 0 369389 118222 184320 0 11342
11638 6 369437 118432 184400 0 11637
11639 0 343308 144442 191200 0 3257
11640 6 343379 144219 191240 0 11639
11641 0 369591 119843 184200 0 2276
11642 6 369768 120073 184240 0 11641
11643 0 357560 135180 195800 0 11345
11644 6 357527 135120 195760 0 11643
11645 0 367751 120873 184880 0 2270
11646 6 367718 120899 184800 0 11645
11647 0 370247 120888 185040 0 11348
11648 6 370283 120877 185160 0 11647
11649 0 343673 143662 190040 0 11357
11650 6 343750 143626 189920 0 11649
11651 0 359990 134212 194680 0 8797
11652 6 359980 134137 194560 0 11651
11653 0 361721 137988 171200 0 11028
11654 6 361766 138024 171160 0 11653
11655 0 343318 129228 183520 0 11039
11656 6 343460 129242 183560 0 11655
11657 0 351804 128099 186760 0 4620
11658 6 351758 128241 186920 0 11657
11659 0 342811 130495 182480 0 5136
11660 6 342810 130670 182400 0 11659
11661 0 367303 122514 188680 0 9945
11662 6 367305 122406 188640 0 11661
11663 0 371680 129792 187760 0 9960
11664 6 371706 129820 187840 0 11663
11665 0 364630 131144 179280 0 10355
11666 6 364713 131175 179360 0 11665
11667 0 364246 130756 179280 0 10355
11668 6 364152 130701 179320 0 11667
11669 0 383896 132212 180640 0 9654
11670 6 383879 132147 180560 0 11669
11671 0 393052 133066 181320 0 8630
11672 6 393298 132963 181280 0 11671
11673 0 396162 131333 181520 0 8494
11674 6 396260 131378 181440 0 11673
11675 0 454980 139464 186600 0 9253
11676 6 454922 139487 186560 0 11675
11677 0 455891 148041 175320 0 4056
11678 6 455846 148094 175280 0 11677
11679 0 456312 147778 178800 0 10814
11680 6 456274 147753 178840 0 11679
11681 0 455562 147621 178760 0 10812
11682 6 455619 147676 178800 0 11681
11683 0 476800 257984 43200 32 3886
11684 6 476960 258752 43000 32 11683
11685 0 474144 257824 44160 32 3874
11686 6 474464 258048 44800 32 11685
11687 0 473280 254400 47160 32 8646
11688 6 472800 254432 47160 32 11687
11689 0 477120 251552 41240 32 4536
11690 6 477120 251552 41280 32 11689
11691 0 466016 261184 40320 32 6659
11692 6 466016 261248 40480 32 11691
11693 0 470289 257319 46000 0 8881
11694 6 470444 257099 46120 0 11693
11695 0 475808 254208 41600 91 8866
11696 6 475616 254368 41480 128 11695
11697 0 472469 257735 46120 0 3834
11698 6 472576 257980 46240 0 11697
11699 0 467104 253568 40720 32 6436
11700 6 467008 253568 40720 32 11699
11701 0 465440 257824 36120 32 8958
11702 6 465568 257312 36320 32 11701
11703 0 468736 251296 37240 32 8679
11704 6 468928 251328 37160 32 11703
11705 0 467872 248064 43800 32 8413
11706 6 468064 247488 44120 32 11705
11707 0 469248 250848 38680 32 10843
11708 6 469344 250880 38640 32 11707
11709 0 474016 258208 41600 32 3807
11710 6 473536 258272 41360 32 11709
11711 0 473216 253888 36280 32 6301
11712 6 473120 254208 36360 32 11711
11713 0 464256 253504 39000 32 6350
11714 6 464352 253504 39000 32 11713
11715 0 468256 254592 38560 32 5487
11716 6 468512 255168 38280 32 11715
11717 0 468665 258644 44960 0 6186
11718 6 468828 258578 44880 0 11717
11719 5 467872 253984 39200 32 5485
11720 6 467424 253856 39440 32 11719
11721 0 464015 252159 43800 0 7514
11722 6 464137 252077 43880 0 11721
11723 0 466496 258496 40280 91 10463
11724 6 466592 258720 40360 51 11723
11725 0 475219 248477 39640 0 10475
11726 6 475012 248420 39400 0 11725
11727 0 476352 255936 38440 32 10078
11728 6 476512 255808 38280 32 11727
11729 0 476872 250424 37040 0 9334
11730 6 477284 250740 37040 0 11729
11731 0 465437 251605 43280 0 10489
11732 6 465478 251581 43200 0 11731
11733 0 477920 258048 41240 32 9076
11734 6 477856 258272 40920 32 11733
11735 0 477312 257184 41400 32 9733
11736 6 477568 257344 41160 32 11735
11737 0 468288 254400 46160 32 5827
11738 6 468384 254432 46160 64 11737
11739 0 471424 255936 39960 32 9481
11740 6 471424 255936 40080 32 11739
11741 0 458944 252736 44040 32 6572
11742 6 459136 252800 43440 32 11741
11743 0 462391 256679 42080 0 8725
11744 6 462903 256587 42080 0 11743
11745 0 464908 252271 43160 0 7507
11746 6 465000 252315 43320 0 11745
11747 0 464160 255200 44280 32 7639
11748 6 464160 255264 44280 32 11747
11749 0 467093 260063 42480 0 8017
11750 6 466849 259823 42480 0 11749
11751 0 471813 250589 38480 0 5537
11752 6 471499 250215 38480 0 11751
11753 0 479695 251043 38920 0 7150
11754 6 479887 251363 38920 0 11753
11755 0 479168 254848 40840 32 10498
11756 6 479424 254912 40880 60 11755
11757 0 475673 255099 39960 0 10505
11758 6 475828 255305 40160 0 11757
11759 0 460720 255137 41720 0 10903
11760 6 460872 255199 41760 0 11759
11761 0 467554 259223 43080 0 8011
11762 6 467830 259263 43080 0 11761
11763 0 471176 254100 39240 0 5469
11764 6 471440 253972 39240 0 11763
11765 0 464416 258336 44240 122 7033
11766 6 464640 258400 44080 148 11765
11767 0 465449 258945 45360 0 6167
11768 6 465473 259129 45480 0 11767
11769 0 479712 253655 42360 0 7593
11770 6 479960 253639 42360 0 11769
11771 0 467450 252831 47680 0 6983
11772 6 466389 253306 47720 0 11771
11773 0 466960 251958 46120 0 5035
11774 6 466946 251977 46080 0 11773
11775 0 477760 250880 46920 51 9372
11776 6 477824 250944 46840 96 11775
11777 0 464828 253118 47200 0 6978
11778 6 464847 253117 47160 0 11777
11779 0 476264 250410 46640 0 4460
11780 6 476472 250306 46640 0 11779
11781 0 464352 253024 48520 32 8344
11782 6 464544 253376 48320 32 11781
11783 6 350478 149994 194480 0 10959
11784 6 333364 135628 192120 0 9556
11785 6 350142 150195 191440 0 10225
11786 6 352172 141489 180680 0 10231
11787 6 354938 143615 196720 0 5787
11788 6 379596 136988 163720 0 9591
11789 6 355168 135352 168080 0 9921
11790 6 341303 146350 191360 0 11017
11791 6 352029 144748 188040 0 4368
11792 6 351355 142585 186000 0 4353
11793 6 365312 129080 191400 0 5236
11794 6 349606 138570 185800 0 11060
11795 6 375125 141739 185520 0 8593
11796 6 364316 131623 178040 0 7882
11797 6 379419 132136 184240 0 10339
11798 6 378940 132235 184400 0 10768
11799 6 474080 253984 46680 32 8648
11800 6 467700 254515 35840 0 4853
11801 6 476096 251584 41920 32 4531
11802 6 474901 257350 45800 0 11453
11803 6 462424 250253 50200 0 9275
11804 6 470560 251008 37480 40 6318
11805 6 467168 259008 37160 32 6022
11806 6 470528 258848 42760 32 6640
11807 6 467968 257120 38960 32 5932
11808 6 470594 257858 36640 0 7561
11809 6 469428 253477 35840 0 5561
11810 6 469468 258876 38440 0 7582
11811 6 466074 257344 38120 38 5925
11812 6 469830 251946 36520 0 5554
11813 6 470917 257614 39160 0 7576
11814 6 468352 249568 39920 32 6720
11815 6 469644 253645 46640 0 9709
11816 6 475200 258432 37880 32 7416
11817 6 473792 255936 41840 32 8168
11818 6 477751 247977 40520 0 6680
11819 6 474560 255584 40960 32 8167
11820 6 468384 253376 38960 32 11719
11821 6 471713 258383 38080 0 7547
11822 6 474917 255578 38560 0 10082
11823 6 463560 250909 46200 0 11169
11824 6 470939 258724 40480 0 7567
11825 6 472880 250637 41480 0 4495
11826 6 477552 254192 41720 32 6047
11827 6 461952 258061 39600 97 5997
11828 6 476028 257024 38960 0 7406
11829 6 466400 250720 41000 32 6616
11830 6 464761 253196 43160 0 7504
11831 6 461115 252915 44200 0 10513
11832 6 471352 250112 38520 0 5536
11833 6 481027 253691 42120 0 7603
11834 6 479255 256364 41000 0 11549
11835 6 479952 255598 40720 0 11549
11836 6 463969 258910 42160 0 7065
11837 6 462500 253386 41280 0 10902
11838 6 467937 259750 43000 0 8963
11839 6 458112 255424 45640 107 9341
11840 6 474087 248908 45320 0 4475
11841 6 479985 252407 42360 0 7593
11842 6 478974 252254 42000 0 7590
11843 6 466250 254925 45520 0 9509
11844 6 480305 252881 41760 0 7588
11845 6 467808 252032 46360 40 5036
11846 6 475406 250564 46120 0 4464
```
