## Supplementary material for "Complete connectomic reconstruction of olfactory projection neurons in the fly brain": neuron skeletons: 45882.swc

```
# SWC format file
# based on specifications at http://research.mssm.edu/cnic/swc.html
# Created by pymaid (https://github.com/schlegelp/PyMaid)
# PointNo Label X Y Z Radius Parent
# Labels:
# 0 = undefined
# 1 = soma
# 5 = fork point
# 6 = end point
1 1 495691 358758 105320 2395 -1
2 0 495501 358313 103200 0 1
3 0 501552 357611 103200 0 2
4 0 505616 356941 103200 0 3
5 0 507712 356547 103200 0 4
6 0 508227 356519 103000 0 5
7 0 508401 356162 102800 0 6
8 0 509106 355903 102640 0 7
9 0 509406 356015 102400 0 8
10 0 509561 355872 102200 0 9
11 0 509533 355545 101960 0 10
12 0 509424 355418 101720 0 11
13 0 509694 355296 101480 0 12
14 0 510538 354693 101240 0 13
15 0 511019 354223 101040 0 14
16 0 512166 353214 101040 0 15
17 0 513484 352529 101040 0 16
18 0 513806 352388 101360 0 17
19 0 514100 352180 101600 0 18
20 0 514266 351843 101800 0 19
21 0 514596 351452 102000 0 20
22 0 514852 351165 102280 0 21
23 5 514935 350939 102520 0 22
24 0 514600 350885 102560 0 23
25 0 513974 350657 102600 0 24
26 0 513411 350505 102720 0 25
27 0 512785 350116 102760 0 26
28 0 512512 349953 102840 0 27
29 0 512153 349601 103000 0 28
30 0 511974 349316 103120 0 29
31 0 511763 349005 103240 0 30
32 0 511561 348774 103400 0 31
33 0 511362 348442 103520 0 32
34 0 511248 348247 103680 0 33
35 0 510844 347408 103680 0 34
36 0 510686 347033 103480 0 35
37 0 510240 346543 103240 0 36
38 0 510012 346311 103040 0 37
39 0 509552 345832 102920 0 38
40 0 509365 345079 102920 0 39
41 0 508856 344421 102920 0 40
42 0 508715 343579 102920 0 41
43 0 508588 343289 102840 0 42
44 0 508382 342900 102600 0 43
45 0 508120 342549 102400 0 44
46 0 507884 342250 102160 0 45
47 0 507793 342078 101920 0 46
48 0 507421 341792 101800 0 47
49 0 507119 341497 101800 0 48
50 0 507174 340859 101800 0 49
51 0 507144 340263 101800 0 50
52 0 506982 339777 101720 0 51
53 0 506486 338032 101720 0 52
54 0 506134 337062 101720 0 53
55 0 505791 336083 101720 0 54
56 0 505629 335977 101600 0 55
57 0 505443 335863 101440 0 56
58 0 505315 335661 101320 0 57
59 0 505146 335452 101240 0 58
60 0 505062 335348 101200 0 59
61 0 504911 335179 101080 0 60
62 0 504751 334868 101040 0 61
63 0 504382 333919 101040 0 62
64 0 504008 333208 101040 0 63
65 0 504082 332681 101040 0 64
66 0 503816 332332 101120 0 65
67 0 503376 331792 101120 0 66
68 0 503247 331079 101120 0 67
69 0 502930 330438 101120 0 68
70 0 502847 330360 101160 0 69
71 0 502643 330097 101240 0 70
72 0 502098 329202 101240 0 71
73 0 501577 328445 101240 0 72
74 0 501388 328068 101200 0 73
75 0 501108 327837 101000 0 74
76 0 500873 327531 100800 0 75
77 0 500692 326508 100800 0 76
78 0 500949 325673 100800 0 77
79 0 500937 324589 100800 0 78
80 0 501020 323695 100800 0 79
81 0 500953 323616 100680 0 80
82 0 500407 323212 100680 0 81
83 0 499969 322613 100680 0 82
84 0 499930 322343 100720 0 83
85 0 499945 321828 100960 0 84
86 0 499939 321393 101200 0 85
87 0 499971 321258 101400 0 86
88 0 500233 320794 101680 0 87
89 0 500518 320526 101880 0 88
90 0 500632 320273 102160 0 89
91 0 500390 319687 102440 0 90
92 0 500228 319353 102640 0 91
93 0 500111 319000 102800 0 92
94 0 500160 318644 102960 0 93
95 0 500136 318301 103160 0 94
96 0 499524 317519 103160 0 95
97 0 499554 316946 103160 0 96
98 0 499628 316456 103160 0 97
99 0 499673 316302 103240 0 98
100 0 499805 315856 103520 0 99
101 0 499893 315516 103760 0 100
102 0 499877 315231 104040 0 101
103 0 499924 315058 104320 0 102
104 0 499830 314995 104560 0 103
105 0 499867 314574 104840 0 104
106 0 499890 314053 105160 0 105
107 0 499851 313891 105480 0 106
108 0 499924 313638 105840 0 107
109 0 500038 313477 106160 0 108
110 0 499855 313339 106440 0 109
111 0 499690 313081 106720 0 110
112 0 499531 312443 107040 0 111
113 0 499142 312042 107400 0 112
114 0 499082 311783 107720 0 113
115 0 499042 311768 107800 0 114
116 0 499033 311667 107960 0 115
117 0 499025 311313 108200 0 116
118 0 498818 310967 108400 0 117
119 0 498344 309970 108400 0 118
120 0 497952 309479 108280 0 119
121 0 497665 308915 108080 0 120
122 0 498418 307805 108080 0 121
123 0 498382 307404 108040 0 122
124 5 498294 307217 107880 0 123
125 5 498298 305363 107880 0 124
126 5 498195 305071 107840 0 125
127 0 498874 304066 107840 0 126
128 5 498828 303485 107840 0 127
129 0 497908 302510 107840 0 128
130 5 497790 302178 108000 0 129
131 0 497161 301153 108000 0 130
132 0 496818 300879 107800 0 131
133 0 496349 300357 107640 0 132
134 0 495984 299778 107440 0 133
135 0 495995 299505 107240 0 134
136 0 496005 299160 107040 0 135
137 0 496065 298601 106800 0 136
138 0 496097 298199 106600 0 137
139 0 496183 297859 106400 0 138
140 0 495947 297505 106160 0 139
141 0 495564 297318 105960 0 140
142 0 495209 297250 105880 0 141
143 0 494775 297371 105840 0 142
144 0 494211 297517 105640 0 143
145 0 493464 297233 105440 0 144
146 0 492669 297140 105200 0 145
147 0 491347 296792 105000 0 146
148 0 490717 296438 104720 0 147
149 0 490383 296291 104440 0 148
150 0 489636 295770 104240 0 149
151 0 487862 295564 104240 0 150
152 0 486956 294829 104240 0 151
153 0 486582 294625 104080 0 152
154 0 485001 293667 104080 0 153
155 0 484894 293544 104160 0 154
156 0 484357 293313 104360 0 155
157 0 484533 293225 104560 0 156
158 0 484212 292398 104560 0 157
159 0 483327 291870 104560 0 158
160 0 483059 291002 104560 0 159
161 0 482695 290222 104560 0 160
162 0 482656 289661 104480 0 161
163 0 482849 289096 104360 0 162
164 0 483184 288639 104160 0 163
165 0 483412 288226 103920 0 164
166 0 483606 287752 103640 0 165
167 0 483637 287493 103320 0 166
168 0 483574 287155 103040 0 167
169 0 483473 287101 102720 0 168
170 0 483502 286961 102440 0 169
171 0 483507 286841 102160 0 170
172 0 483424 286658 101880 0 171
173 0 483189 286421 101600 0 172
174 0 482568 286294 101360 0 173
175 0 482289 286077 101080 0 174
176 0 481994 285993 100760 0 175
177 0 481711 285826 100440 0 176
178 0 481420 285693 100160 0 177
179 0 481173 285703 99880 0 178
180 0 481161 285568 99680 0 179
181 0 480147 285304 99640 0 180
182 0 480290 285085 99360 0 181
183 0 480402 284785 99080 0 182
184 0 480379 284579 98760 0 183
185 0 480310 284448 98560 0 184
186 0 480100 284144 98320 0 185
187 0 479890 284049 98240 0 186
188 0 479249 283476 98240 0 187
189 0 479105 282502 98240 0 188
190 0 479055 282379 98200 0 189
191 0 479010 282204 98160 0 190
192 0 478867 281837 97960 0 191
193 0 478646 280989 97960 0 192
194 0 478327 280518 97960 0 193
195 0 477638 280344 97960 0 194
196 0 477435 280406 97920 0 195
197 0 477171 280592 97720 0 196
198 0 476698 280638 97560 0 197
199 0 476352 280501 97440 0 198
200 0 475983 279829 97440 0 199
201 0 475337 279415 97440 0 200
202 0 474907 279089 97360 0 201
203 0 474646 278900 97120 0 202
204 0 474724 278754 96920 0 203
205 0 474884 278244 96720 0 204
206 0 474853 278148 96440 0 205
207 0 474579 277917 96240 0 206
208 0 474414 277502 96080 0 207
209 0 474513 277255 95880 0 208
210 0 474679 276832 95680 0 209
211 0 474666 276596 95440 0 210
212 0 474682 276545 95160 0 211
213 0 474600 276530 94920 0 212
214 0 474576 276462 94640 0 213
215 0 474528 276456 94360 0 214
216 0 474458 276353 94160 235 215
217 0 474240 275800 94160 244 216
218 0 474007 275520 94240 154 217
219 0 473941 274903 94240 226 218
220 0 474091 274625 94160 256 219
221 0 474242 274479 93880 32 220
222 0 474052 274115 93640 226 221
223 0 474155 273779 93480 249 222
224 0 474338 273652 93240 190 223
225 0 474455 273683 93000 148 224
226 0 474654 273886 92760 181 225
227 0 474797 274006 92520 81 226
228 0 474973 274102 92280 115 227
229 0 474987 273991 92080 224 228
230 0 475070 273759 91880 297 229
231 0 475067 273739 91640 266 230
232 0 474921 273577 91440 200 231
233 0 474776 273552 91200 185 232
234 0 474650 273477 91000 164 233
235 0 474542 273407 90840 164 234
236 0 474486 273312 90720 120 235
237 0 474419 273241 90640 120 236
238 0 473530 273094 90600 0 237
239 0 472652 273253 90560 124 238
240 0 472687 273159 90520 124 239
241 0 472464 273012 90280 200 240
242 0 472249 272899 90040 181 241
243 0 471874 272725 89840 104 242
244 0 471636 272597 89680 166 243
245 0 471340 272246 89480 221 244
246 0 471317 272034 89440 324 245
247 0 470976 271763 89160 259 246
248 0 470568 271434 88960 262 247
249 0 470290 271261 88880 160 248
250 0 470282 271221 88760 160 249
251 0 470304 271100 88720 160 250
252 0 470324 270788 88680 75 251
253 0 470367 270809 88640 75 252
254 0 470292 271000 88400 75 253
255 0 470189 271287 88040 96 254
256 0 469799 271484 87640 172 255
257 0 469527 271441 87320 254 256
258 0 469269 271066 87000 186 257
259 0 469151 270896 86720 137 258
260 0 469149 270799 86480 150 259
261 0 469269 270760 86240 204 260
262 0 469166 270735 86000 192 261
263 0 469285 270307 85800 202 262
264 0 469123 269708 85600 241 263
265 0 468775 269216 85600 209 264
266 0 468327 268447 85600 128 265
267 0 467804 267838 85600 107 266
268 0 466577 265810 85600 387 267
269 5 464119 264467 85600 337 268
270 0 464136 264445 85560 337 269
271 0 464533 264608 85320 318 270
272 5 464663 264669 85080 318 271
273 0 467304 266550 85080 0 272
274 5 469144 265895 84480 0 273
275 0 469466 265750 84520 0 274
276 0 472238 263804 84680 246 275
277 0 476543 261658 85720 226 276
278 0 483127 260962 85880 322 277
279 0 485820 258790 86320 293 278
280 0 486709 258303 87080 208 279
281 0 488056 256728 88640 120 280
282 0 488107 256207 88680 0 281
283 0 488338 256679 88720 120 282
284 0 488298 256709 88760 120 283
285 0 488521 256587 88800 229 284
286 0 489045 256391 88840 200 285
287 0 488925 256438 88880 200 286
288 0 489076 256456 88920 200 287
289 0 488900 256476 88960 200 288
290 0 488879 256424 89000 200 289
291 0 490806 255657 90280 204 290
292 0 491370 255349 90600 202 291
293 0 492360 255143 90640 175 292
294 0 492944 254618 90960 139 293
295 0 493490 254255 91040 164 294
296 0 494766 253137 91320 128 295
297 0 495227 252380 91400 148 296
298 0 495340 251917 91600 120 297
299 0 495785 250572 91800 172 298
300 0 497617 248948 91520 202 299
301 0 498800 248032 91640 156 300
302 0 498893 246917 91760 166 301
303 0 499344 246038 91720 128 302
304 0 498875 245315 91680 166 303
305 0 499508 244754 91280 134 304
306 0 499690 242321 91240 190 305
307 0 499361 241151 91080 0 306
308 0 498838 240618 90640 0 307
309 0 498202 240467 90600 0 308
310 0 499284 238470 90640 0 309
311 0 499269 237342 90680 0 310
312 0 499518 236679 91160 0 311
313 0 499577 236149 91360 0 312
314 0 499344 235061 91880 0 313
315 0 499197 234167 92160 0 314
316 0 499445 233806 92760 0 315
317 0 499168 232805 94280 0 316
318 0 499379 232316 94800 0 317
319 0 499513 231389 95720 0 318
320 0 499416 229966 97160 0 319
321 0 498796 228684 99280 0 320
322 0 498699 228244 100120 0 321
323 0 499019 227406 100880 0 322
324 0 499073 226196 101960 0 323
325 0 499111 225738 102000 0 324
326 0 499136 225053 102720 0 325
327 0 499327 224040 103760 0 326
328 0 499037 223034 105000 0 327
329 0 498899 222875 105240 0 328
330 0 498834 222737 105400 0 329
331 0 498794 222699 105480 0 330
332 0 498934 222301 106040 0 331
333 0 498874 221594 106600 0 332
334 0 498756 221230 107040 0 333
335 0 499146 220524 108200 0 334
336 0 499144 219737 109120 0 335
337 0 498832 218724 110640 0 336
338 0 498714 218546 110880 0 337
339 0 498624 218127 111120 0 338
340 0 498788 217212 112000 0 339
341 0 498611 216782 112120 0 340
342 0 498317 216636 112360 0 341
343 0 498122 216595 112760 0 342
344 0 497806 216141 113240 0 343
345 0 497263 214973 113800 0 344
346 0 496534 214180 114360 0 345
347 0 495833 213584 114920 0 346
348 0 495628 212957 115200 0 347
349 0 495039 212146 115240 0 348
350 0 494901 211966 115320 0 349
351 0 494893 211602 115400 0 350
352 0 494645 211115 115600 0 351
353 0 494232 210608 116200 0 352
354 0 493995 209955 116960 0 353
355 0 494180 209555 117280 0 354
356 0 493891 209314 117480 0 355
357 0 494099 209322 117640 0 356
358 0 493916 208890 117960 0 357
359 0 494007 208037 118160 0 358
360 0 494019 207334 118320 0 359
361 0 493923 207110 118760 0 360
362 0 493838 206861 119160 0 361
363 0 493856 206752 119400 0 362
364 0 493830 206441 119640 0 363
365 0 493764 206193 119720 0 364
366 0 494009 205571 120080 0 365
367 0 494180 204923 120560 0 366
368 0 493773 204214 120960 0 367
369 0 493722 203563 121360 0 368
370 0 493643 203188 121720 0 369
371 0 493323 202590 122320 0 370
372 0 492957 201962 122640 0 371
373 0 492572 201341 123120 0 372
374 0 492466 201158 123320 0 373
375 0 492382 201000 123520 0 374
376 0 492518 200759 123840 0 375
377 0 492664 200245 124480 0 376
378 0 492607 199720 125280 0 377
379 0 492732 199298 125720 0 378
380 0 492657 198544 126560 0 379
381 0 492543 197971 127320 0 380
382 0 492677 197488 127880 0 381
383 0 492677 197075 128280 0 382
384 0 492372 196764 128520 0 383
385 0 492440 195918 129200 0 384
386 0 492460 195361 129760 0 385
387 0 492114 194921 130640 0 386
388 0 492216 194161 131360 0 387
389 0 492177 193784 131560 0 388
390 0 492263 193592 131920 0 389
391 0 492190 193506 132000 0 390
392 0 492209 193336 132600 0 391
393 0 492393 192869 133120 0 392
394 0 492325 192175 133840 0 393
395 0 491912 191750 134240 0 394
396 0 491700 190303 135800 0 395
397 0 491344 189445 136800 0 396
398 0 490759 188252 137920 0 397
399 0 490728 188125 138000 0 398
400 0 490616 188020 138040 0 399
401 0 490591 187965 138080 0 400
402 0 490570 187927 138120 0 401
403 0 490547 187905 138160 0 402
404 0 490534 187848 138200 0 403
405 0 490522 187823 138240 0 404
406 0 490501 187788 138280 0 405
407 0 490485 187766 138320 0 406
408 0 490477 187750 138360 0 407
409 0 490468 187726 138400 0 408
410 0 490452 187706 138440 0 409
411 0 490426 187672 138480 0 410
412 0 490392 187627 138520 0 411
413 0 490366 187586 138560 0 412
414 0 490338 187544 138600 0 413
415 0 490316 187517 138640 0 414
416 0 490291 187473 138680 0 415
417 0 490253 187425 138720 0 416
418 0 490256 187443 138760 0 417
419 0 490246 187431 138800 0 418
420 0 490246 187437 138840 0 419
421 0 490240 187437 138880 0 420
422 0 490237 187446 138920 0 421
423 0 490227 187437 138960 0 422
424 0 490223 187440 139000 0 423
425 0 490209 187424 139040 0 424
426 0 490198 187420 139080 0 425
427 0 490182 187400 139120 0 426
428 0 490169 187385 139160 0 427
429 0 490157 187372 139200 0 428
430 0 490150 187391 139240 0 429
431 0 490163 187396 139280 0 430
432 0 490141 187380 139320 0 431
433 0 490152 187364 139360 0 432
434 0 490150 187347 139400 0 433
435 0 490126 187346 139440 0 434
436 0 490095 187336 139480 0 435
437 0 490068 187319 139520 0 436
438 0 490047 187313 139560 0 437
439 0 490013 187308 139600 0 438
440 0 489986 187301 139640 0 439
441 0 489954 187267 139680 0 440
442 0 489934 187240 139720 0 441
443 0 489906 187220 139760 0 442
444 0 489871 187189 139800 0 443
445 0 489837 187165 139840 0 444
446 0 489806 187137 139880 0 445
447 0 489790 187092 139920 0 446
448 0 489773 187048 139960 0 447
449 0 489752 187002 140000 0 448
450 0 489707 186973 140040 0 449
451 0 489573 186898 140080 0 450
452 0 489654 186847 140120 0 451
453 0 489615 186777 140160 0 452
454 0 489585 186683 140200 0 453
455 0 489554 186591 140240 0 454
456 0 489529 186497 140280 0 455
457 0 489477 186351 140320 0 456
458 0 489427 186215 140360 0 457
459 0 489375 186070 140400 0 458
460 0 489322 185932 140440 0 459
461 0 489272 185796 140480 0 460
462 0 489229 185661 140520 0 461
463 0 489185 185538 140560 0 462
464 0 489140 185409 140600 0 463
465 0 489091 185283 140640 0 464
466 0 489079 185179 140680 0 465
467 0 489064 185067 140720 0 466
468 0 489051 184958 140760 0 467
469 0 489035 184867 140800 0 468
470 0 489020 184747 140840 0 469
471 0 489000 184647 140880 0 470
472 0 488987 184604 140920 0 471
473 0 488970 184546 140960 0 472
474 0 488960 184503 141000 0 473
475 0 488950 184448 141040 0 474
476 0 488933 184397 141080 0 475
477 0 488920 184357 141120 0 476
478 0 488897 184316 141160 0 477
479 0 488873 184283 141200 0 478
480 0 488847 184226 141240 0 479
481 0 488822 184186 141280 0 480
482 0 488796 184142 141320 0 481
483 0 488782 184099 141360 0 482
484 0 488751 184068 141400 0 483
485 0 488729 184037 141440 0 484
486 0 488708 184013 141480 0 485
487 0 488687 183989 141520 0 486
488 0 488666 183960 141560 0 487
489 0 488521 183749 141600 0 488
490 0 488382 183533 141640 0 489
491 0 488235 183326 141680 0 490
492 0 488148 183185 141720 0 491
493 0 488063 183048 141760 0 492
494 0 488020 183001 141800 0 493
495 0 487963 182967 141840 0 494
496 0 487899 182908 141880 0 495
497 0 487853 182842 141920 0 496
498 0 487814 182753 141960 0 497
499 0 487774 182702 142000 0 498
500 0 487734 182628 142040 0 499
501 0 487699 182559 142080 0 500
502 0 487642 182525 142120 0 501
503 0 487589 182492 142160 0 502
504 0 487538 182460 142200 0 503
505 0 487490 182428 142240 0 504
506 0 487444 182388 142280 0 505
507 0 487396 182350 142320 0 506
508 0 487250 182271 142360 0 507
509 0 487089 182073 142400 0 508
510 0 486937 181983 142440 0 509
511 0 486889 181897 142480 0 510
512 0 486843 181808 142520 0 511
513 0 486800 181710 142560 0 512
514 0 486754 181636 142600 0 513
515 0 486708 181540 142640 0 514
516 0 486708 181459 142680 0 515
517 0 486720 181377 142720 0 516
518 0 486728 181300 142760 0 517
519 0 486735 181222 142800 0 518
520 0 486834 181088 142840 0 519
521 0 486938 180951 142880 0 520
522 0 487036 180826 142920 0 521
523 0 487128 180696 142960 0 522
524 0 487214 180554 143000 0 523
525 0 487326 180433 143040 0 524
526 0 487327 180417 143080 0 525
527 0 487316 180405 143120 0 526
528 0 487325 180385 143160 0 527
529 0 487364 180374 143200 0 528
530 0 487305 180329 143240 0 529
531 0 487303 180266 143280 0 530
532 0 487292 180211 143320 0 531
533 0 487237 180051 143360 0 532
534 0 487034 179887 143400 0 533
535 0 486784 179603 143440 0 534
536 0 486550 179425 143480 0 535
537 0 486488 179351 143520 0 536
538 0 486420 179283 143560 0 537
539 0 486353 179210 143600 0 538
540 0 486340 179189 143640 0 539
541 0 486336 179175 143680 0 540
542 0 486322 179172 143720 0 541
543 0 486303 179129 143760 0 542
544 0 486252 179018 143920 0 543
545 0 486243 178962 143960 0 544
546 0 486254 178919 144000 0 545
547 0 486264 178883 144040 0 546
548 0 486274 178852 144080 0 547
549 0 486281 178835 144120 0 548
550 0 486310 178783 144160 0 549
551 0 486336 178746 144200 0 550
552 0 486350 178705 144240 0 551
553 0 486377 178673 144280 0 552
554 0 486380 178655 144320 0 553
555 0 486376 178637 144360 0 554
556 0 486378 178611 144400 0 555
557 0 486375 178599 144440 0 556
558 0 486373 178550 144480 0 557
559 0 486360 178531 144520 0 558
560 0 486361 178491 144560 0 559
561 0 486349 178463 144600 0 560
562 0 486350 178416 144640 0 561
563 0 486341 178370 144680 0 562
564 0 486329 178326 144720 0 563
565 0 486313 178269 144760 0 564
566 0 486300 178180 144800 0 565
567 0 486285 178090 144840 0 566
568 0 486273 177988 144880 0 567
569 0 486257 177902 144920 0 568
570 0 486244 177810 144960 0 569
571 0 486237 177759 145000 0 570
572 0 486233 177714 145040 0 571
573 0 486229 177675 145080 0 572
574 0 486218 177628 145120 0 573
575 0 486208 177584 145160 0 574
576 0 486200 177547 145200 0 575
577 0 486181 177461 145240 0 576
578 0 486160 177376 145280 0 577
579 0 486147 177305 145320 0 578
580 0 486120 177226 145360 0 579
581 0 486104 177157 145400 0 580
582 0 486090 177063 145440 0 581
583 0 486086 176988 145480 0 582
584 0 486091 176904 145520 0 583
585 0 486088 176816 145560 0 584
586 0 486080 176748 145600 0 585
587 0 486080 176702 145640 0 586
588 0 486081 176629 145680 0 587
589 0 486036 176634 145720 0 588
590 0 486020 176560 145760 0 589
591 0 485999 176491 145800 0 590
592 0 485971 176424 145840 0 591
593 0 485957 176353 145880 0 592
594 0 485935 176271 145920 0 593
595 0 485909 176182 145960 0 594
596 0 485892 176107 146000 0 595
597 0 485876 176047 146040 0 596
598 0 485860 175985 146080 0 597
599 0 485860 175955 146120 0 598
600 0 485829 175916 146160 0 599
601 0 485801 175859 146200 0 600
602 0 485760 175812 146240 0 601
603 0 485718 175770 146280 0 602
604 0 485678 175733 146320 0 603
605 0 485594 175695 146360 0 604
606 0 485524 175659 146400 0 605
607 0 485444 175621 146440 0 606
608 0 485537 175588 146480 0 607
609 0 485568 175557 146520 0 608
610 0 485622 175516 146560 0 609
611 0 485668 175488 146600 0 610
612 0 485673 175464 146640 0 611
613 0 485704 175405 146720 0 612
614 0 485706 175360 146760 0 613
615 0 485704 175320 146800 0 614
616 0 485698 175284 146840 0 615
617 0 485695 175242 146880 0 616
618 0 485695 175210 146920 0 617
619 0 485688 175189 146960 0 618
620 0 485685 175150 147000 0 619
621 0 485674 175118 147040 0 620
622 0 485672 175100 147080 0 621
623 0 485669 175077 147120 0 622
624 0 485659 175053 147160 0 623
625 0 485654 175046 147200 0 624
626 0 485648 175005 147240 0 625
627 0 485644 175018 147280 0 626
628 0 485636 175001 147320 0 627
629 0 485630 175005 147360 0 628
630 0 485624 174992 147400 0 629
631 0 485615 174979 147440 0 630
632 0 485616 174970 147480 0 631
633 0 485617 174961 147520 0 632
634 0 485607 174948 147560 0 633
635 0 485614 174952 147600 0 634
636 0 485608 174939 147640 0 635
637 0 485606 174928 147680 0 636
638 0 485604 174918 147720 0 637
639 0 485594 174929 147760 0 638
640 0 485596 174922 147800 0 639
641 0 485593 174925 147840 0 640
642 0 485589 174921 147880 0 641
643 0 485591 174922 147920 0 642
644 0 485586 174910 147960 0 643
645 0 485580 174908 148000 0 644
646 0 485583 174908 148040 0 645
647 0 485581 174905 148080 0 646
648 0 485585 174893 148120 0 647
649 0 485586 174866 148160 0 648
650 0 485599 174864 148200 0 649
651 0 485741 174780 148240 0 650
652 0 485572 174840 148280 0 651
653 0 485547 174846 148320 0 652
654 0 485519 174816 148360 0 653
655 0 485503 174796 148400 0 654
656 0 485486 174767 148440 0 655
657 0 485469 174743 148480 0 656
658 0 485460 174730 148520 0 657
659 0 485441 174690 148560 0 658
660 0 485431 174639 148640 0 659
661 0 485427 174605 148680 0 660
662 0 485411 174565 148720 0 661
663 0 485392 174518 148760 0 662
664 0 485384 174487 148800 0 663
665 0 485377 174464 148840 0 664
666 0 485362 174447 148880 0 665
667 0 485351 174422 148920 0 666
668 0 485344 174421 148960 0 667
669 0 485332 174406 149000 0 668
670 0 485329 174392 149040 0 669
671 0 485321 174382 149080 0 670
672 0 485315 174364 149120 0 671
673 0 485305 174364 149160 0 672
674 0 485295 174341 149200 0 673
675 0 485280 174329 149240 0 674
676 0 485275 174305 149280 0 675
677 0 485271 174285 149320 0 676
678 0 485259 174253 149360 0 677
679 0 485240 174222 149400 0 678
680 0 485234 174189 149440 0 679
681 0 485245 174190 149480 0 680
682 0 485251 174184 149520 0 681
683 0 485257 174175 149560 0 682
684 0 485289 174263 149600 0 683
685 0 485329 174336 149640 0 684
686 0 485357 174412 149680 0 685
687 0 485394 174508 149720 0 686
688 0 485438 174582 149760 0 687
689 0 485453 174627 149800 0 688
690 0 485474 174719 149840 0 689
691 0 485508 174802 149880 0 690
692 0 485553 174815 149920 0 691
693 0 485605 174838 149960 0 692
694 0 485647 174840 150000 0 693
695 0 485672 174862 150040 0 694
696 0 485665 174987 150080 0 695
697 0 485711 174950 150120 0 696
698 0 485739 174963 150160 0 697
699 0 485753 174956 150200 0 698
700 0 485768 174931 150240 0 699
701 0 485785 174903 150280 0 700
702 0 485786 174872 150320 0 701
703 0 485788 174796 150360 0 702
704 0 485796 174703 150400 0 703
705 0 485804 174595 150440 0 704
706 0 485809 174478 150480 0 705
707 0 485808 174362 150520 0 706
708 0 485806 174248 150560 0 707
709 0 485820 174152 150600 0 708
710 0 485821 174056 150640 0 709
711 0 485818 173984 150680 0 710
712 0 485809 173891 150720 0 711
713 0 485817 173855 150760 0 712
714 0 485825 173826 150800 0 713
715 0 485823 173794 150840 0 714
716 0 485823 173747 150880 0 715
717 0 485824 173698 150920 0 716
718 0 485836 173637 150960 0 717
719 0 485818 173591 151000 0 718
720 0 485821 173554 151040 0 719
721 0 485818 173528 151080 0 720
722 0 485821 173512 151120 0 721
723 0 485816 173488 151160 0 722
724 0 485818 173466 151200 0 723
725 0 485810 173447 151240 0 724
726 0 485806 173430 151280 0 725
727 0 485792 173412 151320 0 726
728 0 485788 173399 151360 0 727
729 0 485784 173396 151400 0 728
730 0 485786 173355 151440 0 729
731 0 485793 173322 151480 0 730
732 0 485791 173288 151520 0 731
733 0 485792 173246 151560 0 732
734 0 485802 173217 151600 0 733
735 0 485808 173195 151640 0 734
736 0 485812 173168 151680 0 735
737 0 485817 173147 151720 0 736
738 0 485822 173127 151760 0 737
739 0 485828 173114 151800 0 738
740 0 485862 173065 151840 0 739
741 0 485881 173034 151880 0 740
742 0 485901 173011 151920 0 741
743 0 485932 172994 151960 0 742
744 0 485962 172968 152000 0 743
745 0 485993 172943 152040 0 744
746 0 486033 172932 152080 0 745
747 0 486040 172907 152120 0 746
748 0 486053 172886 152160 0 747
749 0 486062 172853 152200 0 748
750 0 486068 172823 152240 0 749
751 0 486072 172804 152280 0 750
752 0 486072 172786 152320 0 751
753 0 486071 172776 152360 0 752
754 0 486064 172766 152400 0 753
755 0 486070 172766 152440 0 754
756 0 486066 172761 152480 0 755
757 0 486068 172756 152520 0 756
758 0 486093 172749 152560 0 757
759 0 486116 172745 152600 0 758
760 0 486139 172731 152640 0 759
761 0 486162 172724 152680 0 760
762 0 486185 172706 152720 0 761
763 0 486209 172658 152760 0 762
764 0 486230 172631 152800 0 763
765 0 486249 172575 152840 0 764
766 0 486271 172515 152880 0 765
767 0 486292 172468 152920 0 766
768 0 486298 172434 152960 0 767
769 0 486312 172413 153000 0 768
770 0 486319 172382 153040 0 769
771 0 486331 172360 153080 0 770
772 0 486345 172332 153120 0 771
773 0 486371 172286 153160 0 772
774 0 486404 172250 153200 0 773
775 0 486433 172225 153240 0 774
776 0 486465 172211 153280 0 775
777 0 486493 172204 153320 0 776
778 0 486509 172186 153360 0 777
779 0 486538 172172 153400 0 778
780 0 486558 172163 153440 0 779
781 0 486576 172168 153480 0 780
782 0 486596 172156 153520 0 781
783 0 486614 172155 153560 0 782
784 0 486643 172125 153600 0 783
785 0 486661 172093 153640 0 784
786 0 486684 172057 153680 0 785
787 0 486706 172043 153720 0 786
788 0 486733 172033 153760 0 787
789 0 486751 172011 153800 0 788
790 0 486783 171986 153840 0 789
791 0 486819 171946 153880 0 790
792 0 486851 171905 153920 0 791
793 0 486893 171875 153960 0 792
794 0 486919 171829 154000 0 793
795 0 486952 171789 154040 0 794
796 0 486976 171741 154080 0 795
797 0 486990 171697 154120 0 796
798 0 487012 171646 154160 0 797
799 0 487029 171583 154200 0 798
800 0 487045 171527 154240 0 799
801 0 487068 171484 154280 0 800
802 0 487086 171444 154320 0 801
803 0 487106 171405 154360 0 802
804 0 487122 171365 154400 0 803
805 0 487134 171330 154440 0 804
806 0 487157 171278 154480 0 805
807 0 487178 171251 154520 0 806
808 0 487195 171224 154560 0 807
809 0 487219 171183 154600 0 808
810 0 487233 171145 154640 0 809
811 0 487249 171120 154680 0 810
812 0 487266 171089 154720 0 811
813 0 487283 171042 154760 0 812
814 0 487282 171018 154800 0 813
815 0 487277 170992 154840 0 814
816 0 487263 170960 154880 0 815
817 0 487258 170945 154920 0 816
818 0 487260 170929 154960 0 817
819 0 487256 170906 155000 0 818
820 0 487256 170882 155040 0 819
821 0 487254 170854 155080 0 820
822 0 487256 170816 155120 0 821
823 0 487257 170805 155160 0 822
824 0 487257 170772 155200 0 823
825 0 487258 170752 155240 0 824
826 0 487270 170730 155280 0 825
827 0 487271 170699 155320 0 826
828 0 487268 170678 155360 0 827
829 0 487267 170653 155400 0 828
830 0 487268 170626 155440 0 829
831 0 487264 170599 155480 0 830
832 0 487266 170563 155520 0 831
833 0 487276 170536 155560 0 832
834 0 487278 170515 155600 0 833
835 0 487280 170471 155640 0 834
836 0 487298 170406 155680 0 835
837 0 487300 170363 155720 0 836
838 0 487292 170309 155760 0 837
839 0 487304 170241 155800 0 838
840 0 487302 170178 155840 0 839
841 0 487301 170120 155880 0 840
842 0 487299 170075 155920 0 841
843 0 487306 170011 155960 0 842
844 0 487330 169964 156000 0 843
845 0 487337 169898 156040 0 844
846 0 487339 169834 156080 0 845
847 0 487332 169759 156120 0 846
848 0 487349 169680 156160 0 847
849 0 487360 169610 156200 0 848
850 0 487371 169527 156240 0 849
851 0 487381 169447 156280 0 850
852 0 487396 169379 156320 0 851
853 0 487410 169324 156360 0 852
854 0 487428 169274 156400 0 853
855 0 487449 169221 156440 0 854
856 0 487467 169184 156480 0 855
857 0 487492 169136 156520 0 856
858 0 487516 169095 156560 0 857
859 0 487535 169051 156600 0 858
860 0 487565 169004 156640 0 859
861 0 487567 168972 156680 0 860
862 0 487574 168955 156720 0 861
863 0 487588 168911 156760 0 862
864 0 487593 168874 156800 0 863
865 0 487603 168844 156840 0 864
866 0 487606 168786 156880 0 865
867 0 487610 168755 156920 0 866
868 0 487599 168724 156960 0 867
869 0 487603 168678 157000 0 868
870 0 487603 168633 157040 0 869
871 0 487608 168592 157080 0 870
872 0 487607 168561 157120 0 871
873 0 487604 168527 157160 0 872
874 0 487605 168485 157200 0 873
875 0 487608 168447 157240 0 874
876 0 487610 168404 157280 0 875
877 0 487605 168378 157320 0 876
878 0 487600 168348 157360 0 877
879 0 487591 168303 157400 0 878
880 0 487594 168257 157440 0 879
881 0 487610 168199 157480 0 880
882 0 487618 168128 157520 0 881
883 0 487617 168071 157560 0 882
884 0 487624 168001 157600 0 883
885 0 487620 167950 157640 0 884
886 0 487613 167915 157680 0 885
887 0 487614 167870 157720 0 886
888 0 487603 167829 157760 0 887
889 0 487601 167792 157800 0 888
890 0 487601 167758 157840 0 889
891 0 487603 167723 157880 0 890
892 0 487594 167700 157920 0 891
893 0 487575 167696 157960 0 892
894 0 487562 167664 158000 0 893
895 0 487551 167623 158040 0 894
896 0 487544 167605 158080 0 895
897 0 487523 167604 158120 0 896
898 0 487524 167580 158160 0 897
899 0 487495 167568 158200 0 898
900 0 487488 167544 158240 0 899
901 0 487471 167525 158280 0 900
902 0 487461 167494 158320 0 901
903 0 487448 167474 158360 0 902
904 0 487426 167396 158400 0 903
905 0 487403 167345 158440 0 904
906 0 487382 167272 158480 0 905
907 0 487347 167225 158520 0 906
908 0 487327 167150 158560 0 907
909 0 487302 167137 158600 0 908
910 0 487269 167114 158640 0 909
911 0 487244 167093 158680 0 910
912 0 487224 167084 158720 0 911
913 0 487190 167043 158760 0 912
914 0 487153 166999 158800 0 913
915 0 487140 166956 158840 0 914
916 0 487099 166921 158880 0 915
917 0 487080 166878 158920 0 916
918 0 487059 166833 158960 0 917
919 0 487045 166814 159000 0 918
920 0 487023 166777 159040 0 919
921 0 486992 166752 159080 0 920
922 0 486962 166725 159120 0 921
923 0 486936 166688 159160 0 922
924 0 486905 166656 159200 0 923
925 0 486877 166630 159240 0 924
926 0 486842 166604 159280 0 925
927 0 486810 166571 159320 0 926
928 0 486790 166529 159360 0 927
929 0 486762 166470 159400 0 928
930 0 486739 166445 159440 0 929
931 0 486704 166409 159480 0 930
932 0 486690 166376 159520 0 931
933 0 486685 166331 159560 0 932
934 0 486660 166293 159600 0 933
935 0 486642 166251 159640 0 934
936 0 486622 166215 159680 0 935
937 0 486581 166197 159720 0 936
938 0 486550 166151 159760 0 937
939 0 486512 166102 159800 0 938
940 0 486466 166051 159840 0 939
941 0 486421 165992 159880 0 940
942 0 486378 165932 159920 0 941
943 0 486339 165873 159960 0 942
944 0 486311 165845 160000 0 943
945 0 486291 165785 160040 0 944
946 0 486265 165741 160080 0 945
947 0 486239 165684 160120 0 946
948 0 486221 165625 160160 0 947
949 0 486195 165580 160200 0 948
950 0 486176 165501 160240 0 949
951 0 486132 165487 160280 0 950
952 0 486122 165418 160320 0 951
953 0 486107 165373 160360 0 952
954 0 486089 165331 160400 0 953
955 0 486078 165286 160440 0 954
956 0 486053 165226 160480 0 955
957 0 486024 165174 160520 0 956
958 0 486000 165113 160560 0 957
959 0 485990 165057 160600 0 958
960 0 485958 165026 160640 0 959
961 0 485933 165003 160680 0 960
962 0 485902 164953 160720 0 961
963 0 485868 164915 160760 0 962
964 0 485839 164899 160800 0 963
965 0 485796 164851 160840 0 964
966 0 485759 164813 160880 0 965
967 0 485719 164785 160920 0 966
968 0 485696 164728 160960 0 967
969 0 485658 164702 161000 0 968
970 0 485622 164662 161040 0 969
971 0 485618 164600 161080 0 970
972 0 485583 164553 161120 0 971
973 0 485554 164508 161160 0 972
974 0 485534 164452 161200 0 973
975 0 485521 164393 161240 0 974
976 0 485489 164342 161280 0 975
977 0 485453 164288 161320 0 976
978 0 485421 164239 161360 0 977
979 0 485392 164193 161400 0 978
980 0 485352 164132 161440 0 979
981 0 485322 164069 161480 0 980
982 0 485284 164017 161520 0 981
983 0 485246 163959 161560 0 982
984 0 485219 163890 161600 0 983
985 0 485175 163875 161640 0 984
986 0 485134 163834 161680 0 985
987 0 485103 163783 161720 0 986
988 0 485058 163765 161760 0 987
989 0 485018 163706 161800 0 988
990 0 484958 163663 161840 0 989
991 0 484909 163617 161880 0 990
992 0 484840 163500 161920 0 991
993 0 484760 163389 161960 0 992
994 0 484693 163283 162000 0 993
995 0 484651 163219 162040 0 994
996 0 484605 163172 162080 0 995
997 0 484551 163152 162120 0 996
998 0 484513 163092 162160 0 997
999 0 484488 163064 162200 0 998
1000 0 484467 163030 162240 0 999
1001 0 484450 162976 162280 0 1000
1002 0 484425 162945 162320 0 1001
1003 0 484405 162926 162360 0 1002
1004 0 484361 162884 162400 0 1003
1005 0 484319 162837 162440 0 1004
1006 0 484299 162787 162480 0 1005
1007 0 484240 162709 162520 0 1006
1008 0 484188 162618 162560 0 1007
1009 0 484128 162535 162600 0 1008
1010 0 484070 162451 162640 0 1009
1011 0 484016 162435 162680 0 1010
1012 0 483980 162426 162720 0 1011
1013 0 483938 162401 162760 0 1012
1014 0 483910 162370 162800 0 1013
1015 0 483875 162329 162840 0 1014
1016 0 483844 162292 162880 0 1015
1017 0 483800 162269 162920 0 1016
1018 0 483746 162257 162960 0 1017
1019 0 483707 162247 163000 0 1018
1020 0 483662 162216 163040 0 1019
1021 0 483594 162207 163080 0 1020
1022 0 483583 162163 163120 0 1021
1023 0 483538 162124 163160 0 1022
1024 0 483487 162110 163200 0 1023
1025 0 483416 162097 163240 0 1024
1026 0 483341 162059 163280 0 1025
1027 0 483284 162025 163320 0 1026
1028 0 483227 161981 163360 0 1027
1029 0 483172 161929 163400 0 1028
1030 0 483113 161905 163440 0 1029
1031 0 483065 161873 163480 0 1030
1032 0 483010 161854 163520 0 1031
1033 0 482959 161822 163560 0 1032
1034 0 482898 161812 163600 0 1033
1035 0 482853 161789 163640 0 1034
1036 0 482775 161724 163680 0 1035
1037 0 482680 161690 163720 0 1036
1038 0 482614 161615 163760 0 1037
1039 0 482532 161549 163800 0 1038
1040 0 482430 161497 163840 0 1039
1041 0 482303 161485 163880 0 1040
1042 0 482211 161388 163920 0 1041
1043 0 482153 161266 163960 0 1042
1044 0 482093 161146 164000 0 1043
1045 0 482037 161038 164040 0 1044
1046 0 482007 160942 164080 0 1045
1047 0 481955 160877 164120 0 1046
1048 0 481928 160791 164160 0 1047
1049 0 481890 160727 164200 0 1048
1050 0 481788 160618 164240 0 1049
1051 0 481687 160524 164280 0 1050
1052 0 481609 160470 164320 0 1051
1053 0 481524 160429 164360 0 1052
1054 0 481450 160366 164400 0 1053
1055 0 481383 160274 164440 0 1054
1056 0 481317 160198 164480 0 1055
1057 0 481244 160120 164520 0 1056
1058 0 481193 160062 164560 0 1057
1059 0 481143 160022 164600 0 1058
1060 0 481039 159972 164640 0 1059
1061 0 480967 159905 164680 0 1060
1062 0 480886 159830 164720 0 1061
1063 0 480772 159763 164760 0 1062
1064 0 480676 159690 164800 0 1063
1065 0 480498 159592 164840 0 1064
1066 0 480269 159449 164880 0 1065
1067 0 480025 159288 164920 0 1066
1068 0 479873 159193 164960 0 1067
1069 0 479711 159061 165000 0 1068
1070 0 479461 158846 165040 0 1069
1071 0 479128 158578 165080 0 1070
1072 0 478858 158317 165120 0 1071
1073 0 478724 158131 165160 0 1072
1074 0 478599 157952 165200 0 1073
1075 0 478493 157754 165240 0 1074
1076 0 478447 157732 165280 0 1075
1077 0 478409 157701 165320 0 1076
1078 0 478372 157659 165360 0 1077
1079 0 478325 157626 165400 0 1078
1080 0 478287 157574 165440 0 1079
1081 0 478242 157514 165480 0 1080
1082 0 478210 157446 165520 0 1081
1083 0 478167 157383 165560 0 1082
1084 0 478131 157312 165600 0 1083
1085 0 478057 157283 165640 0 1084
1086 0 478008 157213 165680 0 1085
1087 0 477957 157135 165720 0 1086
1088 0 477917 157051 165760 0 1087
1089 0 477865 156969 165800 0 1088
1090 0 477756 156853 165840 0 1089
1091 0 477667 156716 165880 0 1090
1092 0 477548 156560 165920 0 1091
1093 0 477441 156424 165960 0 1092
1094 0 477334 156296 166000 0 1093
1095 0 477235 156155 166040 0 1094
1096 0 477142 156081 166080 0 1095
1097 0 477044 155965 166120 0 1096
1098 0 476882 155807 166160 0 1097
1099 0 476725 155629 166200 0 1098
1100 0 476592 155416 166240 0 1099
1101 0 476521 155313 166280 0 1100
1102 0 476439 155181 166320 0 1101
1103 0 476357 155074 166360 0 1102
1104 0 476304 155019 166400 0 1103
1105 0 476257 154952 166440 0 1104
1106 0 476197 154910 166480 0 1105
1107 0 476147 154860 166520 0 1106
1108 0 476120 154806 166560 0 1107
1109 0 476081 154706 166600 0 1108
1110 0 476066 154652 166640 0 1109
1111 0 476001 154575 166680 0 1110
1112 0 475937 154476 166720 0 1111
1113 0 475872 154394 166760 0 1112
1114 0 475704 154169 166800 0 1113
1115 0 475534 153970 166840 0 1114
1116 0 475364 153756 166880 0 1115
1117 0 475198 153551 166920 0 1116
1118 0 475023 153332 166960 0 1117
1119 0 474942 153237 167000 0 1118
1120 0 474864 153139 167040 0 1119
1121 0 474778 153062 167080 0 1120
1122 0 474700 152976 167120 0 1121
1123 0 474633 152871 167160 0 1122
1124 0 474560 152804 167200 0 1123
1125 0 474491 152709 167240 0 1124
1126 0 474426 152622 167280 0 1125
1127 0 474395 152571 167320 0 1126
1128 0 474354 152514 167360 0 1127
1129 0 474313 152446 167400 0 1128
1130 0 474274 152349 167440 0 1129
1131 0 474224 152249 167480 0 1130
1132 0 474174 152162 167520 0 1131
1133 0 474131 152076 167560 0 1132
1134 0 474085 151998 167600 0 1133
1135 0 474089 151944 167640 0 1134
1136 0 474103 151772 167720 0 1135
1137 0 474023 151413 167760 0 1136
1138 0 473938 151060 167800 0 1137
1139 0 473847 150697 167840 0 1138
1140 0 473817 150599 167880 0 1139
1141 0 473778 150506 167920 0 1140
1142 0 473736 150427 167960 0 1141
1143 0 473727 150362 168000 0 1142
1144 0 473675 150287 168040 0 1143
1145 0 473645 150187 168080 0 1144
1146 0 473607 150130 168120 0 1145
1147 0 473555 150074 168160 0 1146
1148 0 473517 150024 168200 0 1147
1149 0 473479 149966 168240 0 1148
1150 0 473443 149928 168280 0 1149
1151 0 473406 149868 168320 0 1150
1152 0 473366 149825 168360 0 1151
1153 0 473271 149760 168400 0 1152
1154 0 473189 149683 168440 0 1153
1155 0 473115 149603 168480 0 1154
1156 0 473039 149530 168520 0 1155
1157 0 472953 149487 168560 0 1156
1158 0 472884 149435 168600 0 1157
1159 0 472794 149403 168640 0 1158
1160 0 472710 149347 168680 0 1159
1161 0 472634 149280 168720 0 1160
1162 0 472548 149223 168760 0 1161
1163 0 472485 149170 168800 0 1162
1164 0 472430 149120 168840 0 1163
1165 0 472354 149077 168880 0 1164
1166 0 472279 149018 168920 0 1165
1167 0 472205 148951 168960 0 1166
1168 0 472109 148883 169000 0 1167
1169 0 472021 148828 169040 0 1168
1170 0 471947 148761 169080 0 1169
1171 0 471880 148703 169120 0 1170
1172 0 471692 148565 169160 0 1171
1173 0 471505 148427 169200 0 1172
1174 0 471322 148306 169240 0 1173
1175 0 471121 148182 169280 0 1174
1176 0 471042 148128 169320 0 1175
1177 0 470968 148057 169360 0 1176
1178 0 470884 148003 169400 0 1177
1179 0 470826 147948 169440 0 1178
1180 0 470700 147814 169480 0 1179
1181 0 470598 147677 169520 0 1180
1182 0 470489 147557 169560 0 1181
1183 0 470324 147440 169600 0 1182
1184 0 470155 147324 169640 0 1183
1185 0 469992 147211 169680 0 1184
1186 0 469846 147093 169720 0 1185
1187 0 469687 146980 169760 0 1186
1188 0 469519 146876 169800 0 1187
1189 0 469359 146772 169840 0 1188
1190 0 469258 146693 169880 0 1189
1191 0 469165 146631 169920 0 1190
1192 0 469081 146546 169960 0 1191
1193 0 468987 146468 170000 0 1192
1194 0 468917 146421 170040 0 1193
1195 0 468835 146390 170080 0 1194
1196 0 468765 146339 170120 0 1195
1197 0 468691 146290 170160 0 1196
1198 0 468664 146277 170200 0 1197
1199 0 468635 146260 170240 0 1198
1200 0 468606 146224 170280 0 1199
1201 0 468568 146194 170320 0 1200
1202 0 468531 146173 170360 0 1201
1203 0 468526 146153 170400 0 1202
1204 0 468465 146123 170440 0 1203
1205 0 468445 146079 170480 0 1204
1206 0 468418 146037 170520 0 1205
1207 0 468381 146005 170560 0 1206
1208 0 468348 145974 170600 0 1207
1209 0 468320 145948 170640 0 1208
1210 0 468291 145938 170680 0 1209
1211 0 468264 145906 170720 0 1210
1212 0 468225 145891 170760 0 1211
1213 0 468208 145873 170800 0 1212
1214 0 468158 145874 170840 0 1213
1215 0 468115 145869 170880 0 1214
1216 0 468081 145877 170920 0 1215
1217 0 467855 145768 170960 0 1216
1218 0 467628 145655 171000 0 1217
1219 0 467349 145507 171040 0 1218
1220 0 467086 145351 171080 0 1219
1221 0 466815 145196 171120 0 1220
1222 0 466638 145150 171160 0 1221
1223 0 466475 145091 171200 0 1222
1224 0 466305 145042 171240 0 1223
1225 0 466132 145000 171280 0 1224
1226 0 465875 144841 171320 0 1225
1227 0 465610 144685 171360 0 1226
1228 0 465340 144536 171400 0 1227
1229 0 465162 144450 171440 0 1228
1230 0 465021 144373 171480 0 1229
1231 0 464871 144287 171520 0 1230
1232 0 464617 144204 171560 0 1231
1233 0 464362 144119 171600 0 1232
1234 0 464117 143997 171640 0 1233
1235 0 463875 143876 171680 0 1234
1236 0 463606 143761 171720 0 1235
1237 0 463310 143640 171760 0 1236
1238 0 463021 143517 171800 0 1237
1239 0 462675 143393 171840 0 1238
1240 0 462496 143317 171880 0 1239
1241 0 462295 143235 171920 0 1240
1242 0 462094 143151 171960 0 1241
1243 0 461944 143091 172000 0 1242
1244 0 461807 143041 172040 0 1243
1245 0 461676 142979 172080 0 1244
1246 0 461535 142892 172120 0 1245
1247 0 461391 142844 172160 0 1246
1248 0 461253 142786 172200 0 1247
1249 0 461091 142755 172240 0 1248
1250 0 460938 142724 172280 0 1249
1251 0 460779 142683 172320 0 1250
1252 0 460610 142644 172360 0 1251
1253 0 460332 142619 172400 0 1252
1254 0 460059 142589 172440 0 1253
1255 0 459796 142547 172480 0 1254
1256 0 459583 142454 172520 0 1255
1257 0 459388 142341 172560 0 1256
1258 0 459188 142235 172600 0 1257
1259 0 459086 142221 172640 0 1258
1260 0 459021 142173 172680 0 1259
1261 0 458927 142143 172720 0 1260
1262 0 458830 142105 172760 0 1261
1263 0 458736 142079 172800 0 1262
1264 0 458641 142046 172840 0 1263
1265 0 458539 142031 172880 0 1264
1266 0 458460 142010 172920 0 1265
1267 0 458323 141989 172960 0 1266
1268 0 458200 141967 173000 0 1267
1269 0 458054 141960 173040 0 1268
1270 0 457906 141890 173080 0 1269
1271 0 457752 141852 173120 0 1270
1272 0 457605 141789 173160 0 1271
1273 0 457463 141721 173200 0 1272
1274 0 457312 141656 173240 0 1273
1275 0 457253 141651 173280 0 1274
1276 0 457187 141632 173320 0 1275
1277 0 457121 141642 173360 0 1276
1278 0 457069 141626 173400 0 1277
1279 0 456988 141640 173440 0 1278
1280 0 456939 141605 173480 0 1279
1281 0 456904 141581 173520 0 1280
1282 0 456863 141555 173560 0 1281
1283 0 456829 141531 173600 0 1282
1284 0 456813 141509 173640 0 1283
1285 0 456740 141483 173680 0 1284
1286 0 456674 141467 173720 0 1285
1287 0 456609 141443 173760 0 1286
1288 0 456564 141430 173800 0 1287
1289 0 456510 141405 173840 0 1288
1290 0 456476 141405 173880 0 1289
1291 0 456403 141429 173920 0 1290
1292 0 456361 141430 173960 0 1291
1293 0 456306 141405 174000 0 1292
1294 0 456222 141452 174040 0 1293
1295 0 456169 141434 174080 0 1294
1296 0 456099 141397 174160 0 1295
1297 0 455981 141434 174200 0 1296
1298 0 455964 141474 174240 0 1297
1299 0 455866 141507 174280 0 1298
1300 0 455757 141464 174320 0 1299
1301 0 455631 141444 174360 0 1300
1302 0 455509 141427 174400 0 1301
1303 0 455394 141401 174440 0 1302
1304 0 455318 141368 174480 0 1303
1305 0 455242 141335 174520 0 1304
1306 0 455146 141332 174560 0 1305
1307 0 454968 141248 174600 0 1306
1308 0 454792 141170 174640 0 1307
1309 0 454556 141152 174680 0 1308
1310 0 454331 141129 174720 0 1309
1311 0 454089 141103 174760 0 1310
1312 0 453866 141070 174800 0 1311
1313 0 453761 141075 174840 0 1312
1314 0 453649 141092 174880 0 1313
1315 0 453556 141079 174920 0 1314
1316 0 453447 141077 174960 0 1315
1317 0 453371 141074 175000 0 1316
1318 0 453282 141083 175040 0 1317
1319 0 453233 141088 175080 0 1318
1320 0 453142 141078 175120 0 1319
1321 0 453061 141065 175160 0 1320
1322 0 452977 141053 175200 0 1321
1323 0 452765 141048 175240 0 1322
1324 0 452680 140928 175280 0 1323
1325 0 452546 140943 175320 0 1324
1326 0 452335 140884 175360 0 1325
1327 0 452108 141242 175400 0 1326
1328 0 452058 140713 175440 0 1327
1329 0 451953 140655 175480 0 1328
1330 0 451836 140639 175520 0 1329
1331 0 451791 140664 175560 0 1330
1332 0 451751 140700 175600 0 1331
1333 0 451706 140656 175640 0 1332
1334 0 451674 140591 175680 0 1333
1335 0 451571 140628 175720 0 1334
1336 0 451467 140638 175760 0 1335
1337 0 451273 140614 175800 0 1336
1338 0 451076 140581 175840 0 1337
1339 0 450997 140603 175880 0 1338
1340 0 450921 140639 175920 0 1339
1341 0 450746 140622 175960 0 1340
1342 0 450592 140598 176000 0 1341
1343 0 450456 140578 176040 0 1342
1344 0 450274 140565 176080 0 1343
1345 0 450122 140548 176120 0 1344
1346 0 449928 140530 176160 0 1345
1347 0 449724 140516 176200 0 1346
1348 0 449548 140488 176240 0 1347
1349 0 449351 140441 176280 0 1348
1350 0 449187 140431 176320 0 1349
1351 0 449046 140439 176360 0 1350
1352 0 448919 140432 176400 0 1351
1353 0 448786 140422 176440 0 1352
1354 0 448687 140410 176480 0 1353
1355 0 448578 140394 176520 0 1354
1356 0 448530 140337 176560 0 1355
1357 0 448434 140401 176600 0 1356
1358 0 448404 140464 176640 0 1357
1359 0 448285 140193 176680 0 1358
1360 0 448182 140441 176720 0 1359
1361 0 448077 140484 176760 0 1360
1362 0 447977 140496 176800 0 1361
1363 0 447912 140470 176840 0 1362
1364 0 447861 140459 176880 0 1363
1365 0 447754 140460 176920 0 1364
1366 0 447660 140458 176960 0 1365
1367 0 447562 140459 177000 0 1366
1368 0 447476 140456 177040 0 1367
1369 0 447381 140464 177080 0 1368
1370 0 447240 140478 177120 0 1369
1371 0 447144 140473 177160 0 1370
1372 0 447024 140469 177200 0 1371
1373 0 446975 140461 177240 0 1372
1374 0 446922 140450 177280 0 1373
1375 0 446884 140441 177320 0 1374
1376 0 446819 140437 177360 0 1375
1377 0 446754 140454 177400 0 1376
1378 0 446683 140474 177440 0 1377
1379 0 446617 140493 177480 0 1378
1380 0 446559 140494 177520 0 1379
1381 0 446475 140494 177560 0 1380
1382 0 446384 140498 177600 0 1381
1383 0 446284 140485 177640 0 1382
1384 0 446232 140432 177680 0 1383
1385 0 446146 140403 177720 0 1384
1386 0 446091 140355 177760 0 1385
1387 0 446016 140348 177800 0 1386
1388 0 445973 140314 177840 0 1387
1389 0 445913 140291 177880 0 1388
1390 0 445855 140277 177920 0 1389
1391 0 445796 140257 177960 0 1390
1392 0 445741 140232 178000 0 1391
1393 0 445683 140211 178040 0 1392
1394 0 445618 140215 178080 0 1393
1395 0 445575 140229 178120 0 1394
1396 0 445529 140229 178160 0 1395
1397 0 445460 140203 178200 0 1396
1398 0 445359 140173 178240 0 1397
1399 0 445155 139970 178280 0 1398
1400 0 444925 139806 178320 0 1399
1401 0 444776 139633 178360 0 1400
1402 5 444608 139650 178400 0 1401
1403 0 444524 139579 178440 0 1402
1404 0 444442 139513 178480 0 1403
1405 0 444362 139443 178520 0 1404
1406 0 444276 139376 178560 0 1405
1407 0 444215 139301 178600 0 1406
1408 0 444144 139304 178640 0 1407
1409 0 444104 139284 178680 0 1408
1410 0 444061 139243 178720 0 1409
1411 0 444003 139230 178760 0 1410
1412 0 443925 139154 178800 0 1411
1413 0 443864 139084 178840 0 1412
1414 0 443770 139020 178880 0 1413
1415 0 443685 138946 178920 0 1414
1416 0 443589 138841 179000 0 1415
1417 0 443555 138785 179040 0 1416
1418 0 443496 138728 179080 0 1417
1419 0 443451 138660 179120 0 1418
1420 0 443399 138607 179160 0 1419
1421 0 443385 138593 179200 0 1420
1422 0 443360 138593 179240 0 1421
1423 0 443350 138586 179280 0 1422
1424 0 443348 138584 179320 0 1423
1425 0 443336 138583 179360 0 1424
1426 0 443317 138574 179400 0 1425
1427 0 443306 138571 179440 0 1426
1428 0 443297 138563 179480 0 1427
1429 0 443288 138545 179520 0 1428
1430 0 443286 138527 179560 0 1429
1431 5 443292 138523 179600 0 1430
1432 0 442693 137819 179600 0 1431
1433 0 441740 137121 179600 0 1432
1434 0 440613 136841 179600 0 1433
1435 0 440339 136687 179640 0 1434
1436 0 440064 136550 179680 0 1435
1437 0 439772 136397 179720 0 1436
1438 0 439495 136256 179760 0 1437
1439 0 439276 136153 179800 0 1438
1440 0 439054 136053 179840 0 1439
1441 0 438838 135940 179880 0 1440
1442 0 438704 135910 179920 0 1441
1443 0 438578 135882 179960 0 1442
1444 0 438466 135840 180000 0 1443
1445 0 438316 135755 180040 0 1444
1446 0 438145 135653 180080 0 1445
1447 0 438123 135737 180120 0 1446
1448 0 437801 135583 180160 0 1447
1449 0 437582 135509 180200 0 1448
1450 0 437356 135392 180240 0 1449
1451 0 437007 135356 180280 0 1450
1452 0 436635 135313 180320 0 1451
1453 0 436298 135277 180360 0 1452
1454 0 435965 135212 180400 0 1453
1455 0 435732 135163 180440 0 1454
1456 0 435498 135139 180480 0 1455
1457 0 435257 135084 180520 0 1456
1458 0 434892 135058 180560 0 1457
1459 0 434505 135046 180600 0 1458
1460 0 434132 135037 180640 0 1459
1461 0 433598 134856 180680 0 1460
1462 0 433116 134722 180720 0 1461
1463 0 432549 134689 180760 0 1462
1464 0 431643 134640 180800 0 1463
1465 0 430893 134618 180840 0 1464
1466 0 430285 134661 180880 0 1465
1467 0 429548 134644 180920 0 1466
1468 0 428969 134596 180960 0 1467
1469 0 428467 134769 181000 0 1468
1470 0 427917 134747 181040 0 1469
1471 0 427298 134845 181080 0 1470
1472 0 426787 134879 181120 0 1471
1473 0 426359 134947 181160 0 1472
1474 0 426273 134940 181200 0 1473
1475 0 426114 134965 181240 0 1474
1476 0 425515 135112 181280 0 1475
1477 0 424853 135267 181320 0 1476
1478 0 424109 135350 181360 0 1477
1479 0 422819 135508 181400 0 1478
1480 0 422254 135598 181440 0 1479
1481 0 421696 135664 181480 0 1480
1482 0 421575 135730 181520 0 1481
1483 0 421459 135779 181560 0 1482
1484 0 420960 135908 181600 0 1483
1485 0 420466 136041 181640 0 1484
1486 0 419975 136162 181680 0 1485
1487 0 419430 136358 181720 0 1486
1488 0 418890 136551 181760 0 1487
1489 0 418337 136746 181800 0 1488
1490 0 417822 136916 181840 0 1489
1491 0 417611 137001 181800 0 1490
1492 0 417436 137068 181760 0 1491
1493 0 417248 137140 181720 0 1492
1494 0 417061 137207 181680 0 1493
1495 0 416872 137285 181640 0 1494
1496 0 416681 137363 181600 0 1495
1497 0 416460 137477 181560 0 1496
1498 0 416251 137584 181520 0 1497
1499 0 416045 137689 181480 0 1498
1500 0 415826 137810 181440 0 1499
1501 0 415609 137934 181400 0 1500
1502 5 415098 138345 181360 0 1501
1503 0 414714 138751 181320 0 1502
1504 0 414544 138917 181280 0 1503
1505 0 414548 138826 181240 0 1504
1506 0 414426 138944 181200 0 1505
1507 0 414382 138991 181160 0 1506
1508 0 414342 139033 181120 0 1507
1509 0 414306 139071 181080 0 1508
1510 0 414258 139117 181040 0 1509
1511 0 414229 139140 181000 0 1510
1512 0 414162 139151 180960 0 1511
1513 0 414124 139145 180920 0 1512
1514 0 414068 139153 180880 0 1513
1515 0 413842 139223 180840 0 1514
1516 0 413612 139287 180800 0 1515
1517 0 413390 139357 180760 0 1516
1518 0 413312 139380 180720 0 1517
1519 0 413233 139394 180680 0 1518
1520 0 413146 139413 180640 0 1519
1521 0 413054 139444 180600 0 1520
1522 0 412967 139472 180560 0 1521
1523 0 412883 139489 180520 0 1522
1524 0 412796 139513 180480 0 1523
1525 0 412711 139540 180440 0 1524
1526 0 412639 139575 180400 0 1525
1527 0 412458 139589 180360 0 1526
1528 0 412284 139609 180320 0 1527
1529 5 412104 139624 180280 0 1528
1530 0 411919 139655 180240 0 1529
1531 0 411735 139676 180200 0 1530
1532 0 411562 139698 180160 0 1531
1533 0 411426 139752 180120 0 1532
1534 0 411500 139489 180080 0 1533
1535 0 411345 139522 180040 0 1534
1536 0 411282 139534 180000 0 1535
1537 0 411225 139553 179960 0 1536
1538 0 411168 139572 179920 0 1537
1539 0 411134 139583 179880 0 1538
1540 0 411058 139608 179840 0 1539
1541 0 411019 139619 179800 0 1540
1542 0 410938 139650 179760 0 1541
1543 0 410844 139686 179720 0 1542
1544 0 410800 139730 179680 0 1543
1545 0 410725 139760 179640 0 1544
1546 0 410681 139793 179600 0 1545
1547 0 410602 139822 179560 0 1546
1548 0 410545 139853 179520 0 1547
1549 0 410461 139907 179480 0 1548
1550 0 410387 139952 179440 0 1549
1551 0 410307 139996 179400 0 1550
1552 0 410236 140036 179360 0 1551
1553 0 410156 140071 179320 0 1552
1554 0 410133 140063 179280 0 1553
1555 0 410097 140064 179240 0 1554
1556 0 410088 140057 179200 0 1555
1557 0 410069 140051 179160 0 1556
1558 0 410053 140039 179120 0 1557
1559 0 410029 140033 179080 0 1558
1560 0 410016 140031 179040 0 1559
1561 5 409996 140029 179000 0 1560
1562 0 409972 140027 178920 0 1561
1563 0 409965 140022 178880 0 1562
1564 0 409969 140002 178840 0 1563
1565 0 409908 140023 178800 0 1564
1566 0 409874 140037 178760 0 1565
1567 5 409855 140051 178720 0 1566
1568 0 409812 140095 178680 0 1567
1569 0 409777 140119 178640 0 1568
1570 0 409756 140136 178600 0 1569
1571 0 409706 140151 178560 0 1570
1572 0 409660 140175 178520 0 1571
1573 0 409612 140197 178480 0 1572
1574 0 409581 140206 178440 0 1573
1575 0 409542 140224 178400 0 1574
1576 5 409459 140269 178360 0 1575
1577 0 409395 140298 178320 0 1576
1578 0 409325 140337 178280 0 1577
1579 0 409253 140382 178240 0 1578
1580 0 409215 140402 178200 0 1579
1581 0 409172 140415 178160 0 1580
1582 0 409123 140443 178120 0 1581
1583 0 409069 140472 178080 0 1582
1584 0 409039 140494 178040 0 1583
1585 0 409006 140511 178000 0 1584
1586 0 408956 140539 177960 0 1585
1587 0 408902 140575 177920 0 1586
1588 0 408861 140593 177880 0 1587
1589 0 408817 140617 177840 0 1588
1590 0 408765 140636 177800 0 1589
1591 0 408723 140658 177760 0 1590
1592 5 408530 140729 177720 0 1591
1593 0 408348 140803 177680 0 1592
1594 0 408145 140883 177640 0 1593
1595 0 407960 140964 177600 0 1594
1596 0 407766 141021 177560 0 1595
1597 5 407194 141191 177480 0 1596
1598 5 405986 141716 177480 0 1597
1599 5 402892 141452 177480 0 1598
1600 5 401504 141792 177480 0 1599
1601 0 401254 141973 177440 0 1600
1602 5 401005 142156 177400 0 1601
1603 5 400503 142513 177320 0 1602
1604 0 400484 142458 177200 0 1603
1605 0 400477 142439 177160 0 1604
1606 0 400471 142420 177120 0 1605
1607 0 400464 142404 177080 0 1606
1608 0 400436 142340 176920 0 1607
1609 0 400432 142314 176880 0 1608
1610 0 400429 142288 176840 0 1609
1611 0 400412 142214 176720 0 1610
1612 5 399850 142368 176440 0 1611
1613 0 399681 142296 176240 0 1612
1614 0 399644 142254 176200 0 1613
1615 0 399607 142211 176160 0 1614
1616 0 399423 141999 175960 0 1615
1617 0 399333 141836 175760 0 1616
1618 0 399297 141771 175680 0 1617
1619 0 399285 141768 175600 0 1618
1620 0 399260 141762 175440 0 1619
1621 0 399254 141760 175400 0 1620
1622 0 399297 141743 175160 0 1621
1623 0 399304 141740 175120 0 1622
1624 0 399530 141669 174840 0 1623
1625 0 399494 141392 174560 0 1624
1626 0 399465 141351 174520 0 1625
1627 0 399229 141027 174200 0 1626
1628 0 399087 141004 173960 0 1627
1629 0 399079 140914 173880 0 1628
1630 0 399063 140733 173720 0 1629
1631 0 399085 140703 173640 0 1630
1632 0 399133 140647 173480 0 1631
1633 0 399054 140585 173440 0 1632
1634 5 398819 140399 173320 0 1633
1635 0 397185 140985 173320 0 1634
1636 0 396245 141284 173320 0 1635
1637 0 396052 141282 173480 0 1636
1638 0 395821 141368 173640 0 1637
1639 0 395356 141559 173880 0 1638
1640 0 395292 141619 174080 0 1639
1641 0 395229 141783 174360 0 1640
1642 0 394898 141986 174680 0 1641
1643 0 394676 142241 175000 0 1642
1644 0 394523 142231 175280 0 1643
1645 0 394520 142319 175600 0 1644
1646 0 394464 142166 175920 0 1645
1647 0 394273 142167 176240 0 1646
1648 0 394234 142178 176280 0 1647
1649 0 394115 142203 176400 0 1648
1650 0 393888 142509 176440 0 1649
1651 0 394090 142262 176480 0 1650
1652 0 394078 142221 176520 0 1651
1653 0 394095 142272 176640 0 1652
1654 0 394107 142287 176760 0 1653
1655 0 393952 142470 176960 0 1654
1656 0 393932 142511 177120 0 1655
1657 0 393975 142300 177320 0 1656
1658 0 393869 142432 177520 0 1657
1659 0 393826 142485 177600 0 1658
1660 0 393783 142489 177840 0 1659
1661 0 393485 142593 178120 0 1660
1662 0 393248 142549 178400 0 1661
1663 0 393212 142539 178480 0 1662
1664 0 393102 142510 178720 0 1663
1665 5 393113 142641 178920 0 1664
1666 0 393118 142694 179000 0 1665
1667 0 393122 142747 179080 0 1666
1668 0 393038 142809 179160 0 1667
1669 0 392871 142934 179320 0 1668
1670 0 392622 142884 179560 0 1669
1671 0 392523 142899 179800 0 1670
1672 0 392421 142898 180040 0 1671
1673 0 392449 142955 180080 0 1672
1674 0 392536 143089 180120 0 1673
1675 0 392620 143032 180160 0 1674
1676 0 392592 143071 180200 0 1675
1677 0 392455 143264 180400 0 1676
1678 0 392215 143574 180640 0 1677
1679 0 392008 143872 180880 0 1678
1680 0 391892 144030 181000 0 1679
1681 0 391776 144186 181120 0 1680
1682 0 391663 144228 181200 0 1681
1683 0 391495 144370 181280 0 1682
1684 0 391391 144484 181320 0 1683
1685 0 391239 144534 181480 0 1684
1686 0 391111 144511 181680 0 1685
1687 0 391035 144580 181800 0 1686
1688 0 390985 144626 181880 0 1687
1689 0 390960 144649 181920 0 1688
1690 0 390644 144622 182080 0 1689
1691 0 390514 144555 182320 0 1690
1692 0 390411 144554 182400 0 1691
1693 0 390308 144553 182480 0 1692
1694 5 390256 144552 182520 0 1693
1695 0 390102 144551 182640 0 1694
1696 0 390309 144598 182680 0 1695
1697 0 390339 145023 182720 0 1696
1698 0 390249 145245 182800 0 1697
1699 0 390154 145236 182840 0 1698
1700 0 390059 145227 182880 0 1699
1701 0 389964 145218 182920 0 1700
1702 0 389775 145200 183000 0 1701
1703 0 389404 145246 183160 0 1702
1704 0 389146 145597 183360 0 1703
1705 0 389091 145625 183400 0 1704
1706 0 388927 145710 183520 0 1705
1707 0 388817 145766 183600 0 1706
1708 0 388599 146139 183800 0 1707
1709 0 388511 146288 183880 0 1708
1710 0 388219 146512 183960 0 1709
1711 0 387639 146952 184120 0 1710
1712 0 387082 147700 184440 0 1711
1713 0 387063 148260 184720 0 1712
1714 0 386949 148753 184880 0 1713
1715 0 386892 148999 184960 0 1714
1716 0 386864 149122 185000 0 1715
1717 0 386579 149253 185160 0 1716
1718 0 386433 149329 185240 0 1717
1719 0 386361 149363 185280 0 1718
1720 0 385966 150061 185400 0 1719
1721 0 385928 150165 185440 0 1720
1722 0 385738 150696 185640 0 1721
1723 0 385192 151260 185840 0 1722
1724 0 385046 151811 186120 0 1723
1725 0 384178 152672 186160 0 1724
1726 0 384099 152842 186200 0 1725
1727 0 384020 153011 186240 0 1726
1728 0 383861 153350 186320 0 1727
1729 0 383635 153835 186400 0 1728
1730 5 383654 154562 186480 0 1729
1731 0 383576 154618 186600 0 1730
1732 0 383353 154489 186840 0 1731
1733 0 383303 154450 186880 0 1732
1734 0 383202 154372 186960 0 1733
1735 0 383101 154294 187040 0 1734
1736 0 383051 154255 187080 0 1735
1737 5 382772 154367 187200 0 1736
1738 5 381923 154793 187200 0 1737
1739 0 381435 155500 187200 0 1738
1740 0 381381 155684 186920 0 1739
1741 0 381050 156340 186800 0 1740
1742 0 379826 156711 186920 0 1741
1743 0 379380 156829 187120 0 1742
1744 0 378764 156931 187360 0 1743
1745 0 378544 156866 187560 0 1744
1746 0 378188 157158 187600 0 1745
1747 0 377688 157115 187640 0 1746
1748 0 377663 157089 187840 0 1747
1749 0 377648 157073 187960 0 1748
1750 0 377363 157028 188160 0 1749
1751 0 377067 157140 188360 0 1750
1752 0 376652 157249 188560 0 1751
1753 0 376448 157302 188720 0 1752
1754 0 376307 157560 188960 0 1753
1755 0 375985 157985 189200 0 1754
1756 5 375459 158212 189280 0 1755
1757 0 375189 158595 189480 0 1756
1758 0 374693 159082 189680 0 1757
1759 5 374484 159194 189800 0 1758
1760 0 374344 159269 189880 0 1759
1761 0 374274 159307 189920 0 1760
1762 0 374204 159345 189960 0 1761
1763 0 374201 159354 190000 0 1762
1764 0 374183 159406 190240 0 1763
1765 0 374179 159433 190480 0 1764
1766 0 374178 159438 190520 0 1765
1767 0 373935 159402 190640 0 1766
1768 0 373773 159379 190720 0 1767
1769 0 373692 159367 190760 0 1768
1770 0 373303 159663 191000 0 1769
1771 0 373187 159761 191120 0 1770
1772 0 373148 159794 191160 0 1771
1773 0 373071 159860 191240 0 1772
1774 0 373059 159861 191280 0 1773
1775 5 373009 159864 191440 0 1774
1776 0 370860 159857 191440 0 1775
1777 0 370629 159885 191640 0 1776
1778 0 370228 159941 191840 0 1777
1779 5 369497 160188 191960 0 1778
1780 5 369258 160164 192200 0 1779
1781 0 369324 160057 192360 0 1780
1782 0 369374 159976 192480 0 1781
1783 0 369360 159939 192600 0 1782
1784 0 369347 159902 192720 0 1783
1785 0 369263 159794 192920 0 1784
1786 0 369053 159848 193000 0 1785
1787 0 368844 159899 193080 0 1786
1788 0 368739 159925 193120 0 1787
1789 0 368773 159989 193240 0 1788
1790 0 368819 160075 193400 0 1789
1791 0 368764 159998 193680 0 1790
1792 0 368653 159951 193720 0 1791
1793 0 368431 159856 193800 0 1792
1794 0 368097 159714 193920 0 1793
1795 0 368060 159683 193960 0 1794
1796 0 367950 159590 194080 0 1795
1797 0 367877 159528 194160 0 1796
1798 5 367840 159496 194200 0 1797
1799 0 367640 159288 194320 0 1798
1800 0 367440 159080 194440 0 1799
1801 0 367314 159035 194560 0 1800
1802 0 367270 159016 194600 0 1801
1803 0 367182 158978 194680 0 1802
1804 0 367067 159163 194920 0 1803
1805 0 366342 158570 195040 0 1804
1806 5 366100 158373 195080 0 1805
1807 0 366067 158343 195120 0 1806
1808 0 366034 158314 195160 0 1807
1809 0 365937 158225 195280 0 1808
1810 5 365734 158190 195440 0 1809
1811 0 365633 158173 195520 0 1810
1812 0 365582 158164 195560 0 1811
1813 0 365407 158193 195640 0 1812
1814 0 365319 158208 195680 0 1813
1815 6 365328 158182 195720 0 1814
1816 0 515809 350759 102520 0 23
1817 0 517322 349947 102520 0 1816
1818 0 517672 348954 102680 0 1817
1819 0 518273 348158 102720 0 1818
1820 0 518807 347611 102840 0 1819
1821 0 519157 347311 102960 0 1820
1822 0 519478 347133 103040 0 1821
1823 0 520484 345619 103040 0 1822
1824 0 520678 345273 102840 0 1823
1825 0 521033 344966 102720 0 1824
1826 0 521092 343921 102640 0 1825
1827 0 521189 343133 102520 0 1826
1828 0 521311 342473 102320 0 1827
1829 0 521319 342062 102160 0 1828
1830 0 521256 341653 102120 0 1829
1831 0 521846 340749 102120 0 1830
1832 0 522563 339933 102120 0 1831
1833 0 522594 339317 101880 0 1832
1834 0 522607 338706 101720 0 1833
1835 0 523002 337928 101480 0 1834
1836 0 523139 337962 101240 0 1835
1837 0 523399 337403 101000 0 1836
1838 0 523632 337346 100800 0 1837
1839 0 523821 337143 100680 0 1838
1840 0 523843 337048 100640 0 1839
1841 0 524834 335795 100640 0 1840
1842 0 525083 334571 100640 0 1841
1843 0 525701 333561 100640 0 1842
1844 0 525887 333353 100400 0 1843
1845 0 526102 333044 100080 0 1844
1846 0 526088 332190 100080 0 1845
1847 0 526129 331757 99920 0 1846
1848 0 526233 331655 99680 0 1847
1849 0 526378 331506 99520 0 1848
1850 0 526752 331055 99280 0 1849
1851 0 526851 330924 99200 0 1850
1852 0 527152 330123 99200 0 1851
1853 0 527198 330070 99240 0 1852
1854 0 527265 330122 99320 0 1853
1855 0 528014 329272 99320 0 1854
1856 0 528196 328913 99160 0 1855
1857 0 528413 328652 98960 0 1856
1858 0 528919 327999 98720 0 1857
1859 0 529032 327406 98600 0 1858
1860 0 529029 326774 98400 0 1859
1861 0 529150 326293 98160 0 1860
1862 0 529324 325584 97920 0 1861
1863 0 529137 324923 97720 0 1862
1864 0 528904 324231 97720 0 1863
1865 0 529114 322614 97720 0 1864
1866 0 529128 322321 97960 0 1865
1867 0 529282 322120 98040 0 1866
1868 0 529657 321280 98040 0 1867
1869 0 530338 319943 98040 0 1868
1870 0 530452 319680 98320 0 1869
1871 0 530578 319365 98520 0 1870
1872 0 530855 319158 98600 0 1871
1873 0 531185 318869 98720 0 1872
1874 0 531387 318677 98920 0 1873
1875 0 531858 318620 99120 0 1874
1876 0 532019 318673 99280 0 1875
1877 0 532278 318800 99560 0 1876
1878 0 533293 318968 99840 0 1877
1879 0 533791 318988 100080 0 1878
1880 0 534179 318963 100280 0 1879
1881 0 534657 318953 100400 0 1880
1882 0 535573 318877 100480 0 1881
1883 0 536417 318872 100640 0 1882
1884 0 536912 318747 100880 0 1883
1885 0 537130 318615 101120 0 1884
1886 0 537226 318451 101360 0 1885
1887 0 537352 318361 101640 0 1886
1888 0 537575 318234 101920 0 1887
1889 0 537823 318107 102160 0 1888
1890 0 538287 317914 102400 0 1889
1891 0 538530 317699 102680 0 1890
1892 0 538711 317749 102960 0 1891
1893 0 538866 317796 103160 0 1892
1894 0 539023 318010 103400 0 1893
1895 0 539346 318172 103640 0 1894
1896 0 539915 318265 103840 0 1895
1897 0 540405 318222 104080 0 1896
1898 0 540724 318191 104320 0 1897
1899 0 540871 318275 104560 0 1898
1900 0 540999 318265 104600 0 1899
1901 0 542013 318352 104600 0 1900
1902 0 542381 318163 104600 0 1901
1903 0 542628 318026 104840 0 1902
1904 0 542930 317847 105080 0 1903
1905 0 543059 317831 105360 0 1904
1906 0 543196 317873 105640 0 1905
1907 0 543504 317779 105880 0 1906
1908 0 545145 317022 105880 0 1907
1909 0 545461 316966 105960 0 1908
1910 0 545670 316793 106160 0 1909
1911 0 545702 316722 106280 0 1910
1912 0 545858 316431 106280 0 1911
1913 0 546757 316113 106280 0 1912
1914 0 546883 315847 106520 0 1913
1915 0 547496 315220 106680 0 1914
1916 0 548350 315021 106840 0 1915
1917 0 548898 314862 106920 0 1916
1918 0 549082 314752 106960 0 1917
1919 0 549970 314655 106960 0 1918
1920 0 550858 314559 106960 0 1919
1921 0 550835 314159 107080 0 1920
1922 0 551056 313797 107080 0 1921
1923 0 551341 313474 107280 0 1922
1924 0 552074 313447 107280 0 1923
1925 0 552344 313454 107080 0 1924
1926 0 552562 313446 106920 0 1925
1927 0 552936 313461 106760 0 1926
1928 0 554730 312883 106760 0 1927
1929 0 555163 312966 106560 0 1928
1930 0 555735 312505 106560 0 1929
1931 0 556647 312081 106560 0 1930
1932 0 557026 311976 106400 0 1931
1933 0 557752 311583 106400 0 1932
1934 0 559247 311124 106400 0 1933
1935 0 559509 311041 106240 0 1934
1936 0 560844 310673 106240 0 1935
1937 0 561837 310423 106240 0 1936
1938 0 562241 310290 106080 0 1937
1939 0 562723 310203 105920 0 1938
1940 0 562994 310042 105840 0 1939
1941 0 563301 309385 105840 0 1940
1942 0 563812 309280 105840 0 1941
1943 0 564649 309097 105840 0 1942
1944 0 564641 308802 105760 0 1943
1945 0 564838 308124 105760 0 1944
1946 0 565421 307774 105760 0 1945
1947 0 565741 307651 105600 0 1946
1948 0 566187 307310 105440 0 1947
1949 0 566441 307664 105280 0 1948
1950 0 566548 307690 105040 0 1949
1951 0 567041 307097 104840 0 1950
1952 0 567703 306556 104640 0 1951
1953 0 568098 306217 104480 0 1952
1954 0 568214 305928 104200 0 1953
1955 0 568025 305564 103880 0 1954
1956 0 568028 305271 103560 0 1955
1957 0 568697 304953 103560 0 1956
1958 0 569706 304304 103560 0 1957
1959 0 569863 303958 103240 0 1958
1960 0 570062 303785 103040 0 1959
1961 0 570207 303663 102800 0 1960
1962 0 570288 303605 102520 0 1961
1963 0 570693 303348 102360 0 1962
1964 0 570901 302873 102160 0 1963
1965 0 571266 302518 101960 0 1964
1966 0 571419 302441 101760 0 1965
1967 0 571524 302502 101520 0 1966
1968 0 571701 302435 101240 0 1967
1969 0 571831 302273 101000 0 1968
1970 0 572202 301949 100800 0 1969
1971 0 572474 301793 100600 0 1970
1972 0 572827 301455 100360 0 1971
1973 0 573091 301254 100040 0 1972
1974 0 573015 300834 99720 0 1973
1975 0 572649 299891 99560 0 1974
1976 0 572954 299221 99240 0 1975
1977 0 573382 299082 99000 0 1976
1978 0 573866 298916 98720 0 1977
1979 0 574001 298533 98400 0 1978
1980 0 573901 297930 98040 0 1979
1981 0 573763 297521 97720 0 1980
1982 0 574252 297035 97400 0 1981
1983 0 575516 295939 97200 0 1982
1984 0 575656 295791 96960 0 1983
1985 0 575867 295693 96640 0 1984
1986 0 575925 295451 96320 0 1985
1987 0 575865 295268 96000 0 1986
1988 0 575918 295086 95640 0 1987
1989 0 576245 294937 95400 0 1988
1990 0 576521 294808 95160 0 1989
1991 0 576744 294481 94960 0 1990
1992 0 576746 294163 94640 0 1991
1993 0 576740 293956 94320 0 1992
1994 0 576907 293648 94000 0 1993
1995 0 576911 293427 93640 0 1994
1996 0 577151 293200 93320 0 1995
1997 0 577128 293219 93000 0 1996
1998 0 569889 296543 92840 0 1997
1999 0 577024 293115 92640 0 1998
2000 0 576916 293099 92400 0 1999
2001 0 576523 292906 92080 0 2000
2002 0 576585 292766 91760 0 2001
2003 0 576816 292665 91560 0 2002
2004 0 576454 294020 91360 0 2003
2005 0 576788 293130 91320 0 2004
2006 0 577184 292597 91080 0 2005
2007 0 577276 292327 90800 0 2006
2008 0 577160 292108 90520 0 2007
2009 0 577127 291756 90280 0 2008
2010 0 577152 291459 90000 0 2009
2011 0 577186 291220 89720 0 2010
2012 0 576110 291063 89680 0 2011
2013 0 577301 291203 89640 0 2012
2014 0 577515 291116 89440 0 2013
2015 0 578009 290990 89120 0 2014
2016 0 578691 290725 88840 0 2015
2017 0 578863 290586 88760 0 2016
2018 0 578892 290722 88720 0 2017
2019 0 578905 291011 88680 0 2018
2020 0 579109 290852 88640 0 2019
2021 0 579055 290855 88440 0 2020
2022 0 579146 291069 88200 0 2021
2023 0 579056 291140 87880 0 2022
2024 0 578953 291150 87520 0 2023
2025 0 579032 291074 87240 0 2024
2026 0 579110 291095 86920 0 2025
2027 0 579337 291021 86600 0 2026
2028 0 579402 290987 86280 0 2027
2029 0 579387 291035 85960 0 2028
2030 0 579296 290892 85680 0 2029
2031 0 579149 290609 85320 0 2030
2032 0 579103 290141 85040 0 2031
2033 0 579229 289896 84840 0 2032
2034 0 579477 289601 84640 0 2033
2035 0 579533 289534 84320 0 2034
2036 0 579487 289465 84000 0 2035
2037 0 579614 289484 83720 0 2036
2038 0 579567 289512 83480 0 2037
2039 0 579594 289471 83200 0 2038
2040 0 579352 289335 83000 0 2039
2041 0 579323 288903 82760 0 2040
2042 0 579425 288409 82480 0 2041
2043 0 579890 288146 82240 0 2042
2044 0 580432 288102 82000 0 2043
2045 0 580767 288294 81720 248 2044
2046 0 580948 288297 81480 248 2045
2047 0 581112 288459 81200 164 2046
2048 0 581077 288478 81000 181 2047
2049 0 581094 288376 80680 209 2048
2050 0 581497 288104 80480 226 2049
2051 0 581741 287932 80160 181 2050
2052 0 581873 287756 79800 128 2051
2053 0 582061 287732 79680 101 2052
2054 0 582599 287284 79680 172 2053
2055 0 582915 287043 79360 229 2054
2056 0 583049 286877 79080 200 2055
2057 0 583399 286810 78800 160 2056
2058 0 583754 286818 78600 153 2057
2059 0 583944 286732 78320 137 2058
2060 0 584014 286710 78280 137 2059
2061 0 583986 286735 78240 137 2060
2062 0 584140 286896 78200 131 2061
2063 0 584450 286796 77960 166 2062
2064 0 584777 286421 77680 204 2063
2065 0 585038 286196 77480 256 2064
2066 0 585221 286098 77200 240 2065
2067 0 585315 285848 76880 208 2066
2068 0 585361 285570 76560 298 2067
2069 0 585277 285408 76320 256 2068
2070 0 585316 285071 76040 197 2069
2071 0 585451 284701 75800 160 2070
2072 0 585498 284226 75480 164 2071
2073 0 585734 283949 75160 207 2072
2074 0 585835 283884 74880 186 2073
2075 0 585904 283793 74560 186 2074
2076 0 585871 283764 74200 235 2075
2077 0 585808 283645 73880 256 2076
2078 0 585665 283341 73560 263 2077
2079 0 585649 282935 73280 303 2078
2080 0 585967 282641 72960 175 2079
2081 0 586388 282194 72640 197 2080
2082 0 586802 281759 72400 178 2081
2083 0 586959 280615 72200 32 2082
2084 0 587016 280186 72200 0 2083
2085 5 587048 279908 72200 0 2084
2086 5 583479 277886 72240 331 2085
2087 5 582136 275437 72240 32 2086
2088 0 580984 275851 72800 307 2087
2089 0 580547 275506 73040 275 2088
2090 0 580324 275430 73200 337 2089
2091 0 579728 275171 73400 473 2090
2092 0 576032 273701 74000 186 2091
2093 0 575394 273317 74600 290 2092
2094 0 575306 273342 74640 290 2093
2095 5 575445 273394 74720 290 2094
2096 0 573247 272463 74720 313 2095
2097 0 572401 272509 74920 207 2096
2098 0 572081 272701 75160 288 2097
2099 0 571664 272749 75360 324 2098
2100 0 571594 272820 75560 384 2099
2101 0 571435 272834 75760 384 2100
2102 0 571398 272979 76000 326 2101
2103 0 571351 273086 76200 303 2102
2104 0 571183 273095 76400 226 2103
2105 0 571138 273188 76600 275 2104
2106 0 571017 273115 76720 344 2105
2107 0 570955 273138 76880 325 2106
2108 0 570728 273206 77280 241 2107
2109 0 570401 273199 77720 316 2108
2110 0 569730 272917 78200 329 2109
2111 0 569504 272760 78560 318 2110
2112 0 568781 272369 79200 218 2111
2113 0 567837 272315 79800 0 2112
2114 0 567052 272170 80160 0 2113
2115 0 566289 271444 80640 0 2114
2116 5 566076 271162 80960 0 2115
2117 0 566071 268663 80960 0 2116
2118 0 566132 268317 80640 0 2117
2119 0 566667 267606 80280 260 2118
2120 0 567120 267304 79920 260 2119
2121 0 567774 266661 79480 288 2120
2122 0 568382 266422 79080 166 2121
2123 0 568673 266258 78680 202 2122
2124 0 568600 266298 78320 202 2123
2125 0 568744 266252 77920 256 2124
2126 0 568890 266249 77560 197 2125
2127 0 569058 266295 77120 253 2126
2128 0 569080 266093 76680 256 2127
2129 0 569135 265910 76280 324 2128
2130 0 569221 265583 75800 284 2129
2131 0 569219 265352 75440 198 2130
2132 0 569234 265028 75040 120 2131
2133 0 569251 264624 74640 246 2132
2134 5 569060 264328 74440 277 2133
2135 0 567524 262833 74440 274 2134
2136 0 567113 262773 74720 232 2135
2137 0 566575 262608 75000 256 2136
2138 0 566040 262385 75240 208 2137
2139 0 565606 262249 75560 260 2138
2140 0 565104 262009 75800 156 2139
2141 0 564424 261754 76120 198 2140
2142 0 563982 261682 76360 273 2141
2143 0 563407 261551 76720 226 2142
2144 0 563134 261447 76960 206 2143
2145 0 562947 261279 77200 150 2144
2146 0 562874 261066 77400 148 2145
2147 0 562852 260964 77640 166 2146
2148 0 562834 260809 77840 202 2147
2149 0 562720 260571 78040 219 2148
2150 0 562229 260278 78320 257 2149
2151 0 561959 259977 78520 207 2150
2152 0 561820 259677 78760 221 2151
2153 0 561587 259424 78920 256 2152
2154 0 561038 259058 79160 256 2153
2155 0 560587 258693 79360 200 2154
2156 0 560501 258662 79440 200 2155
2157 5 559066 256859 79440 260 2156
2158 0 558814 256859 79760 260 2157
2159 0 558673 256837 79960 217 2158
2160 0 558418 256046 80200 242 2159
2161 0 558208 255475 80360 269 2160
2162 0 557975 253973 80560 253 2161
2163 5 557163 252124 80560 250 2162
2164 0 556690 251857 80360 237 2163
2165 0 555822 250681 80280 197 2164
2166 0 555178 249505 80160 240 2165
2167 0 555234 249305 80000 198 2166
2168 0 555250 249249 79880 198 2167
2169 0 555298 248745 79720 86 2168
2170 0 555246 248129 79640 246 2169
2171 0 555082 247529 79520 209 2170
2172 0 555246 247289 79360 209 2171
2173 0 555170 246641 78960 0 2172
2174 0 554930 245505 78920 0 2173
2175 0 554422 244065 78800 0 2174
2176 0 554050 243609 78640 0 2175
2177 0 553878 243465 78240 0 2176
2178 0 553498 242793 78120 0 2177
2179 0 552958 241697 78200 0 2178
2180 0 552854 241569 78360 0 2179
2181 0 552910 241209 78520 0 2180
2182 0 552806 240913 78680 0 2181
2183 0 552782 240593 78800 0 2182
2184 0 552778 240401 78960 0 2183
2185 0 552594 240145 79120 0 2184
2186 0 552306 239737 79200 0 2185
2187 0 552058 239337 79360 0 2186
2188 0 551898 238969 79480 0 2187
2189 0 551834 238825 79640 0 2188
2190 0 551822 238705 79760 0 2189
2191 0 551678 238049 80400 0 2190
2192 0 551582 237897 80560 0 2191
2193 0 551494 237753 80760 0 2192
2194 0 551394 237617 80960 0 2193
2195 0 551274 237353 81160 0 2194
2196 0 551214 237001 81320 0 2195
2197 0 551222 236801 81480 0 2196
2198 0 551206 236145 82120 0 2197
2199 0 551198 235889 82520 0 2198
2200 0 551134 235657 82920 0 2199
2201 0 551134 235217 83200 0 2200
2202 0 551238 234905 83520 0 2201
2203 0 551110 234609 83720 0 2202
2204 0 551002 234441 83920 0 2203
2205 0 551042 234153 84080 0 2204
2206 0 551174 233937 84160 0 2205
2207 0 551475 233433 84520 0 2206
2208 0 551782 232877 84920 0 2207
2209 0 551852 232125 85960 0 2208
2210 0 551964 231825 86360 0 2209
2211 0 552184 231549 86600 0 2210
2212 0 552174 231173 86720 0 2211
2213 0 552220 231005 86960 0 2212
2214 0 552264 230797 87240 0 2213
2215 0 552268 230581 87480 0 2214
2216 0 552268 230441 87960 0 2215
2217 0 552332 230341 88320 0 2216
2218 0 552352 230153 88600 0 2217
2219 0 552328 229737 88800 0 2218
2220 0 552482 229433 89000 0 2219
2221 0 552388 229001 89440 0 2220
2222 0 552492 228741 89760 0 2221
2223 0 552500 228441 90000 0 2222
2224 0 552484 228021 90200 0 2223
2225 0 552904 227293 90920 0 2224
2226 0 553208 226989 91360 0 2225
2227 0 553352 226397 91680 0 2226
2228 0 553312 225821 91840 0 2227
2229 0 553276 225229 92440 0 2228
2230 0 553292 225069 92760 0 2229
2231 0 553292 224885 93120 0 2230
2232 0 553212 224557 93360 0 2231
2233 0 553252 224325 93720 0 2232
2234 0 553404 224093 94040 0 2233
2235 0 553676 223733 94200 0 2234
2236 0 553700 223341 94560 0 2235
2237 0 553764 223085 94840 0 2236
2238 0 553820 222869 95360 0 2237
2239 0 553956 222725 95680 0 2238
2240 0 554016 222589 95760 0 2239
2241 0 554190 222293 96160 0 2240
2242 0 554286 221521 96520 0 2241
2243 0 554268 221413 96680 0 2242
2244 0 554354 220993 97200 0 2243
2245 0 554666 220569 97920 0 2244
2246 0 555086 220129 98360 0 2245
2247 0 555364 218929 99400 0 2246
2248 0 555454 218657 99560 0 2247
2249 0 555564 218353 99720 0 2248
2250 0 556182 217765 100240 0 2249
2251 0 556386 217465 100640 0 2250
2252 0 556554 217329 100960 0 2251
2253 0 556606 217181 101240 0 2252
2254 0 556706 216901 101520 0 2253
2255 0 557024 216477 101640 0 2254
2256 0 557256 216205 101800 0 2255
2257 0 557496 215685 101920 0 2256
2258 0 557678 215277 102040 0 2257
2259 0 557682 215025 102160 0 2258
2260 0 557824 214501 102560 0 2259
2261 0 558212 214149 102920 0 2260
2262 0 558460 213757 103240 0 2261
2263 0 558402 213393 103440 0 2262
2264 0 558554 213153 103720 0 2263
2265 0 559182 212901 103920 0 2264
2266 0 559516 212821 104080 0 2265
2267 0 559864 212605 104200 0 2266
2268 0 560156 212229 104320 0 2267
2269 0 560494 211833 104440 0 2268
2270 0 560746 211493 104520 0 2269
2271 0 561000 211025 104640 0 2270
2272 0 560972 210977 104760 0 2271
2273 0 561008 210941 104920 0 2272
2274 0 561116 210929 105200 0 2273
2275 0 561648 210077 105280 0 2274
2276 0 562042 209853 105400 0 2275
2277 0 562044 209701 105480 0 2276
2278 0 562032 209669 105560 0 2277
2279 0 562074 209429 105720 0 2278
2280 0 561934 209133 105800 0 2279
2281 0 561938 208825 105920 0 2280
2282 0 562088 208589 106040 0 2281
2283 0 562996 208121 106080 0 2282
2284 0 563642 207521 106040 0 2283
2285 0 564092 206661 106000 0 2284
2286 0 564126 206433 106080 0 2285
2287 0 564130 206381 106200 0 2286
2288 0 564182 206069 106480 0 2287
2289 0 564574 205433 106800 0 2288
2290 0 564664 205045 106880 0 2289
2291 0 564768 204761 107040 0 2290
2292 0 564772 204589 107120 0 2291
2293 0 564826 204097 107480 0 2292
2294 0 565126 203581 107720 0 2293
2295 0 565436 202717 107680 0 2294
2296 0 565694 202361 107760 0 2295
2297 0 565822 202337 107920 0 2296
2298 0 565994 202237 108200 0 2297
2299 0 566030 202133 108560 0 2298
2300 0 566014 202009 108880 0 2299
2301 0 566170 201717 109120 0 2300
2302 0 566292 201449 109400 0 2301
2303 0 566364 201117 109640 0 2302
2304 0 566368 200901 109960 0 2303
2305 0 566744 200657 110240 0 2304
2306 0 567016 200369 110600 0 2305
2307 0 567054 199929 111040 0 2306
2308 0 567034 199753 111520 0 2307
2309 0 567314 199429 111680 0 2308
2310 0 567560 198869 111760 0 2309
2311 0 567564 198537 111840 0 2310
2312 0 567734 198413 111960 0 2311
2313 0 567754 198193 112040 0 2312
2314 0 567838 198197 112440 0 2313
2315 0 567854 198121 112800 0 2314
2316 0 567970 198297 113200 0 2315
2317 0 568272 198409 113480 0 2316
2318 0 568272 198409 113840 0 2317
2319 0 568392 198241 114160 0 2318
2320 0 568264 197541 114480 0 2319
2321 0 568254 196977 114920 0 2320
2322 0 568434 196697 115240 0 2321
2323 0 568572 196485 115320 0 2322
2324 0 568664 196353 115440 0 2323
2325 0 568760 196245 115560 0 2324
2326 0 568796 196037 115760 0 2325
2327 0 568834 195953 116480 0 2326
2328 0 568774 195993 116760 0 2327
2329 0 568746 195857 117120 0 2328
2330 0 568950 195049 117240 0 2329
2331 0 569236 194397 117320 0 2330
2332 0 569394 194213 117520 0 2331
2333 0 569706 193989 117840 0 2332
2334 0 569756 194085 118320 0 2333
2335 0 569760 193977 118640 0 2334
2336 0 569632 193701 119040 0 2335
2337 0 569656 193453 119400 0 2336
2338 0 569796 193257 119800 0 2337
2339 0 569868 193117 120080 0 2338
2340 0 569956 192773 120360 0 2339
2341 0 570218 192361 120920 0 2340
2342 0 570754 192065 121160 0 2341
2343 0 570920 191561 122000 0 2342
2344 0 570796 191317 122320 0 2343
2345 0 570798 190909 122400 0 2344
2346 0 570986 190489 122480 0 2345
2347 0 571234 190205 122560 0 2346
2348 0 571244 190033 122720 0 2347
2349 0 571092 190001 123000 0 2348
2350 0 570996 189893 123320 0 2349
2351 0 570836 189781 123480 0 2350
2352 0 570954 189765 123680 0 2351
2353 0 571084 189701 123960 0 2352
2354 0 571568 189565 124440 0 2353
2355 0 571752 189333 124680 0 2354
2356 0 571834 189133 125120 0 2355
2357 0 571794 188805 125520 0 2356
2358 0 571822 188189 126080 0 2357
2359 0 571824 187925 126200 0 2358
2360 0 571804 187769 126320 0 2359
2361 0 571880 187605 126640 0 2360
2362 0 571952 187501 127040 0 2361
2363 0 572188 187185 127280 0 2362
2364 0 572414 186749 127360 0 2363
2365 0 572322 186685 127480 0 2364
2366 0 572298 186537 127640 0 2365
2367 0 572298 186489 127720 0 2366
2368 0 572426 186197 128120 0 2367
2369 0 572514 185953 128240 0 2368
2370 0 572476 185813 128400 0 2369
2371 0 572548 185509 128520 0 2370
2372 0 572632 185265 128800 0 2371
2373 0 572796 185085 129160 0 2372
2374 0 572792 184705 129560 0 2373
2375 0 572850 184109 129680 0 2374
2376 0 573070 183729 129760 0 2375
2377 0 573142 183553 129920 0 2376
2378 0 573344 183561 130360 0 2377
2379 0 573532 183521 130760 0 2378
2380 0 573620 183261 131000 0 2379
2381 0 573444 182713 131240 0 2380
2382 0 573262 182201 131440 0 2381
2383 0 573282 181937 131560 0 2382
2384 0 573716 181309 131640 0 2383
2385 0 573576 180965 131680 0 2384
2386 0 573430 180825 132200 0 2385
2387 0 573234 180705 132520 0 2386
2388 0 573274 179881 132840 0 2387
2389 0 573452 179321 133160 0 2388
2390 0 573656 178861 133480 0 2389
2391 0 573724 178421 133600 0 2390
2392 0 573738 177813 133840 0 2391
2393 0 573806 177141 134080 0 2392
2394 0 573752 177037 134360 0 2393
2395 0 573756 176945 134640 0 2394
2396 0 573712 176869 135040 0 2395
2397 0 573688 176521 135280 0 2396
2398 0 573412 175797 135680 0 2397
2399 0 573126 175489 135920 0 2398
2400 0 572970 174825 136200 0 2399
2401 0 572894 174585 136360 0 2400
2402 0 572896 174417 136760 0 2401
2403 0 572884 174293 136960 0 2402
2404 0 572772 174177 137280 0 2403
2405 0 572716 174153 137560 0 2404
2406 0 572612 174045 137800 0 2405
2407 0 572572 173753 138120 0 2406
2408 0 572432 173189 138440 0 2407
2409 0 572478 172993 138640 0 2408
2410 0 572512 172829 138800 0 2409
2411 0 572542 172693 139040 0 2410
2412 0 572560 172705 139120 0 2411
2413 0 572596 172765 139240 0 2412
2414 0 572856 173161 139280 0 2413
2415 0 572902 173393 139320 0 2414
2416 0 572954 173321 139440 0 2415
2417 0 572978 173249 139560 0 2416
2418 0 573014 173169 139680 0 2417
2419 0 573086 173057 139920 0 2418
2420 0 573074 172825 140280 0 2419
2421 0 573098 172617 140600 0 2420
2422 0 573210 172285 140920 0 2421
2423 0 573258 171921 141120 0 2422
2424 0 573260 171425 141240 0 2423
2425 0 573192 171301 141360 0 2424
2426 0 573116 171049 141520 0 2425
2427 0 573362 170245 141920 0 2426
2428 0 573504 170065 142080 0 2427
2429 0 573832 170049 142240 0 2428
2430 0 573836 170001 142360 0 2429
2431 0 573948 169853 142560 0 2430
2432 0 573900 169641 143000 0 2431
2433 0 573936 169289 143200 0 2432
2434 0 574050 168861 143320 0 2433
2435 0 574114 168145 143360 0 2434
2436 0 574632 167525 143440 0 2435
2437 0 574736 167485 143600 0 2436
2438 0 574904 167221 143720 0 2437
2439 0 575040 166861 143920 0 2438
2440 0 575370 166541 144000 0 2439
2441 0 575444 166445 144120 0 2440
2442 0 575484 166281 144200 0 2441
2443 0 575504 166249 144360 0 2442
2444 0 575892 165357 144720 0 2443
2445 0 576410 164741 144800 0 2444
2446 0 576684 164397 144920 0 2445
2447 0 576700 164189 145040 0 2446
2448 0 576792 164073 145200 0 2447
2449 0 576828 163909 145400 0 2448
2450 0 576946 163705 145480 0 2449
2451 0 577196 163457 145600 0 2450
2452 0 577404 163241 145760 0 2451
2453 0 577708 163053 145960 0 2452
2454 0 577856 162877 146120 0 2453
2455 0 577822 162821 146240 0 2454
2456 0 577811 162775 146480 0 2455
2457 0 577927 162475 146800 0 2456
2458 0 578073 162167 147000 0 2457
2459 0 578282 161753 147080 0 2458
2460 0 578524 161253 147280 0 2459
2461 0 578956 160753 147480 0 2460
2462 0 579770 160213 147600 0 2461
2463 0 580054 159913 147680 0 2462
2464 0 580150 159709 147840 0 2463
2465 0 580432 159209 148000 0 2464
2466 0 580668 159061 148160 0 2465
2467 0 580700 158969 148320 0 2466
2468 0 580752 158905 148440 0 2467
2469 0 580760 158853 148640 0 2468
2470 0 580732 158721 148800 0 2469
2471 0 580766 158277 148920 0 2470
2472 0 580978 157721 148960 0 2471
2473 0 581074 157601 149080 0 2472
2474 0 581232 157233 149200 0 2473
2475 0 581544 156657 149360 0 2474
2476 0 581704 156493 149480 0 2475
2477 0 581760 156329 149640 0 2476
2478 0 581922 156673 149840 0 2477
2479 0 582106 157085 150280 0 2478
2480 0 582370 156437 150560 0 2479
2481 0 582730 155449 150760 0 2480
2482 0 582860 154893 150920 0 2481
2483 0 583100 154641 151040 0 2482
2484 0 583276 154613 151200 0 2483
2485 0 583428 154417 151320 0 2484
2486 0 583652 154233 151480 0 2485
2487 0 583810 153965 151640 0 2486
2488 0 583826 153841 151800 0 2487
2489 0 583851 153584 151840 0 2488
2490 0 583981 153312 151960 0 2489
2491 0 584025 153028 152120 0 2490
2492 0 584153 152668 152240 0 2491
2493 0 584467 152356 152360 0 2492
2494 0 584631 152216 152520 0 2493
2495 0 585007 151892 152640 0 2494
2496 0 585219 151552 152760 0 2495
2497 0 585681 151052 152880 0 2496
2498 0 586217 150200 152960 0 2497
2499 0 586787 149116 153040 0 2498
2500 0 587871 147884 152960 0 2499
2501 0 588287 147404 152840 0 2500
2502 0 588495 147044 152680 0 2501
2503 0 588807 146348 152440 0 2502
2504 0 589283 145108 152320 0 2503
2505 0 589991 144396 152400 0 2504
2506 0 590755 142300 152480 0 2505
2507 5 591615 140836 152560 0 2506
2508 0 591791 140476 152480 0 2507
2509 0 591799 140316 152320 0 2508
2510 0 591715 139836 152200 0 2509
2511 0 591579 139308 152080 0 2510
2512 0 591507 138868 151960 0 2511
2513 0 591467 137964 151920 0 2512
2514 0 591471 137100 151800 0 2513
2515 0 591571 136868 151640 0 2514
2516 0 591619 136692 151520 0 2515
2517 0 591715 136348 151360 0 2516
2518 0 591771 135924 151160 0 2517
2519 0 591971 135156 151040 0 2518
2520 0 592199 134132 150920 0 2519
2521 0 592607 133244 150800 0 2520
2522 0 592771 131932 150720 0 2521
2523 0 592759 130404 150640 0 2522
2524 0 593075 129860 150720 0 2523
2525 0 593251 129180 150880 0 2524
2526 0 593295 128812 151040 0 2525
2527 0 593359 128676 151200 0 2526
2528 0 593615 128532 151360 0 2527
2529 0 593951 128548 151520 0 2528
2530 0 594255 128644 151640 0 2529
2531 0 594471 128588 151720 0 2530
2532 0 594799 128364 152000 0 2531
2533 0 595695 128604 152160 0 2532
2534 0 596147 128604 152320 0 2533
2535 0 596443 128652 152640 0 2534
2536 0 596771 128676 152800 0 2535
2537 0 597195 128684 152880 0 2536
2538 0 597819 128756 152960 0 2537
2539 0 598235 128772 153120 0 2538
2540 0 598739 128812 153280 0 2539
2541 0 599275 129028 153400 0 2540
2542 0 600223 129188 153520 0 2541
2543 0 600739 129164 153720 0 2542
2544 0 601195 129252 153960 0 2543
2545 0 601855 129308 154040 0 2544
2546 0 602599 129364 154160 0 2545
2547 0 603527 129604 154280 0 2546
2548 0 604515 129668 154360 0 2547
2549 0 605475 129700 154560 0 2548
2550 0 606043 129804 154840 0 2549
2551 0 606263 129740 155080 0 2550
2552 0 606879 129828 155320 0 2551
2553 0 607583 130036 155680 0 2552
2554 0 607959 130284 155960 0 2553
2555 0 608231 130332 156280 0 2554
2556 0 608439 130252 156600 0 2555
2557 0 608839 130388 156920 0 2556
2558 0 609079 130500 157240 0 2557
2559 0 609415 130572 157640 0 2558
2560 0 609687 130412 157880 0 2559
2561 0 610103 130428 158160 0 2560
2562 0 610487 130604 158480 0 2561
2563 0 611327 131300 159080 0 2562
2564 0 611923 131572 159280 0 2563
2565 0 612015 131804 159480 0 2564
2566 0 612239 131972 159800 0 2565
2567 0 612687 132204 160040 0 2566
2568 0 613583 132644 160280 0 2567
2569 0 615115 133236 160360 0 2568
2570 0 616075 133668 160480 0 2569
2571 0 616311 133828 160680 0 2570
2572 0 616547 133988 160840 0 2571
2573 0 616923 134236 160960 0 2572
2574 0 617651 134596 161040 0 2573
2575 0 618311 135188 161200 0 2574
2576 0 618727 135820 161320 0 2575
2577 0 619947 136756 161400 0 2576
2578 0 620091 136924 161640 0 2577
2579 5 620875 137436 161720 0 2578
2580 0 621335 137804 161640 0 2579
2581 0 621575 138100 161560 0 2580
2582 0 621827 138236 161440 0 2581
2583 5 621875 138412 161320 0 2582
2584 0 622371 138876 161240 0 2583
2585 0 622507 139100 161120 0 2584
2586 0 622835 139340 161000 0 2585
2587 0 623379 140244 160920 0 2586
2588 5 623855 140948 160200 0 2587
2589 0 624715 141060 160240 0 2588
2590 0 625059 141228 160360 0 2589
2591 0 625443 141388 160480 0 2590
2592 0 626315 141860 160600 0 2591
2593 0 626491 142020 160720 0 2592
2594 0 626763 142116 160920 0 2593
2595 0 626947 142172 161120 0 2594
2596 0 627815 142516 161360 0 2595
2597 0 628543 142948 161760 0 2596
2598 0 629295 143956 161880 0 2597
2599 0 629883 144060 162040 0 2598
2600 0 630311 144156 162240 0 2599
2601 0 630791 144388 162400 0 2600
2602 0 631239 144524 162600 0 2601
2603 0 631543 144868 162720 0 2602
2604 0 631959 144996 162880 0 2603
2605 0 632147 145060 163000 0 2604
2606 0 632735 145132 163360 0 2605
2607 0 633247 145060 163480 0 2606
2608 0 633807 145180 163640 0 2607
2609 0 634887 145444 163760 0 2608
2610 0 635731 145580 163880 0 2609
2611 0 636115 145588 164000 0 2610
2612 0 636915 145732 164120 0 2611
2613 0 638475 145868 164160 0 2612
2614 0 639631 146244 164240 0 2613
2615 0 641279 146396 164280 0 2614
2616 0 643299 146884 164320 0 2615
2617 0 644727 147196 164240 0 2616
2618 0 645091 147252 164080 0 2617
2619 0 645675 147420 163960 0 2618
2620 0 645843 147516 163800 0 2619
2621 0 646203 147660 163680 0 2620
2622 0 646563 147764 163480 0 2621
2623 0 646931 147852 163360 0 2622
2624 0 647195 147908 163200 0 2623
2625 0 648067 148084 163080 0 2624
2626 0 648611 148316 162960 0 2625
2627 0 648935 148356 162760 0 2626
2628 0 649383 148580 162680 0 2627
2629 0 649535 148748 162520 0 2628
2630 0 649887 148900 162240 0 2629
2631 0 650039 148876 161880 0 2630
2632 0 650491 149004 161720 0 2631
2633 0 651035 149244 161680 0 2632
2634 0 651351 149428 161480 0 2633
2635 0 651423 149476 161320 0 2634
2636 0 651527 149500 161200 0 2635
2637 0 651751 149572 161040 0 2636
2638 0 651831 149652 160920 0 2637
2639 0 651887 149740 160800 0 2638
2640 0 651991 149724 160680 0 2639
2641 0 652143 149708 160480 0 2640
2642 0 652287 149732 160400 0 2641
2643 0 652343 149764 160280 0 2642
2644 0 652371 149812 160160 0 2643
2645 0 652523 149924 159960 0 2644
2646 0 652731 150076 159880 0 2645
2647 5 652839 150148 159800 0 2646
2648 0 652935 150276 159680 0 2647
2649 0 653143 150500 159560 0 2648
2650 0 653115 150348 159400 0 2649
2651 0 653127 150428 159240 0 2650
2652 0 653135 150444 159080 0 2651
2653 0 653135 150452 158960 0 2652
2654 0 653083 150444 158800 0 2653
2655 0 653115 150452 158640 0 2654
2656 5 653115 150412 158560 0 2655
2657 0 653483 150724 158400 0 2656
2658 0 653619 150900 158280 0 2657
2659 0 653715 151028 158120 0 2658
2660 0 653795 151036 157960 0 2659
2661 0 653971 150956 157880 0 2660
2662 0 653987 150956 157680 0 2661
2663 0 654035 150940 157520 0 2662
2664 0 654099 151012 157400 0 2663
2665 0 654155 150996 157280 0 2664
2666 0 654243 150980 157160 0 2665
2667 5 654395 150948 157000 0 2666
2668 0 654459 151004 156880 0 2667
2669 0 654499 151020 156720 0 2668
2670 0 654555 151044 156600 0 2669
2671 5 654543 151036 156360 0 2670
2672 0 655063 151012 156320 0 2671
2673 0 655615 151164 156280 0 2672
2674 0 655507 151244 156160 0 2673
2675 0 655579 151356 156000 0 2674
2676 0 655595 151388 155960 0 2675
2677 0 655671 151476 155760 0 2676
2678 0 655711 151500 155600 0 2677
2679 5 655783 151516 155520 0 2678
2680 0 654719 151412 155480 0 2679
2681 0 654919 151484 155280 0 2680
2682 0 654975 151356 155080 0 2681
2683 0 655031 151380 154960 0 2682
2684 0 655079 151276 154800 0 2683
2685 5 655151 151124 154640 0 2684
2686 5 656439 151092 154640 0 2685
2687 0 656775 151604 154600 0 2686
2688 0 656791 151604 154520 0 2687
2689 5 657071 151948 154360 0 2688
2690 5 657803 152876 154320 0 2689
2691 0 658271 153540 154440 0 2690
2692 0 658311 153600 154480 0 2691
2693 0 658431 153780 154600 0 2692
2694 5 658999 154308 154560 0 2693
2695 0 659726 154680 154640 0 2694
2696 5 659922 154912 154800 0 2695
2697 0 659970 155216 154880 0 2696
2698 0 660010 155544 155000 0 2697
2699 0 660278 156016 155160 0 2698
2700 0 660494 156200 155360 0 2699
2701 5 660671 156495 155480 0 2700
2702 0 661110 156704 155560 0 2701
2703 0 661474 156768 155600 0 2702
2704 0 661770 156904 155720 0 2703
2705 0 662154 157008 155840 0 2704
2706 0 662546 157264 155920 0 2705
2707 0 662730 157440 156120 0 2706
2708 0 662958 157304 156280 0 2707
2709 0 663038 157408 156400 0 2708
2710 0 663078 157504 156560 0 2709
2711 5 663766 158072 156640 0 2710
2712 5 664950 158696 156640 0 2711
2713 0 666274 160928 156640 0 2712
2714 5 667538 162072 156600 0 2713
2715 0 668542 163560 156600 0 2714
2716 5 669250 164040 156560 0 2715
2717 0 669630 164184 156640 0 2716
2718 0 669670 164291 156680 0 2717
2719 0 670074 164891 156760 0 2718
2720 5 670178 165075 156920 0 2719
2721 0 670946 164931 156960 0 2720
2722 0 671426 165107 157040 0 2721
2723 0 671994 165091 157120 0 2722
2724 0 672314 164955 157320 0 2723
2725 0 672426 164915 157520 0 2724
2726 0 672578 164947 157680 0 2725
2727 0 672894 164971 157760 0 2726
2728 0 673102 164923 157960 0 2727
2729 0 673326 164899 158120 0 2728
2730 0 673646 164952 158200 0 2729
2731 0 673806 164979 158240 0 2730
2732 0 674226 165099 158360 0 2731
2733 0 674390 165171 158480 0 2732
2734 0 674518 165187 158600 0 2733
2735 0 674638 165147 158720 0 2734
2736 0 674862 165227 158880 0 2735
2737 0 674886 165323 159080 0 2736
2738 0 675022 165395 159240 0 2737
2739 0 675022 165411 159320 0 2738
2740 5 675134 165587 159440 0 2739
2741 0 676206 165899 159440 0 2740
2742 5 676766 166331 159520 0 2741
2743 0 676890 166339 159680 0 2742
2744 0 677018 166395 159840 0 2743
2745 0 677242 166507 159960 0 2744
2746 0 677282 166563 160040 0 2745
2747 0 677466 166691 160120 0 2746
2748 0 677582 166779 160240 0 2747
2749 0 677734 167011 160360 0 2748
2750 0 677830 167083 160440 0 2749
2751 0 678026 167235 160600 0 2750
2752 0 678122 167363 160720 0 2751
2753 0 678382 167459 160920 0 2752
2754 5 678558 167611 161000 0 2753
2755 0 678706 167699 161120 0 2754
2756 5 678886 167755 161240 0 2755
2757 0 679498 167795 161320 0 2756
2758 0 679890 168059 161360 0 2757
2759 0 680682 168083 161400 0 2758
2760 5 681680 168811 161360 0 2759
2761 0 682544 169051 161400 0 2760
2762 0 682968 169211 161480 0 2761
2763 0 682972 169227 161640 0 2762
2764 0 683092 169283 161680 0 2763
2765 0 683432 169435 161880 0 2764
2766 0 683500 169507 162080 0 2765
2767 5 683564 169555 162160 0 2766
2768 0 684144 169763 162200 0 2767
2769 0 684392 169867 162280 0 2768
2770 0 684600 169995 162400 0 2769
2771 0 684704 170035 162440 0 2770
2772 0 684984 170155 162560 0 2771
2773 0 685216 170307 162560 0 2772
2774 0 685564 170755 162480 0 2773
2775 0 685692 170875 162320 0 2774
2776 0 685780 171035 162200 0 2775
2777 0 685772 170995 161960 0 2776
2778 0 686020 171179 161880 0 2777
2779 0 686376 171299 161760 0 2778
2780 5 686712 171235 161680 0 2779
2781 0 687024 171331 161560 0 2780
2782 0 687472 171467 161400 0 2781
2783 5 687976 171643 161440 0 2782
2784 0 688024 171651 161560 0 2783
2785 0 688080 171691 161720 0 2784
2786 0 688152 171683 161880 0 2785
2787 0 688176 171731 162040 0 2786
2788 0 688280 171875 162200 0 2787
2789 0 688576 171803 162360 0 2788
2790 5 689008 171931 162440 0 2789
2791 0 689106 171899 162600 0 2790
2792 0 689206 171951 162680 0 2791
2793 5 689486 171919 162760 0 2792
2794 0 689884 172031 162800 0 2793
2795 0 690320 172287 162880 0 2794
2796 0 690650 172335 163000 0 2795
2797 0 690810 172295 163160 0 2796
2798 0 690962 172363 163240 0 2797
2799 0 691224 172331 163400 0 2798
2800 0 691592 172427 163440 0 2799
2801 0 691670 172343 163680 0 2800
2802 0 691674 172343 163720 0 2801
2803 0 691764 172375 163880 0 2802
2804 0 691968 172419 163960 0 2803
2805 0 692288 172415 164080 0 2804
2806 0 692620 172495 164200 0 2805
2807 5 692820 172495 164240 0 2806
2808 0 692844 172475 164280 0 2807
2809 0 692916 172415 164400 0 2808
2810 0 692776 172375 164520 0 2809
2811 0 692596 172335 164640 0 2810
2812 0 692556 172271 164760 0 2811
2813 0 692548 172223 164840 0 2812
2814 0 692544 172199 165000 0 2813
2815 0 692648 172143 165120 0 2814
2816 0 692640 172103 165240 0 2815
2817 0 692552 172031 165360 0 2816
2818 0 692608 171959 165520 0 2817
2819 0 692696 171991 165680 0 2818
2820 5 692756 171859 165800 0 2819
2821 0 692776 171815 165840 0 2820
2822 0 692904 171631 166000 0 2821
2823 0 693168 171463 166160 0 2822
2824 0 693280 171303 166240 0 2823
2825 0 693304 171327 166320 0 2824
2826 0 693412 171207 166440 0 2825
2827 0 693676 171159 166600 0 2826
2828 0 693964 171039 166680 0 2827
2829 0 694056 170903 166760 0 2828
2830 0 694296 170727 166880 0 2829
2831 0 694398 170647 166960 0 2830
2832 0 694488 170551 167040 0 2831
2833 0 694828 170543 167120 0 2832
2834 0 694988 170463 167200 0 2833
2835 0 695092 170383 167280 0 2834
2836 0 695120 170359 167360 0 2835
2837 0 695192 170167 167520 0 2836
2838 0 695400 170119 167760 0 2837
2839 0 695432 169951 167920 0 2838
2840 0 695424 169863 168080 0 2839
2841 0 695536 169839 168240 0 2840
2842 0 695632 169663 168320 0 2841
2843 0 695776 169591 168480 0 2842
2844 0 695748 169087 168640 0 2843
2845 0 695832 168703 168720 0 2844
2846 0 695864 168527 168840 0 2845
2847 0 695840 168431 168960 0 2846
2848 0 695896 168159 169080 0 2847
2849 5 695936 168023 169240 0 2848
2850 0 695852 167551 169360 0 2849
2851 0 695428 167055 169400 0 2850
2852 0 695004 166823 169480 0 2851
2853 0 694900 166759 169600 0 2852
2854 0 694876 166735 169720 0 2853
2855 0 694836 166735 169800 0 2854
2856 0 694904 166679 169960 0 2855
2857 0 694996 166719 170080 0 2856
2858 0 694996 166751 170240 0 2857
2859 0 694972 166679 170280 0 2858
2860 0 694844 166607 170400 0 2859
2861 0 695012 166695 170560 0 2860
2862 6 695044 166823 170680 0 2861
2863 0 443298 138509 179640 0 1431
2864 0 443311 138506 179680 0 2863
2865 0 443284 138491 179720 0 2864
2866 0 443320 138478 179760 0 2865
2867 0 443359 138483 179800 0 2866
2868 0 443353 138499 179840 0 2867
2869 0 443389 138505 179880 0 2868
2870 0 443383 138481 179920 0 2869
2871 0 443400 138457 179960 0 2870
2872 0 443363 138427 180000 0 2871
2873 0 443328 138409 180040 0 2872
2874 0 443292 138420 180080 0 2873
2875 0 443186 138559 180120 0 2874
2876 0 443190 138571 180160 0 2875
2877 0 443142 138574 180200 0 2876
2878 0 443111 138579 180240 0 2877
2879 0 443093 138600 180280 0 2878
2880 0 443059 138630 180320 0 2879
2881 0 442934 138700 180360 0 2880
2882 0 442920 138724 180400 0 2881
2883 0 442880 138750 180440 0 2882
2884 0 442857 138805 180480 0 2883
2885 0 442806 138853 180520 0 2884
2886 0 442773 138894 180560 0 2885
2887 0 442714 138948 180600 0 2886
2888 0 442681 139013 180640 0 2887
2889 0 442637 139070 180680 0 2888
2890 0 442588 139162 180720 0 2889
2891 0 442546 139242 180760 0 2890
2892 0 442503 139328 180800 0 2891
2893 0 442461 139395 180840 0 2892
2894 0 442416 139461 180880 0 2893
2895 0 442395 139503 180920 0 2894
2896 0 442354 139568 180960 0 2895
2897 0 442348 139600 181000 0 2896
2898 0 442333 139645 181040 0 2897
2899 0 442315 139687 181080 0 2898
2900 0 442269 139845 181120 0 2899
2901 0 442260 139860 181160 0 2900
2902 0 442220 139949 181200 0 2901
2903 0 442223 139956 181240 0 2902
2904 0 442017 140126 181280 0 2903
2905 0 441985 140135 181320 0 2904
2906 0 441959 140188 181360 0 2905
2907 0 441921 140211 181400 0 2906
2908 0 441871 140253 181440 0 2907
2909 0 441859 140292 181480 0 2908
2910 0 441835 140323 181520 0 2909
2911 0 441800 140407 181560 0 2910
2912 0 441787 140480 181600 0 2911
2913 0 441743 140591 181640 0 2912
2914 0 441726 140694 181680 0 2913
2915 0 441641 140932 181720 0 2914
2916 0 441474 141204 181760 0 2915
2917 0 441443 141277 181800 0 2916
2918 0 441424 141344 181840 0 2917
2919 0 441395 141423 181880 0 2918
2920 0 441356 141513 181920 0 2919
2921 0 441333 141597 181960 0 2920
2922 0 441236 141586 182000 0 2921
2923 0 441269 141837 182040 0 2922
2924 0 441251 141919 182080 0 2923
2925 0 441224 142002 182120 0 2924
2926 0 441225 142049 182160 0 2925
2927 0 441227 142096 182200 0 2926
2928 0 441232 142138 182240 0 2927
2929 0 441258 142200 182280 0 2928
2930 0 441216 142270 182320 0 2929
2931 0 441213 142338 182360 0 2930
2932 0 441218 142442 182400 0 2931
2933 0 441207 142560 182440 0 2932
2934 0 441186 142700 182480 0 2933
2935 0 441159 142841 182520 0 2934
2936 0 441147 142889 182560 0 2935
2937 0 441127 142934 182600 0 2936
2938 0 441116 142990 182640 0 2937
2939 0 441096 143059 182680 0 2938
2940 0 441046 143121 182720 0 2939
2941 0 441019 143160 182760 0 2940
2942 0 440993 143200 182800 0 2941
2943 0 440955 143255 182840 0 2942
2944 0 440929 143284 182880 0 2943
2945 0 440928 143320 182920 0 2944
2946 0 440904 143356 182960 0 2945
2947 0 440898 143363 183000 0 2946
2948 0 440875 143370 183040 0 2947
2949 0 440872 143505 183080 0 2948
2950 0 440854 143534 183120 0 2949
2951 0 440838 143556 183160 0 2950
2952 0 440828 143570 183200 0 2951
2953 0 440824 143593 183240 0 2952
2954 0 440815 143622 183280 0 2953
2955 0 440815 143645 183320 0 2954
2956 0 440814 143676 183360 0 2955
2957 0 440816 143705 183400 0 2956
2958 0 440774 143765 183440 0 2957
2959 0 440761 143821 183480 0 2958
2960 0 440742 143857 183520 0 2959
2961 0 440724 143906 183560 0 2960
2962 0 440718 143923 183600 0 2961
2963 0 440707 143950 183640 0 2962
2964 0 440664 144011 183680 0 2963
2965 0 440634 144058 183720 0 2964
2966 0 440622 144111 183760 0 2965
2967 0 440616 144164 183800 0 2966
2968 0 440572 144232 183840 0 2967
2969 0 440542 144281 183880 0 2968
2970 0 440505 144365 183920 0 2969
2971 0 440482 144450 183960 0 2970
2972 0 440461 144540 184000 0 2971
2973 0 440440 144655 184040 0 2972
2974 0 440424 144685 184080 0 2973
2975 0 440378 144727 184120 0 2974
2976 0 440345 144772 184160 0 2975
2977 0 440317 144827 184200 0 2976
2978 0 440238 144918 184240 0 2977
2979 0 440193 145001 184280 0 2978
2980 0 440139 145119 184320 0 2979
2981 0 440104 145219 184360 0 2980
2982 0 440076 145270 184400 0 2981
2983 0 440042 145336 184440 0 2982
2984 0 440020 145400 184480 0 2983
2985 0 439983 145464 184520 0 2984
2986 0 439972 145536 184560 0 2985
2987 0 439949 145609 184600 0 2986
2988 0 439955 145682 184640 0 2987
2989 0 439967 145727 184680 0 2988
2990 0 439974 145785 184720 0 2989
2991 0 439956 145880 184760 0 2990
2992 0 439955 145942 184800 0 2991
2993 0 439966 146000 184840 0 2992
2994 0 439960 146074 184880 0 2993
2995 0 439955 146152 184920 0 2994
2996 0 439957 146217 184960 0 2995
2997 0 439952 146259 185000 0 2996
2998 0 439939 146299 185040 0 2997
2999 0 439944 146334 185080 0 2998
3000 0 439948 146368 185120 0 2999
3001 0 439936 146406 185160 0 3000
3002 0 439913 146470 185200 0 3001
3003 0 439887 146543 185240 0 3002
3004 0 439860 146620 185280 0 3003
3005 0 439852 146699 185320 0 3004
3006 0 439837 146770 185360 0 3005
3007 0 439822 146838 185400 0 3006
3008 0 439820 146880 185440 0 3007
3009 0 439806 146923 185480 0 3008
3010 0 439795 146972 185520 0 3009
3011 0 439779 147007 185560 0 3010
3012 0 439777 147060 185600 0 3011
3013 0 439779 147100 185640 0 3012
3014 0 439810 147131 185680 0 3013
3015 0 439827 147182 185720 0 3014
3016 0 439801 147218 185760 0 3015
3017 0 439785 147248 185800 0 3016
3018 0 439775 147271 185840 0 3017
3019 0 439779 147290 185880 0 3018
3020 0 439747 147335 185920 0 3019
3021 0 439720 147368 185960 0 3020
3022 0 439688 147408 186000 0 3021
3023 0 439658 147427 186080 0 3022
3024 0 439631 147496 186120 0 3023
3025 0 439618 147555 186160 0 3024
3026 0 439598 147616 186200 0 3025
3027 0 439573 147671 186240 0 3026
3028 0 439554 147711 186280 0 3027
3029 0 439533 147747 186320 0 3028
3030 0 439514 147774 186360 0 3029
3031 0 439493 147793 186400 0 3030
3032 0 439474 147806 186440 0 3031
3033 0 439467 147794 186480 0 3032
3034 0 439441 147792 186520 0 3033
3035 0 439412 147807 186560 0 3034
3036 0 439391 147807 186600 0 3035
3037 0 439371 147825 186640 0 3036
3038 0 439345 147842 186680 0 3037
3039 0 439324 147872 186720 0 3038
3040 0 439295 147900 186760 0 3039
3041 0 439277 147941 186800 0 3040
3042 0 439272 147984 186840 0 3041
3043 0 439252 148013 186880 0 3042
3044 0 439243 148047 186920 0 3043
3045 0 439228 148087 186960 0 3044
3046 0 439219 148128 187000 0 3045
3047 0 439216 148163 187040 0 3046
3048 0 439215 148199 187080 0 3047
3049 0 439200 148219 187120 0 3048
3050 0 439196 148241 187160 0 3049
3051 0 439191 148266 187200 0 3050
3052 0 439194 148272 187240 0 3051
3053 0 439193 148274 187280 0 3052
3054 0 439184 148296 187320 0 3053
3055 0 439154 148316 187360 0 3054
3056 0 439134 148326 187400 0 3055
3057 0 439110 148345 187440 0 3056
3058 0 439116 148357 187480 0 3057
3059 0 439116 148360 187520 0 3058
3060 0 439113 148368 187560 0 3059
3061 0 439093 148411 187600 0 3060
3062 0 439076 148444 187640 0 3061
3063 0 439088 148480 187680 0 3062
3064 0 439053 148526 187720 0 3063
3065 0 439012 148563 187760 0 3064
3066 0 438959 148606 187800 0 3065
3067 0 438930 148642 187840 0 3066
3068 0 438872 148671 187880 0 3067
3069 0 438820 148712 187920 0 3068
3070 0 438793 148743 187960 0 3069
3071 0 438767 148776 188000 0 3070
3072 0 438684 148787 188040 0 3071
3073 0 438598 148810 188080 0 3072
3074 0 438424 148883 188120 0 3073
3075 0 438248 148954 188160 0 3074
3076 0 438203 148959 188200 0 3075
3077 0 438089 148973 188240 0 3076
3078 0 437914 149015 188280 0 3077
3079 0 437762 149109 188320 0 3078
3080 5 437272 149967 188320 0 3079
3081 0 437262 149917 188360 0 3080
3082 0 437249 149873 188400 0 3081
3083 0 437270 149824 188440 0 3082
3084 0 437237 149799 188480 0 3083
3085 0 437239 149788 188520 0 3084
3086 0 437245 149788 188560 0 3085
3087 0 437269 149783 188600 0 3086
3088 0 437240 149789 188640 0 3087
3089 0 437249 149792 188680 0 3088
3090 0 437197 149833 188720 0 3089
3091 5 437180 149873 188760 0 3090
3092 0 437173 149898 188800 0 3091
3093 0 437146 149936 188840 0 3092
3094 0 437126 149983 188880 0 3093
3095 0 437126 150036 188920 0 3094
3096 0 437119 150081 188960 0 3095
3097 0 436915 150115 189000 0 3096
3098 0 436827 150200 189040 0 3097
3099 0 436735 150298 189080 0 3098
3100 0 436497 150419 189120 0 3099
3101 0 436285 150521 189160 0 3100
3102 0 436075 150614 189200 0 3101
3103 5 434689 151374 189200 0 3102
3104 0 434844 151335 189240 0 3103
3105 0 434922 151310 189280 0 3104
3106 0 435129 151161 189320 0 3105
3107 0 435188 151149 189360 0 3106
3108 5 435299 151118 189400 0 3107
3109 0 435472 151023 189440 0 3108
3110 0 435540 151017 189480 0 3109
3111 0 435611 151004 189520 0 3110
3112 0 435675 151006 189560 0 3111
3113 5 435676 151004 189600 0 3112
3114 0 435682 151008 189640 0 3113
3115 0 435680 150989 189680 0 3114
3116 0 435662 150987 189720 0 3115
3117 0 435656 151012 189760 0 3116
3118 0 435663 151023 189800 0 3117
3119 0 435693 151036 189840 0 3118
3120 0 435773 150947 189880 0 3119
3121 0 435760 150963 189920 0 3120
3122 0 435756 150976 189960 0 3121
3123 0 435744 151018 190000 0 3122
3124 0 435683 150996 190040 0 3123
3125 0 435652 150972 190080 0 3124
3126 0 435600 150938 190120 0 3125
3127 0 435591 150951 190160 0 3126
3128 0 435576 150971 190200 0 3127
3129 0 435561 150990 190240 0 3128
3130 0 435547 150998 190280 0 3129
3131 0 435529 151001 190320 0 3130
3132 0 435530 151014 190360 0 3131
3133 0 435523 151030 190400 0 3132
3134 0 435517 151064 190440 0 3133
3135 0 435535 151110 190480 0 3134
3136 0 435532 151130 190520 0 3135
3137 0 435528 151150 190560 0 3136
3138 0 435525 151161 190600 0 3137
3139 0 435526 151185 190640 0 3138
3140 0 435547 151162 190680 0 3139
3141 5 435556 151114 190720 0 3140
3142 0 435561 151111 190760 0 3141
3143 0 435563 151156 190800 0 3142
3144 5 435543 151185 190840 0 3143
3145 0 435784 151714 190880 0 3144
3146 0 435962 151945 190920 0 3145
3147 0 436068 152032 190960 0 3146
3148 0 436175 152114 191000 0 3147
3149 0 436289 152206 191040 0 3148
3150 0 436333 152246 191080 0 3149
3151 0 436378 152288 191120 0 3150
3152 0 436439 152306 191160 0 3151
3153 0 436509 152311 191200 0 3152
3154 0 436541 152283 191240 0 3153
3155 0 436577 152297 191280 0 3154
3156 0 436635 152280 191320 0 3155
3157 0 436685 152287 191360 0 3156
3158 0 436761 152303 191400 0 3157
3159 0 436806 152331 191440 0 3158
3160 0 436868 152320 191480 0 3159
3161 0 436919 152310 191520 0 3160
3162 0 436918 152319 191560 0 3161
3163 0 436918 152328 191600 0 3162
3164 0 436915 152339 191640 0 3163
3165 0 436896 152344 191680 0 3164
3166 0 436893 152333 191720 0 3165
3167 0 436873 152335 191760 0 3166
3168 0 436859 152336 191800 0 3167
3169 0 436837 152335 191840 0 3168
3170 0 436808 152343 191880 0 3169
3171 0 436777 152331 191920 0 3170
3172 0 436719 152332 191960 0 3171
3173 0 436674 152326 192000 0 3172
3174 0 436628 152336 192040 0 3173
3175 0 436583 152361 192080 0 3174
3176 0 436531 152374 192120 0 3175
3177 0 436497 152409 192160 0 3176
3178 0 436462 152441 192200 0 3177
3179 0 436416 152491 192240 0 3178
3180 0 436395 152525 192280 0 3179
3181 0 436367 152556 192320 0 3180
3182 0 436352 152613 192360 0 3181
3183 0 436338 152686 192400 0 3182
3184 0 436325 152770 192440 0 3183
3185 0 436373 152951 192480 0 3184
3186 0 436410 153141 192520 0 3185
3187 0 436400 153170 192560 0 3186
3188 0 436393 153188 192600 0 3187
3189 0 436383 153242 192640 0 3188
3190 0 436353 153286 192680 0 3189
3191 0 436335 153326 192720 0 3190
3192 0 436307 153361 192760 0 3191
3193 0 436292 153369 192800 0 3192
3194 0 436279 153376 192840 0 3193
3195 0 436264 153392 192880 0 3194
3196 0 436265 153439 192920 0 3195
3197 0 436260 153456 192960 0 3196
3198 0 436257 153482 193000 0 3197
3199 0 436270 153515 193040 0 3198
3200 0 436251 153517 193080 0 3199
3201 0 436188 153502 193120 0 3200
3202 6 436166 153476 193160 0 3201
3203 0 463667 263410 84560 329 272
3204 5 460918 262211 83960 254 3203
3205 0 460324 262354 83760 260 3204
3206 5 459307 261803 83600 102 3205
3207 0 459443 261781 83480 0 3206
3208 5 459551 261770 83400 0 3207
3209 0 455935 260386 83400 374 3208
3210 0 455349 260240 83360 449 3209
3211 0 455323 260233 83280 449 3210
3212 0 454992 260099 83160 344 3211
3213 0 454924 260120 83040 341 3212
3214 5 454877 260127 82960 341 3213
3215 5 454845 260134 82920 341 3214
3216 0 454201 260056 82600 414 3215
3217 0 453726 259686 82400 378 3216
3218 0 453542 259533 82320 331 3217
3219 5 453448 259457 82280 331 3218
3220 0 453336 259389 82240 339 3219
3221 5 453154 259234 82160 352 3220
3222 0 451928 258615 82160 329 3221
3223 0 449804 258397 82160 272 3222
3224 0 449664 258434 82280 272 3223
3225 5 448410 258956 82480 286 3224
3226 0 447824 259237 82680 283 3225
3227 0 447540 259397 83000 331 3226
3228 0 447377 259322 83160 279 3227
3229 5 447367 259385 83200 279 3228
3230 0 447142 259943 83320 202 3229
3231 0 447256 260539 83520 230 3230
3232 0 447264 260544 83560 230 3231
3233 0 447317 260582 83840 32 3232
3234 0 447247 260660 83960 181 3233
3235 0 447223 260684 84000 181 3234
3236 0 447206 260786 84280 160 3235
3237 0 447381 260865 84560 86 3236
3238 0 447584 260869 84800 175 3237
3239 0 447755 260841 85080 200 3238
3240 0 448008 260908 85320 256 3239
3241 5 448229 260902 85520 246 3240
3242 0 448310 260913 85600 246 3241
3243 0 448467 261094 85880 178 3242
3244 0 448478 261094 86160 178 3243
3245 0 448616 260918 86440 150 3244
3246 0 448791 260740 86720 45 3245
3247 0 448849 260586 87000 45 3246
3248 5 448867 260624 87040 45 3247
3249 0 448843 259984 87040 102 3248
3250 0 448892 259766 87280 135 3249
3251 5 448832 259649 87440 172 3250
3252 0 448804 259601 87520 172 3251
3253 0 448905 259567 87600 172 3252
3254 0 449042 259511 87720 172 3253
3255 0 448815 259456 87920 243 3254
3256 0 448835 259441 88000 243 3255
3257 0 448384 259136 88000 154 3256
3258 0 448224 258976 88120 163 3257
3259 0 448064 258912 88320 115 3258
3260 0 448480 258528 88960 197 3259
3261 0 448384 258368 89160 185 3260
3262 0 448256 258304 89400 217 3261
3263 0 448288 258304 89680 81 3262
3264 0 448352 258368 89960 175 3263
3265 0 448576 258368 90080 198 3264
3266 0 448736 258272 90280 208 3265
3267 0 448864 258144 90480 186 3266
3268 0 449056 258208 90640 90 3267
3269 0 449248 258176 90800 124 3268
3270 0 449504 258144 90920 200 3269
3271 0 449696 257984 91000 228 3270
3272 0 449888 257824 91080 197 3271
3273 5 449920 257664 91200 81 3272
3274 0 449952 257408 91160 136 3273
3275 0 450048 257152 91280 166 3274
3276 0 450240 256992 91360 200 3275
3277 0 450432 256832 91320 202 3276
3278 0 450592 256640 91240 204 3277
3279 0 450656 256384 91200 150 3278
3280 0 450688 256128 91200 204 3279
3281 0 450848 255904 91120 185 3280
3282 0 451008 255680 91120 221 3281
3283 0 451136 255456 91120 205 3282
3284 0 451296 255264 91200 186 3283
3285 0 451328 255008 91200 166 3284
3286 0 451488 254784 91160 237 3285
3287 0 451584 254528 91160 197 3286
3288 0 451616 254272 91160 128 3287
3289 0 451744 254048 91120 228 3288
3290 0 451776 253824 91000 221 3289
3291 0 451968 253600 91000 224 3290
3292 0 452000 253344 90920 219 3291
3293 0 452160 253152 90880 197 3292
3294 0 452224 252896 90880 200 3293
3295 0 452384 252704 90920 219 3294
3296 0 452576 252512 90920 202 3295
3297 0 452800 252352 90920 178 3296
3298 0 452992 252192 90960 139 3297
3299 0 453216 252096 91080 104 3298
3300 5 453280 252032 91160 136 3299
3301 0 453472 251872 91240 156 3300
3302 0 453664 251744 91360 226 3301
3303 0 453920 251680 91360 198 3302
3304 0 454176 251648 91440 197 3303
3305 0 454432 251552 91440 200 3304
3306 0 454688 251520 91360 181 3305
3307 0 454912 251424 91240 210 3306
3308 0 455168 251424 91240 196 3307
3309 0 455424 251424 91200 163 3308
3310 0 455680 251424 91200 163 3309
3311 5 455776 251456 91160 197 3310
3312 0 455904 251680 91000 200 3311
3313 0 456160 251680 90960 224 3312
3314 5 456288 251616 91000 261 3313
3315 0 456512 251488 90920 249 3314
3316 5 456544 251456 90920 249 3315
3317 0 456736 251328 90800 160 3316
3318 0 456992 251296 90760 107 3317
3319 0 457248 251360 90800 80 3318
3320 0 457472 251552 90800 71 3319
3321 0 457728 251584 90880 81 3320
3322 0 457856 251616 91120 104 3321
3323 0 457888 251680 91360 98 3322
3324 0 457888 251776 91640 107 3323
3325 0 457920 251936 91840 154 3324
3326 0 458016 252192 91920 208 3325
3327 0 457984 252416 91760 200 3326
3328 0 457856 252640 91760 150 3327
3329 0 457888 252896 91640 86 3328
3330 0 457888 253152 91600 51 3329
3331 0 457856 253408 91680 32 3330
3332 0 457760 253504 91800 64 3331
3333 0 458115 253725 91960 0 3332
3334 0 458362 253835 92160 0 3333
3335 0 458313 253906 92360 0 3334
3336 0 458297 254012 92560 0 3335
3337 5 458239 254108 92800 0 3336
3338 0 457820 254382 92960 0 3337
3339 0 457576 254337 93120 0 3338
3340 0 457452 254353 93360 0 3339
3341 0 456936 254847 93360 0 3340
3342 0 456625 255211 93360 0 3341
3343 0 456755 255392 93280 0 3342
3344 0 456971 255518 93320 0 3343
3345 0 457105 255497 93080 0 3344
3346 6 457355 255607 92800 0 3345
3347 0 623271 142116 160240 0 2588
3348 0 623095 142332 160400 0 3347
3349 0 623055 142580 160560 0 3348
3350 0 623103 142924 160720 0 3349
3351 0 622963 143020 160880 0 3350
3352 0 622851 143188 161000 0 3351
3353 0 622875 143444 161160 0 3352
3354 0 622951 143492 161280 0 3353
3355 0 622947 143620 161400 0 3354
3356 0 622915 143844 161560 0 3355
3357 0 622811 143868 161680 0 3356
3358 0 622691 144124 161800 0 3357
3359 0 622627 144356 161920 0 3358
3360 0 622411 144572 162040 0 3359
3361 0 622503 144788 162200 0 3360
3362 0 622455 144972 162360 0 3361
3363 0 622343 145068 162440 0 3362
3364 0 622311 145204 162600 0 3363
3365 0 622327 145420 162760 0 3364
3366 0 622335 145852 162880 0 3365
3367 0 622287 146356 163040 0 3366
3368 0 622075 146292 163200 0 3367
3369 0 622163 146228 163400 0 3368
3370 0 621811 146596 163560 0 3369
3371 0 621527 147316 163640 0 3370
3372 0 621491 148260 163600 0 3371
3373 0 621515 148748 163520 0 3372
3374 0 621595 149292 163400 0 3373
3375 0 621959 150004 163480 0 3374
3376 0 621855 150116 163600 0 3375
3377 0 622023 150356 163720 0 3376
3378 0 622043 150460 164040 0 3377
3379 0 622027 150524 164160 0 3378
3380 0 621995 150516 164320 0 3379
3381 0 621987 150556 164440 0 3380
3382 0 621859 150500 164560 0 3381
3383 0 621827 150628 164720 0 3382
3384 0 621803 150892 164840 0 3383
3385 0 622155 151772 164920 0 3384
3386 0 621927 152140 165000 0 3385
3387 0 621647 152580 165040 0 3386
3388 0 620915 153044 165080 0 3387
3389 0 620603 153700 165160 0 3388
3390 5 620679 154156 165200 0 3389
3391 0 620655 154148 165440 0 3390
3392 0 620863 154132 165600 0 3391
3393 0 620967 154132 165680 0 3392
3394 0 620931 154180 165720 0 3393
3395 0 620967 154204 165920 0 3394
3396 0 621023 154140 166080 0 3395
3397 0 621131 154068 166200 0 3396
3398 0 621123 153988 166280 0 3397
3399 5 621171 153988 166400 0 3398
3400 0 622187 154916 166400 0 3399
3401 0 622635 155028 166480 0 3400
3402 0 622747 154940 166640 0 3401
3403 0 622643 154884 166800 0 3402
3404 0 622651 154740 166880 0 3403
3405 0 622723 154716 167000 0 3404
3406 0 622699 154756 167120 0 3405
3407 0 622891 154876 167240 0 3406
3408 0 622923 154884 167360 0 3407
3409 0 622999 154852 167520 0 3408
3410 0 623015 154788 167600 0 3409
3411 0 623135 154876 167880 0 3410
3412 0 623223 155020 168000 0 3411
3413 0 623275 155044 168120 0 3412
3414 0 623419 155276 168240 0 3413
3415 0 623395 155316 168280 0 3414
3416 0 623567 155372 168440 0 3415
3417 0 623591 155380 168560 0 3416
3418 0 623719 155348 168720 0 3417
3419 0 623771 155300 168840 0 3418
3420 5 623859 155340 169000 0 3419
3421 0 623787 155548 169120 0 3420
3422 0 623835 155556 169240 0 3421
3423 0 623783 155860 169400 0 3422
3424 0 623723 156020 169480 0 3423
3425 0 623819 155988 169560 0 3424
3426 0 623727 156164 169640 0 3425
3427 0 623715 156228 169760 0 3426
3428 5 623859 156252 169880 0 3427
3429 5 623671 156348 169960 0 3428
3430 0 623407 156916 170000 0 3429
3431 0 623119 157124 170080 0 3430
3432 0 622943 157156 170200 0 3431
3433 0 622607 157396 170280 0 3432
3434 5 622367 157660 170320 0 3433
3435 0 622419 158140 170400 0 3434
3436 0 622475 158172 170520 0 3435
3437 0 622475 158164 170680 0 3436
3438 0 622483 158148 170720 0 3437
3439 0 622491 158132 170760 0 3438
3440 0 622475 158108 170920 0 3439
3441 0 622483 158300 171040 0 3440
3442 0 622419 158828 171080 0 3441
3443 5 621811 159244 171120 0 3442
3444 0 620983 159292 171200 0 3443
3445 5 620735 159244 171280 0 3444
3446 0 620631 159236 171320 0 3445
3447 0 620439 159228 171440 0 3446
3448 0 620475 159284 171600 0 3447
3449 0 620363 159388 171680 0 3448
3450 0 620371 159628 171840 0 3449
3451 0 620355 159788 171960 0 3450
3452 0 620415 159852 172080 0 3451
3453 0 620455 159868 172160 0 3452
3454 0 620455 159852 172320 0 3453
3455 0 620551 159932 172480 0 3454
3456 0 620567 159852 172600 0 3455
3457 0 620575 159844 172720 0 3456
3458 5 620615 159772 172880 0 3457
3459 0 620355 159900 172960 0 3458
3460 0 620219 159932 173080 0 3459
3461 5 619915 160188 173120 0 3460
3462 0 619687 160100 173160 0 3461
3463 5 619323 159988 173240 0 3462
3464 0 619335 160164 173440 0 3463
3465 0 619363 160300 173520 0 3464
3466 0 619519 160492 173640 0 3465
3467 0 619575 160548 173760 0 3466
3468 0 619607 160748 173880 0 3467
3469 0 619607 160820 173960 0 3468
3470 0 619687 160812 174080 0 3469
3471 0 619719 160868 174200 0 3470
3472 0 619738 160911 174280 0 3471
3473 5 619747 160932 174320 0 3472
3474 0 619299 160932 174440 0 3473
3475 0 619203 160980 174520 0 3474
3476 0 619219 160988 174680 0 3475
3477 0 619231 161012 174800 0 3476
3478 0 619351 161124 174920 0 3477
3479 5 619327 161156 175080 0 3478
3480 0 619467 160948 175160 0 3479
3481 0 619571 160764 175280 0 3480
3482 0 619499 160884 175400 0 3481
3483 0 619459 160796 175520 0 3482
3484 0 619319 160796 175800 0 3483
3485 0 619175 160820 175960 0 3484
3486 0 619183 160836 176120 0 3485
3487 0 619095 161028 176280 0 3486
3488 0 619015 160916 176400 0 3487
3489 6 619079 161028 176560 0 3488
3490 5 588776 279254 72200 281 2085
3491 5 589090 276910 72200 249 3490
3492 5 589078 277016 72360 249 3491
3493 5 588603 274798 72360 202 3492
3494 0 590535 274963 70920 0 3493
3495 0 590781 274793 70560 0 3494
3496 5 592054 274805 70240 0 3495
3497 0 594352 276336 70240 0 3496
3498 5 594764 277128 70440 326 3497
3499 0 594272 276896 70240 346 3498
3500 0 594048 276800 70120 329 3499
3501 0 593856 276608 70080 261 3500
3502 0 593696 276448 69920 249 3501
3503 0 593536 276288 69800 258 3502
3504 0 593344 276096 69800 240 3503
3505 0 593152 275904 69720 240 3504
3506 0 592992 275744 69520 349 3505
3507 0 592864 275552 69400 326 3506
3508 0 592832 275296 69440 322 3507
3509 0 592672 275104 69520 349 3508
3510 5 592576 274880 69480 335 3509
3511 0 592672 274624 69440 350 3510
3512 0 592736 274368 69480 404 3511
3513 0 592768 274112 69520 488 3512
3514 5 592768 274080 69520 490 3513
3515 0 592576 273888 69480 479 3514
3516 0 592512 273632 69360 429 3515
3517 0 592544 273472 69160 384 3516
3518 0 592608 273312 68960 445 3517
3519 0 592672 273120 68800 462 3518
3520 0 592832 272960 68640 411 3519
3521 0 593024 272768 68640 409 3520
3522 0 593184 272544 68520 391 3521
3523 0 593312 272288 68520 350 3522
3524 5 593344 272160 68520 374 3523
3525 5 593504 272000 68480 307 3524
3526 0 593664 271776 68520 197 3525
3527 0 593728 271520 68600 166 3526
3528 0 593824 271360 68800 154 3527
3529 0 593856 271200 69000 175 3528
3530 0 593920 270944 69080 258 3529
3531 0 594016 270720 69200 346 3530
3532 0 594080 270464 69200 309 3531
3533 5 594176 270336 69200 279 3532
3534 0 594336 270176 69000 137 3533
3535 0 594560 270016 68920 204 3534
3536 0 594688 269856 68720 298 3535
3537 0 594784 269600 68720 226 3536
3538 0 594912 269440 68560 239 3537
3539 0 595072 269280 68360 210 3538
3540 0 595200 269120 68160 202 3539
3541 0 595296 268960 67960 178 3540
3542 0 595456 268800 67800 172 3541
3543 0 595584 268608 67680 166 3542
3544 0 595744 268448 67480 134 3543
3545 0 595840 268320 67240 176 3544
3546 0 596000 268256 67040 178 3545
3547 0 596192 268128 66880 200 3546
3548 0 596384 268128 66680 218 3547
3549 0 596544 268032 66480 183 3548
3550 0 596736 267840 66400 269 3549
3551 0 596960 267712 66400 258 3550
3552 0 597216 267584 66400 140 3551
3553 0 597440 267456 66400 214 3552
3554 0 597696 267328 66360 256 3553
3555 0 597952 267328 66360 90 3554
3556 0 598208 267328 66360 134 3555
3557 0 598464 267264 66360 226 3556
3558 0 598720 267200 66400 202 3557
3559 0 598976 267200 66480 124 3558
3560 0 599200 267072 66520 237 3559
3561 5 599392 267008 66720 140 3560
3562 0 599648 267008 66720 91 3561
3563 0 599904 267008 66720 102 3562
3564 5 600000 267008 66720 120 3563
3565 0 600224 267008 66920 51 3564
3566 0 600384 267008 67120 45 3565
3567 5 600512 267008 67280 131 3566
3568 0 600736 267008 67080 120 3567
3569 0 600960 267008 66920 107 3568
3570 0 601216 267008 66920 60 3569
3571 0 601472 267008 66960 75 3570
3572 0 601728 267008 67000 91 3571
3573 0 601984 267008 67040 51 3572
3574 0 602240 267008 67120 107 3573
3575 0 602496 267008 67160 80 3574
3576 0 602752 267040 67200 75 3575
3577 0 603008 267040 67200 75 3576
3578 0 603264 267040 67200 75 3577
3579 0 603520 267040 67200 91 3578
3580 0 603776 267008 67120 91 3579
3581 0 604032 266880 67120 139 3580
3582 0 604224 266688 67120 81 3581
3583 0 604448 266560 67120 80 3582
3584 0 604704 266528 67120 40 3583
3585 0 604960 266464 67160 81 3584
3586 0 605216 266464 67160 40 3585
3587 0 605472 266368 67120 107 3586
3588 0 605696 266208 67120 102 3587
3589 0 605952 266112 67000 64 3588
3590 0 606144 265920 67000 32 3589
3591 0 606336 265728 66960 51 3590
3592 0 606528 265536 67000 75 3591
3593 0 606688 265312 67040 80 3592
3594 0 606720 265056 67080 102 3593
3595 5 606848 264928 67120 86 3594
3596 0 606880 264672 67160 51 3595
3597 0 606880 264416 67200 75 3596
3598 0 606880 264160 67320 124 3597
3599 0 606880 263904 67360 148 3598
3600 0 606816 263648 67360 136 3599
3601 0 606752 263392 67400 128 3600
3602 0 606592 263232 67600 115 3601
3603 0 606432 263040 67760 115 3602
3604 0 606240 262912 67920 128 3603
3605 5 606208 262880 67920 141 3604
3606 0 605984 262752 67920 107 3605
3607 0 605792 262560 67880 98 3606
3608 0 605632 262336 67880 81 3607
3609 0 605440 262144 67960 150 3608
3610 0 605216 261984 67880 178 3609
3611 0 604960 261888 67880 175 3610
3612 0 604704 261824 67880 124 3611
3613 0 604448 261760 67880 75 3612
3614 0 604192 261728 67840 108 3613
3615 0 603968 261600 67840 128 3614
3616 0 603712 261504 67840 137 3615
3617 0 603456 261440 67920 150 3616
3618 0 603200 261440 67960 136 3617
3619 0 602944 261376 68040 120 3618
3620 0 602720 261408 68200 124 3619
3621 0 602496 261312 68280 60 3620
3622 0 602240 261312 68200 60 3621
3623 0 601984 261312 68200 120 3622
3624 0 601728 261408 68280 240 3623
3625 0 601472 261376 68360 189 3624
3626 0 601216 261376 68360 183 3625
3627 5 601024 261280 68440 156 3626
3628 0 600864 261504 68480 140 3627
3629 0 600640 261664 68480 102 3628
3630 0 600384 261664 68480 124 3629
3631 0 600128 261600 68440 98 3630
3632 6 599936 261504 68320 120 3631
3633 0 452959 259085 82080 321 3221
3634 0 451904 258622 81880 329 3633
3635 5 451889 258496 81840 329 3634
3636 0 452243 258284 81600 280 3635
3637 0 452948 257746 81480 250 3636
3638 5 452930 257740 81440 250 3637
3639 0 452617 258491 81440 473 3638
3640 0 452335 258593 81320 473 3639
3641 0 451696 258069 81120 0 3640
3642 5 451656 258045 81080 0 3641
3643 0 451530 257964 80920 197 3642
3644 0 451250 257949 80680 242 3643
3645 5 451181 257874 80520 242 3644
3646 0 450426 258044 80520 163 3645
3647 0 450206 258079 80400 32 3646
3648 5 450194 258099 80360 32 3647
3649 0 450228 258148 80200 128 3648
3650 0 450113 258103 80000 128 3649
3651 0 450214 258070 79760 194 3650
3652 0 450360 257910 79480 200 3651
3653 0 450719 257926 79120 288 3652
3654 0 451045 258100 78720 248 3653
3655 5 451626 258459 78320 136 3654
3656 0 452163 258534 78200 104 3655
3657 0 452697 258609 78080 40 3656
3658 0 453119 258427 77800 204 3657
3659 0 453230 258279 77520 107 3658
3660 0 453005 258539 77200 178 3659
3661 0 453312 258617 76800 200 3660
3662 5 453253 258919 76720 186 3661
3663 5 453253 258964 76680 186 3662
3664 0 453233 259099 76560 163 3663
3665 0 453433 259663 76440 275 3664
3666 5 453586 259670 76240 275 3665
3667 0 453810 260780 76240 91 3666
3668 5 454081 260982 76240 91 3667
3669 0 454184 261364 76240 64 3668
3670 0 454204 261690 76200 108 3669
3671 0 454351 261896 75880 0 3670
3672 0 454256 262117 75640 0 3671
3673 0 454439 262260 75400 0 3672
3674 0 454560 262400 75240 81 3673
3675 0 454720 262496 75160 128 3674
3676 0 454944 262624 75120 102 3675
3677 0 455040 262848 75040 115 3676
3678 0 455232 262912 74880 104 3677
3679 0 455456 262944 74720 71 3678
3680 0 455680 263040 74600 128 3679
3681 0 455872 263168 74480 120 3680
3682 0 456096 263264 74360 107 3681
3683 0 456288 263360 74200 122 3682
3684 0 456512 263488 74080 86 3683
3685 0 456768 263552 74000 101 3684
3686 0 456992 263584 73840 107 3685
3687 0 457184 263744 73760 122 3686
3688 0 457440 263872 73720 108 3687
3689 0 457568 263872 73480 60 3688
3690 5 457760 263936 73320 86 3689
3691 0 457984 264000 73160 80 3690
3692 0 458176 264064 73000 64 3691
3693 0 458176 264160 72720 120 3692
3694 0 458208 264320 72520 124 3693
3695 0 458176 264480 72320 64 3694
3696 0 458080 264640 72120 96 3695
3697 0 457984 264800 71920 75 3696
3698 0 457984 264960 71720 81 3697
3699 0 458080 265024 71480 60 3698
3700 0 458240 265024 71280 101 3699
3701 0 458272 265088 71040 153 3700
3702 0 458432 265184 70840 140 3701
3703 0 458432 265216 70560 196 3702
3704 0 458528 265248 70320 203 3703
3705 0 458720 265120 70120 124 3704
3706 0 458944 265088 70000 128 3705
3707 0 459136 265120 69840 108 3706
3708 0 459360 265120 69720 75 3707
3709 0 459584 265088 69600 64 3708
3710 0 459840 265088 69560 96 3709
3711 0 460032 265056 69360 96 3710
3712 0 460224 265024 69200 128 3711
3713 0 460480 264992 69160 120 3712
3714 0 460736 264896 69120 91 3713
3715 0 460960 264864 69000 91 3714
3716 0 461184 264736 69000 107 3715
3717 0 461440 264608 68920 80 3716
3718 0 461632 264448 68880 81 3717
3719 0 461888 264384 68760 101 3718
3720 0 462144 264352 68680 96 3719
3721 0 462368 264320 68560 32 3720
3722 0 462624 264256 68480 71 3721
3723 0 462848 264256 68280 60 3722
3724 0 462944 264224 68040 104 3723
3725 0 463072 264192 67800 153 3724
3726 0 463328 264192 67680 102 3725
3727 0 463584 264192 67600 124 3726
3728 0 463840 264160 67520 128 3727
3729 0 464096 264192 67440 136 3728
3730 0 464352 264256 67400 139 3729
3731 0 464544 264416 67360 107 3730
3732 0 464652 264347 67160 0 3731
3733 0 464598 264372 67080 0 3732
3734 0 464522 264396 67040 0 3733
3735 0 464603 264447 66880 0 3734
3736 0 464402 264506 66760 0 3735
3737 0 464514 264557 66720 0 3736
3738 0 464523 264574 66640 0 3737
3739 0 464532 264594 66600 0 3738
3740 0 464510 264602 66480 0 3739
3741 0 464516 264602 66440 0 3740
3742 0 464523 264601 66400 0 3741
3743 0 464674 264636 66280 0 3742
3744 6 464687 264614 66120 0 3743
3745 0 445564 140360 178400 0 1402
3746 0 445629 140576 178440 0 3745
3747 0 445671 140701 178480 0 3746
3748 0 445705 140867 178520 0 3747
3749 0 445725 141037 178560 0 3748
3750 0 445717 141133 178600 0 3749
3751 0 445644 141271 178640 0 3750
3752 0 445637 141356 178680 0 3751
3753 0 445631 141422 178720 0 3752
3754 0 445590 141488 178760 0 3753
3755 0 445545 141561 178800 0 3754
3756 0 445533 141624 178840 0 3755
3757 0 445519 141682 178880 0 3756
3758 0 445490 141747 178920 0 3757
3759 0 445482 141849 179000 0 3758
3760 0 445488 141838 179040 0 3759
3761 0 445490 141832 179080 0 3760
3762 0 445507 141828 179120 0 3761
3763 0 445536 141822 179160 0 3762
3764 0 445588 141776 179200 0 3763
3765 0 445642 141754 179240 0 3764
3766 0 445666 141722 179280 0 3765
3767 0 445689 141696 179320 0 3766
3768 0 445739 141694 179360 0 3767
3769 0 445782 141675 179400 0 3768
3770 0 445819 141667 179440 0 3769
3771 0 445826 141681 179480 0 3770
3772 0 445842 141682 179520 0 3771
3773 0 445832 141684 179560 0 3772
3774 0 445843 141702 179600 0 3773
3775 0 445844 141709 179640 0 3774
3776 0 445855 141730 179680 0 3775
3777 0 445863 141737 179720 0 3776
3778 0 445867 141751 179760 0 3777
3779 0 446058 141873 179800 0 3778
3780 0 446188 141987 179840 0 3779
3781 0 446287 142047 179880 0 3780
3782 0 446364 142113 179920 0 3781
3783 0 446636 142302 179960 0 3782
3784 0 446904 142474 180000 0 3783
3785 5 446959 142537 180040 0 3784
3786 0 446959 142627 180080 0 3785
3787 0 446785 143000 180120 0 3786
3788 0 446824 142874 180160 0 3787
3789 0 446914 142919 180200 0 3788
3790 0 446903 142974 180240 0 3789
3791 0 446876 143030 180280 0 3790
3792 0 446900 143079 180320 0 3791
3793 0 446904 143138 180360 0 3792
3794 0 446936 143198 180400 0 3793
3795 5 446935 143259 180440 0 3794
3796 0 446976 143308 180480 0 3795
3797 0 447050 143360 180520 0 3796
3798 0 447004 143407 180560 0 3797
3799 0 446974 143468 180600 0 3798
3800 0 446920 143531 180640 0 3799
3801 0 446819 143551 180680 0 3800
3802 0 446733 143575 180720 0 3801
3803 0 446633 143587 180760 0 3802
3804 0 446591 143597 180800 0 3803
3805 5 446565 143610 180840 0 3804
3806 0 446392 143670 180880 0 3805
3807 0 446200 143750 180920 0 3806
3808 0 446001 143852 180960 0 3807
3809 0 445806 143919 181000 0 3808
3810 0 445608 144001 181040 0 3809
3811 0 445559 144055 181080 0 3810
3812 0 445505 144132 181120 0 3811
3813 0 445461 144173 181160 0 3812
3814 0 445447 144186 181200 0 3813
3815 0 445417 144305 181240 0 3814
3816 0 445292 144084 181280 0 3815
3817 0 445235 144141 181320 0 3816
3818 0 445187 144172 181360 0 3817
3819 0 445190 144192 181400 0 3818
3820 0 445143 144252 181440 0 3819
3821 0 444988 144311 181480 0 3820
3822 0 444851 144366 181520 0 3821
3823 0 444799 144371 181560 0 3822
3824 0 444767 144368 181600 0 3823
3825 0 444696 144390 181640 0 3824
3826 0 444669 144389 181680 0 3825
3827 0 444600 144411 181720 0 3826
3828 0 444575 144411 181760 0 3827
3829 0 444538 144405 181800 0 3828
3830 0 444570 144336 181840 0 3829
3831 0 444572 144284 181880 0 3830
3832 0 444578 144230 181920 0 3831
3833 5 444612 144203 181960 0 3832
3834 0 447055 143447 181960 0 3833
3835 0 447365 143442 182000 0 3834
3836 0 447752 143425 182040 0 3835
3837 0 447897 143429 182080 0 3836
3838 0 448042 143447 182120 0 3837
3839 0 448063 143442 182160 0 3838
3840 0 448081 143429 182200 0 3839
3841 0 448060 143388 182240 0 3840
3842 0 448057 143352 182280 0 3841
3843 0 448047 143347 182320 0 3842
3844 0 448040 143342 182360 0 3843
3845 0 448007 143348 182400 0 3844
3846 0 447949 143354 182440 0 3845
3847 0 447865 143390 182480 0 3846
3848 6 447777 143351 182520 0 3847
3849 0 595486 277432 70760 282 3498
3850 5 595530 277324 71000 282 3849
3851 0 596931 277004 71400 0 3850
3852 5 597469 276624 71600 0 3851
3853 0 597162 276461 71920 309 3852
3854 0 597266 276477 72120 297 3853
3855 0 597398 276152 72320 258 3854
3856 0 597661 275948 72600 209 3855
3857 0 597713 275831 72760 209 3856
3858 0 597876 275655 73000 32 3857
3859 0 598034 275664 73200 192 3858
3860 5 601030 274655 73200 203 3859
3861 0 600774 274820 73480 190 3860
3862 0 600738 274843 73520 190 3861
3863 0 600754 274817 73560 190 3862
3864 0 600770 274791 73600 190 3863
3865 5 600801 274738 73680 190 3864
3866 0 599095 275175 73680 346 3865
3867 0 598717 275299 73840 346 3866
3868 0 598753 275321 74000 346 3867
3869 0 598849 275200 74120 377 3868
3870 0 598977 275183 74320 305 3869
3871 0 599094 275203 74400 286 3870
3872 0 599211 275223 74480 286 3871
3873 0 599327 275177 74600 262 3872
3874 5 599454 275218 74640 0 3873
3875 0 599469 275198 74880 229 3874
3876 0 599432 275123 75080 229 3875
3877 0 599332 274959 75240 221 3876
3878 5 599440 274794 75400 196 3877
3879 0 599580 274707 75600 228 3878
3880 5 599708 274557 75680 296 3879
3881 0 599647 274797 75920 235 3880
3882 0 599647 274797 76200 235 3881
3883 0 599692 274798 76360 283 3882
3884 0 599691 274729 76520 273 3883
3885 5 599599 274698 76560 226 3884
3886 5 599637 274604 76720 226 3885
3887 0 599724 274710 76840 226 3886
3888 0 600217 274972 76960 236 3887
3889 5 600298 275004 77000 230 3888
3890 0 600464 275064 77080 284 3889
3891 0 600510 275071 77240 284 3890
3892 0 600553 275048 77400 239 3891
3893 0 600732 274897 77560 246 3892
3894 0 600814 274825 77680 246 3893
3895 0 600886 274801 77720 259 3894
3896 0 600958 274657 77920 259 3895
3897 0 600982 274681 78120 134 3896
3898 0 601062 274545 78280 134 3897
3899 0 601150 274489 78440 0 3898
3900 5 601310 274353 78600 0 3899
3901 0 601254 274009 78800 0 3900
3902 0 601150 272937 78880 0 3901
3903 5 601248 272224 78600 137 3902
3904 0 601056 272032 78680 137 3903
3905 0 600832 271872 78680 81 3904
3906 0 600576 271776 78680 45 3905
3907 0 600384 271584 78600 86 3906
3908 0 600352 271328 78600 71 3907
3909 0 600384 271072 78640 128 3908
3910 0 600512 270848 78680 90 3909
3911 0 600640 270656 78800 71 3910
3912 0 600768 270464 78960 122 3911
3913 5 600768 270432 79000 104 3912
3914 0 600736 270272 79200 81 3913
3915 0 600576 270048 79240 40 3914
3916 0 600384 269856 79240 40 3915
3917 0 600128 269728 79280 60 3916
3918 0 599904 269568 79280 32 3917
3919 0 599680 269472 79160 32 3918
3920 0 599424 269472 79040 60 3919
3921 5 599200 269408 78160 90 3920
3922 0 599392 269216 78120 75 3921
3923 0 599424 268960 78120 45 3922
3924 0 599424 268704 78080 124 3923
3925 0 599264 268512 78160 108 3924
3926 0 599168 268256 78200 91 3925
3927 0 599168 268000 78200 86 3926
3928 0 599136 267744 78280 32 3927
3929 0 599040 267488 78280 75 3928
3930 0 599008 267232 78240 51 3929
3931 5 599008 267168 78240 32 3930
3932 0 599264 267168 78160 51 3931
3933 0 599456 267296 78000 32 3932
3934 0 599552 267360 77760 60 3933
3935 0 599552 267360 77480 32 3934
3936 0 599712 267456 77280 60 3935
3937 0 599712 267424 77000 143 3936
3938 0 599872 267264 76840 32 3937
3939 0 600128 267264 76880 32 3938
3940 0 600384 267264 76920 32 3939
3941 0 600640 267264 76960 32 3940
3942 0 600864 267392 77040 32 3941
3943 6 601024 267520 77120 45 3942
3944 0 656639 151084 154560 0 2686
3945 0 656687 150972 154440 0 3944
3946 0 657031 150700 154400 0 3945
3947 0 657439 150340 154280 0 3946
3948 0 657587 150028 154200 0 3947
3949 0 657723 149924 154080 0 3948
3950 0 657891 149852 153920 0 3949
3951 0 658009 149748 153800 0 3950
3952 0 658083 149692 153720 0 3951
3953 0 658189 149496 153560 0 3952
3954 0 658273 149372 153400 0 3953
3955 0 658257 149240 153240 0 3954
3956 0 658357 149096 153080 0 3955
3957 0 658417 148960 152920 0 3956
3958 0 658541 148816 152840 0 3957
3959 0 658571 148788 152680 0 3958
3960 0 658675 148708 152480 0 3959
3961 0 658687 148640 152400 0 3960
3962 0 658855 148556 152280 0 3961
3963 0 659077 148476 152080 0 3962
3964 0 659197 148392 151920 0 3963
3965 0 659433 148436 151760 0 3964
3966 0 659565 148476 151600 0 3965
3967 0 659645 148544 151480 0 3966
3968 0 659733 148620 151360 0 3967
3969 0 659797 148604 151200 0 3968
3970 0 659869 148568 151080 0 3969
3971 0 659993 148664 150960 0 3970
3972 0 660125 148664 150880 0 3971
3973 0 660209 148680 150720 0 3972
3974 0 660389 148712 150640 0 3973
3975 0 660273 149076 150480 0 3974
3976 0 660177 149368 150320 0 3975
3977 0 660243 149516 150160 0 3976
3978 0 660351 149544 150000 0 3977
3979 0 660523 149384 149840 0 3978
3980 0 660755 149164 149720 0 3979
3981 0 660843 149084 149680 0 3980
3982 0 661027 149040 149640 0 3981
3983 0 661371 148684 149520 0 3982
3984 0 661773 148344 149480 0 3983
3985 0 661913 148212 149240 0 3984
3986 0 662033 147972 149120 0 3985
3987 0 662107 147788 148920 0 3986
3988 0 662175 147532 148760 0 3987
3989 0 662247 147320 148480 0 3988
3990 0 662245 147280 148320 0 3989
3991 0 662005 147292 148160 0 3990
3992 0 661917 147168 148000 0 3991
3993 5 661905 146932 147920 0 3992
3994 0 661967 146428 147880 0 3993
3995 0 662003 145820 147680 0 3994
3996 0 662083 145648 147640 0 3995
3997 0 662025 145696 147480 0 3996
3998 0 662001 145780 147400 0 3997
3999 0 661909 145680 147240 0 3998
4000 0 661947 145588 147120 0 3999
4001 0 662075 145552 147040 0 4000
4002 0 662133 145412 146920 0 4001
4003 0 662129 145228 146840 0 4002
4004 0 662201 145152 146760 0 4003
4005 0 662103 144912 146680 0 4004
4006 0 661999 144764 146640 0 4005
4007 5 661701 144156 146600 0 4006
4008 5 661529 143340 146640 0 4007
4009 0 661881 143196 146720 0 4008
4010 5 661881 143180 146840 0 4009
4011 0 662021 143084 146960 0 4010
4012 5 662117 143044 147040 0 4011
4013 0 662545 142508 147040 0 4012
4014 0 662649 142332 147160 0 4013
4015 0 662681 142204 147280 0 4014
4016 0 662745 142148 147400 0 4015
4017 0 662745 142188 147560 0 4016
4018 0 662833 142156 147680 0 4017
4019 0 662913 142060 147760 0 4018
4020 0 662997 142172 147880 0 4019
4021 0 662953 142340 147960 0 4020
4022 0 662913 142316 148120 0 4021
4023 0 662869 142276 148200 0 4022
4024 0 663073 142244 148360 0 4023
4025 0 663257 142172 148480 0 4024
4026 0 663281 142116 148520 0 4025
4027 5 663257 142156 148640 0 4026
4028 0 663069 142164 148720 0 4027
4029 0 663021 142244 148800 0 4028
4030 0 662901 142300 148920 0 4029
4031 0 662837 142300 148960 0 4030
4032 0 662865 142204 149120 0 4031
4033 0 662985 142156 149280 0 4032
4034 6 662961 142140 149440 0 4033
4035 0 410562 139385 178680 0 1567
4036 0 410562 139361 178600 0 4035
4037 0 410606 139417 178560 0 4036
4038 0 410510 139409 178400 0 4037
4039 0 410434 139417 178240 0 4038
4040 0 410322 139393 178120 0 4039
4041 0 410194 139405 178000 0 4040
4042 0 410018 139381 177880 0 4041
4043 0 410110 139297 177720 0 4042
4044 0 410150 139233 177600 0 4043
4045 0 410146 139193 177440 0 4044
4046 0 410182 139025 177280 0 4045
4047 0 410270 138725 177160 0 4046
4048 0 409854 138157 177080 0 4047
4049 0 409650 137441 177000 0 4048
4050 5 409570 137141 176920 0 4049
4051 0 409486 137053 177000 0 4050
4052 0 409394 137129 177120 0 4051
4053 0 409346 137133 177240 0 4052
4054 0 409286 137173 177360 0 4053
4055 0 409206 137189 177560 0 4054
4056 0 409134 137105 177680 0 4055
4057 0 409074 137005 177840 0 4056
4058 0 408930 136901 177960 0 4057
4059 0 408714 136753 178120 0 4058
4060 0 408554 136693 178240 0 4059
4061 0 408434 136621 178400 0 4060
4062 0 408414 136637 178480 0 4061
4063 0 408370 136573 178640 0 4062
4064 0 408410 136421 178800 0 4063
4065 0 408266 136421 179000 0 4064
4066 0 408158 136417 179120 0 4065
4067 0 408074 136373 179280 0 4066
4068 0 408122 136349 179440 0 4067
4069 0 408102 136305 179560 0 4068
4070 0 407982 136237 179680 0 4069
4071 0 407786 136189 179800 0 4070
4072 0 407646 136133 179920 0 4071
4073 0 407614 136185 180040 0 4072
4074 0 407722 136317 180120 0 4073
4075 0 407682 136353 180240 0 4074
4076 0 407558 136429 180400 0 4075
4077 0 407382 136401 180600 0 4076
4078 0 407322 136401 180680 0 4077
4079 0 407214 136493 180840 0 4078
4080 0 407142 136577 180920 0 4079
4081 0 406922 136701 181080 0 4080
4082 0 406722 136725 181200 0 4081
4083 0 406538 136817 181320 0 4082
4084 0 406358 136853 181480 0 4083
4085 0 406042 136773 181600 0 4084
4086 0 405814 136637 181720 0 4085
4087 0 405546 136681 181880 0 4086
4088 0 405298 136581 182000 0 4087
4089 0 404986 137109 182040 0 4088
4090 0 405066 136597 182080 0 4089
4091 0 404858 136577 182200 0 4090
4092 0 404634 136573 182320 0 4091
4093 0 404382 136561 182400 0 4092
4094 0 404186 136485 182560 0 4093
4095 0 404022 136441 182680 0 4094
4096 0 403786 136369 182840 0 4095
4097 0 403538 136285 183080 0 4096
4098 0 403390 136377 183200 0 4097
4099 0 402990 136549 183360 0 4098
4100 0 402554 136733 183480 0 4099
4101 0 402522 136937 183600 0 4100
4102 0 402214 137193 183760 0 4101
4103 0 401950 137453 183920 0 4102
4104 0 401822 137529 184040 0 4103
4105 0 401830 137749 184200 0 4104
4106 0 401542 137993 184280 0 4105
4107 0 401426 138209 184400 0 4106
4108 0 401274 138497 184520 0 4107
4109 0 401094 138777 184640 0 4108
4110 0 400778 138945 184760 0 4109
4111 0 400458 138961 184880 0 4110
4112 0 400326 139117 185000 0 4111
4113 0 400266 139125 185040 0 4112
4114 0 400162 139249 185200 0 4113
4115 0 400006 139413 185360 0 4114
4116 0 399886 139617 185480 0 4115
4117 0 399602 139917 185640 0 4116
4118 0 399514 140029 185720 0 4117
4119 0 399382 140241 185920 0 4118
4120 0 399274 140333 186120 0 4119
4121 0 399226 140365 186280 0 4120
4122 0 399178 140389 186320 0 4121
4123 6 399046 140433 186440 0 4122
4124 0 594112 270176 69400 218 3533
4125 0 594112 270016 69600 226 4124
4126 0 594112 269856 69800 202 4125
4127 0 594112 269696 70000 128 4126
4128 0 594112 269664 70280 246 4127
4129 0 594112 269632 70560 134 4128
4130 0 594272 269536 70760 204 4129
4131 0 594336 269408 71000 217 4130
4132 0 594336 269248 71240 197 4131
4133 0 594336 269120 71480 286 4132
4134 0 594336 268896 71640 259 4133
4135 0 594336 268672 71760 245 4134
4136 0 594304 268448 71880 241 4135
4137 0 594304 268192 71880 204 4136
4138 0 594304 267936 72000 185 4137
4139 0 594304 267680 72040 163 4138
4140 0 594240 267424 72040 204 4139
4141 0 594240 267168 72040 131 4140
4142 0 594240 266912 72040 209 4141
4143 5 594240 266720 72040 230 4142
4144 0 594048 266528 72120 181 4143
4145 0 594016 266272 72160 166 4144
4146 0 594016 266016 72160 237 4145
4147 0 594016 265760 72160 230 4146
4148 0 593888 265536 72200 176 4147
4149 0 593888 265280 72200 248 4148
4150 0 593952 265024 72200 279 4149
4151 0 593952 264768 72160 248 4150
4152 0 593952 264512 72120 275 4151
4153 0 593952 264288 71960 245 4152
4154 0 593952 264064 71800 267 4153
4155 0 594080 263872 71640 221 4154
4156 0 594112 263712 71440 226 4155
4157 0 594112 263552 71240 275 4156
4158 0 594112 263392 71000 275 4157
4159 0 594144 263232 70760 279 4158
4160 0 594176 263104 70520 353 4159
4161 5 594176 263040 70400 357 4160
4162 0 594048 262816 70480 393 4161
4163 0 593824 262656 70480 373 4162
4164 0 593568 262560 70480 207 4163
4165 0 593312 262464 70480 136 4164
4166 5 593216 262368 70480 136 4165
4167 0 593216 262272 70200 178 4166
4168 0 593216 262112 70000 150 4167
4169 0 593216 261952 69800 98 4168
4170 5 593216 261888 69720 102 4169
4171 0 593344 261696 69520 192 4170
4172 0 593472 261600 69320 198 4171
4173 0 593472 261600 69040 115 4172
4174 0 593408 261664 68800 185 4173
4175 0 593344 261696 68560 168 4174
4176 0 593312 261824 68320 136 4175
4177 0 593312 261920 68080 102 4176
4178 5 593312 261984 68000 124 4177
4179 0 593312 261984 67720 75 4178
4180 0 593312 261984 67440 139 4179
4181 0 593280 262112 67200 108 4180
4182 0 593120 262272 67000 128 4181
4183 0 592960 262432 66840 91 4182
4184 0 592864 262560 66600 120 4183
4185 0 592736 262624 66360 134 4184
4186 0 592608 262720 66120 40 4185
4187 5 592512 262752 66000 81 4186
4188 0 592352 262880 65800 160 4187
4189 0 592192 263008 65640 150 4188
4190 0 592000 263200 65600 200 4189
4191 0 591968 263392 65440 224 4190
4192 0 591776 263584 65400 197 4191
4193 5 591776 263616 65400 183 4192
4194 0 591968 263776 65280 186 4193
4195 0 592160 263936 65200 139 4194
4196 0 592416 264032 65200 104 4195
4197 0 592448 264288 65080 51 4196
4198 5 592448 264448 64960 80 4197
4199 0 592704 264544 64960 86 4198
4200 0 592896 264576 65160 64 4199
4201 0 593120 264672 65280 131 4200
4202 0 593312 264864 65320 98 4201
4203 0 593504 265056 65320 60 4202
4204 5 593536 265152 65320 64 4203
4205 0 593696 265312 65520 45 4204
4206 0 593856 265472 65640 51 4205
4207 0 593888 265632 65840 32 4206
4208 0 594048 265728 66040 32 4207
4209 0 594304 265696 66080 40 4208
4210 0 594432 265856 66240 64 4209
4211 0 594464 266016 66440 98 4210
4212 6 594240 266144 66400 81 4211
4213 5 588987 277307 72720 32 3492
4214 0 589380 277934 72960 96 4213
4215 0 589438 278019 73120 45 4214
4216 0 589432 278017 73280 45 4215
4217 0 589432 278110 73440 51 4216
4218 0 589350 278079 73560 51 4217
4219 0 589265 278020 73760 160 4218
4220 0 589185 277994 73960 143 4219
4221 0 589175 277993 74160 143 4220
4222 0 589051 278092 74400 80 4221
4223 0 589021 278189 74640 45 4222
4224 0 589100 278288 74840 98 4223
4225 5 589108 278297 74880 98 4224
4226 0 589134 278324 75000 168 4225
4227 0 589182 278385 75200 168 4226
4228 0 589230 278407 75400 176 4227
4229 0 589263 278367 75600 160 4228
4230 0 589360 278421 75800 178 4229
4231 0 589386 278443 75960 178 4230
4232 0 589465 278479 76160 143 4231
4233 0 589524 278528 76360 143 4232
4234 0 589538 278494 76760 164 4233
4235 0 589494 278461 76920 128 4234
4236 0 589429 278406 77080 128 4235
4237 0 589372 278409 77240 128 4236
4238 0 589302 278307 77480 51 4237
4239 5 589321 278268 77520 51 4238
4240 0 589250 278308 77640 64 4239
4241 0 589241 278289 77800 64 4240
4242 0 589245 278282 77960 96 4241
4243 0 589397 278303 78120 96 4242
4244 5 589851 278664 78120 32 4243
4245 0 589822 278624 78240 32 4244
4246 5 590017 278497 78360 32 4245
4247 0 590639 278479 78600 64 4246
4248 0 590884 278483 78680 108 4247
4249 0 590875 278510 78760 71 4248
4250 5 590944 278492 78800 71 4249
4251 0 590749 278478 79160 96 4250
4252 5 590723 278493 79200 96 4251
4253 5 591670 278248 79360 176 4252
4254 0 592112 278183 79480 124 4253
4255 5 592071 278210 79560 124 4254
4256 0 591391 278274 79640 163 4255
4257 0 590944 278313 79760 256 4256
4258 0 590522 278539 79880 194 4257
4259 5 590760 278121 80000 71 4258
4260 0 591078 278243 80040 256 4259
4261 0 591422 278162 80160 0 4260
4262 0 591452 278130 80240 0 4261
4263 0 591570 278059 80400 0 4262
4264 5 591645 278019 80480 0 4263
4265 0 591794 278014 80600 0 4264
4266 0 592001 278027 80680 0 4265
4267 0 592126 278024 80800 0 4266
4268 0 592191 278031 80920 0 4267
4269 0 592126 277977 81040 0 4268
4270 0 592098 277924 81160 0 4269
4271 0 592114 277896 81240 0 4270
4272 0 592187 277868 81320 0 4271
4273 0 592228 277914 81440 0 4272
4274 5 592257 277907 81480 0 4273
4275 0 592240 277970 81560 0 4274
4276 0 592238 278026 81680 0 4275
4277 0 592253 278050 81760 0 4276
4278 0 592230 278106 81880 0 4277
4279 5 592331 278350 81880 0 4278
4280 0 592293 278322 81960 0 4279
4281 0 592236 278357 82040 0 4280
4282 0 592079 278594 82080 0 4281
4283 0 592074 278624 82120 0 4282
4284 0 592026 278686 82160 0 4283
4285 0 591967 278685 82240 0 4284
4286 0 591890 278717 82360 0 4285
4287 0 591866 278739 82440 0 4286
4288 0 591874 278785 82520 0 4287
4289 0 591883 278799 82600 0 4288
4290 0 592016 278947 82600 0 4289
4291 0 592077 280020 82600 0 4290
4292 0 592043 279964 82720 0 4291
4293 0 592029 280018 82800 0 4292
4294 0 591944 280010 82920 0 4293
4295 0 591767 279965 83000 0 4294
4296 0 591723 280014 83080 0 4295
4297 0 592383 280206 83080 0 4296
4298 6 592451 280250 83120 0 4297
4299 0 454274 255377 81360 217 3638
4300 0 454928 254498 81200 240 4299
4301 0 455684 253593 81040 160 4300
4302 0 457977 251953 81040 202 4301
4303 5 458322 251756 80840 181 4302
4304 0 458538 251622 80720 140 4303
4305 0 458499 251696 80680 140 4304
4306 5 458427 251844 80600 140 4305
4307 0 458226 252214 80400 202 4306
4308 5 458960 251823 80240 0 4307
4309 0 457094 252767 80240 137 4308
4310 0 456836 252882 80160 0 4309
4311 0 456762 252682 80000 143 4310
4312 0 456804 252555 79800 143 4311
4313 5 456782 252484 79560 101 4312
4314 0 456589 252526 79440 91 4313
4315 5 455898 252746 79440 176 4314
4316 0 456038 252695 79320 176 4315
4317 0 456856 252380 79160 51 4316
4318 0 456929 252326 79000 40 4317
4319 0 457013 252231 78880 104 4318
4320 0 457057 252134 78720 104 4319
4321 0 457144 252103 78520 96 4320
4322 0 457212 252046 78400 115 4321
4323 0 457351 252013 78080 128 4322
4324 0 457611 251994 77840 197 4323
4325 0 457806 251980 77400 157 4324
4326 0 457862 251958 77240 0 4325
4327 0 457552 251973 77120 143 4326
4328 0 457166 251979 76880 148 4327
4329 0 457061 252002 76760 148 4328
4330 0 456849 252196 76640 124 4329
4331 0 456768 252315 76440 90 4330
4332 0 456712 252358 76320 128 4331
4333 0 456661 252466 76160 128 4332
4334 0 456655 252521 76040 124 4333
4335 0 456618 252489 75960 124 4334
4336 0 456634 252470 75760 45 4335
4337 0 456702 252647 75480 45 4336
4338 0 456501 253206 75200 81 4337
4339 0 456429 253266 75160 81 4338
4340 0 456150 253505 74920 51 4339
4341 0 455938 253628 74720 86 4340
4342 0 455706 253644 74520 101 4341
4343 0 455328 254080 74280 90 4342
4344 0 455328 254336 74160 86 4343
4345 0 455360 254496 73960 32 4344
4346 0 455520 254592 73760 107 4345
4347 0 455616 254592 73520 128 4346
4348 0 455648 254592 73240 64 4347
4349 0 455776 254592 73000 64 4348
4350 0 455968 254656 72800 51 4349
4351 0 456128 254816 72600 81 4350
4352 0 456192 255040 72480 40 4351
4353 0 456224 255264 72360 45 4352
4354 0 456064 255456 72280 91 4353
4355 0 455904 255648 72160 143 4354
4356 0 455776 255840 72000 86 4355
4357 0 455584 256032 71920 51 4356
4358 0 455392 256224 71880 80 4357
4359 0 455200 256416 71800 141 4358
4360 0 455040 256640 71760 86 4359
4361 0 454880 256800 71640 98 4360
4362 0 454720 256992 71520 60 4361
4363 0 454592 257216 71400 98 4362
4364 0 454592 257376 71200 128 4363
4365 0 454592 257504 70960 148 4364
4366 0 454464 257664 70760 122 4365
4367 0 454368 257856 70600 189 4366
4368 0 454240 257984 70400 178 4367
4369 0 454048 258144 70320 102 4368
4370 0 453888 258176 70120 81 4369
4371 0 453888 258176 69840 71 4370
4372 0 453760 258240 69600 64 4371
4373 0 453696 258336 69360 45 4372
4374 0 453664 258528 68880 128 4373
4375 0 453728 258336 68720 104 4374
4376 5 453824 258176 68560 51 4375
4377 0 453824 257920 68560 115 4376
4378 0 453760 257664 68600 81 4377
4379 0 453888 257440 68600 60 4378
4380 0 453888 257184 68600 60 4379
4381 6 453792 257024 68400 71 4380
4382 0 665890 158104 156640 0 2712
4383 5 666274 157736 156560 0 4382
4384 5 666474 157384 156680 0 4383
4385 0 666502 157072 156800 0 4384
4386 5 666582 156888 156920 0 4385
4387 0 666574 156528 156960 0 4386
4388 0 666474 156128 157040 0 4387
4389 0 666322 155864 157160 0 4388
4390 0 666126 155520 157280 0 4389
4391 0 666118 155288 157400 0 4390
4392 0 666118 154944 157480 0 4391
4393 0 666474 154384 157520 0 4392
4394 0 666514 153976 157640 0 4393
4395 0 666602 153688 157720 0 4394
4396 0 666690 153592 157880 0 4395
4397 0 666790 153344 158040 0 4396
4398 0 666862 153200 158200 0 4397
4399 0 666974 153232 158400 0 4398
4400 0 666886 153168 158600 0 4399
4401 0 666894 152984 158840 0 4400
4402 0 666894 153056 159040 0 4401
4403 0 666942 153040 159240 0 4402
4404 0 666918 152992 159480 0 4403
4405 0 666990 152976 159720 0 4404
4406 0 666982 152848 159920 0 4405
4407 0 666918 152816 160120 0 4406
4408 0 666918 152712 160320 0 4407
4409 0 666904 152624 160520 0 4408
4410 0 666988 152636 160680 0 4409
4411 0 667052 152544 160840 0 4410
4412 0 667064 152528 161000 0 4411
4413 0 667224 152464 161200 0 4412
4414 0 667276 152324 161400 0 4413
4415 0 667388 152208 161560 0 4414
4416 0 667440 152092 161800 0 4415
4417 0 667468 152088 161960 0 4416
4418 0 667640 152156 162160 0 4417
4419 0 667756 152168 162400 0 4418
4420 0 667822 152116 162520 0 4419
4421 0 667878 152148 162720 0 4420
4422 0 668018 152248 163000 0 4421
4423 0 667978 152160 163280 0 4422
4424 0 667890 152004 163440 0 4423
4425 0 667618 151984 163520 0 4424
4426 0 667366 152040 163640 0 4425
4427 0 667038 152032 163760 0 4426
4428 0 666744 151820 163920 0 4427
4429 0 666624 151628 163960 0 4428
4430 0 666630 151540 164080 0 4429
4431 0 666638 151528 164200 0 4430
4432 0 666560 151392 164360 0 4431
4433 0 666352 151288 164440 0 4432
4434 0 666300 151204 164560 0 4433
4435 0 666188 151064 164680 0 4434
4436 0 666070 150840 164760 0 4435
4437 0 665726 150408 164840 0 4436
4438 0 665392 149932 164960 0 4437
4439 0 664952 149736 165080 0 4438
4440 0 664877 149685 165160 0 4439
4441 0 664764 149608 165280 0 4440
4442 0 664644 149536 165360 0 4441
4443 0 664512 149400 165480 0 4442
4444 0 664406 149096 165640 0 4443
4445 0 664278 148944 165720 0 4444
4446 0 664182 148648 165840 0 4445
4447 0 664134 148532 166000 0 4446
4448 0 663974 148228 166120 0 4447
4449 0 663704 147828 166280 0 4448
4450 0 663766 147188 166320 0 4449
4451 5 663700 146804 166440 0 4450
4452 5 663048 145620 166400 0 4451
4453 0 663000 145476 166560 0 4452
4454 0 663008 145372 166680 0 4453
4455 0 663104 145316 166840 0 4454
4456 5 663128 145212 167040 0 4455
4457 0 662660 145236 167080 0 4456
4458 0 662508 145372 167200 0 4457
4459 0 662384 145236 167280 0 4458
4460 6 662528 145116 167440 0 4459
4461 0 582384 274259 71960 331 2087
4462 0 582604 273782 71520 176 4461
4463 5 582885 273515 71360 226 4462
4464 0 582982 272915 70960 221 4463
4465 0 583064 271941 70600 272 4464
4466 0 583151 271512 70280 281 4465
4467 5 583230 270414 70280 221 4466
4468 0 583226 269953 70040 270 4467
4469 0 583263 269651 70000 235 4468
4470 5 583486 268159 69920 287 4469
4471 0 583453 268174 69680 287 4470
4472 0 583314 267148 69400 317 4471
4473 0 583151 266551 69320 322 4472
4474 0 583144 266244 69200 296 4473
4475 0 583117 265231 69040 251 4474
4476 0 583095 264798 68760 230 4475
4477 0 583103 264433 68480 186 4476
4478 0 583349 264109 68240 278 4477
4479 0 583514 263859 68040 314 4478
4480 5 583828 263564 67800 300 4479
4481 0 583820 263472 67680 300 4480
4482 0 584188 262900 67600 172 4481
4483 0 584376 262744 67480 175 4482
4484 0 584584 262380 67360 202 4483
4485 0 584768 262148 67240 202 4484
4486 0 585012 262060 67080 200 4485
4487 5 585752 261672 67000 136 4486
4488 0 586044 261860 66880 210 4487
4489 0 586124 261992 66800 210 4488
4490 0 586264 262188 66640 288 4489
4491 0 586600 262260 66480 160 4490
4492 5 586840 262296 66360 160 4491
4493 0 587024 262232 66200 91 4492
4494 5 587256 262140 66080 81 4493
4495 0 587608 261764 66000 239 4494
4496 0 587756 261400 65920 288 4495
4497 5 588056 260892 65800 273 4496
4498 0 588368 259616 65760 160 4497
4499 5 588196 258960 65760 124 4498
4500 0 588448 258624 65320 212 4499
4501 0 588448 258368 65240 194 4500
4502 0 588448 258144 65120 197 4501
4503 0 588448 257888 65120 160 4502
4504 0 588416 257664 64920 209 4503
4505 0 588320 257440 64840 163 4504
4506 5 588320 257376 64800 153 4505
4507 0 588288 257120 64720 128 4506
4508 0 588288 256896 64600 120 4507
4509 0 588224 256672 64480 124 4508
4510 0 588128 256448 64360 163 4509
4511 0 588000 256288 64160 160 4510
4512 0 587840 256320 63960 91 4511
4513 0 587680 256448 63760 108 4512
4514 0 587456 256448 63600 186 4513
4515 0 587200 256352 63560 212 4514
4516 0 586944 256352 63520 175 4515
4517 0 586688 256352 63520 153 4516
4518 0 586432 256352 63520 71 4517
4519 0 586304 256160 62880 32 4518
4520 0 586336 256256 62480 80 4519
4521 0 586144 256128 62320 136 4520
4522 0 585920 256128 62160 139 4521
4523 0 585664 256128 62120 124 4522
4524 0 585472 256160 61960 40 4523
4525 5 585440 256160 61960 32 4524
4526 0 585312 255936 61880 32 4525
4527 0 585120 255840 61720 64 4526
4528 0 584928 255840 61520 64 4527
4529 5 584832 255776 61440 120 4528
4530 0 584800 256032 61360 90 4529
4531 0 584896 256192 61120 120 4530
4532 0 584896 256352 60920 137 4531
4533 0 585056 256544 60880 102 4532
4534 0 585152 256800 60840 75 4533
4535 5 585248 256960 60640 32 4534
4536 0 585472 257120 60640 120 4535
4537 0 585728 257216 60600 75 4536
4538 6 585984 257216 60600 40 4537
4539 5 461753 258837 83600 248 3206
4540 5 462007 258561 83600 245 4539
4541 0 463464 258062 83600 0 4540
4542 0 464521 256681 83600 154 4541
4543 0 464773 256164 83640 148 4542
4544 0 464768 256158 83720 148 4543
4545 5 464872 255683 83840 214 4544
4546 0 465101 255482 83920 275 4545
4547 0 465174 255263 84080 275 4546
4548 0 465286 254993 84240 32 4547
4549 0 465052 254944 84440 185 4548
4550 0 465063 254794 84640 150 4549
4551 5 465095 254768 84680 150 4550
4552 0 465223 254665 84840 137 4551
4553 5 465122 254470 84960 51 4552
4554 0 465091 254459 85080 51 4553
4555 0 465181 253810 85280 200 4554
4556 5 465140 253675 85360 150 4555
4557 0 465070 253480 85480 150 4556
4558 0 464958 253014 85840 297 4557
4559 0 464910 252282 85920 124 4558
4560 0 464975 251942 86160 98 4559
4561 0 464755 251698 86440 32 4560
4562 0 464210 251387 86880 164 4561
4563 0 463545 251377 87600 168 4562
4564 0 462894 251048 88080 172 4563
4565 5 462143 250767 88240 134 4564
4566 0 459160 250613 88240 96 4565
4567 0 458860 250574 88120 135 4566
4568 5 458480 250855 87920 185 4567
4569 0 458389 250922 87880 185 4568
4570 0 458364 251167 87680 124 4569
4571 0 458415 251248 87480 140 4570
4572 0 458179 250987 87400 140 4571
4573 0 457924 251028 87200 120 4572
4574 0 457687 251134 86960 75 4573
4575 0 457642 251979 86680 178 4574
4576 5 457642 252195 86440 124 4575
4577 5 457719 252287 86320 140 4576
4578 0 457748 252127 86200 122 4577
4579 0 457674 252037 85960 96 4578
4580 0 457659 252162 85840 40 4579
4581 5 457560 252029 85640 40 4580
4582 0 457715 251831 85560 60 4581
4583 0 457849 251652 85440 98 4582
4584 0 458084 251272 85280 107 4583
4585 5 458168 251042 85160 131 4584
4586 0 458355 250678 85160 91 4585
4587 0 458749 250429 85160 107 4586
4588 0 458899 250419 85240 107 4587
4589 0 459136 250144 85600 60 4588
4590 0 459296 250080 85800 51 4589
4591 0 459424 250048 86040 101 4590
4592 0 459584 249888 86200 86 4591
4593 5 459648 249824 86280 81 4592
4594 0 459648 249600 86440 81 4593
4595 0 459648 249376 86640 134 4594
4596 0 459680 249184 86800 60 4595
4597 0 459808 248992 86920 32 4596
4598 0 459968 248864 87080 32 4597
4599 0 460128 248672 87240 71 4598
4600 0 460288 248640 87440 108 4599
4601 0 460512 248608 87560 136 4600
4602 0 460768 248576 87560 128 4601
4603 0 461024 248480 87640 124 4602
4604 0 461280 248384 87640 143 4603
4605 0 461504 248224 87680 221 4604
4606 0 461664 248224 87480 186 4605
4607 0 461856 248288 87280 148 4606
4608 0 462080 248288 87160 80 4607
4609 0 462336 248224 87120 51 4608
4610 0 462592 248192 87120 64 4609
4611 0 462848 248160 87120 60 4610
4612 0 463104 248096 87080 51 4611
4613 0 463360 248096 87080 45 4612
4614 6 463584 248096 87120 51 4613
4615 0 447347 258873 83200 0 3229
4616 0 447687 258238 83200 209 4615
4617 0 447734 257934 83280 172 4616
4618 0 447748 257819 83400 172 4617
4619 0 447432 257484 83680 136 4618
4620 0 447313 257237 83880 150 4619
4621 0 447305 257037 84040 80 4620
4622 0 447384 256782 84240 75 4621
4623 0 447436 256385 84520 200 4622
4624 5 447601 256274 84760 186 4623
4625 0 447813 255915 84880 122 4624
4626 0 447929 255726 85080 137 4625
4627 0 447969 255650 85240 137 4626
4628 5 447812 255398 85400 148 4627
4629 0 447650 255023 85560 141 4628
4630 0 447560 255095 85720 141 4629
4631 0 447385 254972 85880 156 4630
4632 0 447312 254813 86000 80 4631
4633 0 447323 254727 86080 102 4632
4634 0 447298 254697 86120 102 4633
4635 0 447285 254670 86160 102 4634
4636 0 447250 254633 86200 102 4635
4637 0 447247 254582 86240 102 4636
4638 0 447252 254525 86280 98 4637
4639 0 447252 254444 86320 98 4638
4640 0 447238 254339 86360 98 4639
4641 0 447216 254266 86400 98 4640
4642 0 447151 254173 86520 124 4641
4643 0 447158 254019 86680 108 4642
4644 0 447053 253881 86880 86 4643
4645 0 446887 253578 87000 122 4644
4646 0 446782 253345 87160 81 4645
4647 0 446777 253315 87200 120 4646
4648 0 446754 253050 87320 80 4647
4649 0 446682 252760 87480 120 4648
4650 0 446732 252585 87640 124 4649
4651 0 446877 252201 87840 137 4650
4652 0 447126 251928 88120 143 4651
4653 5 447110 251902 88200 143 4652
4654 0 447094 251870 88320 143 4653
4655 0 447272 251818 88520 75 4654
4656 0 447322 251587 88560 60 4655
4657 0 447327 251762 88600 60 4656
4658 0 447316 251779 88640 60 4657
4659 0 447446 251640 88720 60 4658
4660 5 447694 251692 88880 32 4659
4661 0 447953 251642 88960 60 4660
4662 0 448087 251626 89000 60 4661
4663 0 448098 251556 89160 32 4662
4664 0 448216 251461 89320 32 4663
4665 0 448357 251406 89440 32 4664
4666 0 448403 251386 89480 32 4665
4667 5 448412 251459 89560 32 4666
4668 0 448423 251566 89680 32 4667
4669 0 448501 251944 89880 40 4668
4670 0 448547 252156 90080 45 4669
4671 0 448711 252260 90120 45 4670
4672 0 448745 252312 90160 45 4671
4673 0 448767 252363 90240 45 4672
4674 0 448845 252398 90280 45 4673
4675 0 448858 252403 90320 45 4674
4676 0 448913 252448 90360 45 4675
4677 0 448998 252471 90400 0 4676
4678 0 449015 252609 90440 0 4677
4679 0 449057 252535 90480 0 4678
4680 0 449029 252594 90520 0 4679
4681 0 449051 252598 90560 0 4680
4682 5 449682 252652 90600 0 4681
4683 0 449629 252689 90640 0 4682
4684 0 449712 253008 90680 0 4683
4685 0 449636 253237 90720 0 4684
4686 0 449517 253314 90760 0 4685
4687 0 449524 253316 90800 0 4686
4688 0 449541 253309 90840 0 4687
4689 6 449397 253328 90880 0 4688
4690 0 602990 274444 73200 209 3860
4691 0 603860 274244 73000 186 4690
4692 0 604450 274079 72680 128 4691
4693 0 604844 274023 72440 91 4692
4694 0 605037 274024 72200 86 4693
4695 0 605217 274078 72000 175 4694
4696 0 605363 274163 71840 175 4695
4697 0 605436 274206 71760 175 4696
4698 5 605460 274245 71720 175 4697
4699 0 605234 274121 71640 202 4698
4700 0 605053 274018 71360 96 4699
4701 0 604904 274073 71120 131 4700
4702 5 604603 274003 71000 75 4701
4703 0 604511 273940 70680 139 4702
4704 0 604540 274024 70560 139 4703
4705 5 604543 274018 70440 139 4704
4706 0 604596 273908 70240 183 4705
4707 0 604532 273832 70040 181 4706
4708 0 604484 273784 69880 143 4707
4709 5 604436 273716 69720 115 4708
4710 0 604348 273660 69560 96 4709
4711 0 604280 273652 69400 96 4710
4712 0 604252 273672 69240 140 4711
4713 0 604148 273632 69040 60 4712
4714 0 604016 273380 68880 60 4713
4715 5 604400 273200 68800 81 4714
4716 0 604332 273328 68640 81 4715
4717 0 604320 273348 68480 71 4716
4718 0 604372 273316 68360 71 4717
4719 0 604452 273228 68200 81 4718
4720 0 604584 273168 68040 64 4719
4721 0 604572 273220 67960 64 4720
4722 0 604552 273212 67840 64 4721
4723 0 604560 273128 67680 51 4722
4724 0 604436 272780 67560 102 4723
4725 0 604416 272364 67440 124 4724
4726 0 604348 271776 67360 32 4725
4727 0 604328 271668 67240 32 4726
4728 0 604344 271656 67080 122 4727
4729 0 604196 271652 66920 101 4728
4730 0 604132 271828 66760 101 4729
4731 0 604024 271820 66600 128 4730
4732 0 603968 271792 66480 128 4731
4733 0 603868 271788 66360 178 4732
4734 0 603832 271824 66200 178 4733
4735 0 603756 271784 66040 71 4734
4736 0 603632 271708 65880 45 4735
4737 0 603480 271640 65760 45 4736
4738 0 603304 271536 65640 101 4737
4739 0 603212 271388 65560 86 4738
4740 0 603152 271156 65480 98 4739
4741 0 602984 270972 65360 120 4740
4742 0 602548 270580 65280 60 4741
4743 0 602500 270480 65160 60 4742
4744 0 602480 270280 65040 32 4743
4745 0 602492 270268 64920 32 4744
4746 0 602556 270440 64840 32 4745
4747 0 602604 270580 64720 32 4746
4748 5 602684 270708 64640 32 4747
4749 0 601976 270908 64640 40 4748
4750 5 601360 270880 64600 32 4749
4751 0 601156 271064 64680 32 4750
4752 0 601032 271004 64800 32 4751
4753 0 601016 270928 64920 32 4752
4754 0 601040 270864 65040 32 4753
4755 0 601052 270852 65080 32 4754
4756 0 601116 270844 65240 32 4755
4757 0 601160 270900 65400 90 4756
4758 0 601160 270848 65560 90 4757
4759 0 601312 270864 65720 51 4758
4760 0 601160 270800 65800 51 4759
4761 6 601136 270812 65920 60 4760
4762 0 459603 262152 83960 264 3204
4763 0 459226 262753 83960 81 4762
4764 0 458931 262648 84040 80 4763
4765 0 458628 262677 84200 137 4764
4766 0 458553 262683 84440 154 4765
4767 0 458410 262805 84720 122 4766
4768 0 458407 262816 85000 164 4767
4769 0 458412 262802 85080 164 4768
4770 0 458423 262768 85280 204 4769
4771 0 458306 262695 85560 0 4770
4772 0 458278 262849 85800 0 4771
4773 0 458750 263342 86000 226 4772
4774 0 458936 263434 86240 200 4773
4775 0 459270 263463 86480 154 4774
4776 0 459580 263419 86760 189 4775
4777 0 459894 263273 87080 139 4776
4778 0 460365 263285 87320 75 4777
4779 0 460713 263050 87640 178 4778
4780 0 460824 262669 87920 208 4779
4781 5 460962 262406 88200 206 4780
4782 0 461056 262016 88920 104 4781
4783 0 460800 262144 88960 175 4782
4784 0 460704 262176 89200 164 4783
4785 5 460640 262144 89360 156 4784
4786 0 460672 262304 89600 81 4785
4787 0 460704 262464 89800 115 4786
4788 0 460640 262432 90040 148 4787
4789 0 460576 262496 90280 139 4788
4790 0 460512 262400 90520 32 4789
4791 0 460608 262586 90560 0 4790
4792 0 462044 262410 90600 0 4791
4793 0 461778 262379 90720 0 4792
4794 0 461762 262369 90800 0 4793
4795 0 461888 262336 90920 75 4794
4796 0 461728 262304 91120 128 4795
4797 0 461664 262144 91360 120 4796
4798 0 461504 261984 91560 136 4797
4799 0 461312 261824 91680 181 4798
4800 0 461408 261600 91760 120 4799
4801 0 461408 261344 91840 75 4800
4802 0 461536 261120 91960 75 4801
4803 0 461664 260928 92080 80 4802
4804 0 461824 260704 92160 45 4803
4805 0 461920 260480 92240 60 4804
4806 0 461984 260288 92320 75 4805
4807 0 461992 260209 92400 0 4806
4808 0 462121 260142 92640 0 4807
4809 0 462080 260064 92840 64 4808
4810 0 462080 260064 92960 90 4809
4811 0 461984 260032 93200 115 4810
4812 0 461856 260000 93440 96 4811
4813 0 461856 259936 93720 71 4812
4814 0 461952 259968 93960 60 4813
4815 5 462048 259968 94240 120 4814
4816 0 462016 260032 94280 102 4815
4817 0 462016 260256 94440 107 4816
4818 0 462016 260512 94520 202 4817
4819 0 461888 260736 94520 181 4818
4820 0 461760 260992 94480 181 4819
4821 0 461696 261248 94480 124 4820
4822 0 461696 261504 94440 120 4821
4823 0 461824 261696 94280 80 4822
4824 0 462016 261888 94280 60 4823
4825 0 462176 262112 94200 51 4824
4826 0 462112 262336 94080 45 4825
4827 0 461920 262528 94080 51 4826
4828 5 461664 262528 94080 80 4827
4829 0 461472 262400 94240 60 4828
4830 0 461280 262208 94320 98 4829
4831 0 461152 262048 94520 71 4830
4832 6 460992 261984 94640 60 4831
4833 0 434532 151404 189160 0 3103
4834 0 434223 151525 189120 0 4833
4835 0 434058 151533 189080 0 4834
4836 0 433927 151587 189040 0 4835
4837 0 433910 151540 189000 0 4836
4838 0 433869 151485 188960 0 4837
4839 0 433826 151441 188920 0 4838
4840 0 433790 151413 188880 0 4839
4841 0 433775 151412 188840 0 4840
4842 0 433720 151418 188800 0 4841
4843 0 433638 151430 188760 0 4842
4844 0 433575 151431 188720 0 4843
4845 0 433553 151440 188680 0 4844
4846 0 433503 151454 188640 0 4845
4847 0 433488 151421 188600 0 4846
4848 0 433473 151383 188560 0 4847
4849 0 433470 151339 188520 0 4848
4850 0 433462 151311 188480 0 4849
4851 0 433444 151271 188440 0 4850
4852 0 433412 151254 188400 0 4851
4853 0 433411 151221 188360 0 4852
4854 0 433403 151192 188320 0 4853
4855 0 433423 151154 188280 0 4854
4856 0 433403 151122 188240 0 4855
4857 0 433412 151126 188200 0 4856
4858 0 433385 151132 188160 0 4857
4859 0 433381 151141 188120 0 4858
4860 0 433399 151138 188080 0 4859
4861 0 433383 151121 188040 0 4860
4862 0 433366 151106 188000 0 4861
4863 0 433351 151092 187960 0 4862
4864 0 433349 151075 187920 0 4863
4865 0 433348 151042 187880 0 4864
4866 0 433370 151013 187840 0 4865
4867 0 433380 150990 187800 0 4866
4868 0 433403 150968 187760 0 4867
4869 0 433415 150946 187720 0 4868
4870 0 433411 150934 187680 0 4869
4871 0 433436 150924 187640 0 4870
4872 0 433457 150902 187600 0 4871
4873 0 433451 150864 187560 0 4872
4874 0 433457 150816 187520 0 4873
4875 0 433475 150771 187480 0 4874
4876 0 433459 150738 187440 0 4875
4877 0 433462 150738 187400 0 4876
4878 0 433460 150751 187360 0 4877
4879 0 433363 150735 187320 0 4878
4880 0 433266 150714 187280 0 4879
4881 0 433247 150678 187240 0 4880
4882 0 433247 150636 187200 0 4881
4883 0 433203 150614 187160 0 4882
4884 5 433153 150592 187120 0 4883
4885 0 433473 150412 187120 0 4884
4886 0 433574 150377 187080 0 4885
4887 0 433672 150324 187040 0 4886
4888 0 433714 150297 187000 0 4887
4889 0 433766 150269 186960 0 4888
4890 0 433788 150256 186920 0 4889
4891 0 433812 150247 186880 0 4890
4892 0 433847 150223 186840 0 4891
4893 0 433877 150190 186800 0 4892
4894 0 433917 150142 186760 0 4893
4895 0 434078 150450 186760 0 4894
4896 0 434141 150436 186720 0 4895
4897 0 434160 150416 186680 0 4896
4898 0 434177 150436 186640 0 4897
4899 6 434197 150439 186600 0 4898
4900 0 678718 167667 161320 0 2756
4901 0 678838 167643 161480 0 4900
4902 0 678878 167675 161640 0 4901
4903 0 679070 167723 161800 0 4902
4904 0 679322 167947 162000 0 4903
4905 0 679706 168107 162120 0 4904
4906 0 680098 168179 162240 0 4905
4907 0 680114 168179 162360 0 4906
4908 0 680170 168163 162440 0 4907
4909 0 680198 168195 162560 0 4908
4910 0 680294 168211 162680 0 4909
4911 0 680350 168211 162800 0 4910
4912 5 680390 168195 162880 0 4911
4913 0 680498 168043 162960 0 4912
4914 0 680514 167987 163240 0 4913
4915 5 680514 167843 163320 0 4914
4916 5 680370 167195 163360 0 4915
4917 0 680386 167147 163480 0 4916
4918 0 680378 167035 163640 0 4917
4919 0 680394 166947 163760 0 4918
4920 0 680342 166627 163880 0 4919
4921 0 680330 166539 164040 0 4920
4922 0 680274 166355 164200 0 4921
4923 0 680178 166283 164320 0 4922
4924 0 680158 166275 164480 0 4923
4925 0 680046 166171 164640 0 4924
4926 0 679974 166099 164800 0 4925
4927 0 679974 166067 164960 0 4926
4928 0 679918 165955 165120 0 4927
4929 0 679798 165771 165280 0 4928
4930 0 679718 165659 165400 0 4929
4931 0 679590 165515 165560 0 4930
4932 0 679538 165347 165720 0 4931
4933 0 679494 165347 165800 0 4932
4934 0 679500 165259 165920 0 4933
4935 0 679448 165075 166080 0 4934
4936 0 679444 164835 166120 0 4935
4937 0 679498 164775 166200 0 4936
4938 0 679582 164663 166360 0 4937
4939 0 679756 164639 166520 0 4938
4940 0 679724 164459 166600 0 4939
4941 0 679768 164287 166760 0 4940
4942 0 679936 164095 166920 0 4941
4943 0 680014 163847 166960 0 4942
4944 0 680028 163823 167000 0 4943
4945 0 679802 163519 167040 0 4944
4946 5 679590 163215 167120 0 4945
4947 0 679148 162783 167160 0 4946
4948 5 678644 162527 167200 0 4947
4949 0 678206 162027 167160 0 4948
4950 0 678018 161863 167120 0 4949
4951 0 677694 161539 167080 0 4950
4952 0 677326 161235 167040 0 4951
4953 0 676980 161231 166920 0 4952
4954 0 676736 161327 166760 0 4953
4955 0 676354 161223 166600 0 4954
4956 5 676174 161203 166560 0 4955
4957 0 676088 161159 166440 0 4956
4958 0 676084 161139 166400 0 4957
4959 5 675770 161095 166320 0 4958
4960 0 675992 161255 166160 0 4959
4961 0 676008 161287 166040 0 4960
4962 0 676004 161307 166000 0 4961
4963 0 676044 161423 165920 0 4962
4964 0 676222 161395 165800 0 4963
4965 6 676306 161511 165640 0 4964
4966 0 448949 261140 87040 45 3248
4967 0 448998 260991 87240 45 4966
4968 0 448968 260874 87560 90 4967
4969 0 448845 260684 87840 157 4968
4970 0 448774 260474 88120 139 4969
4971 0 448825 260138 88400 98 4970
4972 0 448678 259760 88640 32 4971
4973 0 448527 260092 88720 60 4972
4974 0 448602 260149 88880 60 4973
4975 0 448457 260157 89000 60 4974
4976 0 448374 260050 89240 98 4975
4977 0 448228 259974 89480 150 4976
4978 0 448612 260320 89720 0 4977
4979 0 448216 260218 89880 0 4978
4980 5 447968 260352 89960 163 4979
4981 0 447712 260416 90000 136 4980
4982 0 447456 260416 90080 107 4981
4983 0 447200 260448 90080 176 4982
4984 0 446944 260384 90040 208 4983
4985 0 446720 260352 90200 175 4984
4986 5 446528 260256 90400 139 4985
4987 5 446496 260256 90520 137 4986
4988 0 446656 260064 90560 96 4987
4989 0 446816 259840 90560 45 4988
4990 0 447008 259680 90520 157 4989
4991 0 447264 259744 90400 102 4990
4992 0 447424 259936 90520 120 4991
4993 0 447456 259968 90560 107 4992
4994 0 449020 260309 90680 0 4993
4995 0 449264 260256 90840 0 4994
4996 5 449472 260224 91000 205 4995
4997 0 449696 260384 91040 135 4996
4998 0 449856 260544 91200 102 4997
4999 0 449856 260672 91440 45 4998
5000 0 449760 260672 91720 81 4999
5001 0 449728 260544 91960 71 5000
5002 0 449760 260576 92240 71 5001
5003 0 449760 260736 92480 104 5002
5004 0 449792 260928 92680 91 5003
5005 0 449760 261088 92880 108 5004
5006 0 449664 261216 93080 75 5005
5007 0 449728 261376 93320 90 5006
5008 0 449728 261600 93520 71 5007
5009 0 449856 261792 93680 71 5008
5010 0 450016 261952 93840 71 5009
5011 0 450208 262144 93880 40 5010
5012 0 450400 262336 94000 51 5011
5013 0 450464 262528 94200 150 5012
5014 0 450592 262720 94320 108 5013
5015 0 450784 262880 94480 122 5014
5016 0 450880 263008 94680 98 5015
5017 0 451072 263200 94720 60 5016
5018 0 451200 263424 94720 71 5017
5019 0 451424 263584 94600 108 5018
5020 0 451616 263744 94520 124 5019
5021 5 451712 263872 94600 166 5020
5022 0 451840 264096 94520 143 5021
5023 0 451808 264352 94440 86 5022
5024 0 451808 264608 94440 45 5023
5025 0 451904 264800 94640 122 5024
5026 0 451968 264928 94880 102 5025
5027 0 452064 265024 95120 104 5026
5028 0 452224 265024 95320 40 5027
5029 6 452288 265152 95520 120 5028
5030 0 588073 274166 72520 244 3493
5031 0 587669 273702 72800 140 5030
5032 0 587413 273349 72960 250 5031
5033 0 587067 272825 73200 273 5032
5034 0 586904 272731 73320 315 5033
5035 5 585097 270556 73320 0 5034
5036 0 585082 270401 73520 189 5035
5037 0 584922 270417 73800 189 5036
5038 0 584629 269283 74040 200 5037
5039 0 584581 268845 74280 204 5038
5040 0 584293 268756 74560 210 5039
5041 0 584315 268607 74760 305 5040
5042 0 584297 268394 75120 257 5041
5043 0 584387 268318 75400 160 5042
5044 0 584477 268258 75760 0 5043
5045 5 584501 268031 76120 139 5044
5046 5 584112 267369 76680 226 5045
5047 0 584149 266882 76960 207 5046
5048 0 584477 266933 77160 154 5047
5049 0 584674 266840 77320 136 5048
5050 0 585061 266510 77480 134 5049
5051 0 585241 266343 77640 137 5050
5052 0 585461 266201 77800 154 5051
5053 0 586201 266070 77880 150 5052
5054 0 587379 265693 78080 108 5053
5055 0 588107 265437 78280 120 5054
5056 5 590550 265035 78280 164 5055
5057 0 591714 263643 78280 115 5056
5058 0 591841 263250 78400 86 5057
5059 0 591810 263170 78480 86 5058
5060 0 591848 263084 78600 91 5059
5061 0 591916 262855 78800 120 5060
5062 0 591872 262810 78920 120 5061
5063 0 591858 262795 78960 120 5062
5064 0 591906 262816 79200 128 5063
5065 5 591999 262879 79280 104 5064
5066 0 592029 263074 79400 32 5065
5067 0 592034 263144 79480 32 5066
5068 0 592039 263215 79560 32 5067
5069 0 591948 263428 79760 71 5068
5070 0 592107 263678 79960 102 5069
5071 0 592164 264143 80080 96 5070
5072 0 592183 264298 80120 96 5071
5073 0 592103 264408 80280 128 5072
5074 0 592198 264515 80440 128 5073
5075 0 592042 264629 80600 80 5074
5076 0 591995 264662 80720 156 5075
5077 0 591729 264656 80800 156 5076
5078 0 591484 264746 80960 172 5077
5079 0 591552 264698 81120 172 5078
5080 0 591332 264642 81200 217 5079
5081 5 591223 264489 81280 60 5080
5082 0 590426 264347 81280 64 5081
5083 0 590170 264063 81400 0 5082
5084 0 590122 264027 81520 0 5083
5085 0 590030 264059 81640 0 5084
5086 0 589958 264171 81760 0 5085
5087 0 589846 264591 81840 0 5086
5088 0 589750 264703 81800 0 5087
5089 0 589702 264643 81680 0 5088
5090 6 589682 264547 81600 0 5089
5091 0 660030 156640 155520 0 2701
5092 0 659734 157136 155560 0 5091
5093 0 659678 157768 155600 0 5092
5094 0 659474 158096 155480 0 5093
5095 0 659306 158160 155360 0 5094
5096 0 659178 158184 155240 0 5095
5097 0 658946 158376 155120 0 5096
5098 0 659054 158400 155000 0 5097
5099 0 659014 158544 154880 0 5098
5100 0 659062 158672 154760 0 5099
5101 0 658998 158904 154640 0 5100
5102 0 658878 159072 154520 0 5101
5103 0 658774 159384 154360 0 5102
5104 0 658510 159632 154320 0 5103
5105 0 658322 160256 154240 0 5104
5106 0 657906 160896 154200 0 5105
5107 0 657830 161264 154120 0 5106
5108 0 657582 161584 154040 0 5107
5109 0 657446 162032 154000 0 5108
5110 0 657398 162280 153920 0 5109
5111 0 657198 162376 153800 0 5110
5112 0 657062 162424 153640 0 5111
5113 0 656754 162664 153520 0 5112
5114 0 656694 162776 153360 0 5113
5115 0 656606 162840 153200 0 5114
5116 0 656618 162968 153040 0 5115
5117 0 656634 162984 152880 0 5116
5118 0 656586 163008 152800 0 5117
5119 0 656430 162992 152640 0 5118
5120 0 656270 162928 152560 0 5119
5121 0 656174 162800 152400 0 5120
5122 0 656174 162780 152320 0 5121
5123 5 656174 162760 152240 0 5122
5124 0 656678 163152 152200 0 5123
5125 0 656870 163320 152120 0 5124
5126 0 657030 163400 152000 0 5125
5127 0 657202 163440 151920 0 5126
5128 0 657330 163448 151840 0 5127
5129 0 657354 163480 151680 0 5128
5130 0 657378 163496 151480 0 5129
5131 0 657482 163584 151360 0 5130
5132 0 657346 163480 151200 0 5131
5133 0 657234 163568 151040 0 5132
5134 0 657170 163648 150960 0 5133
5135 0 657018 163792 150720 0 5134
5136 0 656898 164008 150640 0 5135
5137 5 656654 164376 150560 0 5136
5138 5 656330 165096 150600 0 5137
5139 0 656466 165384 150560 0 5138
5140 0 656394 165624 150440 0 5139
5141 0 656266 165856 150320 0 5140
5142 0 656102 165880 150200 0 5141
5143 0 655990 165928 150080 0 5142
5144 0 655846 165800 150000 0 5143
5145 0 655914 165776 149880 0 5144
5146 0 655890 165792 149760 0 5145
5147 0 655658 165704 149720 0 5146
5148 0 655434 165648 149680 0 5147
5149 0 655438 165552 149640 0 5148
5150 6 655542 165528 149560 0 5149
5151 5 595002 273615 70240 308 3496
5152 0 595551 272836 70800 98 5151
5153 0 595709 272625 70920 160 5152
5154 5 595762 272555 70960 160 5153
5155 5 595812 272556 71080 160 5154
5156 0 595965 271905 71080 81 5155
5157 0 596222 271634 71200 156 5156
5158 0 596404 271477 71400 140 5157
5159 0 596650 271211 71560 86 5158
5160 0 596907 271057 71760 124 5159
5161 0 597338 270770 71960 148 5160
5162 0 597795 270551 72120 124 5161
5163 0 597944 270487 72240 64 5162
5164 5 598179 270516 72320 120 5163
5165 0 598638 270587 72400 181 5164
5166 0 598645 270600 72480 181 5165
5167 0 598783 270633 72600 181 5166
5168 0 599100 270582 72720 104 5167
5169 0 599394 270472 72880 122 5168
5170 0 599580 270389 73000 122 5169
5171 0 599760 270311 73120 115 5170
5172 0 599968 270230 73200 104 5171
5173 5 600140 270221 73280 134 5172
5174 0 600680 270102 73280 102 5173
5175 0 600845 270019 73120 86 5174
5176 0 600833 269942 72960 86 5175
5177 0 600850 269962 72760 131 5176
5178 0 600750 270014 72560 81 5177
5179 0 600788 269930 72360 64 5178
5180 0 600830 269867 72160 80 5179
5181 0 600900 269894 72000 80 5180
5182 5 600816 270032 71840 96 5181
5183 0 601248 270048 71400 122 5182
5184 0 601408 270272 71280 148 5183
5185 0 601536 270400 71040 150 5184
5186 0 601536 270400 70760 71 5185
5187 0 601504 270592 70600 120 5186
5188 0 601472 270784 70440 163 5187
5189 0 601280 270912 70240 107 5188
5190 0 601120 270976 70040 90 5189
5191 5 601056 271072 69920 148 5190
5192 0 600864 271136 69760 160 5191
5193 0 600704 271232 69560 102 5192
5194 0 600480 271232 69440 178 5193
5195 0 600320 271392 69240 108 5194
5196 0 600064 271520 69200 98 5195
5197 5 599840 271616 69160 107 5196
5198 0 599808 271776 68920 107 5197
5199 0 599680 271968 68760 160 5198
5200 0 599424 272032 68680 128 5199
5201 0 599200 271936 68520 154 5200
5202 0 599040 272096 68680 102 5201
5203 5 599008 272128 68680 71 5202
5204 0 599008 272352 68560 51 5203
5205 0 599104 272544 68400 102 5204
5206 6 599072 272736 68320 120 5205
5207 0 593600 272000 68200 224 3525
5208 0 593632 272000 67920 108 5207
5209 0 593632 271904 67680 32 5208
5210 0 593632 271840 67400 51 5209
5211 5 593632 271840 67280 32 5210
5212 0 593792 271904 67080 75 5211
5213 0 593888 272064 66880 98 5212
5214 0 593888 272224 66680 98 5213
5215 0 593952 272384 66480 90 5214
5216 0 594048 272512 66240 120 5215
5217 0 594208 272672 66040 107 5216
5218 0 594368 272832 65880 190 5217
5219 0 594560 273024 65760 156 5218
5220 5 594656 273088 65680 175 5219
5221 0 594912 273088 65640 108 5220
5222 0 595136 273088 65520 86 5221
5223 5 595328 273088 65360 172 5222
5224 0 595328 273344 65320 200 5223
5225 0 595296 273600 65240 239 5224
5226 0 595264 273824 65080 71 5225
5227 0 595264 273984 64880 32 5226
5228 0 595296 273920 64640 75 5227
5229 0 595392 273696 64520 51 5228
5230 0 595552 273536 64320 32 5229
5231 0 595584 273472 64080 75 5230
5232 0 595584 273632 63880 120 5231
5233 0 595616 273792 63680 64 5232
5234 0 595680 273856 63440 60 5233
5235 0 595808 273760 63200 51 5234
5236 0 595808 273600 63000 128 5235
5237 0 595840 273920 62280 178 5236
5238 0 595872 273888 62000 153 5237
5239 0 596064 273664 61960 186 5238
5240 0 596032 273440 61800 197 5239
5241 5 595968 273376 61760 154 5240
5242 0 596128 273248 61560 64 5241
5243 0 596288 273088 61440 51 5242
5244 5 596320 272928 61320 86 5243
5245 0 596512 272736 61320 101 5244
5246 5 596704 272640 61320 128 5245
5247 0 596896 272608 61520 120 5246
5248 0 597152 272576 61640 163 5247
5249 0 597408 272576 61680 175 5248
5250 0 597632 272672 61760 209 5249
5251 0 597728 272896 61840 166 5250
5252 0 597728 273152 61720 208 5251
5253 5 597856 273344 61720 172 5252
5254 0 598048 273376 61880 196 5253
5255 0 598208 273280 62120 120 5254
5256 0 598464 273280 62120 80 5255
5257 0 598720 273280 62120 64 5256
5258 0 598944 273280 62280 104 5257
5259 0 598976 273024 62320 175 5258
5260 0 598848 272800 62280 200 5259
5261 6 598784 272544 62160 60 5260
5262 0 459359 251773 80080 268 4308
5263 0 459910 251561 79920 206 5262
5264 0 460161 251358 79880 257 5263
5265 0 460348 251493 79760 257 5264
5266 5 461350 251356 79760 204 5265
5267 0 461730 251097 79560 237 5266
5268 0 462154 250790 79320 210 5267
5269 5 462283 250779 79120 150 5268
5270 0 462323 250777 79080 150 5269
5271 0 462417 250652 78880 32 5270
5272 0 462490 250724 78720 178 5271
5273 5 462824 250730 78520 244 5272
5274 0 462970 250723 78320 244 5273
5275 0 462711 250549 78120 154 5274
5276 0 462687 250501 78040 154 5275
5277 0 462639 250405 77880 153 5276
5278 0 462534 250329 77680 153 5277
5279 0 462389 250089 77520 229 5278
5280 5 462306 249311 77520 226 5279
5281 0 462401 249224 77320 200 5280
5282 0 462549 249031 77160 160 5281
5283 5 462555 248978 77080 160 5282
5284 0 462567 248893 76960 160 5283
5285 0 462959 248604 76800 128 5284
5286 0 463118 248267 76680 150 5285
5287 5 463123 248232 76600 150 5286
5288 0 463100 248208 76520 150 5287
5289 0 463104 247744 76240 164 5288
5290 0 462944 247584 76040 40 5289
5291 5 462848 247424 75840 32 5290
5292 0 462720 247584 75640 124 5291
5293 0 462560 247712 75480 134 5292
5294 0 462368 247808 75280 137 5293
5295 0 462112 247872 75200 98 5294
5296 0 461856 247936 75160 71 5295
5297 0 461600 247936 75160 168 5296
5298 0 461344 248064 75160 139 5297
5299 0 461120 248224 75120 115 5298
5300 0 460960 248416 75080 102 5299
5301 0 460864 248640 74960 91 5300
5302 0 460832 248896 74960 139 5301
5303 0 460896 249120 75080 208 5302
5304 0 461120 249312 75080 160 5303
5305 0 461248 249472 74880 172 5304
5306 0 461408 249632 74680 128 5305
5307 5 461408 249696 74600 115 5306
5308 5 461568 249888 74520 60 5307
5309 0 461536 250080 74360 104 5308
5310 0 461568 250336 74320 98 5309
5311 0 461600 250592 74320 64 5310
5312 0 461696 250784 74160 122 5311
5313 0 461856 250944 74040 102 5312
5314 0 462016 251104 73840 160 5313
5315 6 462080 251168 73840 115 5314
5316 0 460292 261483 82680 81 3208
5317 0 460385 261215 82520 86 5316
5318 0 460411 261067 82280 120 5317
5319 0 460649 260938 81840 164 5318
5320 0 460801 260784 81520 115 5319
5321 0 461189 260601 81080 131 5320
5322 0 461277 260406 80760 51 5321
5323 0 461589 259695 80360 259 5322
5324 5 461735 259246 80040 254 5323
5325 5 460104 261158 80040 96 5324
5326 0 460287 261063 79880 140 5325
5327 0 460334 261161 79800 141 5326
5328 0 460264 261210 79760 141 5327
5329 0 460207 261316 79720 148 5328
5330 0 460180 261368 79640 148 5329
5331 0 460151 261420 79600 148 5330
5332 0 460118 261477 79560 163 5331
5333 0 459935 261747 79440 91 5332
5334 0 459752 261935 79280 128 5333
5335 0 459621 262074 79080 136 5334
5336 0 459584 262191 78920 120 5335
5337 0 459483 262464 78680 81 5336
5338 0 459538 262505 78520 137 5337
5339 0 459469 262607 78400 137 5338
5340 0 459368 262634 78120 91 5339
5341 0 459247 262757 77840 51 5340
5342 0 459145 262877 77520 122 5341
5343 0 459033 262823 77320 122 5342
5344 0 458933 262760 77040 134 5343
5345 0 458928 262668 76800 104 5344
5346 0 458913 262587 76600 45 5345
5347 0 459168 262170 76520 128 5346
5348 0 459283 261895 76320 219 5347
5349 0 459452 261649 76120 140 5348
5350 0 459694 261225 75920 32 5349
5351 0 460067 260263 75760 40 5350
5352 0 460143 259865 75720 86 5351
5353 0 460576 259680 76080 212 5352
5354 5 460608 259616 76120 226 5353
5355 0 460448 259424 76000 163 5354
5356 0 460288 259264 75880 124 5355
5357 5 460256 259232 75880 139 5356
5358 0 460096 259200 76080 40 5357
5359 0 459936 259168 76280 80 5358
5360 0 459584 259296 75960 32 5359
5361 0 459296 259392 76000 75 5360
5362 0 459296 259136 76040 75 5361
5363 0 459200 258880 76040 75 5362
5364 0 459040 258720 76240 45 5363
5365 0 458784 258688 76280 64 5364
5366 0 458528 258656 76280 75 5365
5367 0 458272 258592 76280 80 5366
5368 0 458016 258528 76280 60 5367
5369 6 457920 258432 76240 40 5368
5370 0 595072 277280 71360 122 3850
5371 0 594912 277440 71560 71 5370
5372 0 594784 277568 71760 131 5371
5373 0 594624 277568 71960 163 5372
5374 0 594464 277600 72160 178 5373
5375 0 594304 277632 72360 150 5374
5376 0 594112 277632 72560 124 5375
5377 0 593952 277728 72760 51 5376
5378 0 593824 277856 72960 81 5377
5379 0 593664 277952 73160 128 5378
5380 0 593568 278144 73320 164 5379
5381 0 593504 278240 73560 197 5380
5382 0 593440 278368 73800 221 5381
5383 0 593280 278368 74000 200 5382
5384 0 593280 278304 74280 244 5383
5385 0 593216 278336 74520 219 5384
5386 0 593216 278592 74600 197 5385
5387 0 593561 278988 74720 186 5386
5388 0 593632 279520 74800 143 5387
5389 0 593888 279552 74320 150 5388
5390 0 593984 279776 74440 134 5389
5391 5 594016 279872 74560 107 5390
5392 0 593824 280032 74600 104 5391
5393 0 593728 280224 74760 108 5392
5394 0 593632 280480 74800 101 5393
5395 5 593536 280576 74800 189 5394
5396 0 593376 280800 74880 120 5395
5397 0 593184 280992 75000 86 5396
5398 0 593120 281184 75160 81 5397
5399 0 593120 281440 75280 80 5398
5400 0 593024 281696 75280 60 5399
5401 0 592832 281888 75360 96 5400
5402 0 592640 282080 75480 101 5401
5403 0 592544 282336 75480 90 5402
5404 0 592448 282560 75560 81 5403
5405 0 592320 282816 75640 120 5404
5406 0 592096 283008 75640 134 5405
5407 0 591872 283168 75640 45 5406
5408 5 591840 283200 75680 32 5407
5409 0 591648 283424 75720 81 5408
5410 0 591488 283584 75920 64 5409
5411 0 591232 283680 76040 71 5410
5412 0 590976 283680 76040 51 5411
5413 0 590720 283648 76040 64 5412
5414 0 590560 283616 76240 45 5413
5415 0 590432 283552 76480 75 5414
5416 0 590272 283392 76640 120 5415
5417 0 590080 283264 76520 176 5416
5418 0 590016 283104 76320 141 5417
5419 0 590080 283104 76040 98 5418
5420 0 590144 282976 75800 96 5419
5421 6 590144 282976 75760 96 5420
5422 5 586140 261212 67080 186 4487
5423 0 586168 260952 67160 32 5422
5424 0 586220 260936 67240 32 5423
5425 0 586228 260772 67320 32 5424
5426 0 586244 260676 67400 32 5425
5427 0 586196 260588 67440 32 5426
5428 0 586244 260724 67560 32 5427
5429 0 586296 260824 67640 32 5428
5430 0 586284 260852 67680 32 5429
5431 0 586340 260844 67800 32 5430
5432 0 586352 260840 67880 32 5431
5433 0 586276 260600 67960 32 5432
5434 0 586160 260384 68040 32 5433
5435 0 586072 260164 68120 96 5434
5436 0 585972 259912 68200 96 5435
5437 0 585604 259468 68280 200 5436
5438 0 585624 259420 68320 200 5437
5439 0 585548 259308 68440 186 5438
5440 0 585508 259224 68600 148 5439
5441 0 585452 259072 68680 148 5440
5442 0 584952 258752 68760 98 5441
5443 5 584554 258696 68800 91 5442
5444 5 584156 258640 68840 214 5443
5445 0 583384 258356 68720 156 5444
5446 0 582752 258080 68520 150 5445
5447 0 582496 258016 68520 122 5446
5448 0 582240 257920 68440 122 5447
5449 5 582176 257856 68400 107 5448
5450 0 582112 257696 68200 107 5449
5451 5 582112 257632 68120 108 5450
5452 0 582272 257504 67920 45 5451
5453 0 582400 257344 67720 124 5452
5454 0 582464 257184 67520 164 5453
5455 5 582464 257152 67480 181 5454
5456 0 582464 257184 67200 163 5455
5457 0 582496 257344 67000 98 5456
5458 0 582464 257504 66800 64 5457
5459 5 582464 257504 66640 90 5458
5460 0 582336 257472 66400 98 5459
5461 0 582208 257312 66200 150 5460
5462 0 582048 257088 66200 80 5461
5463 0 581856 256896 66200 71 5462
5464 0 581696 256736 66400 81 5463
5465 0 581600 256672 66640 45 5464
5466 0 581600 256512 66840 40 5465
5467 0 581632 256288 66960 40 5466
5468 0 581632 256064 67080 51 5467
5469 6 581632 255872 67200 51 5468
5470 0 447433 260174 82480 156 3225
5471 0 447399 260891 82480 176 5470
5472 0 447482 261399 82280 189 5471
5473 0 447582 261544 82200 160 5472
5474 0 447730 261762 82080 204 5473
5475 0 447989 261898 82000 248 5474
5476 5 448378 262102 81880 217 5475
5477 5 448870 262775 81880 32 5476
5478 5 449863 263491 81880 98 5477
5479 0 451160 264417 81880 226 5478
5480 0 451144 264668 82040 226 5479
5481 0 451524 264921 82200 237 5480
5482 5 451660 265340 82480 206 5481
5483 0 451605 265402 82720 175 5482
5484 0 451325 265495 83160 128 5483
5485 0 451216 265681 83520 107 5484
5486 0 450980 266206 83800 178 5485
5487 0 450816 266422 83960 122 5486
5488 0 450293 266774 84200 209 5487
5489 0 450141 266892 84440 226 5488
5490 0 449987 267407 84640 160 5489
5491 0 450130 267924 84880 166 5490
5492 0 450293 268245 85080 128 5491
5493 0 450412 268612 85280 141 5492
5494 0 450465 268772 85440 164 5493
5495 0 450814 269046 85720 185 5494
5496 0 450802 269137 85880 206 5495
5497 0 450854 269186 86000 214 5496
5498 0 450989 268993 86160 175 5497
5499 0 451091 268956 86240 150 5498
5500 5 452113 267844 86240 178 5499
5501 5 452174 267782 86280 32 5500
5502 0 452289 267663 86360 175 5501
5503 5 452140 267650 86440 166 5502
5504 0 452983 266728 86440 86 5503
5505 0 452991 266636 86480 75 5504
5506 0 452978 266505 86600 45 5505
5507 0 453052 266370 86800 45 5506
5508 0 453019 266136 87040 32 5507
5509 0 452946 266014 87400 124 5508
5510 0 453057 265652 87720 140 5509
5511 0 452985 265439 88040 139 5510
5512 0 452943 265286 88200 0 5511
5513 0 452797 265189 88360 0 5512
5514 0 452660 264935 88560 0 5513
5515 5 452601 264637 88680 0 5514
5516 0 452142 265164 88640 0 5515
5517 6 452135 265322 88720 0 5516
5518 0 581888 261928 67800 98 4480
5519 0 581432 261355 67680 60 5518
5520 5 581008 260731 67560 139 5519
5521 0 580912 260703 67760 137 5520
5522 0 580888 260603 67920 64 5521
5523 0 580836 260411 68040 60 5522
5524 0 580808 260271 68200 60 5523
5525 0 580800 260271 68400 71 5524
5526 0 580664 260255 68600 51 5525
5527 0 580368 260227 68720 60 5526
5528 0 580140 260079 68840 80 5527
5529 0 579848 259779 68960 51 5528
5530 0 579536 259459 69080 75 5529
5531 0 579400 259363 69240 101 5530
5532 0 579376 259367 69280 101 5531
5533 0 579268 259295 69400 71 5532
5534 0 579092 259175 69560 60 5533
5535 0 578884 258979 69640 71 5534
5536 0 578812 258863 69720 71 5535
5537 0 578748 258763 69880 90 5536
5538 0 578672 258595 70000 90 5537
5539 0 578644 258539 70120 90 5538
5540 0 578612 258467 70280 45 5539
5541 0 578476 258407 70400 45 5540
5542 0 578256 258339 70520 45 5541
5543 0 577996 258435 70600 60 5542
5544 0 577868 258531 70680 131 5543
5545 0 577808 258579 70840 60 5544
5546 0 577692 258659 70920 60 5545
5547 0 577592 258819 71040 45 5546
5548 0 577536 258927 71160 45 5547
5549 0 577560 258967 71280 81 5548
5550 0 577560 258971 71440 81 5549
5551 0 577604 258939 71600 64 5550
5552 0 577528 258871 71760 64 5551
5553 0 577384 258783 71880 51 5552
5554 0 577236 258679 72000 45 5553
5555 0 577148 258591 72120 45 5554
5556 0 577124 258487 72280 104 5555
5557 0 577100 258335 72440 64 5556
5558 5 577157 258287 72560 64 5557
5559 0 576768 257975 72560 0 5558
5560 0 576664 257903 72640 0 5559
5561 0 576640 257871 72760 0 5560
5562 0 576504 257863 72840 0 5561
5563 0 576476 257843 72880 0 5562
5564 6 576476 257827 72920 0 5563
5565 0 585040 269759 73320 163 5035
5566 0 585197 269490 73120 176 5565
5567 0 585510 269162 72840 124 5566
5568 0 585692 269101 72640 124 5567
5569 0 585729 269089 72600 124 5568
5570 0 586065 268808 72440 124 5569
5571 5 586519 268672 72320 32 5570
5572 0 587096 268468 72200 107 5571
5573 5 588801 268122 72200 150 5572
5574 5 588843 268106 72240 136 5573
5575 0 589376 268224 71920 108 5574
5576 0 589600 268192 71760 101 5575
5577 0 589824 268128 71600 45 5576
5578 0 589984 268000 71440 60 5577
5579 0 590144 267840 71240 104 5578
5580 0 590144 267680 71040 128 5579
5581 0 590080 267456 70920 71 5580
5582 0 589952 267232 70880 40 5581
5583 0 589920 266976 70880 32 5582
5584 0 589888 266720 70880 98 5583
5585 0 589728 266496 70880 137 5584
5586 0 589664 266240 70880 32 5585
5587 0 589760 266016 70960 32 5586
5588 0 589792 265760 71000 32 5587
5589 0 589888 265536 70920 32 5588
5590 5 589952 265408 70760 108 5589
5591 0 589952 265280 70520 108 5590
5592 0 589824 265152 70320 128 5591
5593 0 589792 265120 70040 98 5592
5594 0 589792 265120 69760 71 5593
5595 0 589760 265120 69480 75 5594
5596 0 589696 265056 69240 60 5595
5597 0 589696 264992 68800 108 5596
5598 0 589664 264736 68680 107 5597
5599 0 589760 264672 68440 148 5598
5600 0 589856 264480 68280 102 5599
5601 5 589888 264288 68080 135 5600
5602 0 590080 264096 68000 80 5601
5603 0 590208 263872 68080 102 5602
5604 0 590240 263648 68240 108 5603
5605 0 590208 263552 68480 75 5604
5606 0 590112 263424 68680 51 5605
5607 0 590048 263232 68880 71 5606
5608 0 589952 263040 69040 51 5607
5609 0 589856 262816 69200 137 5608
5610 0 589632 262656 69200 115 5609
5611 6 589536 262624 69120 71 5610
5612 0 600544 267040 67560 101 3567
5613 0 600608 267040 67840 154 5612
5614 0 600704 267040 68080 81 5613
5615 0 600864 267040 68280 157 5614
5616 0 600960 267040 68520 135 5615
5617 0 600992 267072 68800 32 5616
5618 0 601024 266976 69040 96 5617
5619 0 601024 266944 69320 124 5618
5620 0 601056 266784 69560 137 5619
5621 0 601088 266688 69800 134 5620
5622 0 601088 266656 70080 51 5621
5623 0 601120 266624 70360 172 5622
5624 0 601216 266560 70600 181 5623
5625 0 601216 266400 70800 98 5624
5626 5 601216 266304 70920 140 5625
5627 0 601248 266144 71120 160 5626
5628 0 601280 265984 71320 122 5627
5629 0 601280 265824 71520 128 5628
5630 0 601248 265664 71720 120 5629
5631 0 601216 265504 71960 80 5630
5632 0 601216 265344 72160 40 5631
5633 0 601184 265216 72400 32 5632
5634 0 601280 265056 72600 64 5633
5635 0 601312 265056 72880 45 5634
5636 0 601280 265056 73160 81 5635
5637 5 601280 265184 73320 163 5636
5638 0 601152 265248 73560 108 5637
5639 0 600928 265216 73760 131 5638
5640 0 600768 265088 73920 168 5639
5641 0 600512 265088 73960 178 5640
5642 0 600256 265120 74040 190 5641
5643 0 600000 265088 74040 104 5642
5644 0 599744 265120 74080 134 5643
5645 0 599488 265088 74160 157 5644
5646 0 599232 265152 74200 131 5645
5647 5 599136 265216 74280 166 5646
5648 0 598944 265376 74200 101 5647
5649 0 598688 265408 74200 81 5648
5650 0 598496 265440 74000 98 5649
5651 0 598336 265536 73800 131 5650
5652 0 598080 265536 73680 71 5651
5653 0 597920 265664 73480 51 5652
5654 0 597760 265728 73280 81 5653
5655 0 597536 265824 73160 71 5654
5656 0 597280 265856 73120 91 5655
5657 6 597152 265760 73120 40 5656
5658 0 465089 251596 85360 81 4556
5659 0 465011 251545 85320 81 5658
5660 0 465050 251341 85200 32 5659
5661 5 465173 251204 85080 32 5660
5662 0 464768 251360 84640 120 5661
5663 0 464608 251520 84440 102 5662
5664 0 464448 251712 84320 175 5663
5665 0 464320 251936 84200 226 5664
5666 5 464288 252064 84160 200 5665
5667 0 464288 252320 84160 156 5666
5668 5 464288 252448 84160 221 5667
5669 0 464128 252672 84160 140 5668
5670 0 463968 252864 84200 120 5669
5671 0 463808 253056 84320 186 5670
5672 0 463616 253248 84320 139 5671
5673 0 463424 253440 84320 137 5672
5674 0 463232 253632 84320 164 5673
5675 0 463008 253760 84320 163 5674
5676 0 462752 253824 84320 200 5675
5677 0 462496 253824 84320 160 5676
5678 5 462336 253824 84240 101 5677
5679 0 462080 253856 84240 40 5678
5680 5 461856 253824 84120 60 5679
5681 0 461856 253664 83880 75 5680
5682 5 461760 253504 83680 45 5681
5683 0 461760 253344 83480 51 5682
5684 0 461760 253120 83280 102 5683
5685 0 461728 252864 83200 137 5684
5686 0 461856 252640 83200 124 5685
5687 0 462048 252416 83240 156 5686
5688 0 462048 252160 83320 96 5687
5689 0 462048 251904 83320 91 5688
5690 0 462080 251648 83320 80 5689
5691 0 462144 251392 83360 51 5690
5692 0 462144 251136 83400 75 5691
5693 0 462016 250944 83560 75 5692
5694 0 461824 250752 83680 32 5693
5695 0 461664 250624 83840 81 5694
5696 0 461504 250496 84040 51 5695
5697 0 461344 250400 84240 64 5696
5698 0 461216 250400 84480 32 5697
5699 0 461216 250304 84760 75 5698
5700 0 461312 250240 85000 32 5699
5701 0 461536 250240 85160 40 5700
5702 0 461792 250240 85160 51 5701
5703 6 461856 250240 85160 81 5702
5704 0 670050 165315 156960 0 2720
5705 0 669418 165787 157000 0 5704
5706 0 669082 166131 157160 0 5705
5707 0 668950 166323 157280 0 5706
5708 0 668774 166539 157400 0 5707
5709 0 668598 166651 157520 0 5708
5710 0 668222 167219 157600 0 5709
5711 5 667978 167739 157560 0 5710
5712 0 667802 167947 157640 0 5711
5713 0 667778 168379 157800 0 5712
5714 0 667726 168731 157720 0 5713
5715 0 667582 168995 157600 0 5714
5716 5 667422 169203 157560 0 5715
5717 0 667262 169411 157520 0 5716
5718 0 666914 169779 157400 0 5717
5719 0 666474 170339 157360 0 5718
5720 0 666142 170987 157280 0 5719
5721 0 665954 171267 157160 0 5720
5722 0 665754 171411 157040 0 5721
5723 0 665642 171451 156920 0 5722
5724 0 665534 171507 156800 0 5723
5725 0 665270 171763 156640 0 5724
5726 0 664866 172099 156560 0 5725
5727 5 664066 172371 156560 0 5726
5728 0 664010 172443 156440 0 5727
5729 0 663978 172459 156320 0 5728
5730 0 663906 172523 156160 0 5729
5731 0 663954 172579 156000 0 5730
5732 0 664010 172475 155880 0 5731
5733 0 663986 172427 155760 0 5732
5734 0 663794 172411 155640 0 5733
5735 0 663658 172419 155480 0 5734
5736 0 663666 172371 155320 0 5735
5737 0 663690 172339 155200 0 5736
5738 0 663498 172307 155080 0 5737
5739 0 663298 172203 155000 0 5738
5740 0 663198 172083 154880 0 5739
5741 0 662710 171971 154800 0 5740
5742 5 662510 171939 154760 0 5741
5743 0 662446 172075 154640 0 5742
5744 0 662366 172107 154520 0 5743
5745 0 662266 172067 154400 0 5744
5746 0 662210 172011 154240 0 5745
5747 6 662126 172083 154040 0 5746
5748 0 593152 272000 68560 262 3524
5749 0 592992 271840 68680 257 5748
5750 0 592832 271680 68840 227 5749
5751 0 592640 271488 68920 160 5750
5752 5 592480 271328 68920 139 5751
5753 0 592256 271168 68920 104 5752
5754 0 592000 271040 68920 122 5753
5755 5 591968 271008 68920 120 5754
5756 0 591712 270880 68880 139 5755
5757 0 591488 270752 68880 160 5756
5758 0 591264 270560 68840 120 5757
5759 0 591072 270400 68680 86 5758
5760 0 590912 270240 68480 108 5759
5761 0 590752 270048 68440 178 5760
5762 5 590720 270016 68400 163 5761
5763 0 590688 270016 68120 198 5762
5764 5 590688 270048 67960 219 5763
5765 0 590656 269984 67720 148 5764
5766 0 590656 269952 67440 134 5765
5767 0 590464 269952 67240 60 5766
5768 0 590304 269984 67040 71 5767
5769 0 590304 270144 66840 51 5768
5770 0 590336 270144 66560 81 5769
5771 0 590400 270144 66280 108 5770
5772 0 590464 270112 66040 122 5771
5773 0 590560 270112 65800 115 5772
5774 0 590560 270112 65520 86 5773
5775 0 590560 270112 65240 154 5774
5776 0 590400 270144 65040 160 5775
5777 0 590176 270144 64920 102 5776
5778 0 589920 270144 64800 128 5777
5779 0 589760 269984 64600 86 5778
5780 0 589568 269856 64440 51 5779
5781 0 589504 269888 64160 51 5780
5782 0 589472 270048 63960 81 5781
5783 0 589344 270208 63800 102 5782
5784 0 589280 270432 63640 139 5783
5785 0 589280 270656 63480 139 5784
5786 0 589152 270816 63280 90 5785
5787 0 589024 270944 63080 163 5786
5788 0 589024 271104 62840 135 5787
5789 6 589024 271168 62800 98 5788
5790 0 593216 262304 70760 128 4166
5791 0 593216 262208 71000 108 5790
5792 0 593216 262176 71280 60 5791
5793 0 593248 262176 71560 81 5792
5794 0 593248 262080 71800 45 5793
5795 0 593248 261984 72040 64 5794
5796 0 593248 261824 72280 75 5795
5797 0 593248 261664 72480 115 5796
5798 0 593248 261408 72560 104 5797
5799 5 593248 261376 72560 108 5798
5800 0 593248 261376 72840 81 5799
5801 0 593248 261408 73120 122 5800
5802 0 593312 261472 73360 120 5801
5803 5 593344 261600 73520 122 5802
5804 0 593440 261760 73720 148 5803
5805 0 593440 261856 73960 32 5804
5806 5 593504 261888 74040 64 5805
5807 0 593696 262048 74120 86 5806
5808 0 593920 262208 74120 124 5807
5809 0 594048 262304 74320 141 5808
5810 0 594176 262432 74520 140 5809
5811 0 594368 262592 74640 124 5810
5812 0 594592 262688 74720 168 5811
5813 0 594848 262752 74760 214 5812
5814 0 595040 262944 74760 107 5813
5815 0 595200 263072 74920 102 5814
5816 0 595360 263200 75080 120 5815
5817 0 595488 263392 75280 98 5816
5818 0 595616 263552 75440 137 5817
5819 0 595712 263808 75560 122 5818
5820 0 595808 264064 75640 124 5819
5821 0 595936 264288 75680 128 5820
5822 0 596000 264544 75680 150 5821
5823 0 596128 264800 75720 141 5822
5824 0 596160 265056 75760 124 5823
5825 0 596096 265312 75800 150 5824
5826 0 596096 265568 75760 128 5825
5827 0 596128 265792 75880 122 5826
5828 0 596032 266016 76040 131 5827
5829 0 595968 266208 76200 101 5828
5830 6 595968 266336 76280 75 5829
5831 0 605857 274423 71720 32 4698
5832 0 605965 274506 71520 32 5831
5833 0 606005 274541 71440 32 5832
5834 0 605999 274654 71320 75 5833
5835 0 605949 274758 71200 75 5834
5836 0 605810 274866 71080 60 5835
5837 0 605808 274968 71000 60 5836
5838 0 605796 275031 70920 75 5837
5839 0 605723 275110 70800 75 5838
5840 0 605668 275173 70680 60 5839
5841 0 605600 275222 70560 60 5840
5842 0 605528 275282 70440 51 5841
5843 0 605368 275459 70320 51 5842
5844 0 605247 275507 70200 51 5843
5845 0 605035 275662 70080 60 5844
5846 0 604938 275719 69960 51 5845
5847 0 604748 275899 69920 91 5846
5848 0 604689 276049 69800 91 5847
5849 0 604568 276242 69720 90 5848
5850 0 604359 276447 69640 71 5849
5851 0 604257 276507 69560 71 5850
5852 0 604097 276701 69520 71 5851
5853 0 603889 276787 69440 150 5852
5854 0 603682 276952 69320 45 5853
5855 0 603620 277035 69200 45 5854
5856 0 603540 277161 69080 81 5855
5857 0 603325 277543 68920 32 5856
5858 0 603235 277662 68800 32 5857
5859 0 603205 277702 68760 32 5858
5860 0 602832 277816 68760 0 5859
5861 0 602636 278112 68640 0 5860
5862 0 602463 278212 68560 0 5861
5863 0 602369 278329 68440 0 5862
5864 0 602310 278432 68320 0 5863
5865 0 602268 278546 68160 0 5864
5866 0 602200 278631 68040 0 5865
5867 0 602107 278686 67960 0 5866
5868 0 602060 278714 67920 0 5867
5869 0 601974 278749 67800 0 5868
5870 0 601777 278650 67640 0 5869
5871 6 601460 278479 67480 0 5870
5872 0 407257 141289 177320 0 1597
5873 0 407317 141327 177080 0 5872
5874 0 407162 141445 176840 0 5873
5875 0 407154 141418 176600 0 5874
5876 0 407182 141321 176480 0 5875
5877 0 407201 141261 176360 0 5876
5878 0 407272 141219 176240 0 5877
5879 0 407282 141286 176080 0 5878
5880 0 407207 141446 176000 0 5879
5881 0 407114 141593 175840 0 5880
5882 0 407252 141713 175680 0 5881
5883 0 407304 141746 175560 0 5882
5884 0 407338 141768 175480 0 5883
5885 0 407299 141868 175280 0 5884
5886 0 407401 142075 175080 0 5885
5887 0 407361 142211 174920 0 5886
5888 0 407484 142082 174760 0 5887
5889 0 407545 142018 174680 0 5888
5890 0 407647 141965 174600 0 5889
5891 0 407852 141860 174440 0 5890
5892 5 408266 141770 174360 0 5891
5893 0 408264 141603 174320 0 5892
5894 0 408263 141436 174280 0 5893
5895 0 408318 141147 174080 0 5894
5896 0 408484 141240 173840 0 5895
5897 0 408673 141161 173600 0 5896
5898 0 408708 141186 173560 0 5897
5899 0 408846 141285 173400 0 5898
5900 0 409030 141352 173240 0 5899
5901 0 409155 141350 173120 0 5900
5902 0 409239 141340 173040 0 5901
5903 0 409366 141324 172920 0 5902
5904 0 409535 141380 172760 0 5903
5905 0 409577 141394 172720 0 5904
5906 0 409639 141349 172520 0 5905
5907 0 409732 141389 172280 0 5906
5908 0 409694 141512 172160 0 5907
5909 0 409657 141636 172040 0 5908
5910 0 409636 141609 172000 0 5909
5911 6 409509 141449 171760 0 5910
5912 0 601350 274705 78640 0 3900
5913 0 601350 274857 78760 0 5912
5914 0 601374 274969 78920 0 5913
5915 0 601310 275121 79040 0 5914
5916 0 601302 275241 79160 0 5915
5917 0 601230 275401 79320 0 5916
5918 0 601270 275633 79440 0 5917
5919 5 601262 275721 79600 0 5918
5920 0 601102 276193 79720 0 5919
5921 5 600922 276569 79840 0 5920
5922 5 600902 277401 79920 0 5921
5923 0 601206 278561 79960 0 5922
5924 5 601482 279185 79960 0 5923
5925 0 601378 279697 79920 0 5924
5926 0 600930 280361 79840 0 5925
5927 0 600318 280809 79680 0 5926
5928 0 599040 280736 78880 172 5927
5929 0 598816 280736 78760 134 5928
5930 0 598656 280736 78520 115 5929
5931 5 598528 280768 78360 60 5930
5932 5 598528 280768 78160 81 5931
5933 0 598400 280864 77920 98 5932
5934 0 598272 280960 77680 150 5933
5935 0 598080 280992 77520 120 5934
5936 0 597856 280992 77360 81 5935
5937 5 597792 280992 77280 75 5936
5938 0 597632 280992 77480 124 5937
5939 0 597472 280992 77680 164 5938
5940 0 597248 280864 77720 102 5939
5941 5 597056 280800 77720 101 5940
5942 0 596864 280608 77760 51 5941
5943 0 596672 280416 77760 139 5942
5944 0 596576 280256 77560 45 5943
5945 0 596576 280096 77360 135 5944
5946 0 596544 279840 77320 160 5945
5947 0 596672 279584 77400 164 5946
5948 0 596928 279712 77400 175 5947
5949 0 597184 279744 77440 140 5948
5950 6 597216 279744 77480 124 5949
5951 0 585120 267904 76360 71 5045
5952 0 585376 267904 76360 128 5951
5953 0 585632 267904 76400 124 5952
5954 0 585888 268000 76400 104 5953
5955 0 586080 268192 76400 60 5954
5956 0 586272 268416 76400 45 5955
5957 5 586336 268544 76400 40 5956
5958 0 586368 268800 76400 32 5957
5959 0 586368 269056 76400 124 5958
5960 0 586368 269312 76440 139 5959
5961 5 586368 269408 76440 124 5960
5962 0 586400 269664 76320 209 5961
5963 0 586400 269888 76200 189 5962
5964 0 586464 270112 76080 140 5963
5965 0 586528 270272 75880 101 5964
5966 0 586624 270432 75680 101 5965
5967 0 586752 270592 75480 122 5966
5968 0 586912 270656 75240 60 5967
5969 0 587072 270688 75040 128 5968
5970 0 587232 270720 74840 134 5969
5971 0 587424 270784 74640 120 5970
5972 0 587648 270784 74520 96 5971
5973 0 587904 270848 74400 101 5972
5974 0 588128 270848 74280 102 5973
5975 0 588352 270976 74160 154 5974
5976 0 588512 271136 73960 163 5975
5977 0 588672 271296 73800 115 5976
5978 0 588896 271392 73680 128 5977
5979 0 589088 271552 73600 176 5978
5980 0 589280 271648 73440 200 5979
5981 0 589440 271648 73240 108 5980
5982 0 589664 271808 73120 115 5981
5983 0 589920 271840 73080 91 5982
5984 0 590112 271712 72960 101 5983
5985 0 590208 271488 72880 75 5984
5986 0 590368 271328 72760 32 5985
5987 0 590816 271008 71480 60 5986
5988 0 590656 271136 71320 71 5987
5989 6 590624 271168 71280 91 5988
5990 0 399367 144937 177320 0 1603
5991 0 399397 145489 177320 0 5990
5992 0 399225 145713 177520 0 5991
5993 0 398860 145982 177720 0 5992
5994 0 398083 146662 177920 0 5993
5995 0 397901 146758 178120 0 5994
5996 5 396786 147727 178120 0 5995
5997 5 397153 149040 178120 0 5996
5998 5 397415 149549 177480 0 5997
5999 0 397464 149644 177360 0 5998
6000 0 397474 149685 177320 0 5999
6001 0 397577 149976 177120 0 6000
6002 0 397602 150312 177040 0 6001
6003 0 397815 150308 176920 0 6002
6004 0 397782 150463 176800 0 6003
6005 0 397822 150710 176680 0 6004
6006 0 397843 150744 176640 0 6005
6007 0 397886 150811 176560 0 6006
6008 0 397995 150857 176440 0 6007
6009 0 397997 151040 176320 0 6008
6010 0 398026 151100 176280 0 6009
6011 0 398236 151262 176160 0 6010
6012 0 398479 151394 176080 0 6011
6013 0 398958 151520 176000 0 6012
6014 0 398955 151524 175920 0 6013
6015 0 399004 151555 175880 0 6014
6016 0 399096 151661 175760 0 6015
6017 0 399192 151698 175640 0 6016
6018 0 399328 151751 175520 0 6017
6019 0 399348 151812 175400 0 6018
6020 0 399384 151845 175320 0 6019
6021 0 399370 151906 175280 0 6020
6022 0 399236 151915 175160 0 6021
6023 0 399190 151930 175040 0 6022
6024 0 399183 151971 174880 0 6023
6025 0 399100 151986 174760 0 6024
6026 0 399112 151995 174680 0 6025
6027 6 399120 152001 174640 0 6026
6028 0 382894 154354 187400 0 1737
6029 0 382918 154351 187440 0 6028
6030 0 382885 154418 187520 0 6029
6031 0 382851 154486 187600 0 6030
6032 0 382801 154587 187720 0 6031
6033 0 383000 154517 187960 0 6032
6034 0 383037 154526 188040 0 6033
6035 0 383128 154550 188240 0 6034
6036 0 383141 154602 188320 0 6035
6037 0 383186 154666 188440 0 6036
6038 0 383221 154736 188560 0 6037
6039 0 382993 154826 188800 0 6038
6040 0 383025 154891 189040 0 6039
6041 0 383029 154868 189200 0 6040
6042 0 382810 154865 189360 0 6041
6043 0 382728 154932 189440 0 6042
6044 0 382645 154999 189520 0 6043
6045 0 382561 154959 189720 0 6044
6046 0 382520 154902 189800 0 6045
6047 0 382419 154760 190000 0 6046
6048 0 382358 154496 190240 0 6047
6049 0 382243 154672 190520 0 6048
6050 0 382221 154666 190640 0 6049
6051 0 382192 154659 190800 0 6050
6052 0 382210 154842 191080 0 6051
6053 0 382062 154918 191160 0 6052
6054 0 381988 154956 191200 0 6053
6055 0 381915 154994 191240 0 6054
6056 0 381856 154987 191360 0 6055
6057 0 381800 154971 191480 0 6056
6058 0 381795 154850 191600 0 6057
6059 5 381791 154770 191680 0 6058
6060 0 381789 154729 191720 0 6059
6061 0 381787 154690 191760 0 6060
6062 0 381716 154213 192080 0 6061
6063 0 381776 154126 192120 0 6062
6064 6 381869 154042 192240 0 6063
6065 0 461777 259110 79960 286 5324
6066 5 462131 258039 79960 150 6065
6067 0 462483 257960 79720 122 6066
6068 5 462711 257839 79680 98 6067
6069 0 462831 257474 79600 150 6068
6070 0 463067 256987 79440 139 6069
6071 0 463232 256531 79240 196 6070
6072 5 463381 256209 79080 98 6071
6073 0 463392 255872 78640 217 6072
6074 5 463424 255808 78560 217 6073
6075 0 463520 255808 78280 181 6074
6076 0 463680 255808 78040 192 6075
6077 0 463680 255808 77760 51 6076
6078 0 463680 255808 77480 51 6077
6079 0 463680 255744 77200 98 6078
6080 5 463680 255744 77120 101 6079
6081 0 463680 255584 76880 51 6080
6082 0 463584 255424 76680 102 6081
6083 0 463424 255296 76480 91 6082
6084 0 463328 255296 76240 81 6083
6085 0 463328 255296 75960 96 6084
6086 0 463232 255296 75720 90 6085
6087 0 463104 255264 75480 32 6086
6088 0 462944 255104 75320 64 6087
6089 0 462784 254944 75200 86 6088
6090 0 462560 254816 75120 120 6089
6091 0 462336 254816 74960 98 6090
6092 0 462080 254816 74920 51 6091
6093 0 461824 254944 74840 75 6092
6094 0 461664 255072 74680 137 6093
6095 0 461728 255488 74520 101 6094
6096 0 461536 255552 74360 75 6095
6097 0 461376 255488 74160 51 6096
6098 0 461152 255520 74040 51 6097
6099 0 460928 255616 73960 51 6098
6100 0 460672 255648 74000 71 6099
6101 6 460512 255648 74040 75 6100
6102 0 595829 272567 71200 160 5155
6103 5 595787 272519 71280 160 6102
6104 0 595791 272286 71360 0 6103
6105 0 595496 272093 71480 141 6104
6106 0 595402 272093 71680 196 6105
6107 0 595304 271982 71840 150 6106
6108 0 595239 271886 72000 131 6107
6109 0 595279 271760 72160 131 6108
6110 0 595297 271504 72360 32 6109
6111 5 595190 271539 72440 98 6110
6112 0 595226 272036 72440 71 6111
6113 0 595222 272091 72520 71 6112
6114 0 595259 272027 72640 98 6113
6115 0 595257 271905 72800 40 6114
6116 5 595260 271899 72920 40 6115
6117 0 595483 271801 72960 75 6116
6118 0 595568 271713 73000 75 6117
6119 0 595928 271176 73120 71 6118
6120 0 596220 270767 73280 163 6119
6121 0 596208 270743 73440 163 6120
6122 0 596428 270287 73600 98 6121
6123 0 596539 270172 73760 40 6122
6124 0 596941 270404 73960 143 6123
6125 0 597036 270431 74160 143 6124
6126 0 596969 270400 74320 143 6125
6127 0 597048 270409 74480 128 6126
6128 0 597030 270474 74680 186 6127
6129 0 597113 270492 74840 186 6128
6130 0 597456 270463 75000 178 6129
6131 0 597375 270518 75120 178 6130
6132 0 597435 270479 75280 178 6131
6133 0 597580 270426 75400 163 6132
6134 0 597662 270448 75520 163 6133
6135 0 597669 270449 75640 0 6134
6136 0 597658 270477 75680 0 6135
6137 6 597649 270503 75720 0 6136
6138 0 593472 271744 67080 75 5211
6139 0 593312 271584 66880 219 6138
6140 0 593152 271456 66680 181 6139
6141 5 593120 271424 66640 181 6140
6142 0 592960 271264 66480 186 6141
6143 0 592800 271072 66400 164 6142
6144 0 592640 270880 66280 197 6143
6145 0 592608 270688 66120 224 6144
6146 0 592480 270464 66040 204 6145
6147 0 592352 270272 65880 178 6146
6148 0 592192 270112 65680 176 6147
6149 0 592000 269984 65480 164 6148
6150 0 591776 269888 65320 137 6149
6151 0 591616 269728 65120 131 6150
6152 0 591488 269568 64920 124 6151
6153 0 591424 269344 64800 153 6152
6154 0 591424 269120 64680 120 6153
6155 0 591424 268864 64600 124 6154
6156 0 591520 268640 64520 91 6155
6157 0 591712 268448 64400 51 6156
6158 0 591872 268288 64200 71 6157
6159 5 592064 268256 64000 75 6158
6160 0 592320 268256 64000 98 6159
6161 0 592576 268256 64000 51 6160
6162 0 592800 268384 64000 102 6161
6163 0 593024 268576 63960 124 6162
6164 0 593216 268768 63880 153 6163
6165 0 593408 268960 63760 196 6164
6166 0 593504 269184 63680 160 6165
6167 0 593568 269440 63640 136 6166
6168 0 593600 269696 63600 150 6167
6169 0 593600 269920 63480 45 6168
6170 0 593504 270112 63280 75 6169
6171 0 593344 270272 63080 81 6170
6172 6 593216 270400 62920 51 6171
6173 0 595552 273088 65240 218 5223
6174 0 595808 273088 65200 189 6173
6175 0 596064 273120 65120 120 6174
6176 0 596288 273184 65000 137 6175
6177 0 596544 273184 64960 219 6176
6178 0 596768 273184 64840 164 6177
6179 0 596928 273120 64640 91 6178
6180 0 597152 272960 64560 80 6179
6181 0 597376 272832 64520 102 6180
6182 0 597568 272640 64400 150 6181
6183 0 597792 272512 64320 175 6182
6184 0 598048 272512 64320 148 6183
6185 0 598304 272512 64360 75 6184
6186 0 598560 272448 64360 101 6185
6187 0 598784 272320 64440 128 6186
6188 0 599040 272256 64560 51 6187
6189 0 599168 272128 64760 108 6188
6190 0 599296 272064 65000 178 6189
6191 0 599392 272064 65240 81 6190
6192 5 599392 272064 65280 71 6191
6193 0 599424 272192 65520 60 6192
6194 0 599488 272352 65760 90 6193
6195 0 599616 272512 65960 101 6194
6196 5 599648 272544 66000 75 6195
6197 0 599776 272704 66200 90 6196
6198 0 599840 272896 66360 150 6197
6199 0 599968 273088 66480 107 6198
6200 0 600128 273280 66560 124 6199
6201 0 600288 273472 66600 60 6200
6202 0 600448 273696 66600 40 6201
6203 0 600480 273952 66600 45 6202
6204 6 600480 274048 66600 32 6203
6205 0 437287 149961 188280 0 3080
6206 0 437293 149960 188240 0 6205
6207 0 437308 149961 188200 0 6206
6208 0 437280 149965 188160 0 6207
6209 0 437281 149968 188120 0 6208
6210 0 437285 149969 188080 0 6209
6211 0 437318 149941 188040 0 6210
6212 0 437339 149925 188000 0 6211
6213 0 437353 149913 187960 0 6212
6214 0 437378 149896 187920 0 6213
6215 5 437389 149857 187880 0 6214
6216 0 437216 150264 187880 0 6215
6217 0 437156 150365 187840 0 6216
6218 0 437149 150376 187800 0 6217
6219 0 437155 150386 187760 0 6218
6220 0 437145 150393 187720 0 6219
6221 0 437123 150392 187680 0 6220
6222 0 437109 150405 187640 0 6221
6223 0 437097 150409 187600 0 6222
6224 0 437078 150424 187560 0 6223
6225 0 437066 150393 187520 0 6224
6226 0 437051 150375 187480 0 6225
6227 0 437005 150362 187440 0 6226
6228 0 436968 150348 187400 0 6227
6229 0 436951 150391 187360 0 6228
6230 0 436942 150426 187320 0 6229
6231 0 436946 150448 187280 0 6230
6232 0 436945 150471 187240 0 6231
6233 0 436943 150502 187200 0 6232
6234 0 436931 150536 187160 0 6233
6235 6 436930 150558 187120 0 6234
6236 0 599128 270821 72320 172 5164
6237 0 599297 271077 72280 101 6236
6238 0 599377 271187 72160 101 6237
6239 0 599441 271288 72040 101 6238
6240 0 599442 271490 71880 71 6239
6241 0 599333 271696 71760 32 6240
6242 0 599224 271911 71640 120 6241
6243 0 599240 271987 71560 137 6242
6244 0 599245 272075 71400 137 6243
6245 0 599242 272150 71280 131 6244
6246 0 599208 272238 71120 107 6245
6247 0 599183 272273 71000 107 6246
6248 0 599112 272304 70880 107 6247
6249 0 599105 272333 70720 96 6248
6250 0 599031 272335 70560 81 6249
6251 0 598960 272361 70360 124 6250
6252 0 598923 272374 70280 124 6251
6253 0 598837 272433 70080 108 6252
6254 0 598749 272480 69920 108 6253
6255 0 598657 272500 69760 128 6254
6256 0 598357 272467 69520 164 6255
6257 0 598176 272470 69320 178 6256
6258 0 598061 272591 69080 101 6257
6259 0 597942 272765 68880 140 6258
6260 5 597766 272922 68680 202 6259
6261 0 598000 272702 68600 107 6260
6262 0 598102 272583 68400 107 6261
6263 5 598069 272588 68320 107 6262
6264 0 598052 272253 68320 45 6263
6265 6 598265 272141 68280 64 6264
6266 0 462356 250532 79760 160 5266
6267 0 462558 250473 79840 270 6266
6268 0 462752 249952 80160 157 6267
6269 5 462784 249792 80360 166 6268
6270 0 462784 249632 80560 156 6269
6271 0 462784 249472 80760 122 6270
6272 0 462816 249376 81040 91 6271
6273 0 462880 249216 81280 139 6272
6274 0 462944 249088 81520 148 6273
6275 5 462944 249024 81600 140 6274
6276 0 463104 248960 81840 104 6275
6277 0 463232 248800 82000 108 6276
6278 0 463264 248608 82200 136 6277
6279 0 463360 248416 82360 122 6278
6280 0 463328 248256 82560 164 6279
6281 0 463200 248000 82600 128 6280
6282 5 463168 247968 82600 150 6281
6283 0 462976 247776 82480 51 6282
6284 0 462880 247712 82240 115 6283
6285 0 462720 247744 82040 51 6284
6286 0 462464 247840 81920 122 6285
6287 0 462304 247968 81720 150 6286
6288 0 462144 248000 81520 75 6287
6289 0 461984 248000 81320 75 6288
6290 0 461824 248160 81120 81 6289
6291 0 461664 248192 80920 120 6290
6292 0 461568 248224 80680 120 6291
6293 0 461536 248320 80400 98 6292
6294 6 461472 248384 80320 90 6293
6295 0 594368 266560 71840 137 4143
6296 0 594528 266496 71640 60 6295
6297 0 594688 266496 71440 96 6296
6298 0 594848 266528 71240 124 6297
6299 0 594944 266528 71000 160 6298
6300 0 595040 266592 70760 148 6299
6301 0 595040 266592 70480 135 6300
6302 0 595072 266592 70200 128 6301
6303 0 595168 266624 69960 134 6302
6304 0 595200 266688 69720 122 6303
6305 0 595264 266784 69480 150 6304
6306 0 595264 266944 69280 120 6305
6307 0 595296 267104 69080 128 6306
6308 0 595392 267328 68920 90 6307
6309 0 595552 267488 68760 81 6308
6310 0 595808 267552 68680 75 6309
6311 0 596064 267552 68680 51 6310
6312 0 596320 267552 68720 75 6311
6313 0 596576 267488 68800 75 6312
6314 5 596704 267488 68800 71 6313
6315 0 596928 267328 68880 124 6314
6316 0 597088 267168 69080 163 6315
6317 0 597216 266944 69200 128 6316
6318 0 597280 266688 69200 71 6317
6319 0 597376 266464 69280 60 6318
6320 0 597376 266208 69280 80 6319
6321 0 597408 265952 69320 137 6320
6322 6 597408 265920 69320 134 6321
6323 0 461302 261683 88520 91 4781
6324 5 462700 260709 88520 80 6323
6325 0 463041 259331 88520 0 6324
6326 0 462685 259603 88320 178 6325
6327 0 461539 259495 88320 175 6326
6328 5 461316 259486 88080 197 6327
6329 0 460148 259040 88080 221 6328
6330 0 459885 258736 88320 156 6329
6331 0 458969 258177 88320 124 6330
6332 5 458063 258541 88320 0 6331
6333 5 458064 258801 88040 128 6332
6334 0 458272 259008 87560 202 6333
6335 0 458272 259136 87320 181 6334
6336 0 458208 259328 87160 202 6335
6337 5 458336 259488 87000 186 6336
6338 0 458368 259488 87000 190 6337
6339 0 458592 259584 86840 102 6338
6340 5 458784 259808 86800 156 6339
6341 0 458560 259936 86880 154 6340
6342 0 458368 260128 86960 80 6341
6343 0 458304 260384 86880 108 6342
6344 0 458432 260608 86760 102 6343
6345 0 458592 260800 86720 107 6344
6346 0 458656 261024 86600 80 6345
6347 0 458752 261280 86640 160 6346
6348 0 458848 261504 86560 90 6347
6349 0 458912 261568 86560 90 6348
6350 6 458671 261122 86520 0 6349
6351 0 593248 261120 72640 91 5799
6352 0 593248 260896 72760 81 6351
6353 0 593248 260640 72760 51 6352
6354 0 593248 260384 72760 40 6353
6355 0 593248 260128 72760 108 6354
6356 5 593248 260096 72760 120 6355
6357 0 593184 259904 72560 51 6356
6358 0 593184 259808 72320 32 6357
6359 0 593152 259744 72080 71 6358
6360 0 593088 259584 71880 80 6359
6361 0 593056 259520 71640 51 6360
6362 0 593056 259488 71360 101 6361
6363 0 593088 259424 71120 108 6362
6364 0 593248 259424 70920 115 6363
6365 0 593408 259328 70720 128 6364
6366 0 593632 259136 70720 115 6365
6367 0 593792 258976 70920 81 6366
6368 0 593920 258816 71120 107 6367
6369 0 593952 258656 71320 120 6368
6370 0 593952 258560 71560 122 6369
6371 5 594048 258496 71760 81 6370
6372 0 594208 258496 71960 32 6371
6373 0 594432 258528 72120 75 6372
6374 0 594688 258560 72160 80 6373
6375 0 594880 258624 72320 64 6374
6376 0 595104 258624 72440 75 6375
6377 6 595328 258656 72520 51 6376
6378 0 599016 274528 77000 208 3889
6379 5 598596 274195 77040 245 6378
6380 0 596524 273764 77040 107 6379
6381 0 595320 273539 77160 136 6380
6382 0 594429 273519 77240 168 6381
6383 0 594307 273545 77360 168 6382
6384 0 594085 273536 77520 141 6383
6385 5 593909 273663 77640 115 6384
6386 0 594240 273952 78160 90 6385
6387 0 594336 274112 78360 81 6386
6388 0 594464 274272 78560 102 6387
6389 0 594624 274432 78720 101 6388
6390 5 594720 274496 78800 192 6389
6391 0 594912 274656 78880 175 6390
6392 0 595072 274880 78880 192 6391
6393 0 595232 275104 78880 183 6392
6394 0 595424 275264 78920 140 6393
6395 0 595584 275392 79120 163 6394
6396 0 595776 275584 79200 154 6395
6397 0 595936 275744 79320 120 6396
6398 0 596416 276352 79080 71 6397
6399 0 596320 276352 78840 98 6398
6400 0 596160 276384 78640 60 6399
6401 0 596000 276544 78440 64 6400
6402 0 595840 276640 78240 32 6401
6403 0 595648 276736 78080 32 6402
6404 6 595488 276832 77920 32 6403
6405 0 455227 253168 79440 0 4315
6406 0 455135 253195 79480 0 6405
6407 0 454781 253366 79600 0 6406
6408 0 454294 253579 79800 0 6407
6409 0 453872 253718 79960 160 6408
6410 5 452628 254271 79960 32 6409
6411 5 453067 254182 80120 157 6410
6412 5 453093 254185 80240 157 6411
6413 5 453102 254188 80280 157 6412
6414 0 453121 254187 80360 157 6413
6415 5 453050 254286 80520 0 6414
6416 0 453032 254306 80560 0 6415
6417 5 452962 254391 80720 0 6416
6418 0 452929 254239 80760 0 6417
6419 0 452905 254198 80880 0 6418
6420 0 452874 254131 81000 0 6419
6421 0 452785 254138 81080 0 6420
6422 0 452845 254138 81120 0 6421
6423 5 452883 254063 81240 0 6422
6424 0 453010 254134 81280 0 6423
6425 0 453038 254124 81440 0 6424
6426 0 453088 254144 81560 0 6425
6427 0 453158 254128 81680 0 6426
6428 0 453289 254123 81800 0 6427
6429 0 453414 254155 81920 0 6428
6430 0 453534 254187 82040 0 6429
6431 6 453589 254215 82200 0 6430
6432 0 588896 267968 71480 45 5573
6433 0 589056 268000 71280 45 6432
6434 0 589216 268000 71080 81 6433
6435 0 589408 268000 70880 104 6434
6436 0 589568 268000 70680 40 6435
6437 0 589728 268000 70480 45 6436
6438 0 589888 267872 70280 71 6437
6439 0 589952 267712 70080 64 6438
6440 0 590112 267552 69880 122 6439
6441 0 590272 267520 69680 96 6440
6442 0 590432 267520 69480 71 6441
6443 0 590624 267552 69320 81 6442
6444 0 590816 267680 69160 81 6443
6445 0 591072 267744 69160 98 6444
6446 0 591328 267840 69040 75 6445
6447 0 591488 267872 68840 81 6446
6448 0 591712 267872 68720 64 6447
6449 0 591968 267904 68640 64 6448
6450 0 592224 268000 68520 80 6449
6451 0 592416 268160 68480 71 6450
6452 0 592544 268352 68280 60 6451
6453 0 592704 268448 68080 81 6452
6454 0 592928 268480 67920 157 6453
6455 0 593184 268448 68000 124 6454
6456 0 593376 268320 68160 128 6455
6457 0 593632 268384 68200 81 6456
6458 6 593760 268384 68200 60 6457
6459 0 463951 264617 85800 0 269
6460 0 463298 264895 86000 81 6459
6461 0 462935 264899 86120 102 6460
6462 0 462266 265212 86240 98 6461
6463 0 461585 265603 86320 175 6462
6464 0 460924 266231 86400 120 6463
6465 0 460484 266602 86560 98 6464
6466 0 459993 267023 86680 137 6465
6467 5 459677 266926 86880 153 6466
6468 0 458889 266874 86880 139 6467
6469 5 457075 266857 86880 102 6468
6470 0 456896 266728 87080 131 6469
6471 0 456352 266592 87400 175 6470
6472 0 456128 266432 87480 75 6471
6473 0 455904 266304 87520 134 6472
6474 0 455680 266144 87520 153 6473
6475 0 455488 265984 87680 128 6474
6476 0 455424 265824 87920 156 6475
6477 0 455360 265568 87960 143 6476
6478 0 455328 265344 88120 181 6477
6479 0 455520 265152 88120 150 6478
6480 0 455744 265024 88200 102 6479
6481 0 455968 264896 88240 51 6480
6482 0 456224 264864 88240 107 6481
6483 0 456480 264896 88240 107 6482
6484 0 456672 265088 88320 71 6483
6485 6 456896 265184 88320 51 6484
6486 0 398819 140458 173280 0 1634
6487 5 398676 140517 173080 0 6486
6488 0 398619 140540 173000 0 6487
6489 5 398858 140409 172800 0 6488
6490 0 399504 139966 172800 0 6489
6491 0 399755 139506 172720 0 6490
6492 0 400129 139123 172640 0 6491
6493 0 400148 139106 172600 0 6492
6494 0 400167 139086 172560 0 6493
6495 0 400222 139029 172440 0 6494
6496 0 400509 138726 172240 0 6495
6497 0 400486 138600 172080 0 6496
6498 0 400480 138568 172040 0 6497
6499 0 400474 138537 172000 0 6498
6500 5 400377 138122 171760 0 6499
6501 0 400296 137953 171640 0 6500
6502 0 400214 137784 171520 0 6501
6503 0 400141 137596 171440 0 6502
6504 0 399993 137232 171280 0 6503
6505 0 399986 137086 171080 0 6504
6506 0 399983 137030 171000 0 6505
6507 0 399834 136823 170720 0 6506
6508 0 399872 136915 170520 0 6507
6509 0 399879 136933 170480 0 6508
6510 0 399866 136884 170400 0 6509
6511 6 399839 136787 170240 0 6510
6512 0 397275 149979 178120 0 5997
6513 0 397123 150757 178120 0 6512
6514 0 396863 151193 178120 0 6513
6515 0 396910 151544 178120 0 6514
6516 0 396847 151709 178200 0 6515
6517 0 396611 152203 178200 0 6516
6518 0 396441 152755 178240 0 6517
6519 0 396220 153381 178200 0 6518
6520 0 396155 153719 178320 0 6519
6521 0 396288 153950 178560 0 6520
6522 5 396440 154398 178680 0 6521
6523 0 396608 154793 178800 0 6522
6524 0 396774 155395 178800 0 6523
6525 0 396647 155662 179000 0 6524
6526 5 396507 156203 179000 0 6525
6527 5 396406 157656 179000 0 6526
6528 5 396254 158305 179320 0 6527
6529 0 396204 158522 179560 0 6528
6530 0 396025 158805 179840 0 6529
6531 0 395827 158950 180000 0 6530
6532 0 395776 158976 180040 0 6531
6533 0 395726 159001 180080 0 6532
6534 0 395763 159154 180160 0 6533
6535 0 395800 159312 180240 0 6534
6536 0 395837 159478 180360 0 6535
6537 6 395776 159693 180560 0 6536
6538 0 457460 252420 85600 80 4581
6539 0 457473 252768 85560 120 6538
6540 0 457449 252799 85440 120 6539
6541 0 457410 252912 85280 156 6540
6542 0 457341 253090 85120 136 6541
6543 0 457231 253624 84920 102 6542
6544 5 457474 254211 84760 140 6543
6545 0 457720 254949 84760 200 6544
6546 0 457710 255165 84640 134 6545
6547 5 457891 255394 84440 120 6546
6548 0 458178 255401 84280 91 6547
6549 0 458264 255439 84240 91 6548
6550 5 458358 255466 84200 96 6549
6551 0 457921 255945 84200 75 6550
6552 0 457772 256360 84080 96 6551
6553 0 457741 256456 84000 60 6552
6554 0 457711 256550 83800 60 6553
6555 5 457512 256369 83720 60 6554
6556 0 457631 256461 83600 60 6555
6557 0 457699 256479 83400 96 6556
6558 0 457838 256440 83160 96 6557
6559 5 457865 256485 83040 96 6558
6560 0 458096 256051 83040 150 6559
6561 0 458286 256045 82840 86 6560
6562 0 458533 256184 82640 108 6561
6563 6 458672 256374 82440 202 6562
6564 5 595893 278875 71000 154 3850
6565 0 595610 278785 71320 75 6564
6566 0 595391 278982 71440 60 6565
6567 5 594914 279396 71440 160 6566
6568 0 594805 279400 71600 160 6567
6569 0 594737 279482 71760 160 6568
6570 0 594689 280020 71880 108 6569
6571 0 594660 280123 72040 80 6570
6572 0 594641 280266 72160 80 6571
6573 0 594772 280523 72280 32 6572
6574 0 594809 280650 72400 124 6573
6575 0 594745 280795 72560 122 6574
6576 0 594597 280986 72720 120 6575
6577 0 594627 281059 72840 120 6576
6578 0 594575 281222 72920 71 6577
6579 5 594474 281414 73160 81 6578
6580 5 595360 282122 73160 139 6579
6581 0 595644 282309 73280 120 6580
6582 0 595887 282406 73400 98 6581
6583 0 595978 282502 73520 98 6582
6584 0 596190 282509 73640 108 6583
6585 0 596165 282536 73680 108 6584
6586 0 596333 282785 73800 60 6585
6587 0 596509 283011 74000 96 6586
6588 0 596542 283317 74120 96 6587
6589 6 596585 283750 74320 160 6588
6590 0 445160 144203 180440 0 3795
6591 0 444957 144427 180400 0 6590
6592 0 445012 144469 180360 0 6591
6593 0 445045 144520 180320 0 6592
6594 0 445069 144575 180280 0 6593
6595 0 445207 144836 180240 0 6594
6596 0 445337 145093 180200 0 6595
6597 0 445384 145181 180160 0 6596
6598 0 445396 145213 180120 0 6597
6599 0 445765 145126 180080 0 6598
6600 0 445775 145167 180040 0 6599
6601 0 445690 145381 180000 0 6600
6602 0 445626 145582 179960 0 6601
6603 0 445588 145762 179920 0 6602
6604 0 445558 145823 179880 0 6603
6605 0 445547 145805 179840 0 6604
6606 0 445520 145786 179800 0 6605
6607 0 445505 145753 179760 0 6606
6608 0 445501 145730 179720 0 6607
6609 0 445503 145703 179680 0 6608
6610 0 445478 145667 179640 0 6609
6611 0 445476 145645 179600 0 6610
6612 0 445475 145617 179560 0 6611
6613 0 445443 145616 179520 0 6612
6614 6 445421 145611 179480 0 6613
6615 0 624883 155788 169880 0 3428
6616 0 625883 155996 169920 0 6615
6617 0 626183 156052 170000 0 6616
6618 0 626279 156108 170120 0 6617
6619 0 626227 156092 170280 0 6618
6620 0 626323 156100 170400 0 6619
6621 5 626659 155980 170480 0 6620
6622 5 628203 155220 170480 0 6621
6623 5 628323 154492 170440 0 6622
6624 0 628351 154236 170560 0 6623
6625 0 628087 154372 171000 0 6624
6626 0 628015 154244 171160 0 6625
6627 0 627827 154364 171280 0 6626
6628 0 627795 154452 171440 0 6627
6629 0 627643 154604 171560 0 6628
6630 0 627699 154588 171680 0 6629
6631 0 627731 154652 171760 0 6630
6632 0 627747 154724 171880 0 6631
6633 0 627743 154772 172040 0 6632
6634 5 627687 154796 172200 0 6633
6635 0 627603 155588 172240 0 6634
6636 0 627611 155700 172360 0 6635
6637 0 627643 155796 172440 0 6636
6638 0 627667 155756 172600 0 6637
6639 6 627715 155740 172760 0 6638
6640 0 588576 257376 64320 32 4506
6641 0 588768 257248 64200 86 6640
6642 0 588992 257344 64040 51 6641
6643 0 589056 257568 63880 32 6642
6644 0 588992 257792 63760 51 6643
6645 0 588992 258016 63640 86 6644
6646 0 589088 258208 63440 128 6645
6647 0 588992 258304 63200 81 6646
6648 0 589152 258496 63160 148 6647
6649 0 589216 258624 62920 108 6648
6650 0 589344 258784 62760 71 6649
6651 0 589216 258848 62480 75 6650
6652 0 589248 259040 62280 102 6651
6653 0 589088 259200 62160 60 6652
6654 0 588960 259360 61960 71 6653
6655 0 588800 259488 61760 156 6654
6656 0 588544 259424 61720 168 6655
6657 0 588416 259616 61560 98 6656
6658 0 588384 259680 61280 98 6657
6659 0 588288 259712 61040 107 6658
6660 0 588288 259744 60760 122 6659
6661 0 588480 259872 60600 120 6660
6662 0 588704 260032 60640 51 6661
6663 0 588960 260064 60680 64 6662
6664 6 589056 260064 60720 64 6663
6665 0 597396 273956 76560 172 3885
6666 0 597061 273926 76400 0 6665
6667 5 597045 273894 76360 0 6666
6668 0 596268 273871 76360 71 6667
6669 0 595792 273515 76320 192 6668
6670 0 595880 273587 76240 192 6669
6671 0 595880 273687 76080 235 6670
6672 0 595908 273771 75920 235 6671
6673 0 595856 273883 75800 235 6672
6674 0 595668 274107 75720 197 6673
6675 0 595384 274223 75560 86 6674
6676 0 595236 274255 75480 86 6675
6677 0 595016 274287 75400 128 6676
6678 0 594920 274267 75320 128 6677
6679 0 594856 274299 75200 104 6678
6680 0 594808 274291 75040 104 6679
6681 0 594808 274291 74920 75 6680
6682 0 594752 274271 74880 75 6681
6683 0 594684 274255 74760 75 6682
6684 0 594632 274243 74600 75 6683
6685 0 594552 274239 74480 0 6684
6686 5 594800 274255 74320 80 6685
6687 0 594924 273535 74320 32 6686
6688 0 595016 273351 74240 81 6687
6689 6 595088 273151 74160 75 6688
6690 0 590510 265215 78400 153 5056
6691 0 590562 265227 78560 153 6690
6692 0 590766 265291 78720 86 6691
6693 0 590970 265387 78840 96 6692
6694 5 591298 265563 78920 150 6693
6695 0 591334 265559 79040 150 6694
6696 0 591182 265651 79280 81 6695
6697 0 591126 265775 79400 81 6696
6698 0 590958 266023 79520 107 6697
6699 0 590918 266171 79600 107 6698
6700 0 590794 266267 79720 32 6699
6701 0 590410 266363 79840 86 6700
6702 0 589814 266407 79920 96 6701
6703 0 589214 266663 79920 75 6702
6704 0 589034 266699 79840 75 6703
6705 0 587994 266435 79920 163 6704
6706 0 587798 266351 80040 163 6705
6707 0 587678 266239 80160 214 6706
6708 0 587502 266123 80240 168 6707
6709 0 587454 265407 80280 120 6708
6710 0 587130 264543 80240 128 6709
6711 0 586694 264107 80240 75 6710
6712 0 586162 264039 80160 120 6711
6713 0 585838 263951 80120 81 6712
6714 6 585542 263879 80040 91 6713
6715 0 447398 254548 85400 108 4628
6716 0 447594 254320 85280 90 6715
6717 5 447650 254344 85240 160 6716
6718 0 448820 253641 85240 115 6717
6719 0 449137 253544 85320 139 6718
6720 0 449570 253344 85440 115 6719
6721 0 450068 253207 85560 175 6720
6722 5 450341 253058 85760 107 6721
6723 0 450536 252169 85760 104 6722
6724 0 450636 251952 85640 120 6723
6725 0 450680 251663 85480 81 6724
6726 0 450728 251478 85280 81 6725
6727 0 450868 251352 85120 81 6726
6728 0 451046 251253 85000 91 6727
6729 0 451351 251217 84760 32 6728
6730 0 451461 251283 84520 102 6729
6731 0 451469 251333 84360 102 6730
6732 0 451539 251391 84160 102 6731
6733 5 451431 251471 84000 0 6732
6734 0 451764 251299 83840 0 6733
6735 0 452192 251306 83600 0 6734
6736 0 452452 251355 83400 0 6735
6737 0 452842 251159 83160 0 6736
6738 0 452969 251172 83000 0 6737
6739 6 453132 251091 82760 0 6738
6740 0 584032 258640 68920 214 5444
6741 0 584032 258640 69040 214 6740
6742 0 584037 258643 69120 214 6741
6743 0 584040 258644 69160 214 6742
6744 0 584036 258636 69280 131 6743
6745 0 583992 258588 69400 131 6744
6746 0 583916 258560 69520 131 6745
6747 0 583892 258532 69640 131 6746
6748 5 583892 258532 69720 131 6747
6749 0 584408 258708 69800 237 6748
6750 0 584644 258884 69840 237 6749
6751 0 584672 258996 69920 251 6750
6752 0 584692 259156 70040 321 6751
6753 0 584744 259200 70080 321 6752
6754 0 584780 259312 70120 321 6753
6755 0 584820 259316 70240 321 6754
6756 0 584804 259244 70400 321 6755
6757 0 584416 259128 70640 96 6756
6758 0 584400 259080 70800 75 6757
6759 0 584428 259072 70920 75 6758
6760 0 584320 259028 71040 90 6759
6761 0 584056 259100 71160 60 6760
6762 0 583656 259168 71200 60 6761
6763 6 583476 259140 71320 64 6762
6764 5 600967 276044 76720 166 3886
6765 5 601088 276608 76280 157 6764
6766 0 601088 276768 76080 163 6765
6767 0 601056 276928 75880 137 6766
6768 0 601120 277088 75680 86 6767
6769 0 601312 277280 75600 136 6768
6770 0 601472 277440 75480 71 6769
6771 0 601600 277600 75280 64 6770
6772 0 601600 277696 75040 122 6771
6773 0 601600 277760 74760 64 6772
6774 0 601664 277824 74480 80 6773
6775 0 601824 277856 74280 71 6774
6776 0 601888 277920 74040 75 6775
6777 0 601984 278048 73840 75 6776
6778 0 602016 278176 73600 64 6777
6779 0 602016 278304 73360 115 6778
6780 0 601984 278400 73120 139 6779
6781 0 601952 278528 72880 45 6780
6782 0 601984 278656 72640 64 6781
6783 0 601888 278656 72360 90 6782
6784 0 601792 278656 72120 64 6783
6785 0 601792 278720 71840 71 6784
6786 0 601888 278848 71600 90 6785
6787 6 601888 278880 71520 81 6786
6788 5 453213 258256 76720 200 3662
6789 0 453645 258262 76720 200 6788
6790 0 453810 257658 76720 150 6789
6791 0 453860 257582 76600 102 6790
6792 0 454080 257344 76080 75 6791
6793 0 454240 257280 75880 124 6792
6794 0 454400 257120 75680 108 6793
6795 5 454624 257120 75520 86 6794
6796 0 454789 257054 75240 0 6795
6797 0 454624 256960 75080 0 6796
6798 0 454576 256819 74840 0 6797
6799 0 454879 256431 74640 0 6798
6800 5 454967 256358 74560 0 6799
6801 0 455037 256348 74480 0 6800
6802 0 455104 256224 74360 32 6801
6803 0 455232 256224 74360 51 6802
6804 0 455488 256288 74240 75 6803
6805 5 455680 256384 74080 107 6804
6806 0 455904 256384 73880 75 6805
6807 0 456160 256384 73840 86 6806
6808 0 456288 256256 73640 45 6807
6809 0 456480 256064 73520 51 6808
6810 0 456704 255936 73480 107 6809
6811 6 456768 255904 73480 98 6810
6812 0 460480 261952 89280 164 4785
6813 0 460384 261760 89480 181 6812
6814 0 460320 261664 89720 134 6813
6815 0 460160 261632 89920 166 6814
6816 0 459904 261632 90000 136 6815
6817 0 459648 261632 90040 150 6816
6818 0 459680 261632 90320 226 6817
6819 0 459712 261408 90440 183 6818
6820 0 459808 261152 90400 124 6819
6821 0 459936 260896 90360 86 6820
6822 0 459840 260672 90480 120 6821
6823 5 459456 259808 90480 160 6822
6824 0 459584 259584 90440 163 6823
6825 5 459840 259552 90480 86 6824
6826 0 459732 259653 90560 0 6825
6827 0 460881 259665 90600 0 6826
6828 0 460889 259626 90680 0 6827
6829 5 461024 259648 90760 32 6828
6830 5 461032 259712 90840 56 6829
6831 0 461056 259904 91080 128 6830
6832 0 461184 260064 91240 91 6831
6833 0 461344 260032 91440 32 6832
6834 0 461440 259872 91640 32 6833
6835 6 461376 259712 91840 51 6834
6836 0 588320 279200 71920 315 3490
6837 0 588128 279392 72000 365 6836
6838 0 588000 279616 72000 373 6837
6839 0 587808 279808 71920 427 6838
6840 0 587648 279936 71760 335 6839
6841 0 587392 279936 71720 257 6840
6842 0 587200 279808 71600 280 6841
6843 0 587040 279648 71480 366 6842
6844 0 586816 279520 71360 260 6843
6845 0 586560 279392 71360 128 6844
6846 0 586336 279264 71360 181 6845
6847 0 586080 279264 71360 234 6846
6848 0 585824 279264 71360 291 6847
6849 5 585568 279264 71360 305 6848
6850 0 585568 279776 71160 322 6849
6851 0 585600 280032 71160 281 6850
6852 0 585728 280256 71160 204 6851
6853 0 585920 280448 71240 120 6852
6854 0 586080 280608 71440 176 6853
6855 0 586240 280768 71640 101 6854
6856 0 586432 280864 71840 164 6855
6857 0 586656 280992 71920 160 6856
6858 0 586816 281152 72120 166 6857
6859 6 586816 281184 72120 175 6858
6860 0 449792 257760 91440 96 3273
6861 0 449632 257728 91640 75 6860
6862 0 449472 257728 91840 60 6861
6863 0 449408 257824 92080 75 6862
6864 0 449376 257984 92320 141 6863
6865 0 449312 258176 92520 160 6864
6866 5 449280 258272 92520 160 6865
6867 0 449184 258432 92760 122 6866
6868 0 449120 258624 92960 137 6867
6869 0 449088 258784 93160 102 6868
6870 0 448992 259040 93280 153 6869
6871 0 448896 259264 93360 189 6870
6872 0 448800 259488 93440 148 6871
6873 0 448736 259744 93520 131 6872
6874 0 448704 259968 93680 128 6873
6875 0 448640 260192 93800 150 6874
6876 0 448576 260448 93880 120 6875
6877 0 448576 260672 94040 71 6876
6878 0 448512 260864 94200 107 6877
6879 0 448448 261120 94200 101 6878
6880 0 448448 261344 94360 86 6879
6881 0 448448 261600 94440 45 6880
6882 6 448448 261696 94440 32 6881
6883 0 588332 258776 65880 120 4499
6884 0 588512 258504 66040 71 6883
6885 0 588644 258364 66120 101 6884
6886 0 588656 257872 66240 124 6885
6887 5 588716 257720 66360 150 6886
6888 0 588664 257524 66480 81 6887
6889 0 588660 257236 66680 60 6888
6890 0 588572 256972 66880 75 6889
6891 0 588432 256704 67000 51 6890
6892 0 588408 256532 67120 51 6891
6893 0 588352 256280 67280 91 6892
6894 0 588352 256260 67360 32 6893
6895 0 588160 256312 67440 32 6894
6896 0 588092 256500 67600 45 6895
6897 0 588060 256628 67720 45 6896
6898 0 588056 256616 67800 45 6897
6899 0 587992 256364 67840 64 6898
6900 0 587864 256364 67920 64 6899
6901 0 587608 256384 68080 51 6900
6902 0 587456 256404 68200 51 6901
6903 0 586996 256368 68400 0 6902
6904 0 586852 256372 68560 0 6903
6905 6 586804 256376 68640 0 6904
6906 0 596569 279223 71000 102 6564
6907 0 596809 279487 71040 102 6906
6908 0 596961 279531 70960 102 6907
6909 0 597073 279691 70840 80 6908
6910 0 597269 280011 70800 40 6909
6911 0 597385 280079 70840 40 6910
6912 0 597617 280167 70880 40 6911
6913 0 598081 280347 70920 0 6912
6914 0 598301 280375 71080 0 6913
6915 0 598365 280407 71200 0 6914
6916 0 598437 280447 71320 0 6915
6917 0 598501 280459 71440 0 6916
6918 0 598513 280455 71600 0 6917
6919 0 598469 280287 71680 0 6918
6920 0 598317 280111 71760 0 6919
6921 0 598133 279963 71880 0 6920
6922 0 597953 279943 72000 0 6921
6923 0 597881 279943 72080 0 6922
6924 0 597781 279879 72280 0 6923
6925 0 597561 279895 72280 0 6924
6926 0 597489 279891 72360 0 6925
6927 0 597341 279795 72440 0 6926
6928 6 597333 279791 72480 0 6927
6929 0 654903 151260 154440 0 2685
6930 0 654871 151612 154280 0 6929
6931 0 654799 151692 154160 0 6930
6932 0 654691 151684 154000 0 6931
6933 0 654731 151716 153840 0 6932
6934 0 654771 151740 153640 0 6933
6935 0 654739 151828 153560 0 6934
6936 0 654715 151828 153520 0 6935
6937 0 654567 151636 153360 0 6936
6938 0 654431 151436 153120 0 6937
6939 0 654079 151380 153000 0 6938
6940 0 653767 151316 152880 0 6939
6941 0 653559 151308 152760 0 6940
6942 0 653351 151324 152640 0 6941
6943 0 653279 151236 152560 0 6942
6944 0 653075 151108 152440 0 6943
6945 0 653019 150964 152280 0 6944
6946 0 652815 150756 152200 0 6945
6947 0 652719 150540 152080 0 6946
6948 0 652591 150484 152040 0 6947
6949 0 652347 150380 151960 0 6948
6950 6 652259 150356 151880 0 6949
6951 0 591968 270944 69200 186 5755
6952 0 591968 270848 69440 75 6951
6953 0 591968 270688 69640 178 6952
6954 0 592032 270528 69840 124 6953
6955 0 592064 270400 70080 168 6954
6956 0 591968 270240 70320 120 6955
6957 0 591936 270080 70520 71 6956
6958 0 591936 269920 70720 32 6957
6959 0 591936 269696 70840 136 6958
6960 0 591968 269536 71040 134 6959
6961 0 592000 269440 71280 156 6960
6962 0 592064 269280 71520 71 6961
6963 0 592064 269120 71720 60 6962
6964 0 592096 268960 71920 51 6963
6965 0 592128 268736 72080 64 6964
6966 0 592128 268480 72160 107 6965
6967 0 592128 268256 72280 120 6966
6968 0 592224 268032 72440 32 6967
6969 0 592256 267808 72640 40 6968
6970 0 592256 267552 72640 80 6969
6971 0 592192 267328 72760 71 6970
6972 6 592192 267104 72880 32 6971
6973 0 462797 248798 77520 64 5280
6974 0 462890 248687 77560 64 6973
6975 0 463183 248572 77720 86 6974
6976 5 463287 248647 77760 108 6975
6977 5 463734 249159 77760 176 6976
6978 0 463767 249126 77720 169 6977
6979 0 464032 248864 77400 115 6978
6980 0 464128 248960 77160 256 6979
6981 0 464064 249024 76920 204 6980
6982 0 464128 249184 76680 140 6981
6983 0 464224 249280 76440 96 6982
6984 0 464288 249312 76200 122 6983
6985 0 464352 249376 75960 172 6984
6986 0 464416 249376 75680 166 6985
6987 5 464416 249440 75600 163 6986
6988 0 464288 249600 75440 101 6987
6989 0 464160 249792 75240 32 6988
6990 0 463936 249920 75160 51 6989
6991 0 463744 249952 75000 64 6990
6992 0 463488 250080 74960 71 6991
6993 0 463328 250240 75080 45 6992
6994 6 463168 250336 75080 40 6993
6995 0 581012 260555 67400 139 5520
6996 0 580936 260343 67240 98 6995
6997 0 580912 260391 67000 141 6996
6998 0 580936 260575 66800 134 6997
6999 0 580980 260571 66600 134 6998
7000 0 581020 260535 66440 96 6999
7001 0 581120 260419 66240 90 7000
7002 0 581236 260339 66120 40 7001
7003 0 581300 260307 66000 40 7002
7004 0 581220 260199 65880 71 7003
7005 0 580932 260059 65720 120 7004
7006 0 580824 259931 65560 120 7005
7007 0 580836 259883 65440 32 7006
7008 0 580824 259763 65320 32 7007
7009 0 580788 259563 65200 32 7008
7010 0 580816 259371 65080 32 7009
7011 5 580852 259287 65040 32 7010
7012 0 581248 258843 65040 32 7011
7013 5 581420 258719 65120 40 7012
7014 0 581836 258747 65080 32 7013
7015 0 581992 258959 65000 51 7014
7016 6 582300 259047 64960 40 7015
7017 0 462784 247168 75720 137 5291
7018 0 462656 246976 75600 137 7017
7019 0 462624 246944 75560 122 7018
7020 0 462464 246784 75400 60 7019
7021 0 462272 246656 75200 81 7020
7022 0 462144 246496 75000 75 7021
7023 0 462016 246400 74760 51 7022
7024 0 461984 246400 74720 64 7023
7025 0 462016 246240 74480 98 7024
7026 0 461984 246080 74280 71 7025
7027 5 462016 245984 74160 51 7026
7028 5 461792 245952 74120 71 7027
7029 0 461536 245920 74120 139 7028
7030 0 461376 245760 73920 178 7029
7031 0 461184 245856 73720 115 7030
7032 0 460992 245888 73520 143 7031
7033 0 460960 245984 73280 160 7032
7034 0 460832 245984 73040 101 7033
7035 0 460672 245920 72840 45 7034
7036 0 460512 245920 72640 60 7035
7037 6 460448 245984 72560 102 7036
7038 0 587312 258272 65760 163 4499
7039 0 586936 257744 65680 124 7038
7040 0 586600 257248 65760 107 7039
7041 0 586240 256508 65840 0 7040
7042 5 586227 256460 65880 0 7041
7043 0 586200 256364 65960 0 7042
7044 5 586199 256351 66000 0 7043
7045 0 586196 256324 66080 0 7044
7046 0 586148 256176 66240 0 7045
7047 0 585924 256116 66360 0 7046
7048 0 585820 256112 66400 0 7047
7049 0 585612 256104 66480 186 7048
7050 0 585561 256080 66520 128 7049
7051 0 585460 256032 66600 128 7050
7052 0 585412 256024 66640 128 7051
7053 0 584988 255824 66720 156 7052
7054 5 584840 255624 66840 163 7053
7055 0 584940 255228 66880 128 7054
7056 0 584732 254920 66960 0 7055
7057 0 584544 254608 67080 0 7056
7058 6 584580 254516 67200 0 7057
7059 0 435681 151017 190880 0 3144
7060 0 435802 150848 190920 0 7059
7061 0 435850 150823 190960 0 7060
7062 0 435899 150791 191000 0 7061
7063 0 435956 150767 191040 0 7062
7064 0 435976 150786 191080 0 7063
7065 0 435996 150809 191120 0 7064
7066 0 436019 150831 191160 0 7065
7067 0 436069 150839 191200 0 7066
7068 0 436084 150798 191240 0 7067
7069 5 436098 150817 191280 0 7068
7070 0 436772 150219 191280 0 7069
7071 0 436759 150224 191320 0 7070
7072 0 436724 150220 191360 0 7071
7073 0 436713 150234 191400 0 7072
7074 0 436657 150194 191440 0 7073
7075 0 436672 150194 191480 0 7074
7076 0 436526 150173 191520 0 7075
7077 0 436488 150143 191560 0 7076
7078 6 436473 150086 191600 0 7077
7079 0 583547 266171 76680 196 5046
7080 0 583242 265650 76480 209 7079
7081 0 583128 265567 76440 236 7080
7082 0 583354 264663 76440 135 7081
7083 0 583313 264573 76400 135 7082
7084 5 583314 264483 76280 135 7083
7085 0 583162 265074 76080 219 7084
7086 0 583066 265148 75960 153 7085
7087 5 582971 265222 75840 153 7086
7088 0 583112 264632 75840 153 7087
7089 0 583141 264496 75680 0 7088
7090 0 583137 264476 75640 0 7089
7091 0 582998 264289 75440 0 7090
7092 0 582918 264350 75200 0 7091
7093 0 582938 264556 74960 0 7092
7094 0 583220 264553 74760 0 7093
7095 0 583213 264752 74600 0 7094
7096 0 583233 264849 74480 0 7095
7097 0 583304 264870 74400 0 7096
7098 6 583343 264930 74320 0 7097
7099 0 601472 265376 73360 45 5637
7100 0 601696 265568 73360 60 7099
7101 0 601952 265600 73360 98 7100
7102 0 602176 265760 73360 90 7101
7103 0 602368 265952 73440 40 7102
7104 0 602528 266176 73440 71 7103
7105 0 602528 266432 73440 60 7104
7106 0 602560 266688 73480 40 7105
7107 0 602528 266848 73680 60 7106
7108 0 602656 267040 73800 91 7107
7109 0 602816 267264 73880 60 7108
7110 0 603008 267456 73880 122 7109
7111 0 603168 267648 73760 60 7110
7112 0 603392 267776 73600 51 7111
7113 0 603584 267936 73520 136 7112
7114 0 603840 268032 73440 108 7113
7115 0 603808 268160 73200 134 7114
7116 0 603808 268192 72920 71 7115
7117 6 603616 268224 72720 90 7116
7118 0 601248 272064 78400 128 3903
7119 0 601312 272064 78120 101 7118
7120 0 601312 272128 77840 181 7119
7121 0 601248 272192 77560 139 7120
7122 0 601088 272256 77360 75 7121
7123 0 600928 272256 77120 71 7122
7124 0 600768 272320 76880 80 7123
7125 5 600608 272448 76680 178 7124
7126 0 600448 272480 76480 120 7125
7127 0 600384 272480 76200 122 7126
7128 0 600256 272480 75960 164 7127
7129 0 600096 272480 75760 108 7128
7130 0 599936 272416 75520 183 7129
7131 0 599776 272384 75320 175 7130
7132 0 599616 272512 75120 148 7131
7133 0 599584 272512 74840 115 7132
7134 0 599680 272512 74560 115 7133
7135 0 599840 272480 74360 60 7134
7136 6 600032 272320 74360 60 7135
7137 0 604084 272724 69720 40 4709
7138 0 604000 272652 69800 60 7137
7139 0 604068 272608 69960 60 7138
7140 0 604128 272532 70160 45 7139
7141 0 604244 272456 70360 45 7140
7142 0 604364 272424 70560 32 7141
7143 0 604564 272496 70720 75 7142
7144 0 604672 272516 70800 75 7143
7145 0 604740 272516 70920 96 7144
7146 0 604924 272500 71080 96 7145
7147 0 605056 272436 71240 108 7146
7148 0 605144 272412 71360 71 7147
7149 0 605200 272428 71400 71 7148
7150 0 605336 272408 71520 60 7149
7151 0 605484 272288 71680 51 7150
7152 0 605616 272224 71760 71 7151
7153 0 605680 272160 71880 71 7152
7154 0 605764 272084 71960 71 7153
7155 6 605788 272024 72080 71 7154
7156 0 446872 142745 180000 0 3785
7157 0 446745 142914 179960 0 7156
7158 0 446753 142876 179920 0 7157
7159 0 446768 142841 179880 0 7158
7160 0 446848 142904 179840 0 7159
7161 0 446903 142885 179800 0 7160
7162 0 446913 142862 179760 0 7161
7163 0 446934 142876 179720 0 7162
7164 0 446949 142903 179680 0 7163
7165 0 446917 142882 179640 0 7164
7166 0 446898 142884 179600 0 7165
7167 0 446860 142875 179560 0 7166
7168 0 446855 142888 179520 0 7167
7169 0 446849 142906 179480 0 7168
7170 0 446892 142937 179440 0 7169
7171 0 446911 142969 179400 0 7170
7172 0 446949 142985 179360 0 7171
7173 6 446959 142978 179320 0 7172
7174 5 593834 273698 77680 115 6385
7175 0 593665 274163 77880 107 7174
7176 5 593552 274333 78000 107 7175
7177 0 592860 275437 78000 122 7176
7178 0 592812 275737 77880 71 7177
7179 0 592832 275769 77760 71 7178
7180 0 592828 275761 77600 71 7179
7181 0 592832 275757 77440 0 7180
7182 0 592852 275757 77400 0 7181
7183 0 592900 275881 77240 0 7182
7184 0 592896 275913 77200 0 7183
7185 5 592880 275905 77120 0 7184
7186 0 593116 276373 77080 0 7185
7187 5 593148 276557 77000 0 7186
7188 0 593088 276517 76880 0 7187
7189 0 593092 276473 76760 0 7188
7190 0 593400 276469 76600 0 7189
7191 6 593564 276573 76520 0 7190
7192 0 582016 257824 68640 64 5449
7193 0 581856 257824 68840 128 7192
7194 0 581664 257728 69040 206 7193
7195 5 581472 257632 69080 202 7194
7196 0 581216 257632 69120 80 7195
7197 0 580960 257536 69120 150 7196
7198 0 580768 257344 69200 150 7197
7199 0 580544 257216 69240 175 7198
7200 0 580288 257120 69320 196 7199
7201 0 580128 256960 69520 137 7200
7202 0 580032 256768 69680 98 7201
7203 0 579872 256576 69760 80 7202
7204 0 579840 256320 69760 32 7203
7205 0 579744 256096 69920 32 7204
7206 0 579584 255936 70120 51 7205
7207 0 579392 255712 70080 60 7206
7208 0 579232 255552 69920 32 7207
7209 6 579200 255488 69840 32 7208
7210 0 587248 262240 65800 0 4494
7211 5 587424 262316 65600 71 7210
7212 0 587560 262448 65480 163 7211
7213 0 587572 262740 65360 275 7212
7214 0 587692 262860 65200 275 7213
7215 0 587748 263060 65040 246 7214
7216 0 587760 263104 65000 246 7215
7217 0 587776 263200 64960 150 7216
7218 0 587852 263332 64880 150 7217
7219 5 587836 263488 64760 157 7218
7220 0 587496 263816 64720 45 7219
7221 0 587232 263916 64680 40 7220
7222 0 587096 263868 64600 40 7221
7223 0 587012 263752 64520 40 7222
7224 0 586980 263628 64440 32 7223
7225 0 586876 263520 64360 32 7224
7226 0 586792 263508 64280 32 7225
7227 6 586724 263436 64200 102 7226
7228 0 588969 268059 72360 40 5574
7229 5 588951 268131 72520 32 7228
7230 5 589514 267270 72520 32 7229
7231 0 588999 266602 72600 80 7230
7232 0 589211 266798 72680 80 7231
7233 0 589167 266738 72800 80 7232
7234 0 589247 266790 72840 80 7233
7235 0 589228 266783 72880 80 7234
7236 0 589191 266770 72960 0 7235
7237 0 589179 266730 73120 0 7236
7238 5 589182 266727 73200 0 7237
7239 0 589183 266726 73240 0 7238
7240 0 589147 266686 73360 0 7239
7241 0 588947 266402 73440 0 7240
7242 0 588179 266594 73440 120 7241
7243 0 587999 266510 73480 134 7242
7244 0 587867 266430 73640 134 7243
7245 6 587791 266374 73680 86 7244
7246 0 409678 137161 176800 0 4050
7247 0 409782 137089 176760 0 7246
7248 0 409898 137033 176600 0 7247
7249 0 410102 136913 176440 0 7248
7250 5 410154 136837 176400 0 7249
7251 0 410678 136609 176440 0 7250
7252 0 410710 136545 176520 0 7251
7253 0 410686 136449 176680 0 7252
7254 0 410522 136413 176800 0 7253
7255 0 410474 136477 176960 0 7254
7256 0 410538 136469 177080 0 7255
7257 0 410518 136501 177240 0 7256
7258 0 410502 136469 177400 0 7257
7259 0 410410 136373 177560 0 7258
7260 0 410414 136273 177720 0 7259
7261 0 410378 136237 177840 0 7260
7262 6 410302 136269 177880 0 7261
7263 0 444653 144208 180840 0 3805
7264 5 443834 143933 180840 0 7263
7265 0 443782 143834 180800 0 7264
7266 0 443744 143747 180760 0 7265
7267 0 443739 143739 180720 0 7266
7268 0 443721 143727 180680 0 7267
7269 0 443684 143710 180640 0 7268
7270 0 443649 143692 180600 0 7269
7271 0 443641 143665 180560 0 7270
7272 0 443647 143647 180520 0 7271
7273 0 443699 143607 180480 0 7272
7274 0 443784 143573 180440 0 7273
7275 0 443821 143550 180400 0 7274
7276 0 443825 143536 180360 0 7275
7277 0 443829 143482 180320 0 7276
7278 0 443818 143433 180280 0 7277
7279 6 443798 143448 180240 0 7278
7280 5 599008 269600 78160 81 3921
7281 0 598976 269280 78120 32 7280
7282 0 598784 269248 78280 32 7281
7283 0 598304 269216 78080 32 7282
7284 5 598144 269056 78120 51 7283
7285 0 597952 268864 78160 71 7284
7286 0 597760 268832 78360 163 7285
7287 0 597568 268832 78560 122 7286
7288 0 597376 268832 78760 136 7287
7289 0 597120 268896 78800 172 7288
7290 5 596896 268928 78880 163 7289
7291 0 596704 269088 79040 71 7290
7292 0 596544 269216 79240 45 7291
7293 0 596512 269376 79440 75 7292
7294 0 596384 269632 79440 128 7293
7295 0 596192 269792 79520 102 7294
7296 6 596096 269824 79520 107 7295
7297 0 604824 272972 68920 0 4715
7298 0 605080 272924 69040 0 7297
7299 0 605672 272948 69160 0 7298
7300 0 605712 272888 69280 32 7299
7301 0 605776 272764 69400 32 7300
7302 0 605796 272832 69520 32 7301
7303 0 605780 272760 69640 0 7302
7304 5 605700 272828 69680 0 7303
7305 0 605024 272524 69680 0 7304
7306 5 605008 272288 69840 0 7305
7307 0 604988 271944 69840 0 7306
7308 0 604948 271816 69720 0 7307
7309 0 604824 271724 69600 0 7308
7310 0 604824 271668 69480 0 7309
7311 5 604840 271607 69400 0 7310
7312 0 604956 271428 69400 0 7311
7313 6 605084 271284 69520 0 7312
7314 0 588980 257656 66200 128 6887
7315 5 589192 257580 66080 102 7314
7316 0 589332 257328 66120 32 7315
7317 0 589696 257148 66160 71 7316
7318 0 589968 257180 66280 40 7317
7319 0 590180 257124 66320 40 7318
7320 0 590200 256944 66360 40 7319
7321 0 590212 256808 66440 40 7320
7322 0 590252 256732 66520 40 7321
7323 0 590320 256584 66640 0 7322
7324 0 590332 256508 66760 0 7323
7325 0 590292 256304 66840 0 7324
7326 0 590344 255996 66880 0 7325
7327 0 590480 255844 66960 0 7326
7328 0 590520 255652 67080 0 7327
7329 0 590440 255416 67080 0 7328
7330 6 590540 255392 67040 0 7329
7331 0 591952 277740 79360 120 4253
7332 5 592018 277675 79280 81 7331
7333 0 592199 277566 79200 128 7332
7334 0 592433 277548 79080 101 7333
7335 0 592509 277497 78960 101 7334
7336 0 592547 277467 78840 71 7335
7337 0 592385 277366 78600 104 7336
7338 0 592124 277217 78400 101 7337
7339 0 591963 277212 78200 80 7338
7340 5 592635 277490 78000 115 7339
7341 0 593217 277422 78000 75 7340
7342 0 593254 277410 78080 75 7341
7343 0 593229 277324 78160 51 7342
7344 5 593277 277368 78200 71 7343
7345 0 592773 276704 78200 148 7344
7346 0 592613 276480 78280 178 7345
7347 6 592625 276420 78360 178 7346
7348 0 586656 262592 65880 40 4492
7349 0 586752 262784 65680 32 7348
7350 5 586752 262784 65640 32 7349
7351 0 586720 262912 65400 32 7350
7352 0 586560 262944 65160 91 7351
7353 0 586432 262944 64920 64 7352
7354 0 586432 262784 64720 32 7353
7355 0 586464 262592 64560 51 7354
7356 0 586528 262336 64440 40 7355
7357 0 586592 262176 64240 32 7356
7358 0 586656 262336 64040 51 7357
7359 0 586688 262560 63880 81 7358
7360 0 586720 262784 63720 51 7359
7361 0 586784 262944 63520 90 7360
7362 0 586944 263040 63320 45 7361
7363 0 587104 263040 63120 40 7362
7364 6 587264 262976 63080 71 7363
7365 5 586595 268824 72160 40 5571
7366 0 586159 268184 72160 139 7365
7367 0 585931 268024 72080 139 7366
7368 0 586015 268072 71920 139 7367
7369 0 586087 268180 71840 200 7368
7370 0 586111 268300 71680 200 7369
7371 0 586291 268484 71640 60 7370
7372 0 586495 268712 71520 128 7371
7373 0 586563 268948 71440 60 7372
7374 0 586679 269132 71320 60 7373
7375 0 586719 269228 71200 104 7374
7376 0 586843 269300 71160 86 7375
7377 0 586795 269248 71000 86 7376
7378 0 586855 269232 70840 86 7377
7379 0 586951 269232 70680 64 7378
7380 0 586947 269232 70560 64 7379
7381 6 586879 269096 70440 64 7380
7382 0 433540 152256 189600 0 3113
7383 0 433534 152314 189640 0 7382
7384 0 433520 152352 189680 0 7383
7385 0 433525 152384 189720 0 7384
7386 0 433539 152403 189760 0 7385
7387 0 433573 152374 189800 0 7386
7388 0 433595 152358 189840 0 7387
7389 0 433613 152321 189880 0 7388
7390 0 433598 152297 189920 0 7389
7391 5 433586 152260 189960 0 7390
7392 0 433574 152218 190000 0 7391
7393 5 433555 152193 190040 0 7392
7394 0 433541 152181 190080 0 7393
7395 0 433633 152096 190120 0 7394
7396 0 433651 152022 190160 0 7395
7397 6 433665 152022 190200 0 7396
7398 0 593504 280480 75040 124 5395
7399 0 593536 280384 75280 96 7398
7400 0 593600 280320 75520 124 7399
7401 0 593760 280320 75720 101 7400
7402 0 593792 280256 75960 135 7401
7403 0 593728 280224 76240 168 7402
7404 0 593632 280288 76480 204 7403
7405 0 593632 280288 76760 185 7404
7406 0 593664 280352 77000 140 7405
7407 0 593792 280512 77200 209 7406
7408 0 593888 280480 77440 277 7407
7409 0 594112 280448 77560 186 7408
7410 0 594368 280480 77560 181 7409
7411 0 594560 280672 77680 102 7410
7412 0 594720 280704 77880 32 7411
7413 6 594848 280640 78040 32 7412
7414 0 451077 268957 86280 150 5501
7415 0 450672 269040 86280 96 7414
7416 0 450567 269097 86320 96 7415
7417 0 450528 268896 87000 86 7416
7418 0 450496 268864 87280 81 7417
7419 0 450464 268768 87520 96 7418
7420 0 450464 268672 87760 98 7419
7421 0 450400 268544 88000 75 7420
7422 0 450272 268384 88200 75 7421
7423 0 450112 268256 88400 104 7422
7424 0 449952 268128 88600 108 7423
7425 0 449760 268224 88800 101 7424
7426 0 449728 268352 89040 128 7425
7427 0 449760 268544 89200 150 7426
7428 0 449952 268736 89200 40 7427
7429 6 450048 268832 89200 40 7428
7430 0 461600 253888 84240 32 5680
7431 0 461545 253861 84480 32 7430
7432 0 461536 253856 84520 32 7431
7433 0 461440 253856 84640 91 7432
7434 0 461280 253856 84840 194 7433
7435 5 461216 253888 84920 150 7434
7436 0 461248 254144 84920 160 7435
7437 5 461248 254304 84920 141 7436
7438 0 461248 254528 85080 32 7437
7439 0 461248 254688 85280 102 7438
7440 0 461120 254848 85440 181 7439
7441 0 461120 255104 85440 86 7440
7442 0 461120 255360 85440 32 7441
7443 0 461120 255616 85440 60 7442
7444 0 461184 255872 85400 32 7443
7445 6 461216 256032 85400 51 7444
7446 0 448946 260259 85480 90 3241
7447 5 449062 259829 85360 124 7446
7448 0 449150 259542 85280 32 7447
7449 5 449119 259586 85200 120 7448
7450 5 450288 258841 85200 64 7449
7451 0 450208 258272 85320 45 7450
7452 0 450176 258080 85480 96 7451
7453 0 450016 257920 85600 64 7452
7454 5 449856 257760 85640 115 7453
7455 0 449600 257696 85640 108 7454
7456 0 449376 257600 85720 86 7455
7457 0 449120 257536 85800 75 7456
7458 0 448864 257408 85800 51 7457
7459 0 448640 257280 85800 75 7458
7460 0 448384 257184 85720 75 7459
7461 6 448352 257184 85720 75 7460
7462 0 461728 250688 88520 163 4565
7463 0 461472 250656 88520 148 7462
7464 5 461408 250656 88520 134 7463
7465 0 461408 250528 88760 98 7464
7466 0 461312 250528 89040 60 7465
7467 0 461152 250528 89240 45 7466
7468 0 460928 250656 89400 51 7467
7469 0 460704 250688 89560 101 7468
7470 0 460544 250816 89720 32 7469
7471 0 460384 250976 89840 32 7470
7472 0 460224 251168 89880 86 7471
7473 0 460032 251360 89880 115 7472
7474 0 459808 251520 89880 71 7473
7475 0 459552 251616 89880 60 7474
7476 0 459392 251840 89880 86 7475
7477 6 459296 252032 89880 60 7476
7478 0 459544 267450 86880 139 6467
7479 0 459232 267645 87000 115 7478
7480 0 458944 267901 87120 98 7479
7481 0 458901 268213 87280 128 7480
7482 5 458954 269283 87280 102 7481
7483 0 458624 269120 87720 104 7482
7484 0 458432 269024 87880 75 7483
7485 0 458176 268960 88000 60 7484
7486 0 457920 268928 88080 75 7485
7487 0 457664 268928 88160 120 7486
7488 0 457408 269024 88160 102 7487
7489 0 457216 268992 88360 60 7488
7490 0 457056 268832 88560 51 7489
7491 0 456864 268896 88760 32 7490
7492 0 456576 268928 88800 45 7491
7493 6 456576 268960 88800 64 7492
7494 0 367330 161806 191960 0 1779
7495 0 367322 161846 191920 0 7494
7496 0 367304 161926 191840 0 7495
7497 0 367295 161966 191800 0 7496
7498 0 367278 162046 191720 0 7497
7499 5 367063 162487 191440 0 7498
7500 0 367064 162544 191400 0 7499
7501 0 367069 162828 191200 0 7500
7502 0 367132 162806 191040 0 7501
7503 0 367148 162802 191000 0 7502
7504 0 367196 162788 190880 0 7503
7505 5 367255 162977 190720 0 7504
7506 0 366647 162568 190720 0 7505
7507 0 366431 162528 190600 0 7506
7508 6 366351 162528 190480 0 7507
7509 0 600992 266208 70800 137 5626
7510 0 600736 266208 70760 160 7509
7511 0 600512 266112 70640 101 7510
7512 0 600256 266080 70600 131 7511
7513 0 600064 266080 70400 124 7512
7514 0 599936 266080 70160 75 7513
7515 0 599808 266080 69920 75 7514
7516 0 599648 266080 69720 156 7515
7517 0 599488 266080 69520 122 7516
7518 0 599328 266016 69320 156 7517
7519 0 599328 265856 69120 32 7518
7520 0 599488 265664 69000 51 7519
7521 0 599680 265472 69000 32 7520
7522 0 599680 265216 69040 45 7521
7523 6 599648 265184 69080 32 7522
7524 0 455936 251264 91040 150 3311
7525 0 455936 251072 90840 108 7524
7526 5 455936 250976 90720 128 7525
7527 0 455680 250976 90720 86 7526
7528 0 455488 251104 90560 128 7527
7529 0 455232 251136 90480 178 7528
7530 0 455008 251008 90480 172 7529
7531 0 454784 250816 90480 176 7530
7532 0 454528 250720 90520 150 7531
7533 0 454272 250720 90520 160 7532
7534 0 454016 250688 90440 183 7533
7535 0 453824 250496 90320 86 7534
7536 0 453664 250336 90200 81 7535
7537 0 453504 250176 90080 51 7536
7538 6 453312 250144 90080 101 7537
7539 0 600320 276224 76840 64 6764
7540 0 600160 276416 76880 32 7539
7541 0 599904 276416 76920 64 7540
7542 0 599648 276448 76920 81 7541
7543 0 599424 276576 76920 102 7542
7544 0 599168 276608 76960 120 7543
7545 0 599093 276629 77000 97 7544
7546 0 598944 276672 77080 51 7545
7547 0 598688 276704 77080 96 7546
7548 0 598432 276736 77160 80 7547
7549 0 598176 276800 77160 90 7548
7550 0 597952 276928 77160 81 7549
7551 0 597696 276960 77200 32 7550
7552 0 597440 276960 77240 51 7551
7553 6 597248 276864 77360 32 7552
7554 5 600453 269599 71840 45 5182
7555 0 600434 269551 71720 45 7554
7556 0 600392 269535 71640 45 7555
7557 0 600355 269542 71560 45 7556
7558 0 600330 269566 71480 45 7557
7559 0 600283 269615 71400 0 7558
7560 0 600266 269633 71320 0 7559
7561 0 600258 269668 71240 0 7560
7562 0 600181 269761 71080 0 7561
7563 0 600091 269765 70960 0 7562
7564 0 600026 269789 70840 0 7563
7565 0 599900 269790 70720 0 7564
7566 0 599787 269859 70600 0 7565
7567 0 599688 269930 70480 0 7566
7568 6 599586 269985 70440 0 7567
7569 0 585856 261376 67640 172 5422
7570 0 586016 261440 67880 124 7569
7571 0 586208 261408 68080 108 7570
7572 0 586272 261312 68320 75 7571
7573 0 586240 261312 68600 124 7572
7574 0 586080 261376 68840 186 7573
7575 0 585920 261504 69040 148 7574
7576 0 585760 261664 69240 131 7575
7577 0 585600 261760 69440 86 7576
7578 0 585504 261856 69680 45 7577
7579 0 585536 261856 69960 101 7578
7580 0 585568 261856 70240 51 7579
7581 0 585664 261856 70520 71 7580
7582 0 585824 261760 70720 51 7581
7583 6 585856 261728 70760 71 7582
7584 0 447946 254165 85040 163 6717
7585 0 447239 254250 84840 51 7584
7586 0 447031 254359 84440 98 7585
7587 0 446953 254610 84160 98 7586
7588 0 446894 254774 83920 128 7587
7589 0 446986 254828 83640 120 7588
7590 0 447023 254984 83160 134 7589
7591 0 447154 255175 82920 135 7590
7592 0 447217 255255 82680 154 7591
7593 0 447380 255567 82600 80 7592
7594 0 447465 255812 82480 124 7593
7595 0 447546 256058 82360 139 7594
7596 0 447749 256266 82120 140 7595
7597 0 448105 256407 81920 150 7596
7598 6 448175 256439 81880 131 7597
7599 0 588704 277408 72040 428 3491
7600 0 588640 277664 72000 471 7599
7601 0 588704 277920 72000 411 7600
7602 5 588736 278176 72000 434 7601
7603 0 588768 278272 71960 393 7602
7604 0 588736 278528 71960 268 7603
7605 5 588704 278784 71960 245 7604
7606 0 588864 278816 71760 122 7605
7607 0 589024 278816 71560 245 7606
7608 0 589216 278848 71400 284 7607
7609 0 589472 278848 71360 259 7608
7610 0 589728 278880 71320 150 7609
7611 0 589984 278880 71320 32 7610
7612 0 590016 278656 71440 32 7611
7613 6 590080 278656 71440 32 7612
7614 0 373032 159912 191560 0 1775
7615 5 373062 159975 191720 0 7614
7616 0 373321 159969 192000 0 7615
7617 0 373341 160008 192120 0 7616
7618 0 373348 160021 192160 0 7617
7619 0 373368 160061 192280 0 7618
7620 0 373506 160152 192440 0 7619
7621 0 373610 160221 192560 0 7620
7622 0 373598 160224 192600 0 7621
7623 0 373590 160223 192640 0 7622
7624 0 373533 160227 192880 0 7623
7625 0 373367 160202 193000 0 7624
7626 0 373312 160194 193040 0 7625
7627 6 373146 160169 193160 0 7626
7628 0 437739 149792 189400 0 3108
7629 0 437777 149789 189440 0 7628
7630 0 437819 149790 189480 0 7629
7631 0 437868 149782 189520 0 7630
7632 0 437881 149800 189560 0 7631
7633 0 437900 149802 189600 0 7632
7634 0 437974 149732 189640 0 7633
7635 0 438047 149650 189680 0 7634
7636 0 438205 149593 189720 0 7635
7637 0 438342 149498 189760 0 7636
7638 0 438405 149410 189800 0 7637
7639 0 438459 149356 189840 0 7638
7640 0 438595 149218 189880 0 7639
7641 6 438606 149226 189920 0 7640
7642 0 622255 159228 171200 0 3443
7643 0 622303 159188 171240 0 7642
7644 0 622367 159212 171320 0 7643
7645 0 622471 159108 171440 0 7644
7646 0 622535 159100 171600 0 7645
7647 0 622423 159004 171760 0 7646
7648 0 622875 158428 171760 0 7647
7649 0 622955 158364 171880 0 7648
7650 0 622963 158284 171960 0 7649
7651 0 622575 158076 172080 0 7650
7652 0 622359 157916 172160 0 7651
7653 0 622231 157572 172240 0 7652
7654 0 622343 157196 172200 0 7653
7655 6 622439 157236 172080 0 7654
7656 0 590258 279200 79200 0 4252
7657 0 589931 279331 79200 0 7656
7658 0 589904 279295 79120 0 7657
7659 0 589712 279167 79080 0 7658
7660 0 589320 279187 79040 0 7659
7661 0 588956 279163 79120 0 7660
7662 0 588744 279315 79240 0 7661
7663 0 588684 279443 79360 0 7662
7664 0 588732 279623 79480 0 7663
7665 0 588856 279775 79520 0 7664
7666 0 588948 279859 79480 0 7665
7667 0 589036 280095 79440 0 7666
7668 0 589112 280159 79320 0 7667
7669 6 589184 280175 79200 0 7668
7670 0 600442 269474 71880 45 7554
7671 0 600439 269416 71920 45 7670
7672 0 600375 269232 71960 51 7671
7673 0 600300 269101 72000 51 7672
7674 0 600155 268964 72040 80 7673
7675 0 600086 268891 72080 80 7674
7676 5 599921 268682 72160 80 7675
7677 5 599934 268479 72160 0 7676
7678 0 599989 268562 72080 80 7677
7679 0 599998 268582 72040 80 7678
7680 0 600007 268603 72000 80 7679
7681 0 600047 268593 71960 80 7680
7682 0 600102 268450 71880 0 7681
7683 6 600157 268372 71840 0 7682
7684 5 594240 279872 74600 122 5391
7685 0 594496 279872 74600 136 7684
7686 0 594688 279904 74760 197 7685
7687 0 594880 280096 74760 262 7686
7688 0 594976 280320 74920 156 7687
7689 0 595136 280512 75040 128 7688
7690 0 595328 280672 75120 128 7689
7691 5 595488 280736 75120 166 7690
7692 0 595648 280608 74920 32 7691
7693 0 595808 280544 74720 176 7692
7694 0 595968 280512 74480 192 7693
7695 0 596160 280416 74320 137 7694
7696 0 596416 280416 74240 160 7695
7697 6 596672 280544 74200 51 7696
7698 0 462752 248992 81760 51 6275
7699 0 462560 248896 81920 120 7698
7700 0 462368 248864 82080 148 7699
7701 0 462208 248832 82280 128 7700
7702 5 462112 248832 82280 124 7701
7703 0 461952 248832 82480 128 7702
7704 0 461792 248800 82680 122 7703
7705 0 461632 248736 82880 98 7704
7706 0 461376 248736 82880 40 7705
7707 0 461120 248736 82880 51 7706
7708 0 460864 248736 82880 75 7707
7709 0 460608 248672 82920 45 7708
7710 0 460352 248608 82920 32 7709
7711 6 460320 248576 82920 40 7710
7712 0 594990 271839 72960 40 6116
7713 0 594828 271828 73040 60 7712
7714 0 594754 271793 73120 60 7713
7715 0 594629 271799 73240 60 7714
7716 0 594516 271771 73360 64 7715
7717 0 594470 271791 73480 64 7716
7718 0 594437 271771 73640 122 7717
7719 0 594412 271808 73760 131 7718
7720 5 594411 271803 73840 131 7719
7721 0 594542 271656 73840 122 7720
7722 0 594550 271505 74040 131 7721
7723 0 594503 271555 74120 131 7722
7724 0 594447 271542 74240 0 7723
7725 6 594505 271559 74360 0 7724
7726 5 584169 263772 76280 108 7084
7727 0 584457 263425 75880 143 7726
7728 0 585131 263224 75600 207 7727
7729 5 585165 263198 75560 207 7728
7730 0 586155 262897 75560 120 7729
7731 0 586521 262647 75440 71 7730
7732 0 586722 262411 75320 45 7731
7733 0 586764 262202 75240 45 7732
7734 0 586752 262147 75160 0 7733
7735 0 586731 262164 75080 0 7734
7736 0 586710 262190 75000 0 7735
7737 0 586722 262312 74960 0 7736
7738 0 586686 262264 74840 0 7737
7739 6 586630 262168 74760 0 7738
7740 0 595309 271326 72560 0 6111
7741 5 595290 271286 72640 0 7740
7742 0 596267 271499 72640 0 7741
7743 0 596188 271466 72760 0 7742
7744 0 596296 271529 72800 0 7743
7745 0 596294 271532 72840 0 7744
7746 0 596326 271550 72880 0 7745
7747 0 596360 271548 72960 0 7746
7748 0 596412 271534 73040 0 7747
7749 0 596420 271537 73120 0 7748
7750 0 596531 271591 73200 0 7749
7751 0 596594 271643 73240 0 7750
7752 0 596646 271718 73360 0 7751
7753 6 596659 271762 73480 0 7752
7754 5 463273 254925 79080 0 6072
7755 5 462618 254744 79080 128 7754
7756 0 462711 254525 78960 160 7755
7757 0 462716 254442 78800 160 7756
7758 0 462851 254320 78640 0 7757
7759 0 462928 254370 78520 0 7758
7760 0 462954 254386 78480 0 7759
7761 0 462411 253782 78440 176 7760
7762 0 462479 253756 78360 176 7761
7763 0 462561 253783 78240 124 7762
7764 0 462571 253780 78200 124 7763
7765 0 462875 253563 78160 124 7764
7766 0 463152 253416 78120 115 7765
7767 6 463263 253373 78080 90 7766
7768 0 583328 277344 72360 370 2086
7769 0 583168 277120 72400 319 7768
7770 0 582944 276992 72440 328 7769
7771 0 582688 276960 72440 399 7770
7772 0 582464 276864 72360 413 7771
7773 0 582240 276800 72240 416 7772
7774 0 581984 276704 72280 401 7773
7775 0 581760 276544 72360 391 7774
7776 0 581696 276352 72560 373 7775
7777 0 581760 276192 72760 403 7776
7778 0 581824 275936 72840 314 7777
7779 0 581824 275680 72840 294 7778
7780 5 581824 275648 72840 302 7779
7781 6 581824 275488 72680 298 7780
7782 0 444578 144213 182000 0 3833
7783 0 444651 144176 182040 0 7782
7784 0 444670 144080 182080 0 7783
7785 0 444653 144110 182120 0 7784
7786 0 444642 144160 182160 0 7785
7787 5 444622 144205 182200 0 7786
7788 0 444596 144205 182240 0 7787
7789 0 444540 144157 182280 0 7788
7790 0 444454 144113 182320 0 7789
7791 0 444272 144102 182360 0 7790
7792 0 444123 144081 182400 0 7791
7793 0 444050 143789 182440 0 7792
7794 6 443994 143722 182480 0 7793
7795 0 663518 173035 156520 0 5727
7796 0 663446 173219 156440 0 7795
7797 5 663018 173651 156480 0 7796
7798 0 662726 173747 156320 0 7797
7799 0 662690 173963 156200 0 7798
7800 0 662626 174003 156120 0 7799
7801 0 662690 173955 156000 0 7800
7802 0 662730 173771 155880 0 7801
7803 0 662722 173699 155840 0 7802
7804 0 662818 173635 155720 0 7803
7805 0 662914 173587 155680 0 7804
7806 0 662954 173459 155520 0 7805
7807 6 663002 173483 155400 0 7806
7808 0 663614 172491 156640 0 5727
7809 0 663502 172515 156800 0 7808
7810 0 663422 172483 156920 0 7809
7811 0 663374 172467 157000 0 7810
7812 0 663286 172483 157160 0 7811
7813 0 663086 172491 157240 0 7812
7814 5 662878 172475 157280 0 7813
7815 0 662790 172603 157400 0 7814
7816 0 662638 172643 157560 0 7815
7817 0 662494 172683 157680 0 7816
7818 0 662430 172635 157720 0 7817
7819 0 662678 172635 157800 0 7818
7820 6 662734 172587 157920 0 7819
7821 0 628575 154252 170320 0 6623
7822 0 628687 154156 170200 0 7821
7823 5 628859 154068 170120 0 7822
7824 0 628999 154100 170040 0 7823
7825 0 629127 153972 169920 0 7824
7826 0 629175 153916 169800 0 7825
7827 0 629159 153892 169720 0 7826
7828 0 629167 153820 169520 0 7827
7829 0 629143 153980 169360 0 7828
7830 0 629023 153972 169200 0 7829
7831 0 628935 154044 169080 0 7830
7832 0 628703 154140 168920 0 7831
7833 6 628599 154252 168800 0 7832
7834 0 621019 153724 166480 0 3399
7835 0 621019 153588 166640 0 7834
7836 0 620939 153412 166760 0 7835
7837 0 620907 153212 166880 0 7836
7838 0 621095 152948 166960 0 7837
7839 0 621095 152684 167040 0 7838
7840 5 621223 152644 167080 0 7839
7841 0 621963 152812 167080 0 7840
7842 0 622115 152940 167120 0 7841
7843 0 622315 153060 167200 0 7842
7844 0 622291 153100 167280 0 7843
7845 0 622483 153172 167320 0 7844
7846 6 622547 153100 167400 0 7845
7847 0 591520 263584 65440 107 4193
7848 0 591264 263584 65480 124 7847
7849 5 591168 263584 65480 124 7848
7850 0 591008 263424 65600 122 7849
7851 0 590784 263328 65720 120 7850
7852 0 590720 263072 65800 160 7851
7853 0 590592 262976 66040 122 7852
7854 0 590432 262880 66240 160 7853
7855 0 590240 262688 66240 189 7854
7856 0 590048 262496 66160 134 7855
7857 0 589856 262432 66000 128 7856
7858 0 589600 262304 65960 101 7857
7859 6 589536 262144 65960 60 7858
7860 0 456352 251776 91200 163 3314
7861 0 456256 252000 91280 102 7860
7862 5 456224 252128 91320 150 7861
7863 0 456032 252320 91360 101 7862
7864 0 455872 252544 91360 75 7863
7865 0 455744 252800 91320 32 7864
7866 0 455712 253056 91200 45 7865
7867 0 455680 253280 91000 45 7866
7868 0 455136 252992 90840 122 7867
7869 0 455136 252768 90960 156 7868
7870 0 455104 252512 90960 237 7869
7871 0 455008 252288 91120 202 7870
7872 6 454912 252256 91360 137 7871
7873 0 581856 257536 68120 209 5451
7874 0 581600 257504 68080 128 7873
7875 0 581440 257504 67880 108 7874
7876 0 581184 257472 67800 156 7875
7877 0 580928 257472 67800 124 7876
7878 0 580672 257344 67800 51 7877
7879 0 580480 257152 67760 51 7878
7880 0 580320 256992 67560 51 7879
7881 0 580320 256928 67480 51 7880
7882 0 580320 256832 67360 51 7881
7883 0 580448 256800 67120 71 7882
7884 0 580608 256928 66960 51 7883
7885 6 580800 256992 66920 40 7884
7886 0 601344 276608 76280 181 6765
7887 0 601600 276608 76320 175 7886
7888 0 601856 276544 76320 102 7887
7889 5 601984 276480 76360 124 7888
7890 0 602240 276384 76400 217 7889
7891 0 602464 276224 76320 81 7890
7892 0 602688 276096 76280 108 7891
7893 0 602912 276096 76120 148 7892
7894 0 603168 276096 76040 96 7893
7895 0 603392 275968 76000 45 7894
7896 0 603616 275808 76000 71 7895
7897 0 603872 275776 76000 32 7896
7898 6 604000 275776 76000 71 7897
7899 5 603119 274216 71000 198 4702
7900 0 602599 274487 70760 226 7899
7901 0 602203 274733 70560 51 7900
7902 0 601855 275088 70400 51 7901
7903 0 601638 275100 70280 96 7902
7904 0 601397 275036 70160 136 7903
7905 5 600599 274742 70160 185 7904
7906 0 600736 274726 70040 185 7905
7907 0 600717 274827 69840 185 7906
7908 0 600670 274764 69680 185 7907
7909 0 600459 274986 69560 198 7908
7910 0 600485 274964 69400 0 7909
7911 6 600533 275070 69240 0 7910
7912 0 452422 254991 80280 71 6413
7913 5 452426 255650 80280 75 7912
7914 0 452501 255806 80360 32 7913
7915 0 452578 255963 80440 32 7914
7916 5 452578 255982 80560 32 7915
7917 0 452550 256007 80640 32 7916
7918 5 452608 255993 80760 101 7917
7919 0 453460 256007 80760 32 7918
7920 0 453737 256015 80720 45 7919
7921 0 453851 256068 80640 45 7920
7922 0 453880 256128 80520 45 7921
7923 0 453873 256223 80440 45 7922
7924 6 453857 256224 80360 45 7923
7925 0 586123 269336 72000 140 7365
7926 0 586055 269404 71840 160 7925
7927 0 586051 269528 71760 160 7926
7928 5 586067 269636 71720 160 7927
7929 0 586095 269796 71560 178 7928
7930 0 586151 269948 71400 122 7929
7931 0 586307 270028 71240 122 7930
7932 0 586331 270064 71160 108 7931
7933 0 586503 269808 71040 108 7932
7934 0 586731 269756 70920 71 7933
7935 0 586847 269768 70800 71 7934
7936 0 586899 269696 70680 71 7935
7937 6 586895 269664 70560 32 7936
7938 0 447074 256764 84760 107 4624
7939 0 447147 256721 84800 107 7938
7940 0 447040 256896 85520 81 7939
7941 0 447040 256992 85760 75 7940
7942 5 447040 256992 85800 75 7941
7943 0 446912 257088 86000 60 7942
7944 0 446720 257216 86160 32 7943
7945 0 446688 257472 86240 71 7944
7946 0 446720 257728 86240 40 7945
7947 0 446720 257984 86240 51 7946
7948 0 446720 258240 86240 51 7947
7949 0 446560 258432 86280 32 7948
7950 6 446496 258464 86320 32 7949
7951 0 588672 275296 72040 140 3493
7952 5 588704 275456 71840 209 7951
7953 0 588704 275488 71800 214 7952
7954 5 588736 275712 71640 335 7953
7955 0 588896 275712 71400 298 7954
7956 0 589120 275680 71200 214 7955
7957 0 589312 275616 71040 300 7956
7958 0 589568 275616 70960 459 7957
7959 0 589760 275552 70760 443 7958
7960 0 589792 275392 70560 394 7959
7961 0 589920 275232 70400 375 7960
7962 0 590432 275744 70480 32 7961
7963 6 590528 275872 70480 32 7962
7964 0 462074 258718 83560 257 4539
7965 0 462537 258601 83480 214 7964
7966 0 463435 258089 83280 214 7965
7967 0 463992 257700 83120 160 7966
7968 0 464104 257669 82960 160 7967
7969 0 464264 257557 82840 160 7968
7970 0 464371 257482 82760 154 7969
7971 0 464572 257330 82680 102 7970
7972 0 464672 257254 82640 45 7971
7973 0 464672 257199 82600 45 7972
7974 0 464707 256960 82440 60 7973
7975 0 464795 256809 82280 60 7974
7976 6 464872 256809 82160 104 7975
7977 0 667430 162192 156720 0 2714
7978 0 667446 162144 156880 0 7977
7979 0 667398 162064 157000 0 7978
7980 5 667350 161912 157080 0 7979
7981 0 667178 161992 157160 0 7980
7982 0 667010 161952 157240 0 7981
7983 0 666602 161896 157280 0 7982
7984 0 666362 161912 157360 0 7983
7985 0 666082 161960 157440 0 7984
7986 0 666038 161952 157560 0 7985
7987 0 666046 162040 157680 0 7986
7988 6 665958 162136 157800 0 7987
7989 0 656363 151508 155360 0 2679
7990 0 656983 151652 155240 0 7989
7991 0 657395 152724 155240 0 7990
7992 0 658123 153644 155280 0 7991
7993 0 658523 154108 155360 0 7992
7994 5 658407 153948 155440 0 7993
7995 0 657935 153636 155480 0 7994
7996 0 657747 153788 155560 0 7995
7997 0 657683 153828 155680 0 7996
7998 0 657499 153780 155840 0 7997
7999 0 657539 153684 156000 0 7998
8000 6 657547 153476 156200 0 7999
8001 0 592448 264576 64720 32 4198
8002 0 592448 264480 64440 75 8001
8003 0 592384 264320 64240 40 8002
8004 0 592224 264256 64040 51 8003
8005 5 592000 264288 64000 51 8004
8006 0 591776 264416 64000 32 8005
8007 0 591552 264576 63960 86 8006
8008 0 591360 264768 63880 75 8007
8009 0 591232 265024 63840 40 8008
8010 0 590976 265056 63960 64 8009
8011 0 590752 265152 64040 32 8010
8012 6 590720 265376 63920 40 8011
8013 0 456736 251488 91080 96 3316
8014 0 456928 251584 91280 64 8013
8015 0 457088 251616 91480 124 8014
8016 0 457248 251488 91640 120 8015
8017 0 457440 251328 91800 60 8016
8018 0 457664 251200 91800 96 8017
8019 0 457920 251168 91800 107 8018
8020 0 458176 251136 91800 134 8019
8021 0 458432 251200 91720 120 8020
8022 0 458688 251264 91640 51 8021
8023 0 458944 251360 91520 32 8022
8024 6 459008 251392 91480 60 8023
8025 0 594336 263072 70200 214 4161
8026 0 594336 263168 69920 115 8025
8027 0 594336 263328 69720 98 8026
8028 0 594464 263424 69520 45 8027
8029 0 594528 263488 69280 45 8028
8030 0 594528 263648 69080 64 8029
8031 0 594688 263808 68880 51 8030
8032 0 594848 263968 68680 45 8031
8033 0 595008 264128 68560 32 8032
8034 0 595264 264128 68560 51 8033
8035 0 595520 264256 68640 60 8034
8036 6 595648 264320 68720 51 8035
8037 0 585376 256416 62000 136 4525
8038 5 585312 256480 62000 166 8037
8039 0 585120 256608 62120 131 8038
8040 0 584864 256640 62040 91 8039
8041 0 584640 256640 61920 137 8040
8042 0 584384 256608 61880 224 8041
8043 0 584160 256448 61880 160 8042
8044 0 583904 256576 61920 194 8043
8045 0 583680 256640 62080 224 8044
8046 0 583456 256544 62200 143 8045
8047 0 583200 256544 62240 86 8046
8048 6 582944 256544 62280 80 8047
8049 5 594720 274464 78840 168 6390
8050 0 594688 274304 79040 176 8049
8051 0 594528 274144 79200 192 8050
8052 0 594336 274080 79360 156 8051
8053 0 594144 274112 79520 148 8052
8054 0 593920 274080 79640 163 8053
8055 0 593728 273888 79600 86 8054
8056 0 593472 273824 79640 80 8055
8057 0 593216 273824 79680 75 8056
8058 0 592992 273824 79800 80 8057
8059 0 592768 273824 79920 71 8058
8060 6 592608 273888 80120 64 8059
8061 0 592000 268224 63760 81 6159
8062 0 591872 268032 63600 32 8061
8063 0 591808 267776 63520 40 8062
8064 0 591680 267552 63640 81 8063
8065 0 591584 267296 63760 86 8064
8066 0 591552 267040 63800 80 8065
8067 0 591488 266784 63880 51 8066
8068 0 591328 266560 63960 40 8067
8069 0 591200 266336 64040 40 8068
8070 0 591072 266112 64080 32 8069
8071 0 590880 265952 64040 40 8070
8072 6 590816 265824 64080 40 8071
8073 0 594592 273056 65400 81 5220
8074 0 594432 273056 65200 60 8073
8075 0 594304 273024 64960 102 8074
8076 0 594144 272992 64760 128 8075
8077 0 593984 272864 64560 80 8076
8078 0 593728 272800 64560 40 8077
8079 0 593472 272736 64560 40 8078
8080 0 593248 272800 64720 32 8079
8081 0 593024 272800 64880 71 8080
8082 0 592768 272768 64960 75 8081
8083 0 592544 272736 65160 60 8082
8084 6 592384 272704 65320 81 8083
8085 0 460800 259424 76160 189 5354
8086 0 460992 259232 76160 86 8085
8087 0 461184 259072 76280 96 8086
8088 0 461440 258976 76360 135 8087
8089 0 461664 258976 76480 134 8088
8090 0 461824 258848 76680 71 8089
8091 0 461824 258688 76880 71 8090
8092 0 461824 258528 77120 40 8091
8093 0 461824 258272 77200 51 8092
8094 0 461728 258112 77400 32 8093
8095 0 461632 257984 77640 40 8094
8096 6 461632 257760 77720 40 8095
8097 0 457825 253640 86320 122 4577
8098 0 457866 253627 86200 122 8097
8099 0 457962 254005 86040 80 8098
8100 0 457956 254097 85840 32 8099
8101 0 458093 254245 85600 101 8100
8102 0 458140 254124 85440 86 8101
8103 0 458464 254304 85040 124 8102
8104 5 458592 254336 85080 107 8103
8105 0 458592 254080 85080 81 8104
8106 0 458784 253888 85160 32 8105
8107 0 459008 253728 85160 96 8106
8108 6 459104 253728 85200 120 8107
8109 0 458032 258361 88560 81 6332
8110 0 457472 258112 88600 86 8109
8111 0 457248 258240 88560 81 8110
8112 0 457184 258496 88480 148 8111
8113 0 457184 258656 88240 115 8112
8114 0 457216 258880 88120 189 8113
8115 0 457120 259104 88000 135 8114
8116 0 457024 259360 87960 160 8115
8117 0 457056 259616 87920 122 8116
8118 0 457280 259744 88040 124 8117
8119 0 457536 259744 88040 64 8118
8120 6 457600 259744 88040 90 8119
8121 0 437410 149827 187840 0 6215
8122 0 437424 149823 187800 0 8121
8123 0 437452 149812 187760 0 8122
8124 0 437448 149808 187720 0 8123
8125 0 437433 149797 187680 0 8124
8126 0 437425 149788 187640 0 8125
8127 0 437425 149774 187600 0 8126
8128 0 437437 149763 187560 0 8127
8129 0 437448 149750 187520 0 8128
8130 0 437473 149742 187480 0 8129
8131 6 437497 149726 187440 0 8130
8132 0 666458 157488 156960 0 4386
8133 0 666450 157648 157080 0 8132
8134 5 666450 157616 157160 0 8133
8135 0 666898 157488 157240 0 8134
8136 0 666866 157504 157400 0 8135
8137 0 666962 157496 157520 0 8136
8138 0 667198 157592 157680 0 8137
8139 0 667390 157584 157880 0 8138
8140 0 667502 157552 158040 0 8139
8141 0 667518 157448 158160 0 8140
8142 6 667386 157376 158320 0 8141
8143 0 653527 151052 156320 0 2671
8144 0 652215 151332 156320 0 8143
8145 0 651795 151212 156200 0 8144
8146 0 651796 151218 156160 0 8145
8147 0 651803 151252 155920 0 8146
8148 0 651795 151220 155800 0 8147
8149 0 651715 151156 155680 0 8148
8150 0 651531 151148 155520 0 8149
8151 0 651667 151204 155440 0 8150
8152 0 651667 151076 155280 0 8151
8153 6 651851 150956 155160 0 8152
8154 0 621683 137876 161280 0 2583
8155 0 621683 137548 161200 0 8154
8156 0 621683 137476 161080 0 8155
8157 0 621667 137308 160920 0 8156
8158 0 621659 137212 160760 0 8157
8159 0 621675 137196 160600 0 8158
8160 5 621779 136940 160480 0 8159
8161 0 621531 137332 160440 0 8160
8162 0 621435 137620 160320 0 8161
8163 0 621459 137428 160200 0 8162
8164 6 621523 137276 160120 0 8163
8165 0 607232 265120 67000 75 3595
8166 5 607488 265088 66960 40 8165
8167 0 607488 265344 66880 32 8166
8168 0 607328 265536 66960 32 8167
8169 0 607232 265888 66720 104 8168
8170 0 607488 265984 66760 80 8169
8171 0 607648 266176 66800 32 8170
8172 0 607232 266752 66720 71 8171
8173 0 607264 266944 66920 96 8172
8174 0 607328 267200 66920 64 8173
8175 6 607424 267424 66880 40 8174
8176 5 449605 259786 87440 124 3251
8177 0 449760 259392 88080 164 8176
8178 0 449952 259200 88280 81 8177
8179 0 450112 259040 88400 124 8178
8180 0 450304 258848 88480 98 8179
8181 0 450464 258688 88680 102 8180
8182 0 450496 258688 89680 32 8181
8183 0 450240 258784 89800 71 8182
8184 0 450080 258976 89840 137 8183
8185 0 450272 259168 89840 96 8184
8186 6 450400 259168 89960 32 8185
8187 0 451431 258270 80520 0 3645
8188 5 451606 258318 80440 0 8187
8189 0 451891 258186 80400 0 8188
8190 0 451970 258178 80320 0 8189
8191 0 451970 258266 80240 0 8190
8192 0 451977 258251 80160 0 8191
8193 5 452030 258003 80120 0 8192
8194 5 451925 257949 80080 0 8193
8195 5 451933 257954 80000 0 8194
8196 0 451857 257884 79920 0 8195
8197 6 451835 257826 79840 0 8196
8198 0 449960 262121 81880 124 5476
8199 5 450862 262512 81880 140 8198
8200 0 451920 262900 81880 32 8199
8201 0 451618 262883 81640 32 8200
8202 0 451680 262923 81480 128 8201
8203 0 451698 262931 81440 128 8202
8204 0 451967 263091 81240 198 8203
8205 5 452319 263381 80960 166 8204
8206 0 453042 263843 80960 120 8205
8207 0 453165 263821 81040 120 8206
8208 6 453222 263814 81080 120 8207
8209 0 448544 261888 82400 90 5476
8210 0 448640 261792 82640 122 8209
8211 0 448640 261632 82840 122 8210
8212 0 448800 261472 83000 32 8211
8213 0 449024 261344 83000 71 8212
8214 0 449280 261216 83040 148 8213
8215 0 449504 261120 83160 101 8214
8216 0 449728 261088 83280 60 8215
8217 0 449984 261088 83400 32 8216
8218 0 450240 261120 83320 40 8217
8219 6 450304 261120 83320 40 8218
8220 0 465153 250972 84800 40 5661
8221 5 465132 250095 84800 0 8220
8222 0 464585 250015 84800 0 8221
8223 0 464383 250166 84800 0 8222
8224 0 464330 250134 84760 0 8223
8225 0 464304 250112 84600 73 8224
8226 0 464224 250112 84400 64 8225
8227 0 464000 250112 84280 104 8226
8228 0 463744 250112 84200 75 8227
8229 0 463552 250144 84000 51 8228
8230 6 463520 250176 83960 51 8229
8231 5 396745 147522 178320 0 5996
8232 5 396730 147546 178360 0 8231
8233 0 396652 147663 178560 0 8232
8234 0 396636 147686 178600 0 8233
8235 0 396686 147643 178640 0 8234
8236 0 396653 147654 178680 0 8235
8237 0 396640 147644 178720 0 8236
8238 0 396601 147740 178840 0 8237
8239 0 396610 147738 179000 0 8238
8240 6 396581 147723 179080 0 8239
8241 0 409873 140186 179520 0 1561
8242 0 409890 140161 179680 0 8241
8243 0 409916 140121 179800 0 8242
8244 0 409999 140077 179840 0 8243
8245 0 410375 140023 180160 0 8244
8246 0 410336 139999 180320 0 8245
8247 0 410345 139982 180360 0 8246
8248 0 410285 140070 180440 0 8247
8249 0 410069 139878 180520 0 8248
8250 6 410037 139790 180600 0 8249
8251 0 678780 162627 167280 0 4948
8252 0 678958 162599 167400 0 8251
8253 0 679106 162587 167480 0 8252
8254 0 679250 162615 167640 0 8253
8255 0 679232 162559 167840 0 8254
8256 0 679308 162519 167880 0 8255
8257 0 679224 162383 167960 0 8256
8258 0 679148 162439 168080 0 8257
8259 0 679128 162323 168200 0 8258
8260 6 679028 162199 168320 0 8259
8261 0 621043 154468 165160 0 3390
8262 0 621143 154476 165120 0 8261
8263 0 621599 154332 165080 0 8262
8264 0 621743 154212 165040 0 8263
8265 0 621775 154220 164880 0 8264
8266 0 621879 154228 164720 0 8265
8267 0 621899 154268 164520 0 8266
8268 0 622023 154316 164360 0 8267
8269 0 622359 154452 164240 0 8268
8270 6 622351 154428 164080 0 8269
8271 0 590976 263744 65320 178 7849
8272 0 590752 263840 65240 217 8271
8273 0 590528 263936 65080 172 8272
8274 0 590304 263936 64960 150 8273
8275 0 590080 263776 64920 120 8274
8276 0 589824 263680 64960 124 8275
8277 0 589696 263456 65080 157 8276
8278 0 589728 263232 65200 202 8277
8279 0 589824 263008 65280 156 8278
8280 6 589920 262848 65320 45 8279
8281 0 593568 261920 68000 91 4178
8282 0 593824 261920 68000 81 8281
8283 0 594080 261920 68000 90 8282
8284 0 594336 261984 68000 178 8283
8285 0 594528 262112 67840 212 8284
8286 0 594752 262304 67840 245 8285
8287 0 594912 262496 67760 175 8286
8288 0 595104 262688 67720 140 8287
8289 0 595328 262880 67720 32 8288
8290 6 595360 262912 67720 60 8289
8291 0 598944 269696 78160 120 7280
8292 0 598848 269920 78240 80 8291
8293 0 598816 270176 78360 140 8292
8294 0 598848 270432 78480 124 8293
8295 0 598880 270688 78560 102 8294
8296 0 598944 270912 78680 154 8295
8297 0 598976 271104 78880 140 8296
8298 0 599040 271264 79080 122 8297
8299 0 599168 271488 79240 131 8298
8300 6 599200 271744 79240 134 8299
8301 0 598528 280512 78160 81 5932
8302 0 598656 280256 78160 32 8301
8303 0 598784 280032 78160 98 8302
8304 0 598944 279808 78160 136 8303
8305 0 599072 279584 78080 124 8304
8306 0 599104 279328 78000 86 8305
8307 0 599072 279072 77960 86 8306
8308 0 598976 278816 77920 80 8307
8309 0 598880 278912 77680 81 8308
8310 6 598880 279072 77440 32 8309
8311 0 598368 280768 78560 141 5931
8312 0 598112 280768 78560 80 8311
8313 0 597920 280672 78720 71 8312
8314 0 597664 280672 78800 75 8313
8315 0 597408 280736 78880 86 8314
8316 0 597152 280832 78880 136 8315
8317 0 596896 280896 78880 102 8316
8318 0 596640 280896 78880 102 8317
8319 0 596384 280864 78840 91 8318
8320 6 596320 280832 78840 80 8319
8321 0 593470 274310 78160 168 7176
8322 0 593340 274608 78280 192 8321
8323 5 593253 274669 78320 192 8322
8324 0 592110 275548 78320 0 8323
8325 0 592088 275624 78440 0 8324
8326 0 592047 275699 78480 0 8325
8327 0 592050 275773 78520 163 8326
8328 0 591963 275912 78560 120 8327
8329 0 591918 275932 78600 120 8328
8330 6 591759 275950 78640 0 8329
8331 0 448790 251436 89560 0 4667
8332 5 449016 251264 89560 0 8331
8333 0 449206 251091 89560 0 8332
8334 0 449276 251012 89480 0 8333
8335 0 449307 250951 89400 0 8334
8336 0 449272 250868 89280 0 8335
8337 0 449334 250800 89240 0 8336
8338 0 449413 250680 89160 0 8337
8339 0 449426 250665 89120 0 8338
8340 6 449453 250634 89080 0 8339
8341 0 584140 258652 68720 214 5444
8342 0 584136 258652 68600 214 8341
8343 0 584088 258668 68440 0 8342
8344 0 583880 258616 68320 98 8343
8345 0 583460 258628 68240 98 8344
8346 0 583364 258620 68160 51 8345
8347 0 583292 258608 68080 51 8346
8348 0 583108 258572 68000 71 8347
8349 0 583048 258592 67920 71 8348
8350 6 582900 258552 67840 81 8349
8351 0 590784 269760 68440 101 5762
8352 0 590784 269504 68440 40 8351
8353 0 590624 269312 68400 98 8352
8354 0 590432 269312 68200 107 8353
8355 0 590176 269312 68160 202 8354
8356 0 589984 269152 68240 271 8355
8357 0 590048 268896 68280 209 8356
8358 0 589920 268640 68280 164 8357
8359 0 589824 268384 68280 75 8358
8360 6 589792 268256 68280 81 8359
8361 0 592989 278499 79680 163 4255
8362 5 592963 278515 79720 163 8361
8363 0 592820 278928 79760 156 8362
8364 0 592783 278989 79840 156 8363
8365 0 592825 279078 80000 156 8364
8366 5 592864 279128 80040 156 8365
8367 0 593060 278911 80040 156 8366
8368 0 593135 278872 80160 156 8367
8369 0 593072 278873 80280 156 8368
8370 6 593089 278873 80320 0 8369
8371 0 588416 260544 66160 229 4497
8372 0 588448 260512 66440 214 8371
8373 0 588448 260384 66680 81 8372
8374 0 588448 260224 66880 164 8373
8375 0 588448 260224 67160 75 8374
8376 0 588480 260416 67320 75 8375
8377 0 588640 260640 67400 108 8376
8378 0 588704 260896 67440 98 8377
8379 0 588800 261120 67560 81 8378
8380 6 588832 261280 67680 81 8379
8381 0 587232 262304 65120 32 7211
8382 0 587136 262144 64920 81 8381
8383 0 586912 262080 64800 96 8382
8384 0 586688 261952 64800 154 8383
8385 0 586432 261888 64760 176 8384
8386 0 586272 261728 64640 139 8385
8387 0 586208 261472 64520 107 8386
8388 0 586176 261216 64440 120 8387
8389 0 585984 261024 64360 122 8388
8390 6 585920 260800 64360 32 8389
8391 5 582528 265088 75600 51 7087
8392 0 582656 265152 75440 172 8391
8393 0 582848 265248 75280 150 8392
8394 0 583008 265408 75160 229 8393
8395 0 583168 265568 74960 189 8394
8396 0 583328 265728 74760 166 8395
8397 0 583360 265824 74480 51 8396
8398 0 583520 265984 74280 172 8397
8399 0 583680 266048 74040 101 8398
8400 6 583744 266080 73960 96 8399
8401 5 460160 259104 75720 98 5357
8402 0 460320 258944 75880 122 8401
8403 0 460448 258784 76080 181 8402
8404 0 460480 258592 76240 153 8403
8405 0 460512 258368 76360 128 8404
8406 0 460608 258208 76560 108 8405
8407 0 460768 258048 76760 75 8406
8408 0 460928 257920 76960 122 8407
8409 0 461088 257792 77160 51 8408
8410 6 461120 257792 77200 51 8409
8411 0 601521 274464 73880 249 3865
8412 5 601499 274541 74000 249 8411
8413 0 601942 274624 74000 296 8412
8414 0 602007 274666 74120 296 8413
8415 0 601958 274700 74240 0 8414
8416 0 601933 274790 74360 0 8415
8417 0 601946 274805 74520 0 8416
8418 0 601981 274872 74680 0 8417
8419 0 602027 274902 74760 0 8418
8420 6 602048 274906 74800 0 8419
8421 0 601049 274753 72960 0 3860
8422 0 601109 274709 72840 0 8421
8423 0 601121 274721 72720 0 8422
8424 5 601145 274685 72640 0 8423
8425 0 600881 274513 72600 0 8424
8426 0 600761 274501 72520 0 8425
8427 0 600705 274517 72400 0 8426
8428 0 600613 274585 72280 0 8427
8429 0 600613 274593 72240 0 8428
8430 6 600605 274669 72080 0 8429
8431 0 458944 259968 86720 102 6340
8432 0 459200 260096 86680 32 8431
8433 5 459456 260096 86600 128 8432
8434 0 459680 259936 86640 150 8433
8435 0 459552 259712 86720 136 8434
8436 0 459360 259520 86800 80 8435
8437 0 459072 259136 86480 32 8436
8438 0 458848 259008 86440 51 8437
8439 0 458592 258944 86440 45 8438
8440 6 458432 259072 86360 134 8439
8441 0 463680 256000 77120 90 6080
8442 5 463680 256032 77120 115 8441
8443 0 463776 256256 77040 40 8442
8444 0 463744 256448 76880 45 8443
8445 0 463648 256704 76840 60 8444
8446 0 463648 256960 76800 108 8445
8447 0 463520 257184 76800 60 8446
8448 0 463424 257440 76800 40 8447
8449 0 463424 257696 76800 81 8448
8450 6 463392 257888 76760 51 8449
8451 0 464064 252064 84040 164 5666
8452 0 463808 252064 83960 51 8451
8453 0 463552 252032 84000 45 8452
8454 0 463360 251872 84080 60 8453
8455 0 463168 251712 84160 40 8454
8456 0 462944 251584 84160 75 8455
8457 0 462784 251456 84000 32 8456
8458 0 462752 251488 83720 40 8457
8459 0 462784 251712 83600 40 8458
8460 6 462784 251744 83600 32 8459
8461 0 462451 257596 79960 120 6066
8462 5 462027 256972 79960 134 8461
8463 0 462037 256792 80040 134 8462
8464 0 461979 256813 80200 134 8463
8465 0 461902 256695 80400 160 8464
8466 0 461853 256553 80640 128 8465
8467 0 461707 256360 80920 64 8466
8468 0 461739 256320 81000 64 8467
8469 0 461666 256206 81040 64 8468
8470 6 461152 256117 81080 107 8469
8471 0 436083 150825 191320 0 7069
8472 0 436054 150854 191360 0 8471
8473 0 436037 150881 191400 0 8472
8474 5 435997 150922 191440 0 8473
8475 0 434934 151281 191440 0 8474
8476 0 434829 151287 191480 0 8475
8477 0 434778 151267 191520 0 8476
8478 0 434741 151211 191560 0 8477
8479 6 434724 151180 191600 0 8478
8480 0 436549 151899 190720 0 3141
8481 0 437003 151932 190720 0 8480
8482 5 437175 152047 190680 0 8481
8483 0 437177 152046 190640 0 8482
8484 0 437186 152085 190600 0 8483
8485 0 437196 152133 190560 0 8484
8486 0 437209 152146 190520 0 8485
8487 0 437214 152142 190480 0 8486
8488 6 437185 152117 190440 0 8487
8489 5 396474 157060 178920 0 6527
8490 0 396471 157046 179000 0 8489
8491 0 396467 157029 179120 0 8490
8492 0 396439 157071 179280 0 8491
8493 0 396402 157102 179440 0 8492
8494 0 396344 157210 179600 0 8493
8495 0 396226 157297 179680 0 8494
8496 0 396118 157459 179800 0 8495
8497 6 396223 157593 179920 0 8496
8498 5 655135 150356 157040 0 2667
8499 0 655123 149820 157000 0 8498
8500 0 655171 149324 156960 0 8499
8501 0 655263 149036 156840 0 8500
8502 0 655315 148852 156720 0 8501
8503 0 655403 148812 156560 0 8502
8504 0 655403 148804 156400 0 8503
8505 0 655323 148780 156280 0 8504
8506 6 655379 148612 156160 0 8505
8507 0 593280 261984 74120 60 5806
8508 0 593088 261920 74280 75 8507
8509 0 592832 261856 74280 51 8508
8510 0 592576 261824 74240 64 8509
8511 0 592320 261824 74200 136 8510
8512 0 592128 261760 74040 107 8511
8513 0 591872 261728 74000 45 8512
8514 0 591616 261728 73920 51 8513
8515 6 591552 261728 73880 40 8514
8516 0 455968 250784 90560 90 7526
8517 5 456064 250592 90480 71 8516
8518 0 456096 250336 90480 81 8517
8519 0 456128 250080 90480 150 8518
8520 0 456320 249888 90520 98 8519
8521 0 456480 249728 90400 86 8520
8522 0 456736 249632 90280 51 8521
8523 0 456960 249504 90120 51 8522
8524 6 457152 249472 90120 32 8523
8525 0 446304 260096 90400 124 4986
8526 0 446112 259904 90320 153 8525
8527 0 445856 259904 90320 150 8526
8528 0 445632 259744 90240 120 8527
8529 0 445472 259584 90120 108 8528
8530 0 445280 259392 90040 139 8529
8531 0 445120 259200 90000 139 8530
8532 0 445024 259072 90000 102 8531
8533 6 444733 258698 89760 0 8532
8534 0 448192 260192 90000 186 4980
8535 0 448448 260224 90080 229 8534
8536 0 448320 260128 90320 186 8535
8537 0 448160 259968 90480 136 8536
8538 0 448000 259872 90680 51 8537
8539 0 447968 259616 90760 91 8538
8540 0 447712 259584 90760 120 8539
8541 0 447488 259456 90800 153 8540
8542 6 447456 259456 90800 150 8541
8543 5 583021 265920 75720 0 7087
8544 0 581906 265697 75720 80 8543
8545 5 581834 265701 75760 40 8544
8546 0 581690 265710 75840 40 8545
8547 0 581654 265710 76000 64 8546
8548 0 581666 265742 76080 64 8547
8549 0 581614 265718 76200 51 8548
8550 0 581562 265638 76280 51 8549
8551 6 581570 265626 76360 51 8550
8552 0 461056 253888 85120 60 7435
8553 0 461024 253888 85400 32 8552
8554 0 461152 253888 85640 51 8553
8555 0 461344 253920 85800 107 8554
8556 0 461568 253920 85920 104 8555
8557 0 461792 253920 86120 81 8556
8558 0 462048 253984 86200 32 8557
8559 0 462304 253984 86200 51 8558
8560 6 462336 253952 86240 51 8559
8561 0 584443 263914 76480 108 7726
8562 0 584626 264075 76720 0 8561
8563 5 584698 264003 76840 0 8562
8564 0 584572 264258 76960 0 8563
8565 0 584550 264361 77040 0 8564
8566 0 584512 264391 77160 0 8565
8567 0 584525 264400 77280 0 8566
8568 0 584541 264455 77400 0 8567
8569 6 584548 264529 77440 0 8568
8570 0 601410 275456 73680 270 3865
8571 0 601373 275482 73840 270 8570
8572 0 601269 275392 74000 270 8571
8573 0 601292 275472 74080 0 8572
8574 0 601290 275585 74200 0 8573
8575 0 601462 275837 74320 0 8574
8576 5 601948 276058 74320 0 8575
8577 0 601991 276002 74400 0 8576
8578 6 601956 275961 74440 0 8577
8579 0 585312 279168 71400 335 6849
8580 0 585152 279072 71600 424 8579
8581 0 584992 278912 71760 403 8580
8582 0 584768 278848 71880 373 8581
8583 0 584608 278720 72040 370 8582
8584 0 584416 278528 72040 373 8583
8585 0 584288 278304 72040 481 8584
8586 0 584288 278080 72200 454 8585
8587 6 584128 277920 72320 394 8586
8588 0 597118 272827 71280 0 6103
8589 0 597277 272786 71400 0 8588
8590 0 597365 272816 71560 0 8589
8591 0 597418 272862 71720 0 8590
8592 0 597408 272618 71760 0 8591
8593 0 597589 272454 71880 0 8592
8594 0 597643 272439 71960 0 8593
8595 0 597764 272456 72040 0 8594
8596 6 597770 272468 72080 0 8595
8597 0 595231 273688 70160 308 5151
8598 0 595235 273688 70040 0 8597
8599 0 595243 273724 70000 0 8598
8600 0 595399 273740 69880 0 8599
8601 0 595391 273812 69760 0 8600
8602 0 595391 273812 69640 0 8601
8603 0 595459 273928 69480 0 8602
8604 0 595587 274076 69360 0 8603
8605 6 595691 274176 69280 0 8604
8606 5 462105 253677 79080 153 7755
8607 0 461854 253675 79240 124 8606
8608 0 461791 253677 79280 124 8607
8609 0 461660 253730 79520 0 8608
8610 0 461644 253665 79720 0 8609
8611 0 461661 253706 79960 0 8610
8612 0 461688 253715 80120 0 8611
8613 0 461812 253683 80280 0 8612
8614 6 461743 253802 80480 0 8613
8615 0 367377 161892 191400 0 7499
8616 0 367305 161756 191280 0 8615
8617 0 367393 161764 191160 0 8616
8618 0 367385 161716 191040 0 8617
8619 0 367449 161620 190920 0 8618
8620 0 367417 161572 190840 0 8619
8621 0 367316 161388 190760 0 8620
8622 6 367292 161332 190640 0 8621
8623 0 368846 160640 192200 0 1780
8624 5 368922 161084 192200 0 8623
8625 0 368318 161352 192200 0 8624
8626 0 368106 161360 192280 0 8625
8627 0 368126 161400 192400 0 8626
8628 0 368186 161432 192520 0 8627
8629 0 368159 161476 192640 0 8628
8630 6 368159 161508 192720 0 8629
8631 0 405649 141503 177280 0 1598
8632 0 405647 141503 177040 0 8631
8633 0 405645 141440 176960 0 8632
8634 0 405644 141409 176920 0 8633
8635 0 405639 141283 176760 0 8634
8636 0 405818 141210 176640 0 8635
8637 0 406142 141318 176640 0 8636
8638 6 406209 141359 176520 0 8637
8639 0 693484 172983 164200 0 2807
8640 0 693420 173279 164120 0 8639
8641 0 693540 173583 164040 0 8640
8642 5 693516 173735 163880 0 8641
8643 0 693468 173879 163840 0 8642
8644 0 693476 173975 163760 0 8643
8645 0 693428 174095 163640 0 8644
8646 6 693396 174159 163600 0 8645
8647 0 659983 155351 155480 0 2701
8648 0 659991 155447 155640 0 8647
8649 5 659991 155447 155760 0 8648
8650 0 660159 155679 155840 0 8649
8651 0 660199 155711 155880 0 8650
8652 0 660287 155727 156040 0 8651
8653 0 660369 155618 156160 0 8652
8654 6 660401 155921 156400 0 8653
8655 0 626239 156052 170640 0 6621
8656 0 626095 156284 170720 0 8655
8657 0 626147 156332 170800 0 8656
8658 0 625943 156548 171000 0 8657
8659 5 625839 156668 171120 0 8658
8660 0 625355 156692 171160 0 8659
8661 0 625147 156836 171280 0 8660
8662 6 625079 156836 171440 0 8661
8663 0 599008 264992 74360 136 5647
8664 0 598976 264736 74440 45 8663
8665 0 598848 264480 74440 32 8664
8666 0 598656 264288 74320 81 8665
8667 0 598528 264096 74200 64 8666
8668 0 599584 262880 72920 32 8667
8669 0 599808 262912 72800 141 8668
8670 6 599904 262976 72840 143 8669
8671 0 592608 262592 65800 91 4187
8672 0 592704 262432 65600 98 8671
8673 0 592704 262272 65400 32 8672
8674 0 592832 262176 65040 32 8673
8675 0 592928 262432 65000 104 8674
8676 0 593056 262688 65040 209 8675
8677 0 593152 262944 65040 266 8676
8678 6 593184 263136 65120 313 8677
8679 0 598752 267040 78160 45 3931
8680 0 598624 266816 78120 101 8679
8681 0 598560 266560 78120 131 8680
8682 0 598400 266336 78120 107 8681
8683 0 598400 266080 78120 40 8682
8684 0 598336 265888 77960 32 8683
8685 0 598176 265728 77760 71 8684
8686 6 598048 265728 77720 51 8685
8687 0 597632 280960 77080 194 5937
8688 0 597600 280896 76840 329 8687
8689 0 597632 280640 76880 250 8688
8690 0 597632 280384 76840 163 8689
8691 0 597632 280160 76720 75 8690
8692 0 597600 279904 76640 40 8691
8693 0 597568 279648 76640 80 8692
8694 6 597568 279584 76640 75 8693
8695 0 600416 272640 76680 197 7125
8696 0 600224 272800 76760 90 8695
8697 0 600000 272896 76840 60 8696
8698 0 599744 272896 76960 102 8697
8699 0 599520 272896 77120 71 8698
8700 0 599296 272768 77120 75 8699
8701 0 599040 272736 77080 75 8700
8702 6 598944 272704 77080 71 8701
8703 0 595744 273280 61880 134 5241
8704 0 595488 273344 61880 128 8703
8705 0 595232 273280 61880 150 8704
8706 0 594976 273344 61800 200 8705
8707 0 594720 273312 61880 101 8706
8708 0 594560 273312 62080 86 8707
8709 0 594304 273312 62120 60 8708
8710 6 594112 273248 62160 45 8709
8711 0 599648 271808 69240 40 5197
8712 5 599488 271968 69400 150 8711
8713 0 599296 271776 69360 120 8712
8714 0 599072 271616 69280 108 8713
8715 0 598848 271488 69400 104 8714
8716 0 598592 271488 69440 137 8715
8717 0 598368 271392 69320 156 8716
8718 6 598400 271328 69280 120 8717
8719 0 592300 278950 78800 0 4250
8720 5 592825 278729 78800 0 8719
8721 0 592878 278728 78920 32 8720
8722 0 592890 278708 79080 32 8721
8723 0 592922 278708 79120 32 8722
8724 0 592902 278728 79200 32 8723
8725 0 592910 278712 79280 164 8724
8726 6 592946 278672 79320 164 8725
8727 0 591198 278202 78360 51 4246
8728 0 591154 278208 78200 186 8727
8729 0 591110 278172 78120 186 8728
8730 5 590930 278124 78040 81 8729
8731 0 590034 277632 78040 75 8730
8732 5 589858 277496 78120 75 8731
8733 0 589474 277648 78120 32 8732
8734 6 589378 277596 78200 32 8733
8735 0 463360 247808 82480 101 6282
8736 0 463488 247648 82320 107 8735
8737 5 463616 247520 82320 51 8736
8738 0 463584 247520 82040 60 8737
8739 0 463456 247424 81840 81 8738
8740 0 463456 247264 81600 64 8739
8741 0 463584 247200 81360 75 8740
8742 6 463712 247232 81200 98 8741
8743 5 602681 274565 71240 226 7899
8744 0 603289 274057 71280 108 8743
8745 0 603298 274023 71320 108 8744
8746 0 603308 273933 71440 0 8745
8747 0 603339 273879 71560 0 8746
8748 0 603322 273792 71680 0 8747
8749 0 603334 273724 71760 0 8748
8750 6 603268 273648 71840 0 8749
8751 0 452725 254503 80800 0 6417
8752 0 452682 254695 80840 0 8751
8753 5 452645 254727 80920 0 8752
8754 0 452526 254611 80960 0 8753
8755 0 452510 254539 81040 0 8754
8756 0 452574 254527 81160 0 8755
8757 0 452591 254603 81240 0 8756
8758 6 452614 254531 81400 0 8757
8759 0 452725 255855 80240 32 7913
8760 0 452852 255959 80080 32 8759
8761 0 453086 255945 79920 32 8760
8762 0 453297 255920 79720 0 8761
8763 5 453474 255844 79640 0 8762
8764 0 453714 255879 79600 0 8763
8765 0 453933 255787 79560 0 8764
8766 6 453989 255802 79520 0 8765
8767 0 585009 263236 75520 0 7729
8768 0 584844 263239 75320 0 8767
8769 0 584575 263382 75200 0 8768
8770 0 584536 263594 75120 0 8769
8771 0 584638 263884 75080 0 8770
8772 0 584758 263919 75000 0 8771
8773 0 584734 263942 74920 0 8772
8774 6 584718 264004 74800 0 8773
8775 0 595118 282646 73120 60 6580
8776 0 595062 282858 73080 75 8775
8777 0 595082 283098 73000 98 8776
8778 0 595174 283162 72960 98 8777
8779 0 595254 283230 72920 75 8778
8780 0 595382 283430 72800 104 8779
8781 0 595558 283494 72680 115 8780
8782 6 595554 283494 72440 115 8781
8783 0 452587 253746 80120 80 6411
8784 5 452466 253374 80120 71 8783
8785 0 452430 253191 80200 107 8784
8786 0 452397 253043 80280 107 8785
8787 0 452405 252992 80360 51 8786
8788 0 452439 252935 80480 51 8787
8789 0 452474 252867 80640 32 8788
8790 6 452426 252791 80760 32 8789
8791 0 460160 258944 75520 45 8401
8792 0 460160 258784 75320 124 8791
8793 0 460064 258656 75080 160 8792
8794 0 459968 258496 74880 104 8793
8795 0 460000 258432 74640 75 8794
8796 0 460160 258400 74440 81 8795
8797 0 460320 258400 74240 51 8796
8798 6 460352 258400 74200 45 8797
8799 0 601092 274288 74000 140 8412
8800 0 600972 273920 74200 0 8799
8801 5 601070 273938 74360 0 8800
8802 0 600911 273806 74360 0 8801
8803 0 600790 273795 74520 0 8802
8804 0 600751 273737 74600 0 8803
8805 0 600768 273725 74640 0 8804
8806 6 600792 273700 74720 0 8805
8807 0 586592 268544 76400 86 5957
8808 0 586848 268480 76400 120 8807
8809 0 587104 268416 76400 60 8808
8810 0 587328 268288 76480 45 8809
8811 0 587520 268192 76640 40 8810
8812 0 587680 268128 76840 51 8811
8813 0 587808 268032 77080 51 8812
8814 6 587808 268032 77160 60 8813
8815 0 588992 268212 72640 32 7229
8816 0 589199 268468 72640 51 8815
8817 0 589239 268456 72720 51 8816
8818 0 589272 268542 72800 51 8817
8819 5 589625 268706 72800 32 8818
8820 0 589560 268692 72880 71 8819
8821 0 589494 268677 72960 71 8820
8822 6 589483 268669 73040 71 8821
8823 0 461152 250656 88480 124 7464
8824 0 460896 250656 88480 137 8823
8825 0 460640 250624 88440 160 8824
8826 0 460384 250592 88440 172 8825
8827 0 460128 250624 88440 229 8826
8828 0 459936 250720 88280 176 8827
8829 0 459744 250464 88320 178 8828
8830 6 459552 250272 88320 102 8829
8831 0 597200 273010 70960 0 5154
8832 0 597186 272921 70760 0 8831
8833 0 597116 272904 70640 0 8832
8834 0 596993 272798 70520 0 8833
8835 0 596976 272809 70440 0 8834
8836 0 596980 272797 70360 0 8835
8837 0 596977 272849 70280 0 8836
8838 6 596959 272916 70200 0 8837
8839 0 449356 263089 81680 181 5477
8840 0 449885 263446 81480 228 8839
8841 0 449902 263430 81320 228 8840
8842 0 450114 263629 81200 237 8841
8843 0 450668 263790 81040 102 8842
8844 0 450862 263850 80840 203 8843
8845 0 450744 263725 80760 203 8844
8846 6 450817 263652 80640 128 8845
8847 0 397121 149051 178240 0 5997
8848 0 397088 149120 178280 0 8847
8849 0 397021 149127 178440 0 8848
8850 0 396958 148930 178600 0 8849
8851 0 396876 148671 178720 0 8850
8852 0 396884 148679 178760 0 8851
8853 6 396893 148686 178800 0 8852
8854 0 401523 141864 177560 0 1600
8855 0 401533 141900 177600 0 8854
8856 0 401529 141911 177760 0 8855
8857 0 401656 141904 177840 0 8856
8858 0 401798 141692 177960 0 8857
8859 0 401942 141460 178040 0 8858
8860 6 401978 141368 178200 0 8859
8861 5 679874 166795 163360 0 4916
8862 0 679706 166795 163440 0 8861
8863 0 679682 166787 163560 0 8862
8864 0 679530 166731 163680 0 8863
8865 0 679450 166691 163800 0 8864
8866 0 679538 166715 163880 0 8865
8867 6 679498 166883 163960 0 8866
8868 0 661749 144164 146480 0 4007
8869 0 661669 144044 146400 0 8868
8870 0 661673 143876 146280 0 8869
8871 0 661649 143908 146160 0 8870
8872 0 661581 143932 146080 0 8871
8873 0 661589 143996 145960 0 8872
8874 6 661405 143940 145800 0 8873
8875 0 655990 162640 152120 0 5123
8876 0 655910 162592 152040 0 8875
8877 0 655910 162552 151960 0 8876
8878 0 655810 162448 151840 0 8877
8879 0 655658 162432 151680 0 8878
8880 0 655658 162432 151600 0 8879
8881 6 655674 162408 151440 0 8880
8882 0 622327 157852 170280 0 3434
8883 0 622343 157940 170160 0 8882
8884 0 622231 157948 170040 0 8883
8885 0 622199 157948 169920 0 8884
8886 0 622095 157884 169800 0 8885
8887 0 622071 157700 169720 0 8886
8888 6 622011 157716 169600 0 8887
8889 0 607712 265248 66880 40 8166
8890 0 607968 265280 66760 64 8889
8891 0 608192 265152 66840 75 8890
8892 0 608096 264960 67000 81 8891
8893 0 608096 264736 67120 80 8892
8894 0 608160 264480 67200 60 8893
8895 6 608192 264384 67280 71 8894
8896 0 593248 262080 69520 32 4170
8897 0 593248 262240 69320 64 8896
8898 0 593216 262400 69080 104 8897
8899 0 593120 262560 68880 115 8898
8900 0 592960 262720 68680 80 8899
8901 0 592800 262880 68560 40 8900
8902 6 592736 262944 68520 32 8901
8903 0 599328 266144 66800 32 3561
8904 0 599104 266080 66640 32 8903
8905 0 598912 265984 66440 102 8904
8906 0 598848 266080 66200 60 8905
8907 0 598720 266272 66000 32 8906
8908 0 598560 266400 65800 32 8907
8909 6 598368 266368 65600 81 8908
8910 0 584640 255616 61360 40 4529
8911 0 584416 255456 61400 60 8910
8912 0 584224 255360 61560 60 8911
8913 0 584096 255232 61760 115 8912
8914 0 583936 255072 61880 86 8913
8915 0 583680 255008 61880 75 8914
8916 6 583552 255040 61880 51 8915
8917 0 582656 257696 66640 32 5459
8918 0 582720 257952 66560 75 8917
8919 0 582912 258144 66520 86 8918
8920 0 583104 258336 66560 32 8919
8921 0 583360 258336 66560 71 8920
8922 0 583584 258208 66560 51 8921
8923 6 583680 258112 66560 45 8922
8924 0 449440 258464 92360 139 6866
8925 0 449664 258560 92240 80 8924
8926 0 449856 258752 92360 60 8925
8927 0 450048 258912 92400 80 8926
8928 0 450304 258976 92360 40 8927
8929 0 450496 259072 92200 60 8928
8930 6 450624 259136 92120 51 8929
8931 0 592032 283392 75560 104 5408
8932 0 592192 283584 75520 198 8931
8933 0 592416 283680 75600 86 8932
8934 0 592576 283840 75720 71 8933
8935 0 592768 284032 75840 81 8934
8936 0 592928 284160 76040 86 8935
8937 6 593024 284192 76080 75 8936
8938 0 590274 277814 80040 71 4259
8939 0 590206 277639 80120 0 8938
8940 0 590123 277626 80240 0 8939
8941 0 590105 277635 80280 0 8940
8942 5 590070 277653 80360 0 8941
8943 0 590262 278143 80480 0 8942
8944 6 590362 278286 80560 0 8943
8945 0 464416 249280 75400 186 6987
8946 0 464448 249120 75200 128 8945
8947 0 464480 248928 75040 143 8946
8948 0 464576 248800 74800 160 8947
8949 0 464768 248736 74640 86 8948
8950 0 464928 248736 74440 45 8949
8951 6 465056 248736 74280 60 8950
8952 0 589084 257708 65720 128 7315
8953 0 588924 257612 65520 0 8952
8954 0 589008 257608 65440 0 8953
8955 0 589152 257616 65360 0 8954
8956 0 589180 257612 65240 0 8955
8957 0 589284 257588 65160 0 8956
8958 6 589284 257616 65080 0 8957
8959 0 462048 259712 94240 40 4815
8960 5 462048 259552 94240 40 8959
8961 0 461984 259296 94360 32 8960
8962 0 461952 259072 94480 75 8961
8963 0 462144 258752 94440 32 8962
8964 0 462240 258528 94360 51 8963
8965 6 462240 258496 94360 51 8964
8966 5 592832 274176 69680 477 3514
8967 0 592992 274176 69880 342 8966
8968 0 593248 274176 69920 230 8967
8969 0 593504 274304 69960 271 8968
8970 0 593760 274336 70040 338 8969
8971 0 594016 274272 70120 312 8970
8972 6 594208 274208 70320 315 8971
8973 0 462720 249952 80560 160 6269
8974 0 462912 250112 80640 86 8973
8975 0 463104 250272 80560 40 8974
8976 0 463264 250336 80360 124 8975
8977 0 463488 250432 80240 91 8976
8978 0 463712 250560 80200 98 8977
8979 6 463872 250592 80040 32 8978
8980 0 589358 267006 72440 45 7230
8981 0 589183 266893 72320 45 8980
8982 0 589098 266852 72160 0 8981
8983 0 589300 266881 71920 0 8982
8984 0 589424 266960 71760 0 8983
8985 0 589513 267011 71600 0 8984
8986 6 589618 267100 71480 0 8985
8987 0 365864 157802 195000 0 1806
8988 5 365936 157582 194960 0 8987
8989 0 366022 157552 194880 0 8988
8990 0 365982 157584 194800 0 8989
8991 0 366006 157544 194680 0 8990
8992 6 366014 157528 194600 0 8991
8993 0 433123 150867 187120 0 4884
8994 0 433446 151142 187120 0 8993
8995 0 433473 151212 187080 0 8994
8996 0 433499 151265 187040 0 8995
8997 0 433486 151255 187000 0 8996
8998 6 433430 151201 186960 0 8997
8999 0 436001 150292 188760 0 3091
9000 0 435933 150248 188720 0 8999
9001 0 435961 150171 188680 0 9000
9002 0 435930 150108 188640 0 9001
9003 0 435945 150044 188600 0 9002
9004 6 435988 150019 188560 0 9003
9005 5 398953 141911 176480 0 1612
9006 0 398633 142348 176520 0 9005
9007 0 398241 142468 176560 0 9006
9008 0 398081 142524 176720 0 9007
9009 0 398001 142732 176880 0 9008
9010 6 398001 142796 177000 0 9009
9011 0 444719 145825 181960 0 3833
9012 0 444897 146283 182000 0 9011
9013 0 444831 146139 182040 0 9012
9014 0 444887 146032 182080 0 9013
9015 0 444886 146011 182120 0 9014
9016 6 444882 145982 182160 0 9015
9017 0 696080 168159 169360 0 2849
9018 0 696048 168047 169520 0 9017
9019 0 695912 167911 169680 0 9018
9020 0 695796 167943 169840 0 9019
9021 0 695612 167959 169920 0 9020
9022 6 695460 168047 170080 0 9021
9023 0 661357 143652 146880 0 4010
9024 0 660965 143708 146920 0 9023
9025 0 660725 143652 147040 0 9024
9026 0 660525 143508 147120 0 9025
9027 0 660393 143516 147200 0 9026
9028 6 660417 143572 147360 0 9027
9029 0 663026 173707 156600 0 7797
9030 0 663058 173715 156720 0 9029
9031 0 663058 173715 156840 0 9030
9032 0 663202 173755 156960 0 9031
9033 0 663286 173835 157080 0 9032
9034 6 663726 173963 157200 0 9033
9035 0 619163 159172 173200 0 3463
9036 0 619267 158860 173040 0 9035
9037 0 619227 158796 172880 0 9036
9038 0 619275 158684 172760 0 9037
9039 0 619227 158748 172560 0 9038
9040 6 619507 158892 172400 0 9039
9041 0 627871 153660 170080 0 7823
9042 0 627799 153540 170000 0 9041
9043 0 627835 153468 169880 0 9042
9044 0 627747 153180 169720 0 9043
9045 0 627827 153196 169560 0 9044
9046 6 627803 153276 169480 0 9045
9047 0 628239 155300 170360 0 6622
9048 0 628247 155292 170240 0 9047
9049 0 628239 155356 170120 0 9048
9050 0 628231 155396 170000 0 9049
9051 0 628239 155508 169880 0 9050
9052 6 628271 155612 169720 0 9051
9053 0 623771 154692 169040 0 3420
9054 0 623723 154516 169160 0 9053
9055 0 623755 154492 169280 0 9054
9056 0 623811 154068 169400 0 9055
9057 0 623975 154132 169560 0 9056
9058 6 624151 154276 169720 0 9057
9059 0 652223 150020 158520 0 2656
9060 0 652031 150124 158400 0 9059
9061 0 651855 150124 158200 0 9060
9062 0 651775 150140 158080 0 9061
9063 0 651711 150164 157920 0 9062
9064 6 651631 150268 157840 0 9063
9065 0 653791 150804 159800 0 2647
9066 0 653943 150932 159920 0 9065
9067 0 654079 150964 160120 0 9066
9068 0 654159 151092 160320 0 9067
9069 0 654095 151124 160520 0 9068
9070 6 653991 151156 160640 0 9069
9071 0 620639 154196 165120 0 3390
9072 0 620559 153940 165080 0 9071
9073 0 620471 154084 164960 0 9072
9074 0 620527 154236 164920 0 9073
9075 0 620687 154484 164880 0 9074
9076 6 620751 154380 164640 0 9075
9077 0 453120 252064 91360 51 3300
9078 0 452864 252064 91400 51 9077
9079 0 452672 252000 91560 80 9078
9080 0 452448 251904 91640 115 9079
9081 0 452224 251904 91800 80 9080
9082 6 452000 251904 91800 64 9081
9083 0 596064 272928 61200 81 5244
9084 0 595872 272992 61040 98 9083
9085 0 595648 272992 60920 32 9084
9086 0 595392 272960 60880 51 9085
9087 0 595136 272960 60840 60 9086
9088 6 595104 272960 60840 51 9087
9089 0 600694 276225 79920 0 5921
9090 0 600662 276201 80040 0 9089
9091 0 600542 276273 80160 0 9090
9092 0 600422 276329 80280 0 9091
9093 0 600246 276313 80440 0 9092
9094 6 600102 276289 80600 0 9093
9095 0 592824 275517 77000 0 7185
9096 0 592756 275405 76880 0 9095
9097 0 592700 275425 76800 0 9096
9098 0 592512 275377 76720 0 9097
9099 0 592508 275345 76600 0 9098
9100 6 592528 275313 76520 0 9099
9101 0 594560 274624 79000 197 8049
9102 0 594496 274784 79200 181 9101
9103 0 594464 274944 79400 137 9102
9104 0 594432 275168 79520 108 9103
9105 0 594432 275392 79680 120 9104
9106 6 594432 275616 79800 107 9105
9107 0 582368 256928 67640 163 5455
9108 0 582368 256704 67760 175 9107
9109 0 582368 256448 67720 128 9108
9110 0 582368 256224 67600 120 9109
9111 0 582208 256032 67560 86 9110
9112 6 582016 255840 67600 40 9111
9113 0 581536 257440 69240 166 7195
9114 0 581600 257280 69440 143 9113
9115 0 581760 257152 69640 163 9114
9116 0 581984 257152 69760 90 9115
9117 0 582144 257152 69960 45 9116
9118 6 582272 257152 70120 51 9117
9119 0 599520 272032 69640 137 8712
9120 0 599648 272128 69880 131 9119
9121 0 599808 272064 70080 91 9120
9122 0 599936 271904 70280 81 9121
9123 0 600064 271808 70480 120 9122
9124 6 600256 271872 70560 75 9123
9125 0 462176 245888 73960 32 7027
9126 0 462304 245888 73720 81 9125
9127 0 462432 245888 73480 107 9126
9128 0 462592 245888 73280 168 9127
9129 0 462816 245856 73120 122 9128
9130 6 463225 245772 72760 71 9129
9131 0 605868 272764 69800 0 7304
9132 0 606032 272684 69920 0 9131
9133 0 606216 272688 70080 0 9132
9134 0 606420 272704 70240 0 9133
9135 0 606564 272740 70440 0 9134
9136 6 606624 272760 70640 0 9135
9137 0 590560 270272 67960 166 5764
9138 0 590560 270528 67920 124 9137
9139 0 590560 270784 67840 128 9138
9140 0 590464 271040 67800 64 9139
9141 0 590336 271584 68440 32 9140
9142 6 590592 271680 68480 64 9141
9143 0 584720 258236 68800 40 5443
9144 0 584880 258092 68880 51 9143
9145 5 584844 257876 68960 51 9144
9146 0 584868 257924 69040 51 9145
9147 0 585108 258016 69120 107 9146
9148 6 585524 258004 69240 60 9147
9149 0 589696 264352 67920 98 5601
9150 0 589440 264416 67840 51 9149
9151 0 589184 264416 67840 71 9150
9152 0 588928 264448 67840 101 9151
9153 0 588832 264400 67880 101 9152
9154 6 588736 264352 67920 101 9153
9155 0 592245 263296 79280 32 5065
9156 0 592453 263424 79160 32 9155
9157 0 592628 263474 79040 32 9156
9158 0 592716 263494 79000 32 9157
9159 0 592803 263515 78960 0 9158
9160 6 592892 263512 78920 0 9159
9161 0 462323 249624 77080 175 5283
9162 5 462478 249938 77080 229 9161
9163 0 462588 250231 77120 71 9162
9164 5 462461 250546 77120 91 9163
9165 0 462270 250609 77080 91 9164
9166 6 462104 250628 76560 0 9165
9167 0 451887 267736 86600 137 5503
9168 0 451801 267736 86640 137 9167
9169 0 451624 267721 86720 137 9168
9170 5 451608 267720 86760 175 9169
9171 0 451468 267670 87040 175 9170
9172 6 451415 267709 87080 175 9171
9173 0 454880 257152 75480 80 6795
9174 0 455104 257280 75480 101 9173
9175 0 455360 257312 75480 32 9174
9176 0 455616 257312 75440 40 9175
9177 0 455872 257280 75440 81 9176
9178 6 456064 257152 75320 71 9177
9179 0 461408 254368 84720 96 7437
9180 0 461600 254528 84600 115 9179
9181 0 461760 254688 84480 178 9180
9182 0 461920 254848 84320 128 9181
9183 0 462080 255072 84280 32 9182
9184 6 462240 255232 84480 32 9183
9185 0 590283 267214 73200 81 7238
9186 0 590347 267130 73360 81 9185
9187 0 590359 267186 73560 96 9186
9188 0 590207 267198 73720 96 9187
9189 0 590199 267170 73760 96 9188
9190 6 590243 267122 73880 96 9189
9191 0 582368 264928 75440 81 8391
9192 0 582112 264832 75520 32 9191
9193 0 582016 264672 75720 45 9192
9194 0 581984 264608 75960 60 9193
9195 0 581888 264480 76160 96 9194
9196 6 581824 264416 76280 60 9195
9197 0 586272 269376 76720 194 5961
9198 0 586112 269312 76920 51 9197
9199 0 585984 269312 77160 64 9198
9200 0 585856 269216 77360 45 9199
9201 0 585952 269088 77600 51 9200
9202 6 586080 269056 77640 60 9201
9203 0 449952 257760 85920 45 7454
9204 0 450112 257600 86040 32 9203
9205 0 450336 257472 86040 51 9204
9206 0 450592 257408 86000 45 9205
9207 0 450848 257376 85920 32 9206
9208 6 450912 257408 85840 32 9207
9209 0 595197 271167 72800 0 7741
9210 0 595087 271084 72960 137 9209
9211 0 594851 270866 73080 137 9210
9212 0 594847 270785 73120 137 9211
9213 0 594899 270646 73200 71 9212
9214 6 594942 270589 73320 71 9213
9215 0 464544 252512 84240 107 5668
9216 0 464800 252608 84240 128 9215
9217 0 465056 252640 84240 80 9216
9218 0 465312 252672 84280 32 9217
9219 0 465408 252928 84280 64 9218
9220 6 465408 252960 84280 64 9219
9221 0 461821 257899 83600 98 4540
9222 0 461738 257639 83760 0 9221
9223 0 461736 257594 84000 0 9222
9224 0 461669 257587 84080 0 9223
9225 0 461461 257553 84160 0 9224
9226 6 461271 257662 84360 0 9225
9227 0 469660 265836 84360 243 274
9228 0 469999 265573 84200 219 9227
9229 0 469972 265646 84040 219 9228
9230 0 470145 265791 83840 260 9229
9231 0 469582 266122 83680 312 9230
9232 6 469442 266332 83600 0 9231
9233 0 436016 150952 191480 0 8474
9234 5 436082 150934 191520 0 9233
9235 0 436132 150776 191560 0 9234
9236 0 436161 150745 191600 0 9235
9237 6 436198 150757 191640 0 9236
9238 0 398550 140701 172760 0 6489
9239 0 398533 140723 172720 0 9238
9240 0 398516 140745 172680 0 9239
9241 0 398588 140770 172560 0 9240
9242 6 398578 140835 172480 0 9241
9243 0 396118 157567 178800 0 6527
9244 0 396118 157440 178720 0 9243
9245 0 396071 157444 178640 0 9244
9246 0 396065 157440 178520 0 9245
9247 6 396070 157452 178440 0 9246
9248 0 396569 146843 178360 0 8232
9249 0 396401 146475 178320 0 9248
9250 0 396369 146411 178280 0 9249
9251 0 396365 146427 178160 0 9250
9252 6 396413 146627 178000 0 9251
9253 0 397454 149475 177280 0 5998
9254 0 397454 149476 177200 0 9253
9255 0 397454 149476 177120 0 9254
9256 0 397557 149452 177000 0 9255
9257 6 397668 149408 176880 0 9256
9258 0 396928 148118 178000 0 5996
9259 5 396981 148059 177880 0 9258
9260 0 397116 147847 177800 0 9259
9261 0 397524 147763 177800 0 9260
9262 6 397617 147662 177880 0 9261
9263 0 410194 136813 176280 0 7250
9264 0 410370 136729 176120 0 9263
9265 0 410402 136689 175960 0 9264
9266 0 410454 136653 175840 0 9265
9267 6 410590 136557 175680 0 9266
9268 0 445379 143921 182200 0 7787
9269 0 445486 143911 182240 0 9268
9270 0 445612 143858 182280 0 9269
9271 0 445713 143804 182320 0 9270
9272 6 445682 143804 182360 0 9271
9273 5 692728 172455 165840 0 2820
9274 0 692788 172583 165920 0 9273
9275 0 692868 172607 166000 0 9274
9276 0 692924 172567 166120 0 9275
9277 6 693044 172535 166280 0 9276
9278 0 689596 171787 162680 0 2793
9279 0 689640 171667 162560 0 9278
9280 5 689692 171543 162480 0 9279
9281 0 689664 171435 162440 0 9280
9282 6 689656 171367 162360 0 9281
9283 0 686340 171107 161600 0 2780
9284 0 686276 171067 161480 0 9283
9285 0 686268 170995 161360 0 9284
9286 0 686188 170891 161200 0 9285
9287 6 685996 170851 161160 0 9286
9288 0 680430 167891 163440 0 4915
9289 0 680442 168027 163560 0 9288
9290 0 680450 167931 163680 0 9289
9291 0 680458 167899 163760 0 9290
9292 6 680642 167835 163920 0 9291
9293 0 656442 165336 150680 0 5138
9294 0 656626 165168 150760 0 9293
9295 0 656650 165008 150840 0 9294
9296 0 656722 164960 150920 0 9295
9297 6 656706 164784 151000 0 9296
9298 0 667746 162408 157120 0 7980
9299 0 667834 162616 157200 0 9298
9300 0 667898 162712 157280 0 9299
9301 0 667826 163168 157280 0 9300
9302 6 667774 163432 157360 0 9301
9303 0 669154 163979 156400 0 2716
9304 0 669038 163835 156280 0 9303
9305 0 668506 163627 156240 0 9304
9306 0 668402 163571 156160 0 9305
9307 6 668162 163539 155880 0 9306
9308 0 666190 157840 156440 0 4383
9309 0 666006 157960 156320 0 9308
9310 0 666070 157856 156160 0 9309
9311 0 666182 157824 156080 0 9310
9312 6 666366 157784 156040 0 9311
9313 0 620127 161004 173080 0 3461
9314 0 620271 161204 172960 0 9313
9315 0 620319 161308 172800 0 9314
9316 0 620335 161340 172760 0 9315
9317 6 620383 161300 172600 0 9316
9318 0 627255 154004 172200 0 6634
9319 0 626903 153716 172320 0 9318
9320 0 626695 153580 172480 0 9319
9321 0 626351 153532 172600 0 9320
9322 6 626327 153508 172760 0 9321
9323 0 658311 153892 155520 0 7994
9324 5 658316 153935 155600 0 9323
9325 0 658151 154020 155640 0 9324
9326 0 658127 154052 155760 0 9325
9327 6 658087 154052 155840 0 9326
9328 0 621687 137172 161760 0 2579
9329 0 621839 137132 161840 0 9328
9330 0 621967 137108 161920 0 9329
9331 0 622023 137156 162040 0 9330
9332 6 622063 137228 162120 0 9331
9333 0 591663 140772 152680 0 2507
9334 0 591759 141020 152760 0 9333
9335 0 591839 141036 152880 0 9334
9336 0 591815 140908 153000 0 9335
9337 6 591847 141012 153160 0 9336
9338 0 592032 264224 63760 40 8005
9339 0 592032 264160 63480 120 9338
9340 0 592000 264160 63200 91 9339
9341 0 591872 264192 62960 32 9340
9342 6 591872 264224 62880 64 9341
9343 0 593856 258464 71960 168 6371
9344 0 593600 258464 71960 178 9343
9345 0 593376 258368 72040 140 9344
9346 0 593120 258272 72040 120 9345
9347 6 592864 258240 72160 64 9346
9348 0 593408 260096 72960 60 6356
9349 0 593536 260128 73200 64 9348
9350 0 593504 260160 73480 60 9349
9351 0 593344 260160 73680 45 9350
9352 6 593248 260160 73760 90 9351
9353 0 593152 261792 73520 128 5803
9354 0 592960 261888 73320 51 9353
9355 0 592832 261952 73080 45 9354
9356 0 592704 262112 72880 60 9355
9357 6 592672 262144 72840 71 9356
9358 0 577176 258271 72600 64 5558
9359 0 577452 258319 72640 75 9358
9360 0 577744 258391 72720 136 9359
9361 0 578572 258583 72680 51 9360
9362 6 578552 258539 72760 40 9361
9363 0 583432 258592 69800 206 6748
9364 0 583268 258596 69920 164 9363
9365 0 583072 258588 70040 71 9364
9366 0 582908 258596 70120 60 9365
9367 6 582884 258572 70240 60 9366
9368 0 461728 250048 74720 71 5308
9369 0 461888 250176 74920 51 9368
9370 0 462112 250144 75040 71 9369
9371 0 462336 250016 75040 40 9370
9372 6 462400 249952 75040 32 9371
9373 0 461632 249568 74520 143 5307
9374 0 461856 249440 74560 60 9373
9375 0 462080 249312 74560 64 9374
9376 0 462336 249312 74640 40 9375
9377 6 462560 249248 74720 60 9376
9378 0 601216 271264 70040 176 5191
9379 0 601024 271424 69960 122 9378
9380 0 601088 271680 69960 45 9379
9381 0 601184 271840 70160 45 9380
9382 6 601184 271936 70200 86 9381
9383 0 597674 273077 68600 202 6260
9384 0 597729 273363 68280 115 9383
9385 0 597674 273438 68200 115 9384
9386 0 597665 273513 68160 115 9385
9387 6 597614 273571 68120 45 9386
9388 0 586240 256440 65720 0 7042
9389 0 586240 256440 65600 0 9388
9390 0 586308 256380 65560 0 9389
9391 0 586740 256036 65440 0 9390
9392 6 586824 256008 65320 0 9391
9393 0 595648 280896 75280 136 7691
9394 0 595808 280864 75480 81 9393
9395 0 595904 280704 75680 51 9394
9396 0 595968 280512 75840 40 9395
9397 6 596032 280448 75920 32 9396
9398 0 599796 274061 75680 0 3880
9399 5 600024 274112 75840 0 9398
9400 0 600064 274139 75960 0 9399
9401 0 600044 274247 76080 0 9400
9402 6 600021 274285 76160 0 9401
9403 0 463840 247392 82400 40 8737
9404 0 464064 247360 82520 60 9403
9405 0 464256 247264 82680 120 9404
9406 0 464480 247136 82680 60 9405
9407 6 464576 247136 82680 40 9406
9408 0 602478 275689 71240 0 8743
9409 0 602544 275558 71520 0 9408
9410 0 602604 275553 71720 0 9409
9411 0 602674 275441 71920 0 9410
9412 6 602631 275291 72080 0 9411
9413 0 600500 275485 74640 0 3874
9414 5 600617 275463 74480 0 9413
9415 0 600878 275282 74480 0 9414
9416 0 601000 275131 74360 0 9415
9417 6 600984 275136 74320 0 9416
9418 0 461984 248992 82080 108 7702
9419 0 461792 249184 82040 108 9418
9420 0 461632 249408 82040 71 9419
9421 0 461568 249632 82160 102 9420
9422 6 461568 249696 82160 91 9421
9423 0 583669 266789 75720 32 8543
9424 0 583971 266762 75520 102 9423
9425 0 584059 266854 75280 86 9424
9426 0 584091 266908 75120 86 9425
9427 6 584115 266946 75040 86 9426
9428 0 601277 274027 74400 0 8801
9429 0 601317 274031 74520 0 9428
9430 0 601267 274060 74640 0 9429
9431 0 601290 274084 74840 0 9430
9432 6 601265 274061 74920 0 9431
9433 5 452142 253475 80080 64 8784
9434 0 452007 253482 80120 0 9433
9435 0 451934 253507 80240 0 9434
9436 0 451913 253471 80400 0 9435
9437 6 451907 253479 80480 0 9436
9438 0 594092 281414 73240 0 6579
9439 0 593976 281366 73320 0 9438
9440 0 593904 281338 73440 0 9439
9441 0 593868 281266 73520 0 9440
9442 6 593860 281234 73560 0 9441
9443 0 592672 274144 69920 425 8966
9444 0 592480 274272 70120 314 9443
9445 0 592832 274752 70520 32 9444
9446 0 593088 274880 70400 32 9445
9447 6 593184 274848 70520 32 9446
9448 0 601461 274769 72600 0 8424
9449 0 601837 274833 72480 0 9448
9450 0 601849 274897 72320 0 9449
9451 0 601985 274945 72160 0 9450
9452 6 602029 275045 72080 0 9451
9453 0 449087 259649 85080 120 7449
9454 0 448842 259619 84880 32 9453
9455 0 448974 259873 84720 124 9454
9456 0 448809 259782 84560 0 9455
9457 6 448772 259760 84520 0 9456
9458 0 459744 259296 90480 101 6825
9459 0 459584 259104 90440 51 9458
9460 0 459616 258944 90200 81 9459
9461 0 459872 258912 90120 60 9460
9462 6 460096 258720 90120 51 9461
9463 5 598705 276735 71600 0 3852
9464 0 598721 276803 71480 0 9463
9465 0 599361 276583 71400 0 9464
9466 0 599381 276579 71480 0 9465
9467 6 599309 276555 71600 0 9466
9468 0 463424 256128 77160 51 8442
9469 0 463168 256128 77160 96 9468
9470 0 463008 256288 77320 98 9469
9471 0 462816 256384 77480 96 9470
9472 6 462592 256352 77600 124 9471
9473 0 461961 256764 79840 134 8462
9474 0 461937 256731 79680 134 9473
9475 0 462165 256919 79520 0 9474
9476 0 462214 256904 79360 0 9475
9477 6 462250 256893 79240 0 9476
9478 0 366081 157581 195480 0 1810
9479 0 365953 157333 195520 0 9478
9480 0 365889 157189 195600 0 9479
9481 6 365881 157149 195720 0 9480
9482 0 433768 152865 189960 0 7391
9483 0 433820 152850 190000 0 9482
9484 0 433859 152844 190040 0 9483
9485 6 433881 152833 190080 0 9484
9486 0 412256 139403 179920 0 1529
9487 0 412190 139352 179720 0 9486
9488 0 411910 139437 179600 0 9487
9489 6 411881 139427 179520 0 9488
9490 0 448486 143052 180040 0 3785
9491 0 448561 143332 180000 0 9490
9492 0 448420 143569 179960 0 9491
9493 6 448334 143491 179920 0 9492
9494 0 693284 173047 165880 0 9273
9495 0 693516 173167 165960 0 9494
9496 0 693932 173271 166000 0 9495
9497 6 694076 173287 166080 0 9496
9498 0 675282 161267 166280 0 4959
9499 0 675010 161475 166240 0 9498
9500 0 674810 161799 166120 0 9499
9501 6 674658 161923 166000 0 9500
9502 0 663901 141996 148640 0 4027
9503 0 663989 141716 148720 0 9502
9504 0 663989 141620 148840 0 9503
9505 6 663981 141572 148880 0 9504
9506 0 680218 168691 162880 0 4912
9507 0 680106 168803 162960 0 9506
9508 0 680098 168907 163040 0 9507
9509 6 680090 168931 163120 0 9508
9510 0 681636 169347 161400 0 2760
9511 0 681428 169531 161520 0 9510
9512 0 681324 169579 161600 0 9511
9513 6 681348 169611 161760 0 9512
9514 0 662250 171755 154800 0 5742
9515 0 662210 171683 154920 0 9514
9516 0 662170 171491 155040 0 9515
9517 6 662370 171403 155080 0 9516
9518 0 675066 165563 159560 0 2740
9519 0 674978 165515 159680 0 9518
9520 0 674982 165643 159880 0 9519
9521 6 674894 165699 159960 0 9520
9522 0 667778 168899 157520 0 5716
9523 0 667770 168971 157400 0 9522
9524 0 667778 168939 157360 0 9523
9525 6 667802 168779 157240 0 9524
9526 0 618499 161804 175120 0 3479
9527 0 618011 162028 175200 0 9526
9528 0 617875 162076 175280 0 9527
9529 6 617631 162212 175400 0 9528
9530 0 666658 156448 156680 0 4384
9531 0 666474 156280 156560 0 9530
9532 0 666330 156176 156440 0 9531
9533 6 666390 156288 156360 0 9532
9534 0 620911 161276 174280 0 3473
9535 0 620959 161524 174360 0 9534
9536 0 620903 161620 174480 0 9535
9537 6 620943 162004 174680 0 9536
9538 0 665058 158592 156560 0 2712
9539 0 665146 158600 156440 0 9538
9540 0 665130 158536 156320 0 9539
9541 6 665066 158392 156200 0 9540
9542 0 663590 157960 156720 0 2711
9543 0 663630 157992 156880 0 9542
9544 0 663582 157920 157040 0 9543
9545 6 663558 158040 157240 0 9544
9546 0 659191 154871 155760 0 8649
9547 0 659023 154783 155840 0 9546
9548 0 658863 154751 155960 0 9547
9549 6 658969 154737 156440 0 9548
9550 0 657131 151972 154240 0 2689
9551 0 657211 152124 154120 0 9550
9552 0 657155 151972 154040 0 9551
9553 6 657163 151980 153880 0 9552
9554 0 623127 156164 170000 0 3429
9555 0 622983 156068 170080 0 9554
9556 0 622815 156036 170200 0 9555
9557 6 622663 156132 170320 0 9556
9558 0 600864 261152 68640 71 3627
9559 0 600608 261056 68760 40 9558
9560 0 600416 260960 68960 75 9559
9561 6 600352 260928 69000 64 9560
9562 0 606368 262912 68160 86 3605
9563 0 606464 263072 68360 32 9562
9564 0 606368 262944 68560 32 9563
9565 6 606464 262816 68400 32 9564
9566 0 456448 252256 91320 120 7862
9567 0 456704 252352 91360 64 9566
9568 0 456960 252416 91360 40 9567
9569 6 457184 252512 91240 60 9568
9570 0 456064 250560 90200 40 8517
9571 0 455808 250560 90120 32 9570
9572 0 455424 250400 90400 32 9571
9573 6 455328 250464 90440 32 9572
9574 0 597216 280640 77920 60 5941
9575 0 597312 280480 78120 51 9574
9576 0 597504 280384 78280 32 9575
9577 6 597568 280384 78320 32 9576
9578 0 597856 273600 61720 102 5253
9579 0 597888 273856 61640 32 9578
9580 0 598080 274048 61720 81 9579
9581 6 598240 274144 61720 71 9580
9582 0 602728 270636 64400 32 4748
9583 0 602868 271092 64320 0 9582
9584 0 602952 271572 64200 0 9583
9585 6 602964 271740 64080 0 9584
9586 0 557272 252605 80840 232 2163
9587 0 557272 252605 80840 232 9586
9588 0 557532 253049 81080 324 9587
9589 6 557478 253051 81200 324 9588
9590 0 599520 272800 66040 32 6196
9591 0 598944 273216 66680 32 9590
9592 0 598592 272160 66800 32 9591
9593 6 598560 272160 66800 32 9592
9594 0 596800 272672 61040 32 5246
9595 0 596960 272704 60840 64 9594
9596 0 597088 272544 60640 32 9595
9597 6 597024 272352 60520 32 9596
9598 0 449827 252536 90600 0 4682
9599 0 449899 252493 90640 0 9598
9600 0 449993 252462 90680 0 9599
9601 6 450135 252454 90760 0 9600
9602 0 585504 256544 61840 122 8038
9603 0 585664 256544 61640 40 9602
9604 0 585888 256544 61440 71 9603
9605 6 585984 256640 61400 81 9604
9606 0 601598 275177 79640 0 5919
9607 0 601686 274913 79720 0 9606
9608 0 601710 274673 79840 0 9607
9609 6 601742 274425 80080 0 9608
9610 0 593074 274772 78400 0 8323
9611 0 593090 274805 78520 0 9610
9612 0 593105 274834 78640 0 9611
9613 6 593104 274863 78760 0 9612
9614 0 591418 278037 80480 0 4264
9615 0 591368 278012 80560 0 9614
9616 0 591294 277995 80600 0 9615
9617 6 591127 277931 80640 0 9616
9618 0 597012 273829 76280 0 6667
9619 0 597056 273753 76120 0 9618
9620 0 597092 273808 76040 0 9619
9621 6 597070 273859 75960 0 9620
9622 0 600825 276247 77160 166 6764
9623 0 600760 276076 77360 0 9622
9624 0 600754 275934 77520 0 9623
9625 6 600751 275823 77600 0 9624
9626 0 446656 260352 90720 32 4987
9627 0 446688 260448 90960 45 9626
9628 0 446752 260640 91160 80 9627
9629 6 446784 260864 91320 81 9628
9630 0 591954 277559 79240 81 7332
9631 0 591864 277514 79160 81 9630
9632 0 591766 277380 79040 0 9631
9633 6 591680 277314 78920 0 9632
9634 0 587696 263604 64640 157 7219
9635 0 587816 263360 64480 157 9634
9636 0 587904 263228 64320 0 9635
9637 6 587952 263316 64200 0 9636
9638 0 462294 248750 76600 0 5287
9639 0 462096 248775 76520 0 9638
9640 0 461894 248791 76400 235 9639
9641 6 461597 248837 76360 0 9640
9642 0 459808 250048 86320 32 4593
9643 0 460064 250176 86280 40 9642
9644 0 460256 250368 86200 86 9643
9645 6 460256 250400 86200 80 9644
9646 0 452671 254865 81000 0 8753
9647 0 452666 254878 81080 0 9646
9648 0 452727 254862 81200 0 9647
9649 6 452679 254847 81240 0 9648
9650 0 594230 271841 73840 131 7720
9651 0 594204 271836 73960 131 9650
9652 0 594179 271797 74000 131 9651
9653 6 594148 271791 74040 131 9652
9654 0 452435 267827 86080 86 5500
9655 0 452707 267667 85920 32 9654
9656 0 453484 267441 85840 136 9655
9657 6 453626 267280 85680 181 9656
9658 0 453596 259654 76120 275 3666
9659 0 453754 259568 75920 275 9658
9660 0 453820 259655 75840 0 9659
9661 6 453854 259698 75800 0 9660
9662 0 452106 253455 80000 71 9433
9663 0 452055 253306 79880 0 9662
9664 5 451897 253285 79880 0 9663
9665 6 451770 253504 79960 0 9664
9666 0 458848 254432 85120 75 8104
9667 0 459104 254432 85120 98 9666
9668 0 459328 254592 85120 91 9667
9669 6 459360 254624 85120 98 9668
9670 0 589209 278026 77520 51 4239
9671 0 588973 278016 77640 0 9670
9672 0 588910 278047 77680 0 9671
9673 6 588879 278067 77720 0 9672
9674 5 450471 253210 85880 32 6722
9675 5 450376 254224 85880 51 9674
9676 0 450316 254412 85760 0 9675
9677 6 450067 254457 85480 0 9676
9678 0 452644 254235 79800 32 6410
9679 0 452660 254191 79600 137 9678
9680 0 452772 254512 79360 186 9679
9681 6 453081 254643 79200 168 9680
9682 5 461760 253792 83560 32 5682
9683 0 461536 253856 83440 32 9682
9684 0 461312 253984 83200 32 9683
9685 6 461376 253952 83040 32 9684
9686 0 460832 259488 90800 120 6829
9687 0 460608 259328 90880 124 9686
9688 0 460800 259168 90800 98 9687
9689 6 460832 259168 90800 81 9688
9690 0 459616 260256 86440 75 8433
9691 0 459776 260384 86280 81 9690
9692 0 459872 260352 86040 45 9691
9693 6 460128 260288 85960 32 9692
9694 0 589579 278403 74880 98 4225
9695 0 589753 278482 74800 0 9694
9696 0 589872 278490 74680 0 9695
9697 6 589868 278498 74640 0 9696
9698 5 449825 258570 80360 0 3648
9699 0 449890 258906 80360 0 9698
9700 0 450266 259066 80320 0 9699
9701 6 450546 259259 80280 0 9700
9702 0 451507 258530 80400 0 8188
9703 0 451282 258650 80320 0 9702
9704 0 451307 258682 80240 0 9703
9705 6 451330 258714 80200 0 9704
9706 0 458403 257880 88040 248 6333
9707 0 458402 257824 87840 248 9706
9708 0 458420 257739 87800 0 9707
9709 6 458556 257421 87680 0 9708
9710 0 588768 275808 71640 354 7954
9711 0 588800 276064 71680 301 9710
9712 0 588864 276320 71680 322 9711
9713 6 588928 276512 71840 316 9712
9714 0 498296 303274 107640 0 128
9715 0 498297 303286 107520 0 9714
9716 0 498470 303613 107480 0 9715
9717 6 498407 303548 107440 0 9716
9718 0 365868 156998 194960 0 8988
9719 0 365900 156930 194800 0 9718
9720 6 365976 156926 194720 0 9719
9721 0 368143 159938 194400 0 1798
9722 0 368204 160026 194440 0 9721
9723 6 368184 160122 194560 0 9722
9724 0 381689 154881 187320 0 1738
9725 0 381549 154945 187440 0 9724
9726 6 381337 155260 187560 0 9725
9727 0 383773 154834 186440 0 1730
9728 0 383761 154830 186400 0 9727
9729 6 383821 154870 186360 0 9728
9730 0 433019 152093 190040 0 7393
9731 0 432968 152053 190080 0 9730
9732 6 432943 152025 190120 0 9731
9733 0 399774 140649 173080 0 6487
9734 0 400182 140673 173040 0 9733
9735 6 400206 140657 172920 0 9734
9736 0 396412 157698 179160 0 6527
9737 0 396449 157744 179320 0 9736
9738 6 396420 157790 179440 0 9737
9739 0 396514 156441 179120 0 6526
9740 0 396502 156403 179280 0 9739
9741 6 396483 156412 179320 0 9740
9742 0 407818 142397 174320 0 5892
9743 0 407862 142473 174080 0 9742
9744 6 407798 142509 174040 0 9743
9745 0 405673 141740 177800 0 1598
9746 0 405609 141728 177960 0 9745
9747 6 405529 141708 178040 0 9746
9748 0 408551 140711 177520 0 1592
9749 0 408550 140713 177440 0 9748
9750 6 408552 140711 177320 0 9749
9751 0 409730 140174 178040 0 1576
9752 0 409661 140194 177880 0 9751
9753 6 409636 140191 177760 0 9752
9754 0 443779 143841 180880 0 7264
9755 0 443759 143985 181080 0 9754
9756 6 443763 144029 181120 0 9755
9757 0 447657 142720 179920 0 3785
9758 0 447617 142712 179760 0 9757
9759 6 447633 142704 179680 0 9758
9760 0 675826 161039 166600 0 4956
9761 0 675742 161023 166680 0 9760
9762 6 675742 160619 166800 0 9761
9763 0 689060 171979 162360 0 2790
9764 0 689012 171987 162240 0 9763
9765 6 689148 172035 162200 0 9764
9766 0 662944 145452 166280 0 4452
9767 0 662776 145988 166200 0 9766
9768 6 662824 146052 166120 0 9767
9769 0 663944 147196 166680 0 4451
9770 0 664024 147340 166840 0 9769
9771 6 664176 147156 167040 0 9770
9772 0 679770 166755 163240 0 8861
9773 0 679626 166675 163120 0 9772
9774 6 679546 166643 163000 0 9773
9775 0 682816 169227 162200 0 2767
9776 0 682720 169195 162280 0 9775
9777 6 682720 169139 162360 0 9776
9778 0 681688 168827 161240 0 2760
9779 0 681664 168883 161120 0 9778
9780 6 681632 168771 160960 0 9779
9781 0 662065 143068 147160 0 4012
9782 0 662049 143060 147280 0 9781
9783 6 662121 143116 147480 0 9782
9784 0 661081 142972 146680 0 4008
9785 0 660825 142844 146720 0 9784
9786 6 660657 142932 146800 0 9785
9787 0 662326 172515 157200 0 7814
9788 0 662174 172427 157080 0 9787
9789 6 662222 172211 156960 0 9788
9790 0 661911 147144 147800 0 3993
9791 0 662011 147148 147640 0 9790
9792 6 662171 147020 147520 0 9791
9793 0 664986 158904 156920 0 2712
9794 0 665026 158848 157160 0 9793
9795 6 665114 158776 157280 0 9794
9796 0 621787 159356 172840 0 3458
9797 0 621971 159212 172960 0 9796
9798 6 622155 159268 173120 0 9797
9799 0 657779 152996 154200 0 2690
9800 0 658151 153596 154160 0 9799
9801 6 658151 153724 154120 0 9800
9802 0 620055 159268 171240 0 3445
9803 0 620031 159180 171120 0 9802
9804 6 619919 159204 170960 0 9803
9805 0 620063 158700 171240 0 3445
9806 0 619975 158508 171200 0 9805
9807 6 620023 158500 171160 0 9806
9808 0 620947 152676 167120 0 7840
9809 0 620947 152716 167240 0 9808
9810 6 620891 152716 167280 0 9809
9811 0 622075 136716 160360 0 8160
9812 0 622347 136612 160320 0 9811
9813 6 622707 136596 160240 0 9812
9814 0 593536 265376 65160 107 4204
9815 0 593792 265472 65160 32 9814
9816 6 593888 265344 65160 32 9815
9817 0 458604 253820 92960 0 3337
9818 0 458955 253710 93080 0 9817
9819 6 459226 253593 93200 0 9818
9820 0 596672 268736 78880 64 7290
9821 0 596416 268672 78880 45 9820
9822 6 596288 268576 79000 64 9821
9823 0 601100 270584 64480 0 4750
9824 0 600912 270420 64400 0 9823
9825 6 600876 270224 64280 0 9824
9826 0 451968 263776 94600 51 5021
9827 0 452224 263712 94600 75 9826
9828 6 452384 263680 94640 81 9827
9829 0 585056 257088 60520 51 4535
9830 0 584832 257184 60400 51 9829
9831 6 584768 257248 60360 51 9830
9832 0 592384 278422 81760 0 4279
9833 0 592392 278546 81720 0 9832
9834 6 592376 278642 81680 0 9833
9835 0 592768 276033 77040 0 7185
9836 0 592700 276085 76960 0 9835
9837 6 592716 276081 76920 0 9836
9838 0 594732 274379 74240 0 6686
9839 0 594748 274491 74160 0 9838
9840 6 594760 274591 74080 0 9839
9841 0 598752 272064 68760 80 5203
9842 0 598784 272160 69000 107 9841
9843 6 598848 272160 69080 98 9842
9844 0 461856 245760 74280 51 7028
9845 0 461792 245696 74560 71 9844
9846 6 461760 245664 74560 60 9845
9847 0 584196 257908 68960 0 9145
9848 0 584060 257852 68840 0 9847
9849 6 584016 257868 68760 0 9848
9850 0 592810 279171 80160 156 8366
9851 0 592852 279246 80280 0 9850
9852 6 592902 279274 80360 0 9851
9853 0 461696 262720 94120 80 4828
9854 0 461696 262976 94160 75 9853
9855 6 461632 263232 94200 86 9854
9856 0 455712 256448 74120 80 6805
9857 0 455808 256672 74200 107 9856
9858 6 456000 256896 74200 32 9857
9859 0 457607 255981 83720 32 6555
9860 0 458060 255623 83720 80 9859
9861 6 458030 255556 83760 80 9860
9862 0 580816 259291 64920 120 7011
9863 0 580788 259295 64800 120 9862
9864 6 580740 259291 64680 0 9863
9865 0 590930 278124 77920 102 8730
9866 0 591190 278444 77800 150 9865
9867 6 591358 278612 77760 160 9866
9868 0 592256 271552 68720 32 5752
9869 0 592256 271872 68520 32 9868
9870 6 592192 272192 68480 32 9869
9871 0 452738 254046 81280 0 6423
9872 0 452707 254047 81360 0 9871
9873 6 452698 254003 81480 0 9872
9874 0 462304 259552 94200 75 8960
9875 0 462496 259584 94040 40 9874
9876 6 462528 259584 94040 32 9875
9877 0 452626 267104 86240 107 5500
9878 0 453049 266676 86240 75 9877
9879 6 453228 266499 86200 104 9878
9880 0 453880 253769 80520 51 6415
9881 0 454074 253602 80520 51 9880
9882 6 454169 253631 80560 32 9881
9883 0 458201 250964 85120 131 4585
9884 0 458384 250778 84920 81 9883
9885 6 458375 250777 84760 32 9884
9886 0 450635 253278 86040 32 9674
9887 0 450833 253167 86200 0 9886
9888 6 451122 253124 86400 0 9887
9889 0 453821 254361 80240 0 6412
9890 0 453981 254426 80200 0 9889
9891 6 454082 254497 80120 0 9890
9892 0 450776 258766 85280 80 7450
9893 5 451397 258708 85400 0 9892
9894 6 451488 258703 85520 0 9893
9895 0 463282 250617 79120 122 5269
9896 0 463818 250059 79120 80 9895
9897 6 463861 250024 79160 80 9896
9898 0 447680 256576 86200 32 7942
9899 0 447517 256366 86960 0 9898
9900 6 447698 256308 87200 0 9899
9901 0 592576 274944 69040 32 3510
9902 0 592864 275232 68880 32 9901
9903 6 592704 275232 68840 32 9902
9904 0 458144 259616 86800 32 6337
9905 0 457984 259776 86600 32 9904
9906 6 457792 260000 86880 32 9905
9907 0 598745 276707 71760 0 9463
9908 0 598672 276611 71960 0 9907
9909 6 598656 276642 72000 0 9908
9910 0 457559 250814 87920 120 4568
9911 0 457356 250344 87920 86 9910
9912 6 457350 250333 87880 86 9911
9913 5 575590 273345 74800 0 2095
9914 0 576447 273662 74800 0 9913
9915 6 576411 273713 74880 0 9914
9916 0 465085 249991 84960 0 8221
9917 0 464731 249947 85200 0 9916
9918 6 464687 249965 85240 0 9917
9919 0 588608 275168 71440 32 7952
9920 0 588864 275008 71560 32 9919
9921 6 588928 275008 71600 32 9920
9922 0 463360 255552 78640 175 6074
9923 0 463296 255296 78640 102 9922
9924 6 463104 255104 78640 71 9923
9925 0 452713 258057 81840 163 3635
9926 0 453364 257008 81840 321 9925
9927 6 453517 256992 81880 288 9926
9928 0 465066 255379 84960 0 4553
9929 0 464647 255893 84960 90 9928
9930 6 464644 255918 85000 90 9929
9931 0 453822 260662 82280 32 3219
9932 0 453671 260852 82240 32 9931
9933 6 453672 260933 82040 32 9932
9934 0 464278 256129 84680 166 4551
9935 0 463610 256203 84680 75 9934
9936 6 463546 256199 84720 75 9935
9937 0 497814 301607 108120 0 130
9938 0 497998 301531 108280 0 9937
9939 6 498068 301440 108360 0 9938
9940 0 367284 163071 190640 0 7505
9941 6 367321 163111 190440 0 9940
9942 0 381873 154041 191680 0 6059
9943 6 381909 153981 191560 0 9942
9944 0 374009 159277 189680 0 1759
9945 6 373785 159397 189560 0 9944
9946 0 437409 152090 190800 0 8482
9947 6 437481 152118 190880 0 9946
9948 0 392887 142175 179000 0 1665
9949 6 392839 142135 179120 0 9948
9950 0 396554 156979 178760 0 8489
9951 6 396574 156952 178720 0 9950
9952 0 396310 158772 179160 0 6528
9953 6 396326 158768 179080 0 9952
9954 0 396484 154372 178840 0 6522
9955 6 396515 154353 178920 0 9954
9956 0 397127 148224 177680 0 9259
9957 6 397191 148258 177600 0 9956
9958 0 396025 147616 178320 0 8231
9959 6 396176 147642 178120 0 9958
9960 0 400993 142140 177720 0 1602
9961 6 401002 142113 177960 0 9960
9962 0 403718 141591 177680 0 1599
9963 6 403577 141668 177840 0 9962
9964 0 679244 163103 166920 0 4946
9965 6 679160 163099 166800 0 9964
9966 0 689676 171707 162480 0 9280
9967 6 689700 171699 162400 0 9966
9968 0 663388 144820 167080 0 4456
9969 6 663484 144644 167200 0 9968
9970 0 678342 168219 160960 0 2754
9971 6 678438 168723 160920 0 9970
9972 0 656670 164360 150480 0 5137
9973 6 656678 164376 150360 0 9972
9974 0 676954 166443 159280 0 2742
9975 6 676842 166379 159120 0 9974
9976 0 667882 167907 157440 0 5711
9977 6 667850 167923 157320 0 9976
9978 0 666170 157952 157240 0 8134
9979 6 666090 158048 157320 0 9978
9980 0 667374 161848 156480 0 2714
9981 6 667326 161752 156360 0 9980
9982 0 658763 154900 154880 0 2696
9983 6 658711 155084 154920 0 9982
9984 0 657451 152812 154280 0 2690
9985 6 657243 152812 154120 0 9984
9986 0 658319 153956 155640 0 9324
9987 6 658287 153908 155720 0 9986
9988 0 658631 154204 155480 0 7994
9989 6 658695 154148 155600 0 9988
9990 0 626051 157020 171160 0 8659
9991 6 626123 157252 171280 0 9990
9992 0 598016 269280 78280 32 7284
9993 6 597984 269376 78440 32 9992
9994 0 596960 267840 68840 32 6314
9995 6 597216 267744 69080 32 9994
9996 0 453760 258176 68240 32 4376
9997 6 453728 258272 68200 32 9996
9998 0 600000 266816 66400 32 3564
9999 6 599712 267104 66160 32 9998
10000 0 602154 279225 79960 0 5924
10001 6 602266 279241 80080 0 10000
10002 0 599392 272320 65280 32 6192
10003 6 599328 272480 65400 32 10002
10004 0 600938 277945 79760 0 5922
10005 6 601250 278417 79600 0 10004
10006 0 592776 277904 81480 0 4274
10007 6 592926 277882 81560 0 10006
10008 0 604848 271576 69360 0 7311
10009 6 604812 271656 69160 0 10008
10010 0 449016 251203 89520 0 8332
10011 6 449025 251122 89440 0 10010
10012 0 593625 274487 77680 168 7174
10013 6 593660 274913 77480 186 10012
10014 0 584524 255804 66880 156 7054
10015 6 584296 255796 66920 0 10014
10016 0 605016 272320 70120 0 7306
10017 6 605032 272384 70240 0 10016
10018 0 457888 264000 73560 32 3690
10019 6 457888 264096 73680 45 10018
10020 0 449312 260032 90960 166 4996
10021 6 449056 260032 90880 115 10020
10022 0 591183 264499 81360 60 5081
10023 6 591146 264504 81440 60 10022
10024 0 592662 277573 77800 143 7340
10025 6 592707 277520 77640 143 10024
10026 0 601856 276320 76560 32 7889
10027 6 601632 276352 76600 32 10026
10028 0 568624 263567 74200 209 2134
10029 6 568724 263583 73880 209 10028
10030 0 452794 264662 88800 0 5515
10031 6 452674 264364 89000 0 10030
10032 0 585492 255772 66000 0 7044
10033 6 585208 255728 65920 0 10032
10034 0 592992 271648 66480 32 6141
10035 6 593152 271936 66560 32 10034
10036 0 447987 251895 88200 0 4653
10037 6 448231 251868 88360 0 10036
10038 0 600649 274033 75840 0 9399
10039 6 600829 274026 75680 0 10038
10040 0 450494 267492 86760 60 9170
10041 6 450451 267437 86720 60 10040
10042 0 451310 251989 83800 0 6733
10043 6 451039 252128 83720 0 10042
10044 0 459069 255231 84200 172 6550
10045 6 459293 255174 84080 207 10044
10046 0 599527 274183 75400 0 3878
10047 6 599392 274105 75240 0 10046
10048 0 463495 248795 77840 115 6976
10049 6 463633 249233 78040 176 10048
10050 0 453502 255812 79600 0 8763
10051 6 453505 255822 79520 0 10050
10052 0 594382 272008 73840 75 7720
10053 6 594412 272178 74000 75 10052
10054 0 590848 265184 70960 71 5590
10055 6 590912 265152 71000 90 10054
10056 0 452734 256521 80560 0 7916
10057 6 452778 256642 80560 0 10056
10058 0 584696 263956 76880 0 8563
10059 6 584725 263936 76960 0 10058
10060 0 565644 269505 81520 0 2116
10061 6 565622 270146 81840 0 10060
10062 0 600194 270167 73400 134 5173
10063 6 600120 270204 73480 134 10062
10064 0 450245 259793 87440 124 8176
10065 6 450708 259843 87120 0 10064
10066 0 452669 257919 76720 0 6788
10067 6 452564 257833 76680 0 10066
10068 0 461984 253920 83120 45 9682
10069 6 461984 253696 82960 153 10068
10070 0 461683 250486 78520 81 5273
10071 6 461626 250455 78440 32 10070
10072 0 460476 260368 90840 0 6830
10073 6 459781 260680 90760 0 10072
10074 0 462400 253088 84160 32 5678
10075 6 462368 253024 84160 32 10074
10076 0 453199 258468 78320 107 3655
10077 6 453184 258493 78400 107 10076
10078 0 452114 258022 79960 0 8195
10079 6 452296 257834 79880 0 10078
10080 0 448331 259332 85400 32 7447
10081 6 447682 259163 85520 0 10080
10082 0 451618 257899 80120 0 8194
10083 6 451446 257850 80200 0 10082
10084 0 452085 257947 80160 0 8193
10085 6 452134 257938 80240 0 10084
10086 0 459200 259808 90440 178 6823
10087 6 459072 259776 90480 86 10086
10088 0 451452 265740 82480 175 5482
10089 6 451488 265778 82440 0 10088
10090 0 449737 258586 80440 0 9698
10091 6 449617 258450 80440 0 10090
10092 0 459004 251304 80600 91 4306
10093 6 459313 250724 80600 237 10092
10094 0 451292 257576 80480 197 3645
10095 6 451266 257514 80360 197 10094
10096 0 451277 262479 82160 0 8199
10097 6 451446 262316 82400 0 10096
10098 0 459022 250990 80840 122 4303
10099 6 459133 250750 81080 237 10098
10100 0 583261 269587 70280 0 4467
10101 6 583282 269489 70440 0 10100
10102 0 452905 258915 81080 0 3642
10103 6 453156 259456 80960 0 10102
10104 0 465119 250109 84760 0 8221
10105 6 465177 250081 84680 0 10104
10106 0 588768 278176 72280 347 7602
10107 6 588864 278176 72560 164 10106
10108 0 461249 253967 79080 163 8606
10109 6 460815 253810 79080 139 10108
10110 0 462717 260678 88560 80 6324
10111 6 462473 260524 89160 0 10110
10112 0 461610 259331 79680 0 6068
10113 6 461537 259417 79600 0 10112
10114 0 453224 260532 82920 51 3215
10115 6 453029 260680 82920 120 10114
10116 5 458750 270274 87280 122 7482
10117 6 458585 270234 87680 120 10116
10118 0 498412 305804 108120 0 125
10119 6 498476 305961 108200 0 10118
10120 0 498222 306993 107760 0 124
10121 6 498177 306871 107720 0 10120
10122 6 368926 160996 192240 0 8624
10123 6 372452 159511 191680 0 7615
10124 6 375289 158292 189200 0 1756
10125 6 436151 151072 191560 0 9234
10126 6 389583 144968 182520 0 1694
10127 6 400566 138549 171640 0 6500
10128 6 396446 156276 178880 0 6526
10129 6 398881 141859 176600 0 9005
10130 6 414747 138010 181440 0 1502
10131 6 693588 173679 163840 0 8642
10132 6 688216 172003 161440 0 2783
10133 6 659650 154280 154440 0 2694
10134 6 655191 150260 157080 0 8498
10135 6 601024 270464 79120 75 3913
10136 6 559422 257215 79080 0 2157
10137 6 593164 276741 77040 0 7187
10138 6 593325 277412 78240 71 7344
10139 6 590048 277265 80480 0 8942
10140 6 598834 274388 77160 209 6379
10141 6 448172 251650 88880 60 4660
10142 6 597976 272611 68080 107 6263
10143 6 592963 278393 79760 102 8362
10144 6 457645 256605 82960 96 6559
10145 6 599872 268308 72320 0 7677
10146 6 599863 268729 72280 80 7676
10147 6 581408 258679 65200 40 7013
10148 6 589770 277244 78160 51 8732
10149 6 592765 278746 78760 60 8720
10150 6 455121 255933 74600 0 6800
10151 6 600515 274762 70280 185 7905
10152 6 462419 250549 77160 91 9164
10153 6 463774 249212 77680 176 6977
10154 6 462376 250030 77040 229 9162
10155 6 604544 274016 70400 139 4705
10156 6 452627 255990 80800 101 7918
10157 6 586976 262656 65560 32 7350
10158 6 600641 275466 74440 0 9414
10159 6 458924 255153 84440 134 6547
10160 6 591770 265575 78840 0 6694
10161 6 589932 278858 77920 32 4244
10162 6 454269 261301 76560 101 3668
10163 6 594304 279392 74440 32 7684
10164 6 451773 253432 79800 0 9664
10165 6 581826 265530 75760 40 8545
10166 6 457404 253905 84680 104 6544
10167 6 601942 276114 74160 0 8576
10168 6 453553 258703 76240 163 3666
10169 6 450470 254356 86000 51 9675
10170 6 453168 259748 76680 0 3663
10171 6 589659 268706 72680 32 8819
10172 6 451570 259170 85240 0 9893
10173 6 586267 270332 71720 0 7928
10174 6 457809 253396 86440 172 4576
10175 6 457031 252074 79560 189 4313
10176 6 452411 263518 80840 98 8205
10177 6 594833 279439 71320 160 6567
10178 6 581568 275648 72840 321 7780
10179 6 583385 266936 70040 0 4470
10180 6 449879 263447 82120 98 5478
10181 6 575686 273335 74880 0 9913
10182 6 588672 278816 71960 241 7605
10183 6 461308 259691 87800 128 6328
10184 6 582977 273143 71160 202 4463
10185 6 589025 277033 72960 0 4213
10186 6 463235 255067 79280 0 7754
10187 6 459275 261372 80040 163 5325
10188 6 458700 270420 86720 60 10116
10189 6 456742 260403 82960 0 3214
10190 6 465616 254627 83840 128 4545
10191 6 456963 266871 86760 102 6469
10192 6 498091 304829 107600 0 126
```
