## Supplementary material for "Complete connectomic reconstruction of olfactory projection neurons in the fly brain": neuron skeletons: 46105.swc

```
# SWC format file
# based on specifications at http://research.mssm.edu/cnic/swc.html
# Created by pymaid (https://github.com/schlegelp/PyMaid)
# PointNo Label X Y Z Radius Parent
# Labels:
# 0 = undefined
# 1 = soma
# 5 = fork point
# 6 = end point
1 1 622256 334728 135600 2648 -1
2 0 621942 334864 134600 0 1
3 0 623099 336099 132200 0 2
4 0 623535 336451 132000 0 3
5 0 623544 336411 131960 0 4
6 0 623548 336392 131920 0 5
7 0 624262 336513 131880 0 6
8 0 624704 336484 131840 0 7
9 0 624832 336626 131760 0 8
10 0 624728 336539 131720 0 9
11 0 624700 336517 131680 0 10
12 0 624721 336520 131640 0 11
13 0 624720 336536 131600 0 12
14 0 624724 336482 131560 0 13
15 0 624737 336485 131520 0 14
16 0 624666 336531 131480 0 15
17 0 624229 336499 131440 0 16
18 0 623990 336536 131400 0 17
19 0 623952 336508 131360 0 18
20 0 623946 336561 131320 0 19
21 0 623495 336512 131280 0 20
22 0 623864 336548 131240 0 21
23 0 624206 336665 131200 0 22
24 0 624444 336643 131160 0 23
25 0 624658 336643 131120 0 24
26 0 624679 336708 131080 0 25
27 0 624779 336759 131040 0 26
28 0 624903 336682 131000 0 27
29 0 624898 336731 130960 0 28
30 0 624822 336800 130920 0 29
31 0 624904 336814 130880 0 30
32 0 624860 336782 130840 0 31
33 0 624828 336841 130800 0 32
34 0 624620 336874 130760 0 33
35 0 624928 336455 130720 0 34
36 0 624926 336818 130680 0 35
37 0 624938 336733 130640 0 36
38 0 624704 336516 130600 0 37
39 0 624530 336489 130560 0 38
40 0 624202 336565 130200 0 39
41 0 623647 336419 129920 0 40
42 0 622808 336514 129440 0 41
43 0 622491 336547 129040 0 42
44 0 621823 336308 129040 0 43
45 0 620839 336250 129040 0 44
46 0 620365 336427 128920 0 45
47 0 619073 336079 128920 0 46
48 0 618629 336139 128720 0 47
49 0 618633 336133 128640 0 48
50 0 617796 336515 128640 0 49
51 0 616617 336330 128400 0 50
52 0 615462 335529 128520 0 51
53 0 615394 335639 128640 0 52
54 0 614774 334944 128640 0 53
55 0 613863 333835 128560 0 54
56 0 613269 333211 128400 0 55
57 0 612887 332674 128240 0 56
58 0 612488 332244 128120 0 57
59 0 611667 331768 127960 0 58
60 0 610646 331208 127960 0 59
61 0 610020 330493 127960 0 60
62 0 609683 330124 127800 0 61
63 0 609243 329504 127640 0 62
64 0 608270 329179 127440 0 63
65 0 608054 329301 127560 0 64
66 0 606961 329137 127920 0 65
67 0 606063 328868 127920 0 66
68 0 605428 328732 127920 0 67
69 0 604486 328245 127920 0 68
70 0 603510 327689 127920 0 69
71 0 602545 327153 127920 0 70
72 0 601167 326681 127920 0 71
73 0 600253 326255 127920 0 72
74 0 599027 326120 127920 0 73
75 0 597927 325693 127920 0 74
76 0 596647 325279 127920 0 75
77 0 596032 324874 127920 0 76
78 0 595220 324517 127920 0 77
79 0 594580 324378 127920 0 78
80 0 593760 324145 127920 0 79
81 0 593184 323777 127920 0 80
82 0 592777 323508 128120 0 81
83 0 591757 323169 128320 0 82
84 0 591508 323065 128520 0 83
85 0 589917 321436 128680 0 84
86 0 588248 320788 128920 0 85
87 0 587818 320540 129160 0 86
88 0 587521 320295 129440 0 87
89 0 587540 320121 129680 0 88
90 0 587477 319796 130000 0 89
91 0 586502 319470 130000 0 90
92 0 585755 319359 130000 0 91
93 0 584510 318923 130000 0 92
94 0 584063 318834 129800 0 93
95 0 583410 318601 129800 0 94
96 0 582308 318292 129800 0 95
97 0 581237 318223 129800 0 96
98 0 579967 317902 129800 0 97
99 0 579456 317887 129640 0 98
100 0 578382 317493 129480 0 99
101 0 577184 317108 129240 0 100
102 0 576908 317017 129120 0 101
103 0 576652 317008 128960 0 102
104 0 575930 316752 128760 0 103
105 0 574972 316396 128560 0 104
106 0 575269 316940 128520 0 105
107 0 574931 316481 128480 0 106
108 0 574850 316503 128440 0 107
109 0 574445 316481 128280 0 108
110 0 574079 316525 128080 0 109
111 0 573707 316536 127880 0 110
112 0 572054 316241 127680 0 111
113 0 571724 316148 127480 0 112
114 0 571286 315976 127280 0 113
115 0 571280 315873 127040 0 114
116 0 571057 315798 126840 0 115
117 0 570866 315752 126640 0 116
118 0 570229 315497 126440 0 117
119 0 569731 315234 126240 0 118
120 0 569360 315101 126120 0 119
121 0 569175 314935 125920 0 120
122 0 568644 314506 125760 0 121
123 0 568345 314347 125560 0 122
124 0 567994 314192 125400 0 123
125 0 567808 313989 125200 0 124
126 0 567596 313972 125000 0 125
127 0 566734 314150 124800 0 126
128 0 566273 314194 124560 0 127
129 0 565696 314182 124360 0 128
130 0 565028 314276 124160 0 129
131 0 564193 314180 123960 0 130
132 0 563914 314240 123720 0 131
133 0 563791 314123 123520 0 132
134 0 563590 314144 123320 0 133
135 0 563568 314165 123160 0 134
136 0 563615 314111 122920 0 135
137 0 563503 314087 122720 0 136
138 0 563307 314022 122520 0 137
139 0 563213 313956 122320 0 138
140 0 563090 313950 122120 0 139
141 0 563038 314011 121880 0 140
142 0 562932 313935 121720 0 141
143 0 562815 314029 121520 0 142
144 0 562555 314104 121320 0 143
145 0 562290 314107 121080 0 144
146 0 562048 314142 120920 0 145
147 0 561758 314179 120760 0 146
148 0 561571 314153 120600 0 147
149 0 561377 314160 120360 0 148
150 0 561128 314184 120160 0 149
151 0 560970 314133 119960 0 150
152 0 560644 314132 119760 0 151
153 0 560374 314106 119560 0 152
154 0 559903 314125 119360 0 153
155 0 559582 314158 119160 0 154
156 0 559056 314126 118960 0 155
157 0 558663 314039 118760 0 156
158 0 558400 313924 118560 0 157
159 0 558038 313585 118360 0 158
160 0 557714 313176 118120 0 159
161 0 557339 312752 117920 0 160
162 0 556980 312651 117720 0 161
163 0 556613 312047 117520 0 162
164 0 556388 311787 117320 0 163
165 0 556067 311502 117120 0 164
166 0 555728 311189 116960 0 165
167 0 555002 311037 116760 0 166
168 0 554581 310909 116600 0 167
169 0 553589 309578 116600 0 168
170 0 553318 308493 116400 0 169
171 0 553035 307998 116200 0 170
172 0 552291 307492 115960 0 171
173 0 551637 307199 115800 0 172
174 0 551140 307044 115600 0 173
175 0 550875 306967 115400 0 174
176 0 550074 306568 115200 0 175
177 0 549659 306336 114960 0 176
178 0 549327 306106 114720 0 177
179 0 549096 305761 114560 0 178
180 0 548995 305719 114400 0 179
181 0 548716 305474 114160 0 180
182 0 548492 305250 113960 0 181
183 0 547373 304550 113960 0 182
184 0 547314 304662 113800 0 183
185 0 547014 304545 113600 0 184
186 0 547000 304435 113400 0 185
187 0 547080 304576 113200 0 186
188 0 546905 304647 113040 0 187
189 0 546818 304696 112880 0 188
190 0 546581 304823 112680 0 189
191 0 546046 304834 112480 0 190
192 0 545757 304661 112360 0 191
193 0 545470 304337 112160 0 192
194 0 544973 303987 111960 0 193
195 0 544795 303641 111760 0 194
196 0 544479 303453 111600 0 195
197 0 544315 303409 111400 0 196
198 0 544080 303267 111240 0 197
199 0 543987 303140 111040 0 198
200 0 543659 302902 110880 0 199
201 0 543436 302665 110720 0 200
202 0 543060 302286 110520 0 201
203 0 542696 302280 110240 0 202
204 0 542479 302113 110040 0 203
205 5 542138 301989 109760 0 204
206 0 541062 301413 109760 0 205
207 0 540172 301051 109760 0 206
208 0 540049 301002 109640 0 207
209 0 539601 300877 109640 0 208
210 0 539133 300700 109640 0 209
211 0 538667 300404 109640 0 210
212 0 538181 300453 109640 0 211
213 0 537929 300451 109480 0 212
214 0 537426 300323 109280 0 213
215 0 536835 300087 109160 0 214
216 0 536354 300379 108800 0 215
217 0 535944 300616 108800 0 216
218 0 535362 300542 108800 0 217
219 0 534568 300543 108800 0 218
220 0 533834 300390 108960 0 219
221 0 532301 300502 108960 0 220
222 0 531587 300461 108960 0 221
223 0 531146 300996 109160 0 222
224 0 530990 301096 109400 0 223
225 0 531026 301105 109640 0 224
226 0 530661 301078 109800 0 225
227 0 530121 301139 109960 0 226
228 0 529423 301655 110120 0 227
229 0 529079 301761 110320 0 228
230 0 528768 301980 110560 0 229
231 0 527948 301693 110560 0 230
232 0 527825 301486 110720 0 231
233 0 527874 301602 110920 0 232
234 0 527549 302013 111000 0 233
235 0 526905 301832 111000 0 234
236 0 526001 301687 110600 0 235
237 0 525222 302267 110600 0 236
238 0 524428 302242 110600 0 237
239 0 524137 301942 110400 0 238
240 0 523937 301800 110240 0 239
241 0 523756 301589 109960 0 240
242 0 523896 301268 109800 0 241
243 0 524089 301091 109600 0 242
244 0 523689 301057 109400 0 243
245 0 523526 300905 109200 0 244
246 0 523360 300911 109000 0 245
247 0 523164 300892 108800 0 246
248 0 523032 300876 108600 0 247
249 0 523042 300764 108400 0 248
250 0 522980 300735 108200 0 249
251 0 522851 300531 108000 0 250
252 0 522723 300160 107840 0 251
253 0 522513 299964 107400 0 252
254 0 522502 300032 107120 0 253
255 0 522643 300215 106760 0 254
256 0 522626 300277 106360 0 255
257 0 522674 300199 106160 0 256
258 0 522417 300135 105920 0 257
259 0 522208 299888 105720 0 258
260 0 522067 299741 105560 0 259
261 0 521935 299509 105280 0 260
262 0 521810 299576 104920 0 261
263 0 521386 299761 104560 0 262
264 0 520986 299501 104160 0 263
265 0 520639 298879 103840 0 264
266 0 520097 298606 103520 0 265
267 0 519767 298560 103200 0 266
268 0 519779 298579 103160 0 267
269 0 519301 298596 102760 0 268
270 0 517860 297784 102000 0 269
271 0 517750 297679 101600 0 270
272 0 517818 297497 101360 0 271
273 0 517852 297452 101200 0 272
274 0 517732 297178 101040 0 273
275 0 517755 297202 100840 0 274
276 0 517155 296041 100640 0 275
277 0 517134 295427 100440 0 276
278 0 516418 294627 100080 0 277
279 0 516290 294150 100080 0 278
280 0 515102 293658 100080 0 279
281 0 514799 293215 100080 0 280
282 0 513467 292980 99760 0 281
283 0 513005 292858 99680 0 282
284 0 512493 292719 99640 0 283
285 0 512451 292683 99600 0 284
286 0 511232 292506 99400 0 285
287 0 510725 292126 99400 0 286
288 0 509978 292005 99400 0 287
289 0 508468 291527 99400 0 288
290 0 508624 291593 99440 0 289
291 0 507717 291417 99560 0 290
292 0 506153 291004 99560 0 291
293 0 505891 290463 99560 0 292
294 0 505348 290804 99560 0 293
295 0 505163 290743 99640 0 294
296 0 505685 290982 99680 0 295
297 0 505582 290887 99760 0 296
298 0 504904 290557 99960 0 297
299 0 503341 290436 99800 0 298
300 0 502856 290119 100000 0 299
301 0 502856 290063 100160 0 300
302 0 501211 290469 100160 0 301
303 0 500370 290286 100000 0 302
304 0 499438 290792 100000 0 303
305 0 499384 290785 100280 0 304
306 0 498519 290865 100280 0 305
307 0 496932 291516 100080 0 306
308 0 496332 291306 99880 0 307
309 0 495609 290779 99880 0 308
310 0 494639 290621 99880 0 309
311 0 494108 290454 100120 0 310
312 0 493698 290126 100360 0 311
313 0 493502 290052 100400 0 312
314 0 493100 289904 100480 0 313
315 0 492889 289834 100520 0 314
316 0 491306 289237 100840 0 315
317 0 491007 289256 101080 0 316
318 0 489497 289295 101080 0 317
319 0 488392 288695 101080 0 318
320 0 487913 288259 100880 0 319
321 0 487638 287939 100680 0 320
322 0 487184 286904 99880 0 321
323 0 486862 286780 99680 0 322
324 0 486145 286480 99640 102 323
325 0 486071 286293 99280 32 324
326 0 485769 285597 98520 140 325
327 0 484869 284039 97400 163 326
328 0 485000 284043 97200 163 327
329 0 485030 284057 96920 0 328
330 0 484031 283806 96800 178 329
331 0 483870 283784 96600 181 330
332 0 483650 283726 96200 150 331
333 0 483438 283476 95800 206 332
334 0 483303 283234 95560 197 333
335 0 483260 283118 95400 172 334
336 0 483044 282817 95240 128 335
337 0 482806 282559 95040 153 336
338 0 482008 281593 95040 175 337
339 0 481694 281345 94840 163 338
340 0 481344 281107 94480 204 339
341 0 481061 280492 94280 200 340
342 0 480692 279931 93800 86 341
343 0 480391 279507 93120 131 342
344 0 479836 279150 92920 157 343
345 0 478863 279335 92400 120 344
346 0 476858 279352 92400 163 345
347 0 475946 278831 92400 156 346
348 0 475510 278371 91880 200 347
349 0 475572 278021 91520 202 348
350 0 475706 278331 91160 192 349
351 0 475530 278319 90960 192 350
352 0 475614 278074 90640 115 351
353 0 474092 277899 90560 122 352
354 0 473956 277693 90440 192 353
355 0 473997 277724 90400 192 354
356 0 474021 277672 90000 128 355
357 0 474219 277553 89600 148 356
358 0 474225 277167 89000 160 357
359 0 474308 277050 88880 140 358
360 0 474431 276726 88720 122 359
361 0 474392 276736 88680 122 360
362 0 474478 276734 88640 120 361
363 0 474454 276837 88560 120 362
364 0 474626 276760 88400 104 363
365 0 474711 276858 88200 98 364
366 0 474916 276860 88040 107 365
367 0 475505 276712 87800 166 366
368 0 475553 276787 87600 115 367
369 0 475598 276814 87400 115 368
370 0 475906 276495 87200 148 369
371 0 476001 276418 87040 120 370
372 0 474425 275842 87040 107 371
373 0 474277 275735 87000 32 372
374 5 474273 275446 86840 163 373
375 0 474633 275543 86640 107 374
376 0 475016 275650 86440 107 375
377 0 476393 275791 85680 45 376
378 0 476396 275710 85560 32 377
379 0 476334 275179 84200 168 378
380 0 476201 274900 83840 203 379
381 0 475832 274779 83400 203 380
382 5 475498 274517 83080 230 381
383 5 475193 273808 82720 163 382
384 0 475384 273737 82480 148 383
385 5 476392 271611 82480 190 384
386 0 476722 271220 82360 216 385
387 0 477053 270830 82240 242 386
388 0 477383 270440 82120 286 387
389 5 479154 269012 82000 186 388
390 0 479230 268384 82200 272 389
391 0 479100 267230 82240 256 390
392 0 479266 266724 81960 270 391
393 0 479973 265293 81840 221 392
394 5 480505 263511 81880 186 393
395 0 481775 261666 82120 277 394
396 5 482179 261127 82200 329 395
397 5 483371 259513 82440 374 396
398 0 483569 259242 82480 374 397
399 0 485050 258019 82800 295 398
400 0 486036 257561 83080 310 399
401 0 486709 257412 84120 120 400
402 0 488510 257719 84840 273 401
403 0 489695 258156 85880 289 402
404 0 490324 257849 86800 329 403
405 0 490886 256980 88200 200 404
406 0 490881 257003 88240 200 405
407 0 490884 257007 88280 200 406
408 0 491034 256542 88520 120 407
409 0 491868 255987 88560 40 408
410 0 490998 256376 88640 60 409
411 0 491133 256010 88680 40 410
412 0 490982 256606 88720 120 411
413 0 490941 256658 88760 120 412
414 0 490964 256651 88800 120 413
415 0 490986 256662 88840 120 414
416 0 491002 256651 88880 120 415
417 0 490998 256507 88960 163 416
418 0 491085 256571 89040 163 417
419 0 491091 256474 89120 163 418
420 0 491162 256474 89200 163 419
421 0 491220 256408 89240 163 420
422 0 491348 256408 89440 181 421
423 0 491454 256268 89800 232 422
424 0 492406 255786 90520 343 423
425 0 492867 255874 90600 237 424
426 0 494084 255669 90640 108 425
427 0 494029 255642 90800 108 426
428 0 494151 255354 90960 0 427
429 0 494452 254261 91000 267 428
430 0 494466 255092 91040 212 429
431 0 495487 253735 91080 226 430
432 0 496117 252546 91160 239 431
433 0 496427 251925 91200 234 432
434 0 500865 250965 91200 124 433
435 0 502000 248469 91200 197 434
436 0 501979 248367 91080 197 435
437 0 501936 248116 90880 204 436
438 0 502123 247560 90680 64 437
439 0 502457 247104 90800 32 438
440 0 502572 246949 90840 0 439
441 0 503110 245822 90960 0 440
442 0 503259 245068 90800 0 441
443 0 502987 244003 90440 0 442
444 0 503419 243758 90600 0 443
445 0 503733 242687 90640 0 444
446 0 503511 242452 90440 0 445
447 0 503871 241429 90320 0 446
448 0 503609 240825 90560 0 447
449 0 504073 240670 90640 0 448
450 0 504230 240470 90720 0 449
451 0 504554 239520 90800 0 450
452 0 504832 238576 91320 0 451
453 0 504822 237928 91600 0 452
454 0 504272 237020 91960 0 453
455 0 504076 235535 92520 0 454
456 0 503813 234623 93000 0 455
457 0 503752 234032 93600 0 456
458 0 503631 233564 94080 0 457
459 0 503338 233028 94600 0 458
460 0 503141 232552 95200 0 459
461 0 502944 232155 95600 0 460
462 0 502860 231663 95960 0 461
463 0 502505 231152 96400 0 462
464 0 502220 230641 97560 0 463
465 0 502018 230045 98280 0 464
466 0 501861 229525 98760 0 465
467 0 501780 229365 99000 0 466
468 0 501679 229151 99360 0 467
469 0 501668 228602 99960 0 468
470 0 501561 228124 100360 0 469
471 0 501693 227921 101120 0 470
472 0 501829 227583 101560 0 471
473 0 501840 227508 101680 0 472
474 0 501825 226837 102320 0 473
475 0 501846 226321 103080 0 474
476 0 501706 225955 103560 0 475
477 0 501430 225306 103800 0 476
478 0 501620 224597 104600 0 477
479 0 501636 224555 104880 0 478
480 0 501617 224358 105080 0 479
481 0 501545 224142 105120 0 480
482 0 501285 223821 105400 0 481
483 0 489513 221081 105440 0 482
484 0 501242 223757 105480 0 483
485 0 501246 223716 105600 0 484
486 0 501126 223469 105800 0 485
487 0 501088 222663 106560 0 486
488 0 500778 221734 106840 0 487
489 0 500084 220809 107240 0 488
490 0 499980 220403 107560 0 489
491 0 499952 220248 108080 0 490
492 0 500246 219603 109040 0 491
493 0 500246 219516 109120 0 492
494 0 500258 218933 109720 0 493
495 0 499973 218511 110240 0 494
496 0 499753 218131 110720 0 495
497 0 499593 217463 111120 0 496
498 0 499595 217111 111520 0 497
499 0 499594 216711 111960 0 498
500 0 499497 216728 112320 0 499
501 0 499075 216330 113240 0 500
502 0 498745 215703 113720 0 501
503 0 498176 214762 114240 0 502
504 0 497957 214017 114360 0 503
505 0 497605 213449 114680 0 504
506 0 497148 213277 115120 0 505
507 0 496889 212888 115520 0 506
508 0 496684 212433 115720 0 507
509 0 495966 211947 115800 0 508
510 0 495737 211522 116000 0 509
511 0 495295 210932 116840 0 510
512 0 494959 209957 117200 0 511
513 0 494661 209473 117360 0 512
514 0 494489 209004 117600 0 513
515 0 494504 208023 118200 0 514
516 0 494336 207378 118440 0 515
517 0 494326 206850 118920 0 516
518 0 494300 206487 119520 0 517
519 0 494372 205999 119920 0 518
520 0 494620 205338 119960 0 519
521 0 494723 204875 120320 0 520
522 0 494533 204556 120680 0 521
523 0 494323 204226 120880 0 522
524 0 494184 203990 121160 0 523
525 0 494065 203689 121360 0 524
526 0 494119 203458 121560 0 525
527 0 493914 203091 121600 0 526
528 0 493693 202717 121640 0 527
529 0 493637 202416 122000 0 528
530 0 493603 202159 122240 0 529
531 0 493646 201934 122560 0 530
532 0 493180 201688 122600 0 531
533 0 492885 201367 122840 0 532
534 0 492814 200956 123280 0 533
535 0 492853 200634 123760 0 534
536 0 492873 200299 124160 0 535
537 0 492871 199959 124720 0 536
538 0 492765 199532 125120 0 537
539 0 492890 199244 125480 0 538
540 0 493059 199091 125760 0 539
541 0 493012 198720 126080 0 540
542 0 492749 198330 126480 0 541
543 0 492737 197947 126800 0 542
544 0 492895 197513 127080 0 543
545 0 493014 197168 127480 0 544
546 0 492935 196990 127680 0 545
547 0 492902 196807 128040 0 546
548 0 492692 196538 128440 0 547
549 0 492638 195982 128840 0 548
550 0 492874 195515 129280 0 549
551 0 492712 194981 129640 0 550
552 0 492569 194584 130480 0 551
553 0 492562 193874 131080 0 552
554 0 492444 193398 131440 0 553
555 0 492290 193152 131840 0 554
556 0 492461 192926 132400 0 555
557 0 492543 192502 133000 0 556
558 0 492344 192067 133480 0 557
559 0 492262 191691 133800 0 558
560 0 492130 191365 134120 0 559
561 0 491848 190808 134480 0 560
562 0 491844 190610 134720 0 561
563 0 491840 190040 135560 0 562
564 0 491754 189690 135920 0 563
565 0 491619 189533 136160 0 564
566 0 491386 189090 136680 0 565
567 0 491139 188605 137120 0 566
568 0 490889 188106 137440 0 567
569 0 490743 187784 137760 0 568
570 0 490659 187493 138040 0 569
571 0 490647 187443 138080 0 570
572 0 490630 187403 138120 0 571
573 0 490610 187386 138160 0 572
574 0 490604 187324 138200 0 573
575 0 490596 187297 138240 0 574
576 0 490581 187261 138280 0 575
577 0 490568 187234 138320 0 576
578 0 490558 187212 138360 0 577
579 0 490548 187185 138400 0 578
580 0 490540 187156 138440 0 579
581 0 490541 187136 138480 0 580
582 0 490536 187107 138520 0 581
583 0 490540 187084 138560 0 582
584 0 490535 187057 138600 0 583
585 0 490544 187046 138640 0 584
586 0 490540 187023 138680 0 585
587 0 490526 187009 138720 0 586
588 0 490534 187026 138760 0 587
589 0 490527 187017 138800 0 588
590 0 490533 187026 138840 0 589
591 0 490525 187020 138880 0 590
592 0 490515 187016 138920 0 591
593 0 490503 187004 138960 0 592
594 0 490496 186998 139000 0 593
595 0 490484 186990 139040 0 594
596 0 490478 186990 139080 0 595
597 0 490477 186983 139120 0 596
598 0 490479 186982 139160 0 597
599 0 490479 186983 139200 0 598
600 0 490475 186988 139240 0 599
601 0 490517 187047 139280 0 600
602 0 490500 187052 139320 0 601
603 0 490501 187037 139360 0 602
604 0 490486 187018 139400 0 603
605 0 490472 187010 139440 0 604
606 0 490452 186991 139480 0 605
607 0 490436 186969 139520 0 606
608 0 490426 186954 139560 0 607
609 0 490402 186939 139600 0 608
610 0 490401 186933 139640 0 609
611 0 490395 186907 139680 0 610
612 0 490402 186883 139720 0 611
613 0 490398 186870 139760 0 612
614 0 490389 186848 139800 0 613
615 0 490378 186825 139840 0 614
616 0 490368 186810 139880 0 615
617 0 490356 186793 139920 0 616
618 0 490339 186781 139960 0 617
619 0 490329 186763 140000 0 618
620 0 490292 186760 140040 0 619
621 0 490140 186718 140080 0 620
622 0 490249 186725 140120 0 621
623 0 490207 186715 140160 0 622
624 0 490213 186653 140200 0 623
625 0 490195 186609 140240 0 624
626 0 490186 186563 140280 0 625
627 0 490171 186516 140320 0 626
628 0 490156 186459 140360 0 627
629 0 490137 186391 140400 0 628
630 0 490115 186328 140440 0 629
631 0 490089 186265 140480 0 630
632 0 490073 186204 140520 0 631
633 0 490054 186164 140560 0 632
634 0 490030 186116 140600 0 633
635 0 490011 186065 140640 0 634
636 0 489987 186011 140680 0 635
637 0 489965 185954 140720 0 636
638 0 489945 185913 140760 0 637
639 0 489921 185885 140800 0 638
640 0 489900 185834 140840 0 639
641 0 489875 185803 140880 0 640
642 0 489844 185768 140920 0 641
643 0 489824 185722 140960 0 642
644 0 489807 185691 141000 0 643
645 0 489790 185659 141040 0 644
646 0 489766 185614 141080 0 645
647 0 489744 185585 141120 0 646
648 0 489741 185549 141160 0 647
649 0 489735 185526 141200 0 648
650 0 489724 185473 141240 0 649
651 0 489716 185438 141280 0 650
652 0 489708 185399 141320 0 651
653 0 489708 185364 141360 0 652
654 0 489704 185313 141400 0 653
655 0 489710 185264 141440 0 654
656 0 489713 185223 141480 0 655
657 0 489720 185184 141520 0 656
658 0 489722 185136 141560 0 657
659 0 489725 185087 141600 0 658
660 0 489731 185039 141640 0 659
661 0 489727 184991 141680 0 660
662 0 489725 184942 141720 0 661
663 0 489729 184909 141760 0 662
664 0 489735 184868 141800 0 663
665 0 489745 184822 141840 0 664
666 0 489750 184789 141880 0 665
667 0 489759 184768 141920 0 666
668 0 489775 184729 141960 0 667
669 0 489787 184726 142000 0 668
670 0 489800 184703 142040 0 669
671 0 489816 184685 142080 0 670
672 0 489831 184639 142120 0 671
673 0 489848 184593 142160 0 672
674 0 489866 184550 142200 0 673
675 0 489883 184504 142240 0 674
676 0 489902 184454 142280 0 675
677 0 489921 184409 142320 0 676
678 0 489957 184370 142360 0 677
679 0 489985 184331 142400 0 678
680 0 490007 184294 142440 0 679
681 0 490037 184253 142480 0 680
682 0 490066 184222 142520 0 681
683 0 490090 184180 142560 0 682
684 0 490111 184147 142600 0 683
685 0 490110 184127 142640 0 684
686 0 490117 184099 142680 0 685
687 0 490132 184073 142720 0 686
688 0 490137 184051 142760 0 687
689 0 490140 184026 142800 0 688
690 0 490150 184012 142840 0 689
691 0 490168 183986 142880 0 690
692 0 490163 183964 142920 0 691
693 0 490173 183943 142960 0 692
694 0 490161 183910 143000 0 693
695 0 490162 183880 143040 0 694
696 0 490171 183862 143080 0 695
697 0 490167 183835 143120 0 696
698 0 490146 183752 143160 0 697
699 0 490142 183681 143200 0 698
700 0 490115 183623 143240 0 699
701 0 490096 183540 143280 0 700
702 0 490085 183478 143320 0 701
703 0 490072 183437 143360 0 702
704 0 490079 183412 143400 0 703
705 0 490065 183348 143440 0 704
706 0 490055 183292 143480 0 705
707 0 490049 183241 143520 0 706
708 0 490052 183179 143560 0 707
709 0 490050 183127 143600 0 708
710 0 490043 183075 143640 0 709
711 0 490043 183033 143680 0 710
712 0 490052 182987 143720 0 711
713 0 490060 182951 143760 0 712
714 0 490112 182758 143920 0 713
715 0 490137 182695 143960 0 714
716 0 490148 182618 144000 0 715
717 0 490153 182532 144040 0 716
718 0 490177 182468 144080 0 717
719 0 490196 182395 144120 0 718
720 0 490215 182322 144160 0 719
721 0 490237 182251 144200 0 720
722 0 490246 182195 144240 0 721
723 0 490261 182133 144280 0 722
724 0 490277 182072 144320 0 723
725 0 490288 182011 144360 0 724
726 0 490297 181962 144400 0 725
727 0 490307 181913 144440 0 726
728 0 490318 181877 144480 0 727
729 0 490322 181852 144520 0 728
730 0 490324 181828 144560 0 729
731 0 490333 181802 144600 0 730
732 0 490344 181771 144640 0 731
733 0 490353 181746 144680 0 732
734 0 490351 181729 144720 0 733
735 0 490357 181708 144760 0 734
736 0 490353 181687 144800 0 735
737 0 490352 181674 144840 0 736
738 0 490357 181651 144880 0 737
739 0 490358 181635 144920 0 738
740 0 490350 181616 144960 0 739
741 0 490347 181603 145000 0 740
742 0 490336 181591 145040 0 741
743 0 490339 181576 145080 0 742
744 0 490330 181554 145120 0 743
745 0 490316 181535 145160 0 744
746 0 490297 181463 145200 0 745
747 0 490276 181388 145240 0 746
748 0 490257 181317 145280 0 747
749 0 490239 181254 145320 0 748
750 0 490223 181163 145360 0 749
751 0 490206 181094 145400 0 750
752 0 490219 181066 145440 0 751
753 0 490229 181042 145480 0 752
754 0 490245 181018 145520 0 753
755 0 490268 180976 145560 0 754
756 0 490271 180963 145600 0 755
757 0 490286 180944 145640 0 756
758 0 490300 180917 145680 0 757
759 0 490282 180974 145720 0 758
760 0 490294 180941 145760 0 759
761 0 490273 180853 145800 0 760
762 0 490251 180785 145840 0 761
763 0 490249 180695 145880 0 762
764 0 490251 180639 145920 0 763
765 0 490248 180573 145960 0 764
766 0 490244 180519 146000 0 765
767 0 490247 180465 146040 0 766
768 0 490258 180407 146080 0 767
769 0 490264 180373 146120 0 768
770 0 490274 180328 146160 0 769
771 0 490262 180270 146200 0 770
772 0 490253 180206 146240 0 771
773 0 490231 180141 146280 0 772
774 0 490192 180081 146320 0 773
775 0 490159 180027 146360 0 774
776 0 490103 179974 146400 0 775
777 0 490139 179855 146440 0 776
778 0 490107 179740 146480 0 777
779 0 490156 179705 146520 0 778
780 0 490188 179668 146560 0 779
781 0 490197 179642 146600 0 780
782 0 490210 179619 146640 0 781
783 0 490237 179544 146720 0 782
784 0 490237 179515 146760 0 783
785 0 490249 179444 146800 0 784
786 0 490253 179394 146840 0 785
787 0 490260 179327 146880 0 786
788 0 490263 179287 146920 0 787
789 0 490264 179235 146960 0 788
790 0 490266 179183 147000 0 789
791 0 490256 179128 147040 0 790
792 0 490254 179093 147080 0 791
793 0 490251 179059 147120 0 792
794 0 490243 179019 147160 0 793
795 0 490238 178969 147200 0 794
796 0 490241 178925 147240 0 795
797 0 490234 178838 147280 0 796
798 0 490233 178748 147320 0 797
799 0 490233 178650 147360 0 798
800 0 490235 178579 147400 0 799
801 0 490232 178534 147440 0 800
802 0 490242 178493 147480 0 801
803 0 490249 178449 147520 0 802
804 0 490253 178396 147560 0 803
805 0 490258 178352 147600 0 804
806 0 490244 178334 147640 0 805
807 0 490238 178329 147680 0 806
808 0 490237 178317 147720 0 807
809 0 490230 178307 147760 0 808
810 0 490222 178293 147800 0 809
811 0 490217 178294 147840 0 810
812 0 490202 178278 147880 0 811
813 0 490196 178273 147920 0 812
814 0 490181 178263 147960 0 813
815 0 490172 178256 148000 0 814
816 0 490160 178245 148040 0 815
817 0 490150 178234 148080 0 816
818 0 490133 178209 148120 0 817
819 0 490128 178188 148160 0 818
820 0 490122 178169 148200 0 819
821 0 490114 178103 148240 0 820
822 0 490086 178129 148280 0 821
823 0 490081 178129 148320 0 822
824 0 490072 178082 148360 0 823
825 0 490062 178044 148400 0 824
826 0 490050 177990 148440 0 825
827 0 490030 177936 148480 0 826
828 0 490030 177888 148520 0 827
829 0 490018 177800 148560 0 828
830 0 490031 177690 148640 0 829
831 0 490016 177633 148680 0 830
832 0 490023 177572 148720 0 831
833 0 490016 177517 148760 0 832
834 0 490017 177416 148800 0 833
835 0 490029 177332 148840 0 834
836 0 490039 177256 148880 0 835
837 0 490059 177172 148920 0 836
838 0 490070 177110 148960 0 837
839 0 490066 177084 149000 0 838
840 0 490064 177047 149040 0 839
841 0 490063 177029 149080 0 840
842 0 490067 176995 149120 0 841
843 0 490067 176976 149160 0 842
844 0 490063 176930 149200 0 843
845 0 490061 176898 149240 0 844
846 0 490050 176874 149280 0 845
847 0 490039 176840 149320 0 846
848 0 490031 176815 149360 0 847
849 0 490014 176785 149400 0 848
850 0 489999 176757 149440 0 849
851 0 489988 176724 149480 0 850
852 0 489953 176701 149520 0 851
853 0 489919 176653 149560 0 852
854 0 489916 176691 149600 0 853
855 0 489920 176733 149640 0 854
856 0 489900 176781 149680 0 855
857 0 489905 176856 149720 0 856
858 0 489923 176904 149760 0 857
859 0 489906 176963 149800 0 858
860 0 489900 177040 149840 0 859
861 0 489894 177063 149880 0 860
862 0 489883 177081 149920 0 861
863 0 489887 177088 149960 0 862
864 0 489878 177100 150000 0 863
865 0 489849 177099 150040 0 864
866 0 489835 177099 150080 0 865
867 0 489845 177050 150120 0 866
868 0 489838 176990 150160 0 867
869 0 489827 176932 150200 0 868
870 0 489820 176864 150240 0 869
871 0 489810 176783 150280 0 870
872 0 489815 176703 150320 0 871
873 0 489813 176602 150360 0 872
874 0 489818 176511 150400 0 873
875 0 489818 176391 150440 0 874
876 0 489814 176244 150480 0 875
877 0 489804 176114 150520 0 876
878 0 489813 175968 150560 0 877
879 0 489834 175847 150600 0 878
880 0 489841 175714 150640 0 879
881 0 489851 175589 150680 0 880
882 0 489851 175477 150720 0 881
883 0 489864 175425 150760 0 882
884 0 489872 175377 150800 0 883
885 0 489872 175319 150840 0 884
886 0 489878 175265 150880 0 885
887 0 489874 175224 150920 0 886
888 0 489860 175150 150960 0 887
889 0 489828 175103 151000 0 888
890 0 489814 175061 151040 0 889
891 0 489798 175016 151080 0 890
892 0 489778 174963 151120 0 891
893 0 489759 174924 151160 0 892
894 0 489751 174879 151200 0 893
895 0 489731 174841 151240 0 894
896 0 489732 174802 151280 0 895
897 0 489716 174759 151320 0 896
898 0 489705 174719 151360 0 897
899 0 489699 174693 151400 0 898
900 0 489693 174643 151440 0 899
901 0 489686 174599 151480 0 900
902 0 489675 174558 151520 0 901
903 0 489665 174493 151560 0 902
904 0 489667 174466 151600 0 903
905 0 489666 174426 151640 0 904
906 0 489664 174385 151680 0 905
907 0 489651 174294 151720 0 906
908 0 489636 174216 151760 0 907
909 0 489626 174141 151800 0 908
910 0 489615 174037 151840 0 909
911 0 489590 173942 151880 0 910
912 0 489567 173844 151920 0 911
913 0 489555 173793 151960 0 912
914 0 489543 173737 152000 0 913
915 0 489532 173681 152040 0 914
916 0 489521 173625 152080 0 915
917 0 489507 173581 152120 0 916
918 0 489501 173530 152160 0 917
919 0 489492 173476 152200 0 918
920 0 489484 173439 152240 0 919
921 0 489481 173409 152280 0 920
922 0 489478 173356 152320 0 921
923 0 489473 173311 152360 0 922
924 0 489468 173265 152400 0 923
925 0 489472 173233 152440 0 924
926 0 489466 173194 152480 0 925
927 0 489481 173132 152520 0 926
928 0 489493 173077 152560 0 927
929 0 489505 173024 152600 0 928
930 0 489516 172959 152640 0 929
931 0 489522 172893 152680 0 930
932 0 489537 172828 152720 0 931
933 0 489533 172772 152760 0 932
934 0 489536 172714 152800 0 933
935 0 489534 172645 152840 0 934
936 0 489532 172562 152880 0 935
937 0 489532 172505 152920 0 936
938 0 489522 172426 152960 0 937
939 0 489520 172361 153000 0 938
940 0 489518 172295 153040 0 939
941 0 489502 172234 153080 0 940
942 0 489487 172151 153120 0 941
943 0 489468 172089 153160 0 942
944 0 489454 172031 153200 0 943
945 0 489439 171985 153240 0 944
946 0 489441 171932 153280 0 945
947 0 489436 171886 153320 0 946
948 0 489412 171852 153360 0 947
949 0 489396 171823 153400 0 948
950 0 489380 171778 153440 0 949
951 0 489362 171761 153480 0 950
952 0 489348 171723 153520 0 951
953 0 489330 171693 153560 0 952
954 0 489316 171659 153600 0 953
955 0 489296 171618 153640 0 954
956 0 489282 171589 153680 0 955
957 0 489262 171564 153720 0 956
958 0 489248 171550 153760 0 957
959 0 489221 171517 153800 0 958
960 0 489211 171495 153840 0 959
961 0 489200 171460 153880 0 960
962 0 489186 171419 153920 0 961
963 0 489174 171376 153960 0 962
964 0 489148 171328 154000 0 963
965 0 489137 171293 154040 0 964
966 0 489125 171261 154080 0 965
967 0 489096 171206 154120 0 966
968 0 489082 171166 154160 0 967
969 0 489057 171114 154200 0 968
970 0 489035 171064 154240 0 969
971 0 489024 171039 154280 0 970
972 0 489008 171012 154320 0 971
973 0 488991 170989 154360 0 972
974 0 488982 170962 154400 0 973
975 0 488965 170942 154440 0 974
976 0 488951 170903 154480 0 975
977 0 488933 170885 154520 0 976
978 0 488916 170862 154560 0 977
979 0 488901 170826 154600 0 978
980 0 488880 170793 154640 0 979
981 0 488860 170760 154680 0 980
982 0 488844 170724 154720 0 981
983 0 488823 170671 154760 0 982
984 0 488811 170632 154800 0 983
985 0 488794 170587 154840 0 984
986 0 488767 170523 154880 0 985
987 0 488750 170478 154920 0 986
988 0 488738 170432 154960 0 987
989 0 488716 170385 155000 0 988
990 0 488699 170334 155040 0 989
991 0 488680 170279 155080 0 990
992 0 488683 170215 155120 0 991
993 0 488691 170177 155160 0 992
994 0 488693 170113 155200 0 993
995 0 488694 170061 155240 0 994
996 0 488708 170009 155280 0 995
997 0 488706 169944 155320 0 996
998 0 488704 169898 155360 0 997
999 0 488694 169886 155400 0 998
1000 0 488679 169878 155440 0 999
1001 0 488660 169864 155480 0 1000
1002 0 488650 169849 155520 0 1001
1003 0 488645 169832 155560 0 1002
1004 0 488658 169801 155600 0 1003
1005 0 488667 169761 155640 0 1004
1006 0 488689 169714 155680 0 1005
1007 0 488703 169680 155720 0 1006
1008 0 488703 169634 155760 0 1007
1009 0 488721 169573 155800 0 1008
1010 0 488701 169505 155840 0 1009
1011 0 488679 169444 155880 0 1010
1012 0 488651 169395 155920 0 1011
1013 0 488634 169322 155960 0 1012
1014 0 488645 169270 156000 0 1013
1015 0 488625 169204 156040 0 1014
1016 0 488606 169133 156080 0 1015
1017 0 488584 169088 156120 0 1016
1018 0 488573 169046 156160 0 1017
1019 0 488560 169017 156200 0 1018
1020 0 488546 168973 156240 0 1019
1021 0 488530 168933 156280 0 1020
1022 0 488506 168877 156320 0 1021
1023 0 488475 168839 156360 0 1022
1024 0 488445 168788 156400 0 1023
1025 0 488418 168735 156440 0 1024
1026 0 488378 168692 156480 0 1025
1027 0 488347 168643 156520 0 1026
1028 0 488315 168602 156560 0 1027
1029 0 488281 168552 156600 0 1028
1030 0 488268 168529 156640 0 1029
1031 0 488246 168518 156680 0 1030
1032 0 488230 168518 156720 0 1031
1033 0 488219 168492 156760 0 1032
1034 0 488204 168469 156800 0 1033
1035 0 488191 168448 156840 0 1034
1036 0 488176 168407 156880 0 1035
1037 0 488161 168392 156920 0 1036
1038 0 488135 168377 156960 0 1037
1039 0 488111 168326 157000 0 1038
1040 0 488086 168267 157040 0 1039
1041 0 488062 168220 157080 0 1040
1042 0 488036 168179 157120 0 1041
1043 0 488009 168134 157160 0 1042
1044 0 488009 168084 157200 0 1043
1045 0 488011 168031 157240 0 1044
1046 0 488014 167981 157280 0 1045
1047 0 488013 167942 157320 0 1046
1048 0 488012 167902 157360 0 1047
1049 0 488007 167846 157400 0 1048
1050 0 488004 167818 157440 0 1049
1051 0 488011 167770 157480 0 1050
1052 0 488020 167723 157520 0 1051
1053 0 488018 167684 157560 0 1052
1054 0 488020 167631 157600 0 1053
1055 0 488022 167591 157640 0 1054
1056 0 488025 167564 157680 0 1055
1057 0 488036 167523 157720 0 1056
1058 0 488035 167485 157760 0 1057
1059 0 488044 167455 157800 0 1058
1060 0 488059 167408 157840 0 1059
1061 0 488075 167361 157880 0 1060
1062 0 488077 167327 157920 0 1061
1063 0 488073 167317 157960 0 1062
1064 0 488078 167286 158000 0 1063
1065 0 488087 167244 158040 0 1064
1066 0 488081 167211 158080 0 1065
1067 0 488055 167197 158120 0 1066
1068 0 488056 167157 158160 0 1067
1069 0 488025 167133 158200 0 1068
1070 0 487999 167107 158240 0 1069
1071 0 487961 167094 158280 0 1070
1072 0 487933 167063 158320 0 1071
1073 0 487899 167047 158360 0 1072
1074 0 487868 167001 158400 0 1073
1075 0 487836 166982 158440 0 1074
1076 0 487808 166939 158480 0 1075
1077 0 487764 166931 158520 0 1076
1078 0 487736 166889 158560 0 1077
1079 0 487706 166875 158600 0 1078
1080 0 487668 166850 158640 0 1079
1081 0 487637 166826 158680 0 1080
1082 0 487612 166815 158720 0 1081
1083 0 487588 166788 158760 0 1082
1084 0 487567 166758 158800 0 1083
1085 0 487562 166729 158840 0 1084
1086 0 487533 166705 158880 0 1085
1087 0 487512 166671 158920 0 1086
1088 0 487490 166638 158960 0 1087
1089 0 487481 166613 159000 0 1088
1090 0 487465 166573 159040 0 1089
1091 0 487451 166529 159080 0 1090
1092 0 487438 166480 159120 0 1091
1093 0 487424 166425 159160 0 1092
1094 0 487408 166373 159200 0 1093
1095 0 487394 166330 159240 0 1094
1096 0 487364 166294 159280 0 1095
1097 0 487337 166252 159320 0 1096
1098 0 487319 166199 159360 0 1097
1099 0 487295 166129 159400 0 1098
1100 0 487277 166093 159440 0 1099
1101 0 487242 166046 159480 0 1100
1102 0 487191 166006 159520 0 1101
1103 0 487146 165953 159560 0 1102
1104 0 487076 165899 159600 0 1103
1105 0 487009 165840 159640 0 1104
1106 0 486938 165788 159680 0 1105
1107 0 486859 165748 159720 0 1106
1108 0 486821 165707 159760 0 1107
1109 0 486777 165661 159800 0 1108
1110 0 486726 165613 159840 0 1109
1111 0 486688 165570 159880 0 1110
1112 0 486654 165527 159920 0 1111
1113 0 486625 165487 159960 0 1112
1114 0 486588 165471 160000 0 1113
1115 0 486565 165420 160040 0 1114
1116 0 486536 165391 160080 0 1115
1117 0 486511 165358 160120 0 1116
1118 0 486488 165323 160160 0 1117
1119 0 486478 165281 160200 0 1118
1120 0 486465 165210 160240 0 1119
1121 0 486433 165192 160280 0 1120
1122 0 486436 165118 160320 0 1121
1123 0 486433 165070 160360 0 1122
1124 0 486427 165022 160400 0 1123
1125 0 486428 164971 160440 0 1124
1126 0 486400 164906 160480 0 1125
1127 0 486366 164854 160520 0 1126
1128 0 486341 164791 160560 0 1127
1129 0 486322 164727 160600 0 1128
1130 0 486283 164684 160640 0 1129
1131 0 486257 164638 160680 0 1130
1132 0 486208 164557 160720 0 1131
1133 0 486157 164484 160760 0 1132
1134 0 486108 164440 160800 0 1133
1135 0 486049 164375 160840 0 1134
1136 0 486005 164319 160880 0 1135
1137 0 485953 164274 160920 0 1136
1138 0 485919 164198 160960 0 1137
1139 0 485874 164155 161000 0 1138
1140 0 485823 164104 161040 0 1139
1141 0 485791 164048 161080 0 1140
1142 0 485734 164001 161120 0 1141
1143 0 485684 163955 161160 0 1142
1144 0 485643 163900 161200 0 1143
1145 0 485609 163844 161240 0 1144
1146 0 485566 163792 161280 0 1145
1147 0 485521 163733 161320 0 1146
1148 0 485484 163678 161360 0 1147
1149 0 485449 163630 161400 0 1148
1150 0 485414 163568 161440 0 1149
1151 0 485390 163508 161480 0 1150
1152 0 485354 163460 161520 0 1151
1153 0 485298 163404 161560 0 1152
1154 0 485250 163339 161600 0 1153
1155 0 485191 163310 161640 0 1154
1156 0 485141 163263 161680 0 1155
1157 0 485100 163203 161720 0 1156
1158 0 485047 163173 161760 0 1157
1159 0 485033 163139 161800 0 1158
1160 0 484999 163113 161840 0 1159
1161 0 484974 163088 161880 0 1160
1162 0 484959 163029 161920 0 1161
1163 0 484936 162976 161960 0 1162
1164 0 484912 162946 162000 0 1163
1165 0 484872 162893 162040 0 1164
1166 0 484827 162861 162080 0 1165
1167 0 484806 162839 162120 0 1166
1168 0 484802 162777 162160 0 1167
1169 0 484795 162746 162200 0 1168
1170 0 484778 162708 162240 0 1169
1171 0 484766 162660 162280 0 1170
1172 0 484744 162629 162320 0 1171
1173 0 484727 162609 162360 0 1172
1174 0 484700 162578 162400 0 1173
1175 0 484671 162536 162440 0 1174
1176 0 484637 162468 162480 0 1175
1177 0 484593 162400 162520 0 1176
1178 0 484551 162320 162560 0 1177
1179 0 484501 162249 162600 0 1178
1180 0 484449 162175 162640 0 1179
1181 0 484382 162122 162680 0 1180
1182 0 484323 162079 162720 0 1181
1183 0 484261 162016 162760 0 1182
1184 0 484215 161986 162800 0 1183
1185 0 484165 161948 162840 0 1184
1186 0 484119 161913 162880 0 1185
1187 0 484058 161829 162920 0 1186
1188 0 483979 161760 162960 0 1187
1189 0 483919 161686 163000 0 1188
1190 0 483858 161586 163040 0 1189
1191 0 483769 161562 163080 0 1190
1192 0 483711 161510 163120 0 1191
1193 0 483633 161463 163160 0 1192
1194 0 483568 161362 163200 0 1193
1195 0 483496 161282 163240 0 1194
1196 0 483417 161181 163280 0 1195
1197 0 483364 161078 163320 0 1196
1198 0 483330 161062 163360 0 1197
1199 0 483301 161038 163400 0 1198
1200 0 483268 161047 163440 0 1199
1201 0 483247 161034 163480 0 1200
1202 0 483215 161034 163520 0 1201
1203 0 483185 160994 163560 0 1202
1204 0 483140 160976 163600 0 1203
1205 0 483118 160949 163640 0 1204
1206 0 483074 160917 163680 0 1205
1207 0 483004 160874 163720 0 1206
1208 0 482952 160804 163760 0 1207
1209 0 482884 160745 163800 0 1208
1210 0 482827 160694 163840 0 1209
1211 0 482723 160679 163880 0 1210
1212 0 482656 160578 163920 0 1211
1213 0 482596 160489 163960 0 1212
1214 0 482527 160420 164000 0 1213
1215 0 482459 160367 164040 0 1214
1216 0 482397 160294 164080 0 1215
1217 0 482325 160282 164120 0 1216
1218 0 482277 160254 164160 0 1217
1219 0 482221 160244 164200 0 1218
1220 0 482160 160199 164240 0 1219
1221 0 482103 160168 164280 0 1220
1222 0 482045 160143 164320 0 1221
1223 0 481981 160134 164360 0 1222
1224 0 481930 160100 164400 0 1223
1225 0 481875 160076 164440 0 1224
1226 0 481826 160069 164480 0 1225
1227 0 481763 160053 164520 0 1226
1228 0 481714 160033 164560 0 1227
1229 0 481677 159999 164600 0 1228
1230 0 481600 159998 164640 0 1229
1231 0 481553 159968 164680 0 1230
1232 0 481496 159926 164720 0 1231
1233 0 481454 159903 164760 0 1232
1234 0 481435 159876 164800 0 1233
1235 0 481383 159850 164840 0 1234
1236 0 481342 159826 164880 0 1235
1237 0 481292 159770 164920 0 1236
1238 0 481258 159739 164960 0 1237
1239 0 481197 159666 165000 0 1238
1240 0 481138 159614 165040 0 1239
1241 0 481099 159566 165080 0 1240
1242 0 481047 159516 165120 0 1241
1243 0 480984 159470 165160 0 1242
1244 0 480941 159444 165200 0 1243
1245 0 480928 159389 165240 0 1244
1246 0 480886 159387 165280 0 1245
1247 0 480852 159371 165320 0 1246
1248 0 480825 159351 165360 0 1247
1249 0 480793 159332 165400 0 1248
1250 0 480767 159315 165440 0 1249
1251 0 480736 159297 165480 0 1250
1252 0 480714 159265 165520 0 1251
1253 0 480686 159248 165560 0 1252
1254 0 480649 159206 165600 0 1253
1255 0 480587 159180 165640 0 1254
1256 0 480522 159142 165680 0 1255
1257 0 480458 159098 165720 0 1256
1258 0 480419 159051 165760 0 1257
1259 0 480353 159011 165800 0 1258
1260 0 480266 158973 165840 0 1259
1261 0 480191 158917 165880 0 1260
1262 0 480085 158834 165920 0 1261
1263 0 479983 158762 165960 0 1262
1264 0 479875 158691 166000 0 1263
1265 0 479811 158617 166040 0 1264
1266 0 479745 158599 166080 0 1265
1267 0 479675 158570 166120 0 1266
1268 0 479606 158510 166160 0 1267
1269 0 479536 158440 166200 0 1268
1270 0 479498 158386 166240 0 1269
1271 0 479472 158376 166280 0 1270
1272 0 479416 158309 166320 0 1271
1273 0 479353 158272 166360 0 1272
1274 0 479312 158261 166400 0 1273
1275 0 479285 158231 166440 0 1274
1276 0 479255 158243 166480 0 1275
1277 0 479248 158181 166520 0 1276
1278 0 479201 158144 166560 0 1277
1279 0 479155 158071 166600 0 1278
1280 0 479137 158054 166640 0 1279
1281 0 479104 158039 166680 0 1280
1282 0 479087 158003 166720 0 1281
1283 0 479064 157980 166760 0 1282
1284 0 479031 157946 166800 0 1283
1285 0 479016 157924 166840 0 1284
1286 0 478995 157900 166880 0 1285
1287 0 478974 157884 166920 0 1286
1288 0 478962 157840 166960 0 1287
1289 0 478939 157819 167000 0 1288
1290 0 478919 157792 167040 0 1289
1291 0 478892 157806 167080 0 1290
1292 0 478845 157781 167120 0 1291
1293 0 478813 157742 167160 0 1292
1294 0 478783 157713 167200 0 1293
1295 0 478744 157699 167240 0 1294
1296 0 478722 157677 167280 0 1295
1297 0 478711 157651 167320 0 1296
1298 0 478684 157645 167360 0 1297
1299 0 478671 157620 167400 0 1298
1300 0 478654 157557 167440 0 1299
1301 0 478641 157513 167480 0 1300
1302 0 478626 157476 167520 0 1301
1303 0 478620 157461 167560 0 1302
1304 0 478589 157477 167600 0 1303
1305 0 478558 157481 167640 0 1304
1306 0 478539 157411 167720 0 1305
1307 0 478529 157399 167760 0 1306
1308 0 478504 157389 167800 0 1307
1309 0 478491 157366 167840 0 1308
1310 0 478477 157342 167880 0 1309
1311 0 478453 157318 167920 0 1310
1312 0 478442 157297 167960 0 1311
1313 0 478420 157283 168000 0 1312
1314 0 478397 157281 168040 0 1313
1315 0 478403 157250 168080 0 1314
1316 0 478392 157229 168120 0 1315
1317 0 478392 157197 168160 0 1316
1318 0 478363 157176 168200 0 1317
1319 0 478341 157149 168240 0 1318
1320 0 478336 157131 168280 0 1319
1321 0 478324 157086 168320 0 1320
1322 0 478305 157049 168360 0 1321
1323 0 478288 157011 168400 0 1322
1324 0 478284 156959 168440 0 1323
1325 0 478273 156937 168480 0 1324
1326 0 478250 156923 168520 0 1325
1327 0 478223 156917 168560 0 1326
1328 0 478222 156900 168600 0 1327
1329 0 478196 156874 168640 0 1328
1330 0 478183 156860 168680 0 1329
1331 0 478158 156839 168720 0 1330
1332 0 478157 156804 168760 0 1331
1333 0 478142 156754 168800 0 1332
1334 0 478116 156709 168840 0 1333
1335 0 478127 156572 168880 0 1334
1336 0 478134 156410 168920 0 1335
1337 0 478065 156251 168960 0 1336
1338 0 478021 156163 169000 0 1337
1339 0 477941 156110 169040 0 1338
1340 0 477892 156036 169080 0 1339
1341 0 477859 155911 169120 0 1340
1342 0 477788 155800 169160 0 1341
1343 0 477711 155722 169200 0 1342
1344 0 477752 155638 169240 0 1343
1345 0 477789 155604 169280 0 1344
1346 0 477825 155554 169320 0 1345
1347 0 477774 155472 169360 0 1346
1348 0 477717 155416 169400 0 1347
1349 0 477603 155332 169440 0 1348
1350 0 477454 155032 169480 0 1349
1351 0 477290 154857 169520 0 1350
1352 0 477095 154464 169560 0 1351
1353 0 477054 154487 169600 0 1352
1354 0 477024 154443 169640 0 1353
1355 0 476993 154416 169680 0 1354
1356 0 476973 154379 169720 0 1355
1357 0 476940 154355 169760 0 1356
1358 0 476880 154337 169800 0 1357
1359 0 476810 154323 169840 0 1358
1360 0 476740 154306 169880 0 1359
1361 0 476690 154280 169920 0 1360
1362 0 476633 154251 169960 0 1361
1363 0 476520 154138 170000 0 1362
1364 0 476398 154019 170040 0 1363
1365 0 476316 153902 170080 0 1364
1366 0 476213 153772 170120 0 1365
1367 0 476098 153652 170160 0 1366
1368 0 475956 153577 170120 0 1367
1369 0 475801 153510 170080 0 1368
1370 0 475618 153431 170040 0 1369
1371 0 475484 153352 170000 0 1370
1372 0 475277 153151 169960 0 1371
1373 0 475058 152963 169920 0 1372
1374 0 474839 152766 169880 0 1373
1375 0 474762 152464 169840 0 1374
1376 0 474666 152357 169800 0 1375
1377 0 474546 152241 169760 0 1376
1378 0 474449 152148 169720 0 1377
1379 0 474344 152068 169680 0 1378
1380 0 474261 152027 169640 0 1379
1381 0 474186 151990 169600 0 1380
1382 0 474035 151884 169560 0 1381
1383 0 473678 151709 169520 0 1382
1384 0 473341 151624 169560 0 1383
1385 0 473114 151503 169600 0 1384
1386 0 473011 151402 169640 0 1385
1387 0 472918 151306 169680 0 1386
1388 0 472836 151191 169720 0 1387
1389 0 472754 151088 169760 0 1388
1390 0 472672 150991 169800 0 1389
1391 0 472588 150887 169840 0 1390
1392 0 472509 150831 169880 0 1391
1393 0 472448 150770 169920 0 1392
1394 0 472398 150701 169960 0 1393
1395 0 472314 150635 170000 0 1394
1396 0 472230 150552 170040 0 1395
1397 0 472074 150399 170080 0 1396
1398 0 471866 150243 170120 0 1397
1399 0 471690 150076 170160 0 1398
1400 0 471521 149940 170200 0 1399
1401 0 471466 149884 170240 0 1400
1402 0 471414 149802 170280 0 1401
1403 0 471326 149731 170320 0 1402
1404 0 471335 149706 170360 0 1403
1405 0 471328 149672 170400 0 1404
1406 0 471302 149646 170440 0 1405
1407 0 471300 149600 170480 0 1406
1408 0 471287 149564 170520 0 1407
1409 0 471265 149545 170560 0 1408
1410 0 471259 149522 170600 0 1409
1411 0 471232 149501 170640 0 1410
1412 0 471222 149481 170680 0 1411
1413 0 471215 149445 170720 0 1412
1414 0 471188 149421 170760 0 1413
1415 0 471171 149391 170800 0 1414
1416 0 471166 149356 170840 0 1415
1417 0 471130 149336 170880 0 1416
1418 0 471112 149285 170920 0 1417
1419 0 471077 149227 170960 0 1418
1420 0 471043 149172 171000 0 1419
1421 0 470976 149129 171040 0 1420
1422 0 470902 149089 171080 0 1421
1423 0 470807 149073 171120 0 1422
1424 0 470697 149067 171160 0 1423
1425 0 470610 149022 171200 0 1424
1426 0 470476 149002 171240 0 1425
1427 0 470384 148959 171280 0 1426
1428 0 470294 148921 171320 0 1427
1429 0 470079 148855 171360 0 1428
1430 0 469825 148699 171400 0 1429
1431 0 469549 148521 171440 0 1430
1432 0 469474 148296 171480 0 1431
1433 0 469350 148152 171520 0 1432
1434 0 469255 148033 171560 0 1433
1435 0 469196 147938 171600 0 1434
1436 0 469128 147874 171640 0 1435
1437 0 469057 147830 171680 0 1436
1438 0 468980 147779 171720 0 1437
1439 0 468886 147719 171760 0 1438
1440 0 468856 147660 171800 0 1439
1441 0 468798 147595 171840 0 1440
1442 0 468663 147493 171880 0 1441
1443 0 468524 147383 171920 0 1442
1444 0 468380 147270 171960 0 1443
1445 0 468232 147157 172000 0 1444
1446 0 468038 147086 172040 0 1445
1447 0 467878 147005 172080 0 1446
1448 0 467527 146812 172120 0 1447
1449 0 467307 146715 172160 0 1448
1450 0 466845 146609 172200 0 1449
1451 0 466610 146512 172240 0 1450
1452 0 466462 146422 172280 0 1451
1453 0 466291 146326 172320 0 1452
1454 0 466114 146231 172360 0 1453
1455 0 465922 146139 172400 0 1454
1456 0 465744 146047 172440 0 1455
1457 0 465551 145956 172480 0 1456
1458 0 465406 145904 172520 0 1457
1459 0 465277 145838 172560 0 1458
1460 0 465126 145785 172600 0 1459
1461 0 464983 145735 172640 0 1460
1462 0 464572 145573 172680 0 1461
1463 0 464157 145419 172720 0 1462
1464 0 463752 145267 172760 0 1463
1465 0 463233 145050 172800 0 1464
1466 0 462878 144767 172840 0 1465
1467 0 462577 144520 172880 0 1466
1468 0 462158 144346 172920 0 1467
1469 0 461727 144198 172960 0 1468
1470 0 461286 144113 173000 0 1469
1471 0 460962 144024 173040 0 1470
1472 0 460666 143905 173080 0 1471
1473 0 460339 143837 173120 0 1472
1474 0 460256 143820 173160 0 1473
1475 0 460161 143810 173200 0 1474
1476 0 460070 143791 173240 0 1475
1477 0 459985 143791 173280 0 1476
1478 0 459884 143773 173320 0 1477
1479 0 459678 143767 173360 0 1478
1480 0 459476 143743 173400 0 1479
1481 0 459245 143744 173440 0 1480
1482 0 459017 143719 173480 0 1481
1483 0 458821 143688 173520 0 1482
1484 0 458644 143687 173560 0 1483
1485 0 458507 143688 173600 0 1484
1486 0 458359 143686 173640 0 1485
1487 0 458215 143685 173680 0 1486
1488 0 458091 143699 173720 0 1487
1489 0 457987 143688 173760 0 1488
1490 0 457894 143691 173800 0 1489
1491 0 457805 143678 173840 0 1490
1492 0 457757 143677 173880 0 1491
1493 0 457662 143714 173920 0 1492
1494 0 457618 143702 173960 0 1493
1495 0 457548 143698 174000 0 1494
1496 0 457448 143783 174040 0 1495
1497 0 457392 143798 174080 0 1496
1498 0 457271 143783 174160 0 1497
1499 0 457183 143829 174200 0 1498
1500 0 457011 143892 174240 0 1499
1501 0 456820 143949 174280 0 1500
1502 0 456645 143985 174320 0 1501
1503 0 456458 144051 174360 0 1502
1504 0 456369 144086 174400 0 1503
1505 0 456304 144103 174440 0 1504
1506 0 456238 144109 174480 0 1505
1507 0 456191 144112 174520 0 1506
1508 0 456099 144154 174560 0 1507
1509 0 456024 144174 174600 0 1508
1510 0 456005 144195 174640 0 1509
1511 0 455983 144217 174680 0 1510
1512 0 455962 144247 174720 0 1511
1513 0 455914 144272 174760 0 1512
1514 0 455906 144281 174800 0 1513
1515 0 455874 144293 174840 0 1514
1516 0 455852 144302 174880 0 1515
1517 0 455830 144302 174920 0 1516
1518 0 455774 144320 174960 0 1517
1519 0 455748 144313 175000 0 1518
1520 0 455695 144314 175040 0 1519
1521 0 455683 144321 175080 0 1520
1522 0 455637 144325 175120 0 1521
1523 0 455610 144315 175160 0 1522
1524 0 455496 144290 175200 0 1523
1525 0 455412 144243 175240 0 1524
1526 0 455277 144320 175280 0 1525
1527 0 455178 144297 175320 0 1526
1528 0 455067 144306 175360 0 1527
1529 0 455275 143868 175400 0 1528
1530 0 455034 144236 175440 0 1529
1531 0 455007 144194 175480 0 1530
1532 0 454956 144192 175520 0 1531
1533 0 454902 144186 175560 0 1532
1534 0 454884 144210 175600 0 1533
1535 0 454847 144248 175640 0 1534
1536 0 454827 144267 175680 0 1535
1537 0 454780 144322 175720 0 1536
1538 0 454748 144357 175760 0 1537
1539 0 454695 144408 175800 0 1538
1540 0 454622 144467 175840 0 1539
1541 0 454582 144505 175880 0 1540
1542 0 454510 144571 175920 0 1541
1543 0 454450 144622 175960 0 1542
1544 0 454393 144670 176000 0 1543
1545 0 454347 144712 176040 0 1544
1546 0 454304 144753 176080 0 1545
1547 0 454262 144784 176120 0 1546
1548 0 454205 144826 176160 0 1547
1549 0 454153 144855 176200 0 1548
1550 0 454079 144921 176240 0 1549
1551 0 454024 144962 176280 0 1550
1552 0 453953 145009 176320 0 1551
1553 0 453805 145051 176360 0 1552
1554 0 453674 145086 176400 0 1553
1555 0 453489 145168 176440 0 1554
1556 0 453344 145200 176480 0 1555
1557 0 453173 145189 176520 0 1556
1558 0 453019 145185 176560 0 1557
1559 0 452874 145158 176600 0 1558
1560 5 452718 145141 176640 0 1559
1561 0 452685 145081 176680 0 1560
1562 0 452616 145188 176720 0 1561
1563 0 452518 145199 176760 0 1562
1564 0 452481 145232 176800 0 1563
1565 0 452470 145178 176840 0 1564
1566 0 452403 145176 176880 0 1565
1567 0 452337 145130 176920 0 1566
1568 0 452260 145101 176960 0 1567
1569 0 452183 145068 177000 0 1568
1570 0 452094 145036 177040 0 1569
1571 0 452008 145020 177080 0 1570
1572 0 451926 144990 177120 0 1571
1573 0 451853 144969 177160 0 1572
1574 5 451785 144945 177200 0 1573
1575 0 451721 144913 177240 0 1574
1576 0 451658 144884 177280 0 1575
1577 0 451585 144847 177320 0 1576
1578 0 451461 144752 177360 0 1577
1579 0 451329 144662 177400 0 1578
1580 5 451182 144578 177440 0 1579
1581 0 450929 144469 177480 0 1580
1582 0 450663 144351 177520 0 1581
1583 0 450456 144225 177560 0 1582
1584 0 450225 144102 177600 0 1583
1585 0 450038 143943 177640 0 1584
1586 0 449809 143808 177680 0 1585
1587 0 449636 143765 177720 0 1586
1588 0 449473 143712 177760 0 1587
1589 0 449297 143689 177800 0 1588
1590 0 449130 143691 177840 0 1589
1591 0 448954 143699 177880 0 1590
1592 0 448796 143684 177920 0 1591
1593 0 448693 143646 177960 0 1592
1594 0 448613 143603 178000 0 1593
1595 0 448510 143602 178040 0 1594
1596 0 448441 143587 178080 0 1595
1597 0 448366 143558 178120 0 1596
1598 0 448291 143516 178160 0 1597
1599 5 448223 143487 178200 0 1598
1600 0 448148 143443 178240 0 1599
1601 0 448073 143384 178280 0 1600
1602 0 447997 143312 178320 0 1601
1603 0 447928 143266 178360 0 1602
1604 0 447831 143246 178400 0 1603
1605 0 447773 143164 178440 0 1604
1606 0 447706 143086 178480 0 1605
1607 0 447544 142970 178520 0 1606
1608 0 447386 142852 178560 0 1607
1609 0 447269 142721 178600 0 1608
1610 0 447096 142623 178640 0 1609
1611 0 446931 142517 178680 0 1610
1612 0 446769 142337 178720 0 1611
1613 0 446522 142008 178760 0 1612
1614 0 446305 141670 178800 0 1613
1615 0 446014 141341 178840 0 1614
1616 0 445801 141004 178880 0 1615
1617 0 445645 140716 178920 0 1616
1618 0 445518 140444 179000 0 1617
1619 0 445465 140292 179040 0 1618
1620 5 445402 140143 179080 0 1619
1621 0 445333 139866 179120 0 1620
1622 0 445268 139597 179160 0 1621
1623 0 445202 139317 179200 0 1622
1624 0 445092 139170 179240 0 1623
1625 0 444993 139015 179280 0 1624
1626 0 444905 138860 179320 0 1625
1627 0 444809 138712 179360 0 1626
1628 0 444705 138548 179400 0 1627
1629 0 444664 138425 179360 0 1628
1630 0 444617 138290 179320 0 1629
1631 0 444562 138161 179280 0 1630
1632 0 444512 138033 179240 0 1631
1633 0 444402 137749 179200 0 1632
1634 0 444239 137511 179160 0 1633
1635 0 444080 137267 179120 0 1634
1636 0 443960 136987 179080 0 1635
1637 5 443197 136539 179080 0 1636
1638 0 443106 136483 179120 0 1637
1639 0 443024 136435 179160 0 1638
1640 0 442949 136380 179200 0 1639
1641 0 442866 136332 179240 0 1640
1642 0 442828 136307 179280 0 1641
1643 0 442793 136285 179320 0 1642
1644 0 442752 136269 179360 0 1643
1645 0 442705 136240 179400 0 1644
1646 0 442632 136238 179440 0 1645
1647 0 442551 136239 179480 0 1646
1648 0 442477 136225 179520 0 1647
1649 0 442398 136209 179560 0 1648
1650 0 442309 136204 179600 0 1649
1651 0 442221 136185 179640 0 1650
1652 0 442127 136183 179680 0 1651
1653 0 442017 136143 179720 0 1652
1654 0 441922 136117 179760 0 1653
1655 0 441818 136096 179800 0 1654
1656 0 441772 136106 179840 0 1655
1657 0 441734 136100 179880 0 1656
1658 0 441677 136111 179920 0 1657
1659 0 441634 136130 179960 0 1658
1660 0 441556 136127 180000 0 1659
1661 0 441470 136180 180040 0 1660
1662 0 441395 136165 180080 0 1661
1663 0 441374 136306 180120 0 1662
1664 0 441322 136284 180160 0 1663
1665 0 441250 136340 180200 0 1664
1666 0 441169 136359 180240 0 1665
1667 0 441128 136387 180280 0 1666
1668 0 441066 136421 180320 0 1667
1669 0 441002 136456 180360 0 1668
1670 0 440950 136469 180400 0 1669
1671 0 440883 136490 180440 0 1670
1672 0 440757 136517 180480 0 1671
1673 0 440630 136516 180520 0 1672
1674 0 440532 136508 180560 0 1673
1675 0 440419 136528 180600 0 1674
1676 0 440339 136548 180640 0 1675
1677 0 440252 136550 180680 0 1676
1678 0 440184 136577 180720 0 1677
1679 0 440111 136595 180760 0 1678
1680 0 440054 136627 180800 0 1679
1681 0 440013 136646 180840 0 1680
1682 0 439972 136666 180880 0 1681
1683 0 439951 136692 180920 0 1682
1684 0 439875 136742 180960 0 1683
1685 0 439828 136746 181000 0 1684
1686 0 439778 136748 181040 0 1685
1687 0 439708 136702 181080 0 1686
1688 0 439617 136772 181120 0 1687
1689 0 439644 136735 181160 0 1688
1690 0 439629 136759 181200 0 1689
1691 0 439585 136721 181240 0 1690
1692 0 439423 136848 181280 0 1691
1693 0 439353 136850 181320 0 1692
1694 0 439299 136890 181360 0 1693
1695 0 439254 136837 181400 0 1694
1696 0 439189 136889 181440 0 1695
1697 0 439127 136930 181480 0 1696
1698 0 439042 136987 181520 0 1697
1699 0 438997 136983 181560 0 1698
1700 0 438954 136975 181600 0 1699
1701 0 438797 136994 181640 0 1700
1702 0 438634 137008 181680 0 1701
1703 0 438479 137020 181720 0 1702
1704 0 438300 137050 181760 0 1703
1705 0 438115 137074 181800 0 1704
1706 0 437959 137074 181840 0 1705
1707 0 437899 137068 181880 0 1706
1708 0 437848 137061 181920 0 1707
1709 0 437784 137068 181960 0 1708
1710 0 437702 137078 182000 0 1709
1711 0 437637 137156 182040 0 1710
1712 0 437562 137169 182080 0 1711
1713 0 437461 137188 182120 0 1712
1714 0 437363 137212 182160 0 1713
1715 0 437277 137223 182200 0 1714
1716 0 437155 137287 182240 0 1715
1717 0 437043 137348 182280 0 1716
1718 0 436923 137404 182320 0 1717
1719 0 436813 137571 182360 0 1718
1720 0 436701 137725 182400 0 1719
1721 5 436572 137887 182440 0 1720
1722 0 436484 137842 182480 0 1721
1723 0 436403 137774 182520 0 1722
1724 0 436330 137714 182560 0 1723
1725 0 436161 137584 182600 0 1724
1726 0 435823 137432 182640 0 1725
1727 0 435711 137383 182680 0 1726
1728 0 435513 137298 182720 0 1727
1729 0 435292 137210 182760 0 1728
1730 0 435200 137113 182800 0 1729
1731 0 435086 137021 182840 0 1730
1732 0 435015 136964 182880 0 1731
1733 0 434947 136906 182920 0 1732
1734 0 434867 136846 182960 0 1733
1735 0 434798 136812 183000 0 1734
1736 0 434756 136766 183040 0 1735
1737 0 434809 136770 183080 0 1736
1738 0 434720 136658 183120 0 1737
1739 0 434635 136572 183160 0 1738
1740 0 434561 136488 183200 0 1739
1741 0 434414 136418 183240 0 1740
1742 0 434287 136359 183280 0 1741
1743 0 431048 135527 183280 0 1742
1744 0 426600 134965 183280 0 1743
1745 0 426036 134907 183240 0 1744
1746 0 425491 134838 183200 0 1745
1747 0 424945 134780 183160 0 1746
1748 0 424665 134770 183120 0 1747
1749 0 424393 134752 183080 0 1748
1750 0 424033 134743 183040 0 1749
1751 0 423613 134771 183000 0 1750
1752 0 423211 134800 182960 0 1751
1753 0 422932 134814 182920 0 1752
1754 0 422643 134833 182880 0 1753
1755 0 422379 134850 182840 0 1754
1756 0 422038 134887 182800 0 1755
1757 0 421679 134934 182760 0 1756
1758 0 421313 135018 182720 0 1757
1759 0 420707 135157 182680 0 1758
1760 0 420088 135305 182640 0 1759
1761 0 419490 135440 182600 0 1760
1762 0 419206 135505 182560 0 1761
1763 0 418929 135548 182520 0 1762
1764 0 418622 135632 182480 0 1763
1765 0 418169 135694 182440 0 1764
1766 0 417688 135797 182400 0 1765
1767 0 417186 135897 182360 0 1766
1768 0 416980 135930 182320 0 1767
1769 0 416772 135970 182280 0 1768
1770 0 416579 136000 182240 0 1769
1771 0 416418 136083 182200 0 1770
1772 0 416260 136168 182160 0 1771
1773 0 416118 136246 182120 0 1772
1774 0 415951 136328 182080 0 1773
1775 0 415369 137038 182040 0 1774
1776 0 415542 136363 182000 0 1775
1777 0 415311 136421 181960 0 1776
1778 0 415104 136467 181920 0 1777
1779 0 414878 136520 181880 0 1778
1780 0 414638 136596 181840 0 1779
1781 5 414382 136676 181800 0 1780
1782 0 414159 136738 181760 0 1781
1783 0 414036 136753 181720 0 1782
1784 0 413918 136765 181680 0 1783
1785 0 413791 136786 181640 0 1784
1786 0 413666 136806 181600 0 1785
1787 0 413541 136838 181560 0 1786
1788 0 413182 137109 181520 0 1787
1789 0 412824 137381 181480 0 1788
1790 5 412665 137717 181440 0 1789
1791 0 412508 138060 181400 0 1790
1792 0 412369 138177 181360 0 1791
1793 0 412229 138297 181320 0 1792
1794 0 412083 138338 181280 0 1793
1795 0 412053 138066 181240 0 1794
1796 0 411942 138228 181200 0 1795
1797 0 411872 138255 181160 0 1796
1798 0 411805 138292 181120 0 1797
1799 0 411734 138316 181080 0 1798
1800 0 411698 138314 181040 0 1799
1801 0 411684 138291 181000 0 1800
1802 0 411654 138272 180960 0 1801
1803 0 411657 138234 180920 0 1802
1804 0 411617 138216 180880 0 1803
1805 0 411586 138201 180840 0 1804
1806 0 411551 138184 180800 0 1805
1807 0 411523 138169 180760 0 1806
1808 0 411522 138151 180720 0 1807
1809 0 411521 138126 180680 0 1808
1810 0 411504 138108 180640 0 1809
1811 0 411483 138094 180600 0 1810
1812 0 411466 138090 180560 0 1811
1813 0 411428 138092 180520 0 1812
1814 0 411394 138097 180480 0 1813
1815 0 411360 138105 180440 0 1814
1816 0 411344 138115 180400 0 1815
1817 0 411319 138128 180360 0 1816
1818 0 411314 138137 180320 0 1817
1819 0 411298 138134 180280 0 1818
1820 0 411266 138144 180240 0 1819
1821 0 411246 138150 180200 0 1820
1822 0 411238 138150 180160 0 1821
1823 0 411155 138158 180120 0 1822
1824 0 411013 138038 180080 0 1823
1825 0 411002 138027 180040 0 1824
1826 0 410953 138011 180000 0 1825
1827 0 410907 137999 179960 0 1826
1828 0 410864 138005 179920 0 1827
1829 0 410840 138002 179880 0 1828
1830 0 410791 138012 179840 0 1829
1831 0 410780 138040 179800 0 1830
1832 0 410707 138054 179760 0 1831
1833 0 410660 138085 179720 0 1832
1834 0 410629 138122 179680 0 1833
1835 0 410581 138139 179640 0 1834
1836 0 410548 138165 179600 0 1835
1837 0 410498 138177 179560 0 1836
1838 0 410456 138200 179520 0 1837
1839 0 410407 138221 179480 0 1838
1840 0 410376 138227 179440 0 1839
1841 0 410336 138234 179400 0 1840
1842 0 410299 138235 179360 0 1841
1843 0 410263 138232 179320 0 1842
1844 0 410223 138229 179280 0 1843
1845 0 410185 138242 179240 0 1844
1846 0 410162 138249 179200 0 1845
1847 0 410142 138257 179160 0 1846
1848 0 410114 138264 179120 0 1847
1849 0 410080 138270 179080 0 1848
1850 0 410065 138270 179040 0 1849
1851 0 410007 138296 179000 0 1850
1852 0 409935 138316 178920 0 1851
1853 0 409907 138328 178880 0 1852
1854 0 409879 138334 178840 0 1853
1855 0 409816 138348 178800 0 1854
1856 0 409769 138361 178760 0 1855
1857 0 409750 138369 178720 0 1856
1858 0 409699 138411 178680 0 1857
1859 0 409646 138442 178640 0 1858
1860 0 409603 138464 178600 0 1859
1861 0 409541 138486 178560 0 1860
1862 0 409490 138511 178520 0 1861
1863 0 409434 138542 178480 0 1862
1864 0 409373 138589 178440 0 1863
1865 0 409324 138639 178400 0 1864
1866 0 409265 138692 178360 0 1865
1867 0 409231 138729 178320 0 1866
1868 0 409182 138762 178280 0 1867
1869 0 409127 138798 178240 0 1868
1870 0 409095 138819 178200 0 1869
1871 0 409034 138844 178160 0 1870
1872 0 408975 138879 178120 0 1871
1873 0 408939 138918 178080 0 1872
1874 0 408917 138957 178040 0 1873
1875 0 408878 138994 178000 0 1874
1876 0 408845 139031 177960 0 1875
1877 0 408798 139076 177920 0 1876
1878 0 408721 139106 177880 0 1877
1879 0 408620 139145 177840 0 1878
1880 0 408528 139174 177800 0 1879
1881 0 408429 139213 177760 0 1880
1882 5 408339 139245 177720 0 1881
1883 0 408055 139283 177760 0 1882
1884 0 407782 139310 177800 0 1883
1885 0 407500 139347 177840 0 1884
1886 0 407229 139375 177880 0 1885
1887 0 406935 139413 177920 0 1886
1888 0 406845 139410 177960 0 1887
1889 0 406737 139419 178000 0 1888
1890 0 406631 139425 178040 0 1889
1891 0 406497 139446 178080 0 1890
1892 0 406385 139469 178120 0 1891
1893 0 406272 139485 178160 0 1892
1894 0 406158 139509 178200 0 1893
1895 0 406068 139562 178240 0 1894
1896 0 405998 139582 178280 0 1895
1897 0 405927 139613 178320 0 1896
1898 0 405841 139655 178360 0 1897
1899 0 405753 139672 178400 0 1898
1900 0 405657 139692 178440 0 1899
1901 0 405552 139724 178480 0 1900
1902 0 405498 139714 178520 0 1901
1903 0 405443 139701 178560 0 1902
1904 0 405396 139696 178600 0 1903
1905 0 405315 139680 178640 0 1904
1906 0 405249 139657 178680 0 1905
1907 0 405183 139620 178720 0 1906
1908 0 405108 139599 178760 0 1907
1909 0 405086 139613 178800 0 1908
1910 0 405083 139623 178840 0 1909
1911 0 405050 139647 178880 0 1910
1912 0 405025 139668 178920 0 1911
1913 0 405014 139687 179000 0 1912
1914 0 405019 139702 179040 0 1913
1915 0 405010 139720 179080 0 1914
1916 0 405007 139726 179120 0 1915
1917 0 405001 139733 179160 0 1916
1918 0 404990 139739 179200 0 1917
1919 0 404969 139744 179240 0 1918
1920 0 404983 139739 179280 0 1919
1921 0 404948 139729 179320 0 1920
1922 0 404922 139714 179360 0 1921
1923 0 404890 139694 179400 0 1922
1924 0 404861 139672 179440 0 1923
1925 0 404786 139660 179480 0 1924
1926 0 404721 139643 179520 0 1925
1927 0 404639 139624 179560 0 1926
1928 0 404580 139610 179600 0 1927
1929 0 404494 139593 179640 0 1928
1930 0 404432 139573 179680 0 1929
1931 0 404349 139541 179720 0 1930
1932 0 404296 139518 179760 0 1931
1933 0 404241 139501 179800 0 1932
1934 0 404186 139513 179840 0 1933
1935 0 404161 139518 179880 0 1934
1936 0 404099 139539 179920 0 1935
1937 0 404059 139550 179960 0 1936
1938 0 404012 139546 180000 0 1937
1939 0 403976 139564 180040 0 1938
1940 0 403913 139576 180080 0 1939
1941 0 404115 139872 180120 0 1940
1942 0 404071 139801 180160 0 1941
1943 5 403831 139994 180360 0 1942
1944 5 402227 141799 180360 0 1943
1945 5 400403 142111 180360 0 1944
1946 0 400266 142647 180160 0 1945
1947 0 400323 142289 180000 0 1946
1948 0 400053 142852 179920 0 1947
1949 5 399647 143696 179800 0 1948
1950 5 399694 144455 179800 0 1949
1951 0 399803 144612 179920 0 1950
1952 0 399912 144769 180040 0 1951
1953 0 399938 145050 180200 0 1952
1954 0 399883 145417 180440 0 1953
1955 5 399885 145485 180480 0 1954
1956 0 399891 145757 180640 0 1955
1957 5 399807 145907 180720 0 1956
1958 0 399597 146281 180920 0 1957
1959 0 399727 146567 181120 0 1958
1960 0 399522 146846 181320 0 1959
1961 0 399473 146717 181600 0 1960
1962 0 399373 146817 181680 0 1961
1963 0 399124 147066 181880 0 1962
1964 0 398603 147055 182240 0 1963
1965 5 397968 147078 182560 0 1964
1966 5 394456 147469 182560 0 1965
1967 5 392304 148617 182560 0 1966
1968 0 391772 148593 182680 0 1967
1969 0 390886 148552 182880 0 1968
1970 0 390685 148541 183040 0 1969
1971 0 390358 148816 183160 0 1970
1972 0 390345 148929 183240 0 1971
1973 0 390338 148985 183280 0 1972
1974 0 390325 149098 183360 0 1973
1975 0 390318 149155 183400 0 1974
1976 5 390134 149402 183480 0 1975
1977 0 390042 149525 183520 0 1976
1978 0 389857 149772 183600 0 1977
1979 0 389673 150019 183680 0 1978
1980 0 389582 150143 183720 0 1979
1981 0 389483 150280 183800 0 1980
1982 0 389434 150349 183840 0 1981
1983 0 389187 150692 184040 0 1982
1984 0 388923 151473 184440 0 1983
1985 0 388800 151715 184520 0 1984
1986 0 388493 152319 184720 0 1985
1987 0 387861 152611 185080 0 1986
1988 5 387710 152694 185160 0 1987
1989 0 387635 152735 185200 0 1988
1990 0 387560 152776 185240 0 1989
1991 0 387182 152983 185440 0 1990
1992 0 387151 152967 185520 0 1991
1993 0 387042 152911 185800 0 1992
1994 0 386896 152892 186000 0 1993
1995 0 386720 152870 186240 0 1994
1996 0 386531 152862 186400 0 1995
1997 0 386484 152860 186440 0 1996
1998 0 386263 152647 186720 0 1997
1999 5 385981 152735 186920 0 1998
2000 5 385812 152788 187040 0 1999
2001 0 385176 153033 187280 0 2000
2002 0 384701 153236 187520 0 2001
2003 0 384588 153334 187600 0 2002
2004 0 384418 153480 187720 0 2003
2005 0 384321 153543 187880 0 2004
2006 0 384248 153591 188000 0 2005
2007 0 384149 153633 188120 0 2006
2008 0 384018 153690 188280 0 2007
2009 0 383903 153775 188440 0 2008
2010 0 383817 153838 188560 0 2009
2011 0 383616 153981 188720 0 2010
2012 0 383566 154017 188760 0 2011
2013 0 383523 154056 188840 0 2012
2014 0 383459 154115 188960 0 2013
2015 0 383438 154137 189000 0 2014
2016 5 383474 154185 189120 0 2015
2017 5 381712 154228 189120 0 2016
2018 5 381272 154531 189440 0 2017
2019 0 380924 154886 189640 0 2018
2020 0 380671 155093 189920 0 2019
2021 0 380429 155425 190120 0 2020
2022 0 380065 155764 190400 0 2021
2023 5 379801 155988 190520 0 2022
2024 0 378382 155800 190520 0 2023
2025 0 378138 155573 190520 0 2024
2026 5 377630 155390 190520 0 2025
2027 0 377877 155840 190960 0 2026
2028 5 377210 156415 190960 0 2027
2029 5 375857 156920 190960 0 2028
2030 0 375403 157056 191240 0 2029
2031 0 374987 157233 191480 0 2030
2032 0 374750 157237 191600 0 2031
2033 0 374641 157323 191720 0 2032
2034 0 374569 157381 191800 0 2033
2035 0 374450 157572 191920 0 2034
2036 0 374410 157635 191960 0 2035
2037 5 374442 157639 192080 0 2036
2038 5 374277 158346 192080 0 2037
2039 5 371730 160383 192080 0 2038
2040 0 371301 160493 192120 0 2039
2041 0 371000 160733 192160 0 2040
2042 5 370635 160747 192200 0 2041
2043 0 369255 160648 192400 0 2042
2044 0 368592 160427 192600 0 2043
2045 0 368460 160383 192640 0 2044
2046 0 367833 160603 192840 0 2045
2047 5 366891 161243 192840 0 2046
2048 5 366495 161907 192840 0 2047
2049 0 366435 162569 192440 0 2048
2050 0 366212 162671 192320 0 2049
2051 0 366040 162806 192000 0 2050
2052 0 365908 162841 191800 0 2051
2053 0 365900 162904 191640 0 2052
2054 0 365888 162999 191480 0 2053
2055 0 365854 163080 191320 0 2054
2056 0 365842 163149 191200 0 2055
2057 0 365829 163180 191040 0 2056
2058 0 365774 163242 190880 0 2057
2059 0 365573 163311 190720 0 2058
2060 0 365473 163345 190640 0 2059
2061 0 365378 163374 190520 0 2060
2062 0 365315 163394 190440 0 2061
2063 0 365283 163404 190400 0 2062
2064 0 365240 163492 190160 0 2063
2065 0 365233 163507 190120 0 2064
2066 0 364716 163712 190120 0 2065
2067 5 364098 163587 190120 0 2066
2068 0 363770 164359 190120 0 2067
2069 0 363740 164426 190240 0 2068
2070 0 363711 164494 190360 0 2069
2071 0 363532 164822 190600 0 2070
2072 0 363070 165498 190800 0 2071
2073 0 363076 165770 190960 0 2072
2074 0 363080 165973 191080 0 2073
2075 0 363082 166041 191120 0 2074
2076 5 362941 166308 191200 0 2075
2077 5 362967 165984 191240 0 2076
2078 0 363051 165924 191280 0 2077
2079 0 362887 165920 191400 0 2078
2080 0 362931 165948 191480 0 2079
2081 0 363095 165940 191600 0 2080
2082 6 363107 165916 191640 0 2081
2083 0 541711 301317 109360 0 205
2084 0 541812 301300 109120 0 2083
2085 0 541819 301206 108920 0 2084
2086 0 541766 301133 108640 0 2085
2087 0 541694 301118 108440 0 2086
2088 0 541855 301115 108280 0 2087
2089 0 541850 301225 108120 0 2088
2090 0 541926 301353 107920 0 2089
2091 0 542207 301530 107680 0 2090
2092 0 542198 301722 107560 0 2091
2093 0 542263 301815 107440 0 2092
2094 0 542295 301905 107320 0 2093
2095 0 542435 302207 107040 0 2094
2096 0 542587 302538 106800 0 2095
2097 0 542786 302884 106520 0 2096
2098 0 542987 302986 106240 0 2097
2099 0 543163 303053 106080 0 2098
2100 0 543260 303246 105840 0 2099
2101 0 543601 303190 105600 0 2100
2102 0 543789 303185 105400 0 2101
2103 0 544140 303236 105120 0 2102
2104 0 544350 303224 104920 0 2103
2105 0 544498 303291 104720 0 2104
2106 0 544842 303205 104280 0 2105
2107 0 545209 302983 103760 0 2106
2108 0 545495 302830 103280 0 2107
2109 0 545129 302605 102320 0 2108
2110 0 544901 302464 101760 0 2109
2111 0 545268 302342 101400 0 2110
2112 0 546072 301876 101240 0 2111
2113 0 546460 301445 101040 0 2112
2114 0 546572 301352 100840 0 2113
2115 0 546744 301407 100600 0 2114
2116 0 546798 301435 100400 0 2115
2117 0 546734 301576 100080 0 2116
2118 0 546639 301473 99800 0 2117
2119 0 546502 301091 99560 0 2118
2120 0 546553 300664 99400 0 2119
2121 0 546793 299911 99160 0 2120
2122 0 546941 299785 99040 0 2121
2123 0 547167 299542 98760 0 2122
2124 0 547255 299295 98520 0 2123
2125 0 547279 298802 98240 0 2124
2126 0 547251 298257 98040 0 2125
2127 0 547879 297757 98040 0 2126
2128 0 548167 297724 97840 0 2127
2129 0 548624 297840 97360 0 2128
2130 0 549709 297867 97360 0 2129
2131 0 549915 297814 97520 0 2130
2132 0 550097 297632 97760 0 2131
2133 0 550643 297197 97760 0 2132
2134 0 551514 297664 97680 0 2133
2135 0 552803 297209 97680 0 2134
2136 0 553358 297147 97440 0 2135
2137 0 554205 297173 97360 0 2136
2138 0 555149 296951 97360 0 2137
2139 0 555950 296939 97240 0 2138
2140 0 556900 296586 97240 0 2139
2141 0 557363 296410 96680 0 2140
2142 0 557780 296510 96280 0 2141
2143 0 559010 296435 96280 0 2142
2144 0 559769 295772 96280 0 2143
2145 0 559915 295453 96520 0 2144
2146 0 561063 294650 96520 0 2145
2147 0 562217 294423 96080 0 2146
2148 0 562742 294500 95600 0 2147
2149 0 562870 294491 95440 0 2148
2150 0 562971 294479 95280 0 2149
2151 0 563020 294480 95120 0 2150
2152 0 563138 294485 94920 0 2151
2153 0 563350 294528 94640 0 2152
2154 0 563576 294568 94360 0 2153
2155 0 564163 294487 93920 0 2154
2156 0 564265 294372 93680 0 2155
2157 0 564460 294330 93360 0 2156
2158 0 564623 294348 93240 0 2157
2159 0 564751 294341 93120 0 2158
2160 0 564995 294399 92960 0 2159
2161 0 565175 294414 92760 0 2160
2162 0 565427 294245 92560 0 2161
2163 0 565478 294107 92360 0 2162
2164 0 565572 293934 92080 0 2163
2165 0 566052 293869 91800 0 2164
2166 0 566560 294044 91600 0 2165
2167 0 566880 294214 91400 0 2166
2168 0 566685 294619 91320 0 2167
2169 0 566907 294573 90840 0 2168
2170 0 567103 294407 90440 0 2169
2171 0 567506 293856 89920 0 2170
2172 0 567769 293565 89720 0 2171
2173 0 567213 293616 89680 0 2172
2174 0 567951 293444 89640 0 2173
2175 0 568090 293319 89480 0 2174
2176 0 568412 293113 89280 0 2175
2177 0 568835 292956 89040 0 2176
2178 0 569260 292615 88800 0 2177
2179 0 569376 292523 88720 0 2178
2180 0 569325 292750 88680 0 2179
2181 0 569365 292703 88640 0 2180
2182 0 569434 292731 88240 0 2181
2183 0 569377 292895 87800 0 2182
2184 0 569478 292910 87520 0 2183
2185 0 569890 293165 87080 0 2184
2186 0 570982 292106 86800 0 2185
2187 0 572270 292372 86680 0 2186
2188 0 572695 292233 86480 0 2187
2189 0 573458 291892 85960 0 2188
2190 0 573787 291170 85720 0 2189
2191 5 573778 290324 85200 0 2190
2192 0 574174 289740 85200 0 2191
2193 0 574670 289351 85280 0 2192
2194 0 575433 288083 85280 0 2193
2195 0 575669 287402 85120 0 2194
2196 0 575621 287026 84640 0 2195
2197 0 575476 286773 84120 0 2196
2198 0 575475 286401 83560 0 2197
2199 0 575380 286059 82720 0 2198
2200 0 575059 285755 82200 0 2199
2201 0 575002 285360 81960 0 2200
2202 0 575341 285217 81480 120 2201
2203 0 575616 285403 81240 71 2202
2204 0 575819 285689 81040 163 2203
2205 0 576063 285865 80760 81 2204
2206 0 576393 286181 80280 45 2205
2207 0 576789 286459 79840 124 2206
2208 0 577575 286399 79280 81 2207
2209 0 577963 286172 78760 135 2208
2210 0 578014 286185 78520 91 2209
2211 0 577940 286030 78360 96 2210
2212 0 577856 285926 78280 96 2211
2213 0 577822 285973 78200 96 2212
2214 0 577672 286084 77920 104 2213
2215 0 577279 285940 77560 60 2214
2216 0 577446 285536 77560 150 2215
2217 0 577500 285091 77320 160 2216
2218 0 577218 284819 77120 102 2217
2219 0 576857 284584 76920 98 2218
2220 0 576613 284363 76400 131 2219
2221 0 576332 284104 75880 120 2220
2222 0 576245 283939 75640 102 2221
2223 0 575960 283606 75080 176 2222
2224 0 575976 283206 74640 178 2223
2225 5 576074 283136 74520 204 2224
2226 0 576140 283088 74440 204 2225
2227 0 576530 282922 74160 139 2226
2228 0 576863 282781 73920 131 2227
2229 0 577138 282637 73640 176 2228
2230 0 577297 282521 73360 190 2229
2231 5 577427 282409 73280 190 2230
2232 0 577413 281996 72800 124 2231
2233 5 577409 281824 72720 197 2232
2234 0 577405 281480 72560 242 2233
2235 0 577241 281327 72320 200 2234
2236 0 577186 281087 72040 166 2235
2237 5 577227 281066 71760 175 2236
2238 5 577265 281046 71520 143 2237
2239 0 577157 281028 71440 175 2238
2240 0 577157 281028 71320 143 2239
2241 0 577169 281012 71200 0 2240
2242 0 577069 280848 71080 0 2241
2243 0 576969 280724 70960 104 2242
2244 0 576853 280732 70840 305 2243
2245 0 576841 280732 70760 305 2244
2246 0 576661 280644 70640 235 2245
2247 5 576653 280604 70520 226 2246
2248 0 576737 280120 70440 244 2247
2249 0 576733 280008 70320 298 2248
2250 0 576677 279892 70160 256 2249
2251 0 576653 279728 70040 256 2250
2252 0 576637 279666 69880 237 2251
2253 0 576645 279634 69720 197 2252
2254 0 576633 279602 69560 197 2253
2255 0 576625 279594 69400 262 2254
2256 0 576605 279538 69240 107 2255
2257 0 576569 279526 69080 107 2256
2258 5 576549 279530 69000 107 2257
2259 0 576645 279458 68880 226 2258
2260 0 576649 279462 68720 163 2259
2261 0 576653 279438 68560 163 2260
2262 0 576649 279378 68400 160 2261
2263 0 576737 279338 68240 192 2262
2264 0 576865 279218 68120 192 2263
2265 0 576949 279070 68000 208 2264
2266 0 577037 278808 67920 273 2265
2267 0 577057 278632 67800 273 2266
2268 0 577001 278456 67680 324 2267
2269 0 576981 278114 67560 353 2268
2270 0 576909 277838 67480 326 2269
2271 0 576893 277790 67360 326 2270
2272 5 576837 277782 67240 326 2271
2273 0 576549 276326 67120 375 2272
2274 0 576141 274978 67040 200 2273
2275 0 576349 273766 66960 0 2274
2276 0 576413 273710 66760 254 2275
2277 0 576541 273750 66680 254 2276
2278 5 576613 273742 66560 254 2277
2279 0 575413 272518 66480 271 2278
2280 0 574501 270634 66520 261 2279
2281 5 573973 269846 66600 186 2280
2282 0 572909 268654 66680 0 2281
2283 0 571957 267314 66760 164 2282
2284 0 571157 266834 66840 178 2283
2285 0 571109 266618 66960 178 2284
2286 5 570757 266426 67080 262 2285
2287 0 570701 266222 67200 350 2286
2288 0 570669 266150 67320 350 2287
2289 0 570565 266150 67480 350 2288
2290 0 570469 266182 67640 236 2289
2291 0 570421 266270 67800 236 2290
2292 0 570413 266254 68000 256 2291
2293 0 570285 266166 68200 172 2292
2294 0 570213 266046 68400 160 2293
2295 0 570069 265894 68600 198 2294
2296 0 570013 265842 68760 198 2295
2297 0 569877 265738 68920 175 2296
2298 0 569933 265698 69080 160 2297
2299 0 569957 265650 69240 160 2298
2300 0 569957 265642 69400 160 2299
2301 0 569893 265586 69600 197 2300
2302 0 569829 265562 69760 209 2301
2303 0 569821 265546 69920 51 2302
2304 0 569773 265514 70080 240 2303
2305 0 569757 265458 70240 334 2304
2306 0 569677 265426 70400 334 2305
2307 0 569573 265402 70560 334 2306
2308 0 569485 265394 70680 339 2307
2309 0 569381 265394 70800 277 2308
2310 0 569333 265402 70960 277 2309
2311 0 569205 265402 71120 301 2310
2312 0 569009 265314 71200 270 2311
2313 0 568977 265310 71320 275 2312
2314 0 568917 265282 71480 275 2313
2315 0 568821 265232 71640 288 2314
2316 0 568681 265168 71800 288 2315
2317 0 568449 264996 71960 208 2316
2318 0 568377 264906 72120 306 2317
2319 0 568241 264874 72280 306 2318
2320 0 568121 264818 72400 270 2319
2321 0 567973 264784 72560 279 2320
2322 0 567809 264676 72680 214 2321
2323 0 567641 264552 72800 259 2322
2324 0 567501 264482 72960 257 2323
2325 0 567389 264418 73120 257 2324
2326 0 567289 264366 73280 376 2325
2327 0 567177 264346 73440 377 2326
2328 0 567077 264304 73600 377 2327
2329 0 566889 264232 73720 373 2328
2330 0 566773 264176 73840 373 2329
2331 0 566677 264136 74000 260 2330
2332 0 566533 264040 74160 261 2331
2333 0 566401 264014 74320 256 2332
2334 0 566301 263970 74520 270 2333
2335 0 566197 263858 74640 270 2334
2336 0 566193 263858 74800 292 2335
2337 0 566185 263858 74960 292 2336
2338 0 566077 263846 75120 243 2337
2339 0 566017 263806 75280 243 2338
2340 0 565925 263694 75440 318 2339
2341 0 565849 263610 75600 315 2340
2342 0 565761 263502 75760 315 2341
2343 0 565597 263340 75880 280 2342
2344 0 565525 263256 76000 197 2343
2345 0 565461 263212 76120 197 2344
2346 0 565413 263112 76240 226 2345
2347 0 565213 262962 76360 256 2346
2348 0 565073 262898 76520 230 2347
2349 0 564889 262766 76640 296 2348
2350 0 564801 262624 76800 296 2349
2351 0 564701 262500 76960 346 2350
2352 0 564677 262320 77040 395 2351
2353 0 564777 261906 77120 364 2352
2354 0 564857 261626 77240 237 2353
2355 0 564993 261170 77360 295 2354
2356 0 565073 261042 77480 295 2355
2357 0 565129 260914 77600 391 2356
2358 0 565241 260618 77680 309 2357
2359 0 565273 260442 77800 264 2358
2360 0 565089 259914 77880 272 2359
2361 0 564825 259014 77960 221 2360
2362 0 565353 258286 78040 209 2361
2363 0 565593 257726 78120 239 2362
2364 0 565545 257406 78240 239 2363
2365 0 565257 257062 78320 244 2364
2366 0 565113 256834 78440 0 2365
2367 0 564857 256410 78520 32 2366
2368 0 564697 255834 78640 301 2367
2369 0 564433 254954 78720 312 2368
2370 0 563945 253870 78800 272 2369
2371 0 563537 252798 78920 0 2370
2372 0 562881 252066 79000 0 2371
2373 0 561217 251242 78960 221 2372
2374 0 560329 250510 78880 0 2373
2375 0 559649 250222 78760 266 2374
2376 0 558441 249466 78680 235 2375
2377 0 557609 248874 78600 200 2376
2378 0 557097 248162 78520 189 2377
2379 0 556825 247750 78440 120 2378
2380 0 556289 246706 78560 40 2379
2381 0 555553 245730 78640 0 2380
2382 0 555257 244794 78720 0 2381
2383 0 554649 243782 78800 0 2382
2384 0 554113 242902 78880 0 2383
2385 0 553745 242630 78960 0 2384
2386 0 553585 242766 79080 0 2385
2387 0 553049 242226 79160 0 2386
2388 0 552745 241818 79280 0 2387
2389 0 552409 241250 79400 0 2388
2390 0 552041 240690 79520 0 2389
2391 0 551705 240338 79600 0 2390
2392 0 551529 240162 79720 0 2391
2393 0 551265 239806 79840 0 2392
2394 0 551137 239502 79960 0 2393
2395 0 551009 239262 80080 0 2394
2396 0 551049 238926 80200 0 2395
2397 0 551057 238790 80320 0 2396
2398 0 551089 238654 80440 0 2397
2399 0 551113 238566 80560 0 2398
2400 0 551125 238416 80720 0 2399
2401 0 551133 238376 80880 0 2400
2402 0 551141 238288 81000 0 2401
2403 0 551181 238156 81120 0 2402
2404 0 551113 237932 81240 0 2403
2405 0 550997 237628 81320 0 2404
2406 0 550877 237332 81440 0 2405
2407 0 550805 237178 81560 0 2406
2408 0 550781 237038 81720 0 2407
2409 0 550765 236798 81840 0 2408
2410 0 550749 236674 82000 0 2409
2411 0 550713 236578 82160 0 2410
2412 0 550669 236510 82320 0 2411
2413 0 550669 236436 82440 0 2412
2414 0 550641 236304 82600 0 2413
2415 0 550645 236208 82760 0 2414
2416 0 550685 236040 82920 0 2415
2417 0 550685 235864 83080 0 2416
2418 0 550705 235586 83200 0 2417
2419 0 550685 235354 83320 0 2418
2420 0 550617 235166 83440 0 2419
2421 0 550545 234922 83560 0 2420
2422 0 550477 234762 83720 0 2421
2423 0 550477 234540 83880 0 2422
2424 0 550501 234364 84000 0 2423
2425 0 550569 234256 84120 0 2424
2426 0 550641 234144 84240 0 2425
2427 0 550701 234004 84360 0 2426
2428 0 550781 233784 84480 0 2427
2429 0 550845 233490 84600 0 2428
2430 0 550905 233282 84720 0 2429
2431 0 551037 233082 84840 0 2430
2432 0 551125 232830 85000 0 2431
2433 0 551181 232662 85120 0 2432
2434 0 551225 232584 85280 0 2433
2435 0 551225 232464 85480 0 2434
2436 0 551177 232416 85640 0 2435
2437 0 551137 232392 85800 0 2436
2438 0 551009 232428 85960 0 2437
2439 0 550821 232412 86120 0 2438
2440 0 550745 232324 86280 0 2439
2441 0 550693 232212 86440 0 2440
2442 0 550665 232104 86560 0 2441
2443 0 550689 232020 86720 0 2442
2444 0 550765 231892 86880 0 2443
2445 0 550909 231712 87000 0 2444
2446 0 551057 231560 87160 0 2445
2447 0 551153 231422 87320 0 2446
2448 0 551249 231262 87480 0 2447
2449 0 551273 231122 87640 0 2448
2450 0 551293 231006 87800 0 2449
2451 0 551341 230914 87920 0 2450
2452 0 551313 230708 88080 0 2451
2453 0 551301 230600 88200 0 2452
2454 0 551289 230476 88360 0 2453
2455 0 551261 230328 88480 0 2454
2456 0 551273 230140 88640 0 2455
2457 0 551313 230004 88800 0 2456
2458 0 551365 229854 88920 0 2457
2459 0 551409 229630 89040 0 2458
2460 0 551465 229506 89160 0 2459
2461 0 551469 229338 89320 0 2460
2462 0 551533 229158 89440 0 2461
2463 0 551565 228958 89560 0 2462
2464 0 551457 228572 89680 0 2463
2465 0 551385 228328 89800 0 2464
2466 0 551409 228196 89920 0 2465
2467 0 551377 228110 90040 0 2466
2468 0 551389 228010 90160 0 2467
2469 0 551417 227866 90280 0 2468
2470 0 551485 227686 90400 0 2469
2471 0 551497 227678 90560 0 2470
2472 0 551609 227498 90720 0 2471
2473 0 551657 227410 90880 0 2472
2474 0 551681 227266 91000 0 2473
2475 0 551729 227106 91160 0 2474
2476 0 551817 227002 91280 0 2475
2477 0 551681 226538 91400 0 2476
2478 0 551457 226090 91520 0 2477
2479 0 551313 225690 91640 0 2478
2480 0 551185 225450 91800 0 2479
2481 0 551129 225206 91960 0 2480
2482 0 551145 225014 92120 0 2481
2483 0 551153 224854 92280 0 2482
2484 0 551161 224662 92440 0 2483
2485 0 551209 224582 92640 0 2484
2486 0 551249 224390 92800 0 2485
2487 0 551305 224214 92960 0 2486
2488 0 551337 223950 93120 0 2487
2489 0 551401 223638 93280 0 2488
2490 0 551337 223462 93440 0 2489
2491 0 551361 223334 93600 0 2490
2492 0 551393 223238 93760 0 2491
2493 0 551409 223134 93960 0 2492
2494 0 551385 222910 94120 0 2493
2495 0 551193 222602 94280 0 2494
2496 0 551201 222418 94440 0 2495
2497 0 551081 222210 94600 0 2496
2498 0 551097 222066 94720 0 2497
2499 0 551049 221938 94880 0 2498
2500 0 551073 221826 95040 0 2499
2501 0 551113 221738 95200 0 2500
2502 0 551137 221662 95360 0 2501
2503 0 551113 221574 95520 0 2502
2504 0 551129 221526 95680 0 2503
2505 0 551153 221462 95840 0 2504
2506 0 551133 221378 96000 0 2505
2507 0 551061 221222 96160 0 2506
2508 0 551037 221062 96280 0 2507
2509 0 551025 220914 96440 0 2508
2510 0 550989 220766 96560 0 2509
2511 0 550909 220612 96720 0 2510
2512 0 550921 220496 96880 0 2511
2513 0 550913 220404 97040 0 2512
2514 0 550825 220248 97200 0 2513
2515 0 550769 220154 97360 0 2514
2516 0 550757 220062 97520 0 2515
2517 0 550749 219938 97680 0 2516
2518 0 550745 219826 97800 0 2517
2519 0 550733 219706 97920 0 2518
2520 0 550741 219554 98080 0 2519
2521 0 550705 219420 98240 0 2520
2522 0 550657 219320 98360 0 2521
2523 0 550597 219168 98520 0 2522
2524 0 550565 219072 98640 0 2523
2525 0 550549 218956 98800 0 2524
2526 0 550509 218896 98920 0 2525
2527 0 550497 218802 99080 0 2526
2528 0 550541 218770 99240 0 2527
2529 0 550533 218690 99400 0 2528
2530 0 550537 218666 99600 0 2529
2531 0 550645 218550 99760 0 2530
2532 0 550737 218434 99920 0 2531
2533 0 550849 218302 100040 0 2532
2534 0 550921 218140 100200 0 2533
2535 0 551041 218068 100360 0 2534
2536 0 551121 217984 100520 0 2535
2537 0 551305 217860 100680 0 2536
2538 0 551397 217796 100800 0 2537
2539 0 551497 217736 100920 0 2538
2540 0 551565 217666 101120 0 2539
2541 0 551625 217566 101280 0 2540
2542 0 551609 217450 101440 0 2541
2543 0 551597 217318 101600 0 2542
2544 0 551509 216986 101760 0 2543
2545 0 551581 216806 101880 0 2544
2546 0 551725 216456 102080 0 2545
2547 0 551837 216328 102240 0 2546
2548 0 551929 216184 102360 0 2547
2549 0 552033 216092 102520 0 2548
2550 0 552133 216056 102680 0 2549
2551 0 552221 215994 102840 0 2550
2552 0 552345 215946 103000 0 2551
2553 0 552429 215846 103120 0 2552
2554 0 552457 215682 103280 0 2553
2555 0 552437 215498 103440 0 2554
2556 0 552401 215302 103560 0 2555
2557 0 552445 215144 103680 0 2556
2558 0 552449 215008 103800 0 2557
2559 0 552513 214800 103920 0 2558
2560 0 552553 214524 104040 0 2559
2561 0 552725 214328 104160 0 2560
2562 0 552829 214266 104280 0 2561
2563 0 552913 214186 104400 0 2562
2564 0 553037 214066 104520 0 2563
2565 0 553069 214046 104680 0 2564
2566 0 553109 213974 104840 0 2565
2567 0 553177 213842 105000 0 2566
2568 0 553225 213702 105160 0 2567
2569 0 553277 213610 105280 0 2568
2570 0 553297 213546 105360 0 2569
2571 0 553281 213444 105480 0 2570
2572 0 553305 213296 105640 0 2571
2573 0 553405 213084 105760 0 2572
2574 0 553485 212920 105880 0 2573
2575 0 553541 212782 106000 0 2574
2576 0 553501 212606 106160 0 2575
2577 0 553453 212474 106280 0 2576
2578 0 553381 212252 106400 0 2577
2579 0 553361 212084 106520 0 2578
2580 0 553441 211796 106640 0 2579
2581 0 553557 211618 106760 0 2580
2582 0 553685 211406 106880 0 2581
2583 0 553829 211262 107000 0 2582
2584 0 553917 211158 107120 0 2583
2585 0 554065 211002 107240 0 2584
2586 0 554185 210906 107360 0 2585
2587 0 554321 210756 107480 0 2586
2588 0 554477 210604 107560 0 2587
2589 0 554633 210332 107640 0 2588
2590 0 554765 210220 107760 0 2589
2591 0 554849 210068 107880 0 2590
2592 0 554969 209890 108000 0 2591
2593 0 555117 209762 108120 0 2592
2594 0 555217 209654 108240 0 2593
2595 0 555349 209484 108360 0 2594
2596 0 555485 209032 108480 0 2595
2597 0 555609 208794 108640 0 2596
2598 0 555805 208676 108760 0 2597
2599 0 555981 208556 108880 0 2598
2600 0 556117 208356 109000 0 2599
2601 0 556225 208168 109080 0 2600
2602 0 556345 207962 109200 0 2601
2603 0 556405 207858 109320 0 2602
2604 0 556509 207786 109440 0 2603
2605 0 556741 207650 109560 0 2604
2606 0 556861 207488 109720 0 2605
2607 0 556905 207388 109840 0 2606
2608 0 556925 207284 109960 0 2607
2609 0 556893 207122 110120 0 2608
2610 0 556861 206986 110240 0 2609
2611 0 556813 206802 110360 0 2610
2612 0 556833 206646 110480 0 2611
2613 0 556997 206440 110600 0 2612
2614 0 557129 206248 110720 0 2613
2615 0 557301 206128 110840 0 2614
2616 0 557549 205836 110920 0 2615
2617 0 557977 205492 111000 0 2616
2618 0 558209 205334 111080 0 2617
2619 0 558253 205318 111200 0 2618
2620 0 558317 205322 111320 0 2619
2621 0 558365 205290 111440 0 2620
2622 0 558449 205214 111560 0 2621
2623 0 558665 205094 111680 0 2622
2624 0 558897 204942 111760 0 2623
2625 0 559025 204762 111840 0 2624
2626 0 559249 204326 111920 0 2625
2627 0 559309 204200 112040 0 2626
2628 0 559337 204128 112160 0 2627
2629 0 559369 204064 112280 0 2628
2630 0 559401 204044 112440 0 2629
2631 0 559429 204064 112600 0 2630
2632 0 559457 204052 112720 0 2631
2633 0 559457 204052 112880 0 2632
2634 0 559465 204032 113040 0 2633
2635 0 559525 203872 113200 0 2634
2636 0 559597 203732 113280 0 2635
2637 0 559673 203462 113440 0 2636
2638 0 559845 203314 113560 0 2637
2639 0 559945 203230 113680 0 2638
2640 0 560001 203124 113800 0 2639
2641 0 560065 203016 113920 0 2640
2642 0 560197 202816 114080 0 2641
2643 0 560273 202632 114240 0 2642
2644 0 560361 202446 114360 0 2643
2645 0 560425 202314 114480 0 2644
2646 0 560469 202254 114600 0 2645
2647 0 560457 202206 114760 0 2646
2648 0 560585 202138 114880 0 2647
2649 0 560725 202090 115040 0 2648
2650 0 560738 202083 115080 0 2649
2651 0 560777 202062 115200 0 2650
2652 0 560765 201814 115360 0 2651
2653 0 561053 201718 115520 0 2652
2654 0 561149 201550 115680 0 2653
2655 0 561193 201456 115800 0 2654
2656 0 561161 201304 115920 0 2655
2657 0 561209 201164 116040 0 2656
2658 0 561269 201084 116160 0 2657
2659 0 561329 200988 116320 0 2658
2660 0 561381 200896 116440 0 2659
2661 0 561461 200848 116560 0 2660
2662 0 561669 200728 116680 0 2661
2663 0 561817 200632 116800 0 2662
2664 0 561841 200632 116920 0 2663
2665 0 561845 200656 117040 0 2664
2666 0 561901 200616 117160 0 2665
2667 0 561913 200584 117320 0 2666
2668 0 561929 200536 117480 0 2667
2669 0 561937 200364 117600 0 2668
2670 0 561881 200268 117720 0 2669
2671 0 561985 200216 117840 0 2670
2672 0 562077 200170 117960 0 2671
2673 0 562209 200110 118080 0 2672
2674 0 562337 200006 118200 0 2673
2675 0 562493 199874 118320 0 2674
2676 0 562625 199658 118440 0 2675
2677 0 562697 199462 118520 0 2676
2678 0 562693 199276 118640 0 2677
2679 0 562685 199092 118760 0 2678
2680 0 562741 198960 118880 0 2679
2681 0 562781 198816 119000 0 2680
2682 0 562845 198700 119120 0 2681
2683 0 562893 198604 119240 0 2682
2684 0 562897 198476 119360 0 2683
2685 0 562917 198310 119480 0 2684
2686 0 562969 198186 119600 0 2685
2687 0 563029 198090 119720 0 2686
2688 0 563125 197966 119880 0 2687
2689 0 563221 198010 120040 0 2688
2690 0 563401 197958 120200 0 2689
2691 0 563513 197938 120320 0 2690
2692 0 563697 197906 120400 0 2691
2693 0 563897 197730 120520 0 2692
2694 0 563977 197482 120640 0 2693
2695 0 563997 197270 120760 0 2694
2696 0 564021 197176 120880 0 2695
2697 0 564029 197128 121000 0 2696
2698 0 564025 197036 121160 0 2697
2699 0 563973 196992 121320 0 2698
2700 0 563965 196912 121480 0 2699
2701 0 563949 196780 121640 0 2700
2702 0 564021 196680 121800 0 2701
2703 0 564061 196584 121920 0 2702
2704 0 564129 196464 122080 0 2703
2705 0 564237 196330 122200 0 2704
2706 0 564301 196198 122320 0 2705
2707 0 564321 196106 122480 0 2706
2708 0 564305 195966 122640 0 2707
2709 0 564337 195830 122800 0 2708
2710 0 564341 195714 122920 0 2709
2711 0 564421 195520 123040 0 2710
2712 0 564513 195324 123160 0 2711
2713 0 564653 195136 123280 0 2712
2714 0 564785 195052 123400 0 2713
2715 0 564857 194978 123520 0 2714
2716 0 564909 194902 123640 0 2715
2717 0 564989 194834 123760 0 2716
2718 0 565037 194766 123880 0 2717
2719 0 565081 194718 124000 0 2718
2720 0 565109 194634 124120 0 2719
2721 0 565129 194534 124240 0 2720
2722 0 565149 194386 124360 0 2721
2723 0 565213 194242 124480 0 2722
2724 0 565297 194180 124600 0 2723
2725 0 565309 194180 124720 0 2724
2726 0 565309 194180 124840 0 2725
2727 0 565309 194144 125000 0 2726
2728 0 565357 194028 125120 0 2727
2729 0 565453 193940 125240 0 2728
2730 0 565517 193872 125400 0 2729
2731 0 565593 193684 125520 0 2730
2732 0 565669 193544 125640 0 2731
2733 0 565665 193466 125760 0 2732
2734 0 565657 193330 125880 0 2733
2735 0 565665 193262 126000 0 2734
2736 0 565677 193198 126120 0 2735
2737 0 565693 193086 126280 0 2736
2738 0 565689 193034 126400 0 2737
2739 0 565701 192956 126520 0 2738
2740 0 565681 192864 126680 0 2739
2741 0 565661 192764 126840 0 2740
2742 0 565633 192660 127000 0 2741
2743 0 565661 192580 127160 0 2742
2744 0 565745 192484 127320 0 2743
2745 0 565837 192372 127480 0 2744
2746 0 566057 192246 127600 0 2745
2747 0 566293 192202 127720 0 2746
2748 0 566477 192106 127840 0 2747
2749 0 566565 191962 127960 0 2748
2750 0 566593 191866 128120 0 2749
2751 0 566581 191736 128280 0 2750
2752 0 566553 191568 128400 0 2751
2753 0 566561 191420 128520 0 2752
2754 0 566565 191220 128640 0 2753
2755 0 566637 191084 128720 0 2754
2756 0 566701 190948 128840 0 2755
2757 0 566669 190818 128960 0 2756
2758 0 566701 190786 129120 0 2757
2759 0 566737 190686 129280 0 2758
2760 0 566745 190590 129440 0 2759
2761 0 566773 190518 129560 0 2760
2762 0 566785 190398 129720 0 2761
2763 0 566833 190278 129840 0 2762
2764 0 567041 190110 129960 0 2763
2765 0 567185 189978 130120 0 2764
2766 0 567289 189760 130280 0 2765
2767 0 567345 189636 130440 0 2766
2768 0 567373 189564 130560 0 2767
2769 0 567393 189468 130680 0 2768
2770 0 567381 189360 130840 0 2769
2771 0 567405 189274 131000 0 2770
2772 0 567385 189186 131160 0 2771
2773 0 567401 189110 131320 0 2772
2774 0 567433 188998 131520 0 2773
2775 0 567461 188926 131680 0 2774
2776 0 567501 188870 131840 0 2775
2777 0 567585 188798 132000 0 2776
2778 0 567729 188770 132160 0 2777
2779 0 567829 188706 132320 0 2778
2780 0 567881 188650 132480 0 2779
2781 0 567973 188518 132640 0 2780
2782 0 567985 188440 132760 0 2781
2783 0 567997 188288 132920 0 2782
2784 0 568013 188176 133080 0 2783
2785 0 568053 188036 133240 0 2784
2786 0 568045 187870 133360 0 2785
2787 0 568017 187718 133480 0 2786
2788 0 568029 187594 133600 0 2787
2789 0 567965 187418 133720 0 2788
2790 0 567929 187254 133840 0 2789
2791 0 567873 187078 133960 0 2790
2792 0 567773 186876 134080 0 2791
2793 0 567705 186776 134200 0 2792
2794 0 567705 186776 134360 0 2793
2795 0 567697 186666 134520 0 2794
2796 0 567697 186650 134680 0 2795
2797 0 567745 186590 134840 0 2796
2798 0 567937 186470 134960 0 2797
2799 0 568153 186286 135120 0 2798
2800 0 568213 186230 135240 0 2799
2801 0 568113 186022 135400 0 2800
2802 0 568165 185754 135520 0 2801
2803 0 568145 185588 135680 0 2802
2804 0 568141 185416 135800 0 2803
2805 0 568105 185212 135920 0 2804
2806 0 568061 185036 136040 0 2805
2807 0 568033 184852 136120 0 2806
2808 0 567973 184680 136240 0 2807
2809 0 567909 184494 136360 0 2808
2810 0 567905 184334 136480 0 2809
2811 0 567865 184010 136640 0 2810
2812 0 567869 183874 136800 0 2811
2813 0 567825 183728 136960 0 2812
2814 0 567753 183624 137120 0 2813
2815 0 567681 183444 137280 0 2814
2816 0 567589 183260 137440 0 2815
2817 0 567521 183044 137600 0 2816
2818 0 567493 182888 137720 0 2817
2819 0 567505 182712 137880 0 2818
2820 0 567549 182528 138040 0 2819
2821 0 567597 182388 138200 0 2820
2822 0 567673 182160 138320 0 2821
2823 0 567665 181962 138480 0 2822
2824 0 567641 181786 138600 0 2823
2825 0 567617 181658 138720 0 2824
2826 0 567633 181598 138880 0 2825
2827 0 567641 181530 139040 0 2826
2828 0 567677 181442 139200 0 2827
2829 0 568057 181942 139280 0 2828
2830 0 568197 182050 139400 0 2829
2831 0 568285 181978 139560 0 2830
2832 0 568409 181886 139720 0 2831
2833 0 568477 181766 139880 0 2832
2834 0 568545 181634 140040 0 2833
2835 0 568533 181358 140200 0 2834
2836 0 568493 181178 140320 0 2835
2837 0 568497 181074 140480 0 2836
2838 0 568497 180992 140600 0 2837
2839 0 568537 180864 140760 0 2838
2840 0 568569 180772 140920 0 2839
2841 0 568613 180620 141080 0 2840
2842 0 568597 180464 141200 0 2841
2843 0 568565 180328 141320 0 2842
2844 0 568529 180140 141440 0 2843
2845 0 568505 179940 141520 0 2844
2846 0 568465 179694 141640 0 2845
2847 0 568385 179390 141760 0 2846
2848 0 568333 178994 141880 0 2847
2849 0 568317 178716 142000 0 2848
2850 0 568345 178636 142120 0 2849
2851 0 568421 178600 142280 0 2850
2852 0 568513 178520 142400 0 2851
2853 0 568669 178440 142560 0 2852
2854 0 568825 178420 142680 0 2853
2855 0 568909 178356 142800 0 2854
2856 0 568949 178280 142960 0 2855
2857 0 568969 178212 143120 0 2856
2858 0 569093 178108 143280 0 2857
2859 0 569173 178024 143440 0 2858
2860 0 569173 177970 143560 0 2859
2861 0 569121 177994 143680 0 2860
2862 0 569209 177646 143960 86 2861
2863 0 569325 177514 144120 166 2862
2864 0 569413 177410 144280 141 2863
2865 0 569501 177346 144440 141 2864
2866 0 569553 177266 144560 148 2865
2867 0 569625 177198 144720 140 2866
2868 0 569709 177074 144880 96 2867
2869 0 569781 176982 145000 96 2868
2870 0 569829 176870 145160 160 2869
2871 0 569861 176782 145320 164 2870
2872 0 569885 176678 145440 164 2871
2873 0 569897 176538 145560 163 2872
2874 0 569817 176416 145680 163 2873
2875 0 569813 176296 145800 71 2874
2876 0 569813 176168 145960 71 2875
2877 0 569805 176096 146120 71 2876
2878 0 569885 175920 146240 141 2877
2879 0 570113 175640 146360 203 2878
2880 0 570213 175524 146520 154 2879
2881 0 570237 175388 146680 154 2880
2882 0 570241 175276 146840 122 2881
2883 0 570277 175184 147000 160 2882
2884 0 570317 175096 147160 124 2883
2885 0 570313 175010 147320 124 2884
2886 0 570341 174966 147480 108 2885
2887 0 570485 174926 147640 108 2886
2888 0 570613 174762 147760 107 2887
2889 0 570757 174618 147880 122 2888
2890 0 570817 174510 148000 115 2889
2891 0 570817 174402 148160 128 2890
2892 0 570865 174326 148320 128 2891
2893 0 570901 174266 148480 90 2892
2894 0 570893 174100 148680 32 2893
2895 0 570925 173952 148840 32 2894
2896 0 570949 173836 149000 150 2895
2897 0 571181 173652 149120 150 2896
2898 0 571353 173512 149280 107 2897
2899 0 571509 173296 149400 120 2898
2900 0 571621 173100 149520 102 2899
2901 0 571649 173122 149640 131 2900
2902 0 571697 173146 149800 131 2901
2903 0 571677 173186 149960 178 2902
2904 0 571693 173042 150120 178 2903
2905 0 571725 172774 150240 124 2904
2906 0 571821 172482 150360 124 2905
2907 0 571917 172234 150480 86 2906
2908 0 572025 171868 150600 51 2907
2909 0 572145 171540 150760 160 2908
2910 0 572197 171354 150920 160 2909
2911 0 572289 171278 151040 64 2910
2912 0 572329 171178 151200 75 2911
2913 0 572349 171114 151360 75 2912
2914 0 572421 170998 151480 178 2913
2915 0 572501 170868 151640 166 2914
2916 0 572573 170752 151760 120 2915
2917 0 572616 170551 151840 120 2916
2918 0 572669 170348 151960 186 2917
2919 0 572637 170200 152120 131 2918
2920 0 572641 170048 152280 124 2919
2921 0 572645 169888 152440 160 2920
2922 0 572733 169812 152600 160 2921
2923 0 573081 169616 152720 40 2922
2924 0 573197 169420 152840 64 2923
2925 0 573257 169298 152960 32 2924
2926 0 573301 169238 153080 32 2925
2927 0 573385 169182 153240 96 2926
2928 0 573505 169106 153360 136 2927
2929 0 573633 168946 153480 154 2928
2930 0 573793 168774 153600 163 2929
2931 0 574069 168462 153720 136 2930
2932 0 574381 168250 153840 153 2931
2933 0 574725 168040 153960 128 2932
2934 0 575009 167792 154080 120 2933
2935 0 575281 167440 154200 124 2934
2936 0 575437 167160 154320 153 2935
2937 0 575569 166978 154440 128 2936
2938 0 575681 166830 154560 140 2937
2939 0 575881 166586 154680 120 2938
2940 0 576233 166266 154800 136 2939
2941 0 576513 166016 154920 156 2940
2942 0 576721 165792 155040 135 2941
2943 0 576909 165616 155160 212 2942
2944 0 577053 165420 155280 139 2943
2945 0 577133 165342 155400 139 2944
2946 0 577229 165262 155520 115 2945
2947 0 577249 165250 155680 115 2946
2948 0 577317 165114 155840 178 2947
2949 0 577353 164950 156000 172 2948
2950 0 577461 164634 156120 186 2949
2951 0 577569 164346 156240 197 2950
2952 0 577721 164080 156360 124 2951
2953 0 577913 163920 156480 107 2952
2954 0 578281 163696 156600 107 2953
2955 0 578649 163532 156720 102 2954
2956 0 579061 163368 156840 107 2955
2957 0 579401 163226 156960 124 2956
2958 0 579589 163166 157080 128 2957
2959 0 579757 163114 157200 102 2958
2960 0 580053 163082 157320 154 2959
2961 0 580317 163050 157440 156 2960
2962 0 580521 162930 157560 175 2961
2963 0 580645 162814 157680 163 2962
2964 0 580841 162566 157800 128 2963
2965 0 581129 162476 157920 186 2964
2966 0 581277 162420 158040 186 2965
2967 0 581449 162372 158160 156 2966
2968 0 581633 162344 158320 163 2967
2969 0 581901 162272 158480 154 2968
2970 0 582217 161984 158600 140 2969
2971 0 582361 161418 158680 203 2970
2972 0 583293 161338 158800 229 2971
2973 0 585033 161302 158800 197 2972
2974 0 585497 161296 158920 172 2973
2975 0 585637 161320 159040 226 2974
2976 0 585953 161342 159200 185 2975
2977 0 586065 161298 159320 137 2976
2978 0 586325 161194 159440 209 2977
2979 0 586557 161090 159560 209 2978
2980 0 586945 160874 159640 160 2979
2981 0 587373 160650 159680 141 2980
2982 0 587649 160432 159760 122 2981
2983 0 587873 160320 159840 108 2982
2984 0 588305 159840 159920 176 2983
2985 0 588721 159384 160000 150 2984
2986 0 589133 159050 160120 154 2985
2987 0 589541 158662 160200 256 2986
2988 0 589789 158318 160320 221 2987
2989 0 590101 157848 160440 190 2988
2990 0 590757 157192 160520 219 2989
2991 0 592025 156718 160520 183 2990
2992 0 592545 155982 160560 209 2991
2993 0 592989 155576 160400 197 2992
2994 0 594425 154848 160360 209 2993
2995 0 595957 153934 160360 176 2994
2996 0 597401 153208 160400 166 2995
2997 0 598065 152984 160520 200 2996
2998 0 599873 152086 160560 108 2997
2999 0 601329 151368 160640 200 2998
3000 0 603261 150782 160440 186 2999
3001 0 604493 150424 160640 140 3000
3002 0 604721 150464 160800 217 3001
3003 0 605333 150408 160880 172 3002
3004 0 606553 150262 160960 160 3003
3005 0 607113 150288 161040 189 3004
3006 5 607321 150312 161120 175 3005
3007 0 608813 149152 161120 175 3006
3008 0 609469 148778 161240 96 3007
3009 0 609901 148574 161360 71 3008
3010 0 610345 148284 161480 172 3009
3011 0 610665 148180 161600 219 3010
3012 0 611061 147948 161680 166 3011
3013 5 611305 147892 161760 175 3012
3014 0 611917 147840 161880 128 3013
3015 0 612577 147622 161960 124 3014
3016 0 613365 147426 162080 160 3015
3017 0 614329 147116 162120 128 3016
3018 0 615929 146462 162000 269 3017
3019 0 617013 146018 161920 163 3018
3020 0 618425 145148 161840 200 3019
3021 5 618913 145028 161760 206 3020
3022 0 619513 145506 161840 186 3021
3023 0 619529 145546 161880 186 3022
3024 0 619477 145492 162040 186 3023
3025 0 619477 145492 162200 131 3024
3026 0 619629 145552 162280 131 3025
3027 0 620013 145736 162360 209 3026
3028 0 620469 145968 162480 178 3027
3029 0 620969 146284 162520 148 3028
3030 0 621225 146454 162600 172 3029
3031 0 622645 146642 162640 186 3030
3032 0 623589 146686 162680 120 3031
3033 0 624005 146696 162760 98 3032
3034 0 624085 146712 162880 120 3033
3035 0 624101 146712 163000 120 3034
3036 0 624441 146784 163120 164 3035
3037 0 624809 146716 163200 228 3036
3038 0 625061 146728 163280 250 3037
3039 0 625421 146700 163400 186 3038
3040 0 625773 146678 163520 202 3039
3041 0 626105 146662 163640 244 3040
3042 0 626345 146670 163760 237 3041
3043 0 626745 146750 163880 101 3042
3044 0 626953 146720 164000 157 3043
3045 0 627193 146728 164120 150 3044
3046 0 627689 146792 164240 139 3045
3047 0 628645 146686 164320 166 3046
3048 0 629157 146630 164440 186 3047
3049 0 629949 146538 164560 197 3048
3050 0 630613 146252 164680 150 3049
3051 0 630833 146244 164800 150 3050
3052 0 631325 146224 164920 183 3051
3053 0 631917 146146 165000 163 3052
3054 0 632921 146214 165040 230 3053
3055 0 633713 146082 165120 204 3054
3056 0 635273 145728 164880 189 3055
3057 0 636921 145682 164920 176 3056
3058 0 638129 145700 165040 226 3057
3059 0 639469 145778 165160 194 3058
3060 0 640917 145928 165240 196 3059
3061 0 641813 146036 165080 172 3060
3062 0 641905 146078 164920 172 3061
3063 0 642005 146074 164800 124 3062
3064 0 642161 146118 164680 189 3063
3065 0 642913 146306 164600 200 3064
3066 0 643697 146442 164440 197 3065
3067 0 644317 146490 164320 189 3066
3068 0 645373 146604 164200 186 3067
3069 0 645725 146676 164080 172 3068
3070 0 646017 146772 163960 137 3069
3071 0 646377 146886 163840 137 3070
3072 0 646569 146982 163720 128 3071
3073 0 647119 147128 163560 163 3072
3074 0 647615 147208 163440 204 3073
3075 0 647887 147288 163280 175 3074
3076 0 648055 147464 163120 156 3075
3077 0 648415 147608 162960 150 3076
3078 0 648767 147712 162800 186 3077
3079 0 649055 147856 162680 164 3078
3080 0 649483 147948 162560 166 3079
3081 0 649795 148076 162440 206 3080
3082 0 650027 148140 162280 178 3081
3083 0 650331 148172 162120 108 3082
3084 0 650795 148356 162000 172 3083
3085 0 651051 148372 161840 189 3084
3086 0 651235 148436 161680 189 3085
3087 0 652251 149020 161560 197 3086
3088 5 653187 150324 161600 181 3087
3089 0 653779 150740 161400 202 3088
3090 0 654295 151020 161280 226 3089
3091 5 654787 151172 161160 246 3090
3092 5 654875 151214 161120 226 3091
3093 0 654909 151150 161040 246 3092
3094 0 654937 151186 160920 246 3093
3095 0 655013 151218 160800 128 3094
3096 0 655165 151266 160680 128 3095
3097 0 655220 151335 160600 137 3096
3098 0 655361 151582 160560 137 3097
3099 0 655455 151588 160480 164 3098
3100 5 655527 151636 160360 164 3099
3101 0 655511 151620 160240 190 3100
3102 0 655707 151600 160120 190 3101
3103 0 655823 151636 160080 217 3102
3104 0 656047 151668 160000 217 3103
3105 0 656455 151788 159920 202 3104
3106 0 656547 151816 159840 202 3105
3107 0 656663 151804 159680 197 3106
3108 0 656883 151832 159560 226 3107
3109 0 657059 151840 159440 226 3108
3110 0 657171 151844 159320 200 3109
3111 0 657189 151822 159240 200 3110
3112 0 657281 151898 159120 197 3111
3113 0 657329 151906 159000 197 3112
3114 0 657429 151938 158880 202 3113
3115 0 657633 152030 158760 139 3114
3116 0 657653 152070 158720 228 3115
3117 0 657685 152066 158640 228 3116
3118 0 657745 152086 158600 228 3117
3119 0 657861 152102 158480 181 3118
3120 0 657913 152058 158360 150 3119
3121 0 658013 152030 158280 150 3120
3122 5 658081 152026 158200 150 3121
3123 0 658073 152042 158160 150 3122
3124 0 658065 152066 158120 150 3123
3125 0 658069 152062 158000 137 3124
3126 0 658077 152002 157880 137 3125
3127 0 658221 152014 157760 186 3126
3128 0 658353 151966 157640 150 3127
3129 0 658425 151830 157520 150 3128
3130 0 658445 151826 157360 136 3129
3131 0 658813 151778 157280 136 3130
3132 0 659141 151970 157200 175 3131
3133 0 659705 152326 157120 181 3132
3134 0 659885 152604 157080 178 3133
3135 5 660065 152882 157040 163 3134
3136 0 660155 152912 156960 160 3135
3137 0 660251 152960 156840 160 3136
3138 0 660495 153092 156720 200 3137
3139 5 660629 153186 156680 200 3138
3140 0 660763 153280 156640 160 3139
3141 0 661055 153508 156520 102 3140
3142 0 661151 153548 156400 102 3141
3143 0 661159 153553 156320 102 3142
3144 0 661163 153556 156280 102 3143
3145 0 661219 153688 156160 102 3144
3146 0 661311 153760 156000 102 3145
3147 0 661323 153772 155840 102 3146
3148 0 661327 153780 155640 160 3147
3149 0 661419 153892 155440 163 3148
3150 0 661471 153948 155280 172 3149
3151 0 661615 154032 155120 172 3150
3152 0 661783 154176 155000 98 3151
3153 0 662063 154444 154880 154 3152
3154 0 662641 154858 154760 185 3153
3155 5 663173 155198 154680 214 3154
3156 0 663345 155609 154720 202 3155
3157 0 663525 156026 154760 178 3156
3158 0 663641 156170 154840 181 3157
3159 0 663605 156166 154880 181 3158
3160 0 663605 156170 155000 181 3159
3161 0 663541 156194 155080 181 3160
3162 0 664017 156462 155160 154 3161
3163 0 664249 156646 155240 115 3162
3164 0 664493 156930 155320 256 3163
3165 0 664901 157250 155400 160 3164
3166 5 664755 157164 155440 262 3165
3167 0 665651 157732 155520 204 3166
3168 5 666417 158006 155440 128 3167
3169 0 666999 158393 155520 212 3168
3170 0 666997 158390 155640 212 3169
3171 0 667063 158372 155680 212 3170
3172 5 667259 158444 155800 172 3171
3173 0 667623 158720 155920 197 3172
3174 0 667975 159028 156040 221 3173
3175 0 668123 159096 156120 221 3174
3176 0 668219 159208 156240 229 3175
3177 0 668343 159252 156360 178 3176
3178 0 668573 159358 156480 134 3177
3179 0 668725 159518 156560 134 3178
3180 0 668973 159842 156640 164 3179
3181 5 669486 160290 156720 166 3180
3182 5 670407 161008 156720 230 3181
3183 5 670575 161184 156480 189 3182
3184 0 670911 161852 156400 235 3183
3185 0 670901 161814 156320 290 3184
3186 5 670880 161867 156240 290 3185
3187 5 672117 161746 156240 128 3186
3188 0 672791 161908 156320 200 3187
3189 0 672951 162032 156440 200 3188
3190 5 673123 162236 156560 91 3189
3191 0 673695 162812 156560 181 3190
3192 0 674325 163014 156680 172 3191
3193 0 674341 163018 156840 148 3192
3194 0 674357 163038 157000 148 3193
3195 0 674461 163186 157160 189 3194
3196 0 674685 163410 157280 148 3195
3197 0 674737 163490 157400 190 3196
3198 0 674893 163566 157520 143 3197
3199 5 675155 163820 157680 197 3198
3200 0 675231 163848 157840 150 3199
3201 0 675267 163856 158000 150 3200
3202 0 675319 163884 158200 181 3201
3203 0 675423 163948 158360 218 3202
3204 0 675471 163980 158440 218 3203
3205 0 675449 163940 158600 198 3204
3206 0 675473 163948 158640 198 3205
3207 0 675465 163844 158760 198 3206
3208 0 675513 163860 158880 256 3207
3209 0 675673 163932 159000 256 3208
3210 0 675865 164108 159160 156 3209
3211 0 675938 164068 159320 176 3210
3212 0 675993 164204 159360 176 3211
3213 0 676105 164260 159480 164 3212
3214 0 676081 164356 159600 164 3213
3215 0 676193 164348 159720 241 3214
3216 0 676433 164420 159880 163 3215
3217 0 676561 164620 160000 96 3216
3218 0 676641 164660 160120 96 3217
3219 0 676793 164684 160240 98 3218
3220 0 676822 164672 160320 98 3219
3221 0 676841 164668 160400 98 3220
3222 0 677041 164732 160520 128 3221
3223 0 677137 164844 160720 257 3222
3224 0 677225 164908 160800 245 3223
3225 0 677433 164988 160960 217 3224
3226 0 677457 165060 161120 217 3225
3227 0 677593 165100 161200 120 3226
3228 0 677769 165180 161360 32 3227
3229 0 677817 165236 161480 32 3228
3230 0 677849 165308 161560 134 3229
3231 0 677961 165444 161720 128 3230
3232 0 678057 165516 161840 128 3231
3233 0 678105 165596 162000 124 3232
3234 0 678145 165700 162200 163 3233
3235 0 678337 165676 162280 163 3234
3236 0 678481 165612 162440 122 3235
3237 0 678553 165444 162520 122 3236
3238 5 678649 165420 162640 140 3237
3239 0 678537 165572 162760 101 3238
3240 0 678569 165652 162920 108 3239
3241 0 678657 165700 163080 71 3240
3242 0 678745 165812 163200 98 3241
3243 0 678937 166036 163280 98 3242
3244 0 679153 166236 163440 128 3243
3245 0 679161 166324 163600 128 3244
3246 0 679401 166428 163680 134 3245
3247 0 679497 166396 163840 134 3246
3248 0 679689 166492 164040 81 3247
3249 0 679785 166676 164200 163 3248
3250 0 679913 166860 164360 128 3249
3251 0 680017 166972 164400 139 3250
3252 0 680065 167052 164600 218 3251
3253 0 680033 167012 164760 253 3252
3254 0 680097 167036 164920 253 3253
3255 0 680025 167044 165080 160 3254
3256 0 679905 166996 165240 160 3255
3257 0 679905 167060 165360 168 3256
3258 0 679961 166996 165400 168 3257
3259 5 679937 166876 165640 157 3258
3260 0 680209 166908 165680 160 3259
3261 0 680537 166916 165840 164 3260
3262 0 680713 166884 165960 164 3261
3263 0 680790 166884 166000 163 3262
3264 0 680945 166900 166080 163 3263
3265 0 681257 166836 166160 178 3264
3266 5 681481 166676 166200 206 3265
3267 0 681449 166628 166480 206 3266
3268 0 681553 166828 166520 178 3267
3269 5 681841 167393 166560 228 3268
3270 5 681842 167387 166600 227 3269
3271 0 681849 167380 166720 227 3270
3272 0 682004 167401 166800 202 3271
3273 0 682081 167412 166840 163 3272
3274 0 682193 167444 166960 163 3273
3275 0 682209 167452 167160 163 3274
3276 0 682153 167436 167280 157 3275
3277 0 682249 167428 167440 104 3276
3278 5 682401 167356 167560 104 3277
3279 0 682881 167604 167640 178 3278
3280 0 683013 167712 167760 156 3279
3281 0 683057 167748 167800 156 3280
3282 0 683201 167988 167920 102 3281
3283 5 683361 168036 168040 203 3282
3284 0 683969 168180 168120 86 3283
3285 0 684409 168172 168280 98 3284
3286 0 684577 168172 168440 98 3285
3287 0 684713 168132 168560 120 3286
3288 0 685025 168260 168680 163 3287
3289 5 685625 168364 168760 51 3288
3290 5 686825 168172 168720 131 3289
3291 0 687081 168340 168560 91 3290
3292 5 687145 168620 168400 128 3291
3293 0 687033 168420 168240 153 3292
3294 0 687017 168276 168200 153 3293
3295 0 686953 168132 168080 164 3294
3296 0 686913 168220 168040 164 3295
3297 0 686905 168244 167840 164 3296
3298 0 687073 167964 167760 122 3297
3299 5 687046 167740 167720 153 3298
3300 5 686993 167292 167640 137 3299
3301 0 687457 167324 167600 104 3300
3302 5 688476 167254 167560 104 3301
3303 0 689193 167036 167640 120 3302
3304 0 689353 167014 167720 124 3303
3305 0 689593 166980 167840 131 3304
3306 0 689857 167028 167920 164 3305
3307 0 690321 166964 168200 218 3306
3308 5 690513 166884 168280 166 3307
3309 0 691121 167100 168240 124 3308
3310 0 691209 167388 168120 104 3309
3311 0 691273 167652 167960 102 3310
3312 0 691425 167996 167840 178 3311
3313 0 691753 168148 167640 164 3312
3314 0 692257 168596 167440 0 3313
3315 0 692265 168804 167280 175 3314
3316 0 692433 168924 167120 175 3315
3317 0 692417 169084 167000 128 3316
3318 0 692329 169108 166840 128 3317
3319 0 692297 169276 166720 128 3318
3320 0 692257 169340 166600 101 3319
3321 0 692257 169324 166520 101 3320
3322 0 692289 169420 166400 98 3321
3323 0 692329 169572 166200 98 3322
3324 0 692353 169772 166040 98 3323
3325 5 692441 170044 165960 0 3324
3326 0 693009 170300 165880 64 3325
3327 0 693297 170508 165760 139 3326
3328 0 693441 170716 165640 178 3327
3329 0 693569 170836 165480 172 3328
3330 0 693633 170900 165400 60 3329
3331 0 693721 170984 165320 60 3330
3332 0 693809 171068 165240 91 3331
3333 0 693977 171124 165120 91 3332
3334 0 694001 171172 164960 128 3333
3335 0 694265 171380 164840 96 3334
3336 0 694401 171748 164720 51 3335
3337 5 694401 171772 164600 51 3336
3338 0 694401 171780 164560 124 3337
3339 0 694425 171956 164480 120 3338
3340 5 694401 172172 164400 124 3339
3341 5 694769 173060 164400 157 3340
3342 0 695040 173312 164800 124 3341
3343 0 694976 173440 165040 115 3342
3344 0 694912 173408 165280 140 3343
3345 0 694912 173408 165560 186 3344
3346 0 694976 173312 165800 157 3345
3347 0 695072 173248 166040 81 3346
3348 0 695232 173120 166240 64 3347
3349 0 695424 173152 166440 81 3348
3350 0 695584 173184 166640 108 3349
3351 0 695808 173216 166760 124 3350
3352 0 696064 173120 166880 148 3351
3353 0 696256 173056 167040 163 3352
3354 0 696416 172960 167240 101 3353
3355 0 696576 172800 167400 163 3354
3356 0 696800 172672 167440 40 3355
3357 5 696960 172512 167600 148 3356
3358 0 697152 172352 167680 143 3357
3359 0 697376 172224 167720 120 3358
3360 0 697568 172096 167840 86 3359
3361 0 697792 172096 168000 139 3360
3362 0 698016 171968 168160 150 3361
3363 0 698176 171808 168280 81 3362
3364 0 698368 171616 168360 81 3363
3365 0 698592 171520 168440 60 3364
3366 0 698752 171360 168640 51 3365
3367 0 698944 171232 168800 153 3366
3368 0 699136 171072 168960 128 3367
3369 0 699328 170944 169080 120 3368
3370 0 699552 170848 169160 86 3369
3371 0 699808 170784 169200 124 3370
3372 0 700032 170720 169320 150 3371
3373 0 700224 170528 169320 172 3372
3374 0 700480 170400 169280 202 3373
3375 0 700704 170432 169160 51 3374
3376 0 700960 170496 169120 60 3375
3377 6 701088 170464 168960 40 3376
3378 0 442909 136208 179040 0 1637
3379 0 442625 135868 179000 0 3378
3380 0 442557 135668 178920 0 3379
3381 0 442584 135569 178880 0 3380
3382 0 442581 135474 178840 0 3381
3383 0 442572 135421 178800 0 3382
3384 0 442574 135379 178760 0 3383
3385 0 442574 135361 178720 0 3384
3386 0 442560 135334 178680 0 3385
3387 0 442550 135315 178640 0 3386
3388 0 442581 135233 178600 0 3387
3389 0 442539 135247 178560 0 3388
3390 0 442530 135192 178520 0 3389
3391 0 442534 135167 178480 0 3390
3392 0 442539 135138 178440 0 3391
3393 0 442510 135149 178400 0 3392
3394 0 442444 135220 178360 0 3393
3395 0 442486 135093 178320 0 3394
3396 0 442466 135020 178280 0 3395
3397 0 442429 135059 178240 0 3396
3398 0 442413 135046 178200 0 3397
3399 0 442396 135050 178160 0 3398
3400 0 442367 135070 178120 0 3399
3401 0 442351 135078 178080 0 3400
3402 0 442342 135094 178040 0 3401
3403 0 442339 135111 178000 0 3402
3404 0 442312 135124 177960 0 3403
3405 0 442297 135126 177920 0 3404
3406 0 442268 135123 177880 0 3405
3407 0 442224 135117 177840 0 3406
3408 0 442207 135097 177800 0 3407
3409 0 442202 135059 177760 0 3408
3410 0 442189 135059 177720 0 3409
3411 0 442142 135065 177680 0 3410
3412 0 442140 135060 177640 0 3411
3413 0 442127 135066 177600 0 3412
3414 0 442114 135066 177560 0 3413
3415 0 442104 135051 177520 0 3414
3416 0 442081 135038 177480 0 3415
3417 0 442083 135017 177440 0 3416
3418 0 442072 134993 177400 0 3417
3419 0 442073 134980 177360 0 3418
3420 0 442070 134970 177320 0 3419
3421 0 442087 134956 177280 0 3420
3422 0 442084 134921 177240 0 3421
3423 0 442085 134873 177200 0 3422
3424 0 442092 134846 177160 0 3423
3425 0 442098 134811 177120 0 3424
3426 0 442103 134762 177080 0 3425
3427 0 442115 134693 177040 0 3426
3428 0 442107 134598 177000 0 3427
3429 0 442087 134504 176960 0 3428
3430 0 442026 134375 176920 0 3429
3431 0 441967 134244 176880 0 3430
3432 0 441915 134113 176840 0 3431
3433 0 441726 134001 176880 0 3432
3434 0 441604 133889 176920 0 3433
3435 0 441488 133777 176960 0 3434
3436 0 441417 133707 177000 0 3435
3437 0 441341 133641 177040 0 3436
3438 0 441225 133594 177080 0 3437
3439 0 441129 133520 177120 0 3438
3440 0 441061 133473 177160 0 3439
3441 0 440991 133416 177200 0 3440
3442 0 440923 133363 177240 0 3441
3443 0 440873 133291 177280 0 3442
3444 0 440812 133229 177320 0 3443
3445 0 440744 133152 177360 0 3444
3446 0 440665 133076 177400 0 3445
3447 0 440624 133064 177440 0 3446
3448 0 440583 133037 177480 0 3447
3449 0 440510 132942 177520 0 3448
3450 0 440446 132862 177560 0 3449
3451 0 440415 132810 177600 0 3450
3452 0 440384 132746 177640 0 3451
3453 0 440347 132695 177680 0 3452
3454 0 440320 132649 177720 0 3453
3455 0 440231 132548 177760 0 3454
3456 0 440157 132523 177800 0 3455
3457 0 440138 132499 177840 0 3456
3458 0 440118 132452 177880 0 3457
3459 0 440086 132402 177920 0 3458
3460 0 439988 132277 177960 0 3459
3461 0 439881 132162 178000 0 3460
3462 0 439809 132086 178040 0 3461
3463 0 439751 132005 178080 0 3462
3464 0 439722 131938 178120 0 3463
3465 0 439682 131861 178160 0 3464
3466 0 439645 131819 178200 0 3465
3467 0 439612 131758 178240 0 3466
3468 0 439555 131706 178280 0 3467
3469 0 439503 131655 178320 0 3468
3470 0 439467 131667 178360 0 3469
3471 0 439455 131614 178400 0 3470
3472 0 439431 131579 178440 0 3471
3473 0 439404 131538 178480 0 3472
3474 0 439376 131500 178520 0 3473
3475 0 439349 131464 178560 0 3474
3476 0 439327 131423 178600 0 3475
3477 0 439270 131412 178640 0 3476
3478 0 439222 131390 178680 0 3477
3479 0 439207 131353 178720 0 3478
3480 0 439156 131294 178760 0 3479
3481 0 439075 131253 178800 0 3480
3482 0 439019 131227 178840 0 3481
3483 0 438967 131212 178880 0 3482
3484 0 438880 131174 178920 0 3483
3485 0 438719 131076 179000 0 3484
3486 0 438577 131016 179040 0 3485
3487 0 438482 130985 179080 0 3486
3488 0 438417 130923 179120 0 3487
3489 0 438346 130878 179160 0 3488
3490 0 438279 130805 179200 0 3489
3491 0 438119 130745 179240 0 3490
3492 0 437991 130737 179280 0 3491
3493 0 437910 130727 179320 0 3492
3494 0 437870 130713 179360 0 3493
3495 0 437780 130651 179400 0 3494
3496 0 437690 130550 179440 0 3495
3497 0 437632 130517 179480 0 3496
3498 0 437454 130449 179520 0 3497
3499 0 437307 130372 179560 0 3498
3500 0 436723 130118 179560 0 3499
3501 0 436385 130009 179560 0 3500
3502 0 436220 130089 179600 0 3501
3503 0 436180 130120 179640 0 3502
3504 0 436147 130107 179680 0 3503
3505 0 436151 130081 179720 0 3504
3506 0 436153 130068 179760 0 3505
3507 0 436123 130038 179800 0 3506
3508 0 436013 129948 179840 0 3507
3509 0 435969 129855 179880 0 3508
3510 0 435840 129748 179920 0 3509
3511 0 435741 129658 179960 0 3510
3512 0 435645 129562 180000 0 3511
3513 0 435526 129595 180040 0 3512
3514 0 435450 129538 180080 0 3513
3515 0 435208 129608 180120 0 3514
3516 0 435125 129603 180160 0 3515
3517 0 435023 129463 180200 0 3516
3518 0 434967 129508 180240 0 3517
3519 0 434926 129469 180280 0 3518
3520 0 434848 129380 180320 0 3519
3521 0 434833 129305 180360 0 3520
3522 0 434794 129205 180400 0 3521
3523 0 434643 128994 180440 0 3522
3524 0 434486 128791 180480 0 3523
3525 0 434440 128754 180520 0 3524
3526 0 434378 128722 180560 0 3525
3527 0 434313 128706 180600 0 3526
3528 0 434304 128764 180640 0 3527
3529 0 434289 128793 180680 0 3528
3530 0 434265 128831 180720 0 3529
3531 0 434241 128815 180760 0 3530
3532 0 434241 128815 180800 0 3531
3533 0 434194 128801 180840 0 3532
3534 0 434176 128826 180880 0 3533
3535 0 434156 128855 180920 0 3534
3536 0 434135 128899 180960 0 3535
3537 0 434119 128894 181000 0 3536
3538 0 434109 128896 181040 0 3537
3539 0 434098 128876 181080 0 3538
3540 0 434118 128787 181120 0 3539
3541 0 434125 128704 181160 0 3540
3542 0 434081 128837 181200 0 3541
3543 0 434165 129229 181240 0 3542
3544 0 433988 128996 181280 0 3543
3545 0 433793 128753 181320 0 3544
3546 0 433651 128630 181360 0 3545
3547 0 433619 128604 181400 0 3546
3548 0 433621 128566 181440 0 3547
3549 0 433611 128527 181480 0 3548
3550 0 433563 128493 181520 0 3549
3551 0 433523 128449 181560 0 3550
3552 0 433457 128433 181600 0 3551
3553 0 433468 128382 181640 0 3552
3554 0 433436 128359 181680 0 3553
3555 0 433436 128327 181720 0 3554
3556 0 433379 128332 181760 0 3555
3557 0 433347 128322 181800 0 3556
3558 0 433302 128317 181840 0 3557
3559 0 433269 128301 181880 0 3558
3560 0 433273 128260 181920 0 3559
3561 0 433238 128242 181960 0 3560
3562 0 433172 128247 182000 0 3561
3563 0 433177 128185 182040 0 3562
3564 0 433149 128088 182080 0 3563
3565 0 433113 128003 182120 0 3564
3566 0 433040 127930 182160 0 3565
3567 0 432973 127863 182200 0 3566
3568 0 432903 127786 182240 0 3567
3569 0 432856 127759 182280 0 3568
3570 0 432831 127719 182320 0 3569
3571 0 432809 127682 182360 0 3570
3572 0 432664 127624 182400 0 3571
3573 0 432533 127568 182440 0 3572
3574 0 432390 127529 182480 0 3573
3575 0 432289 127469 182520 0 3574
3576 0 432187 127411 182560 0 3575
3577 0 432078 127343 182600 0 3576
3578 0 431943 127289 182640 0 3577
3579 0 431790 127234 182680 0 3578
3580 0 431676 127163 182720 0 3579
3581 0 431588 127154 182760 0 3580
3582 0 431498 127133 182800 0 3581
3583 0 431418 127120 182840 0 3582
3584 0 431381 127019 182880 0 3583
3585 0 431373 126903 182920 0 3584
3586 0 431363 126796 182960 0 3585
3587 0 431365 126735 183000 0 3586
3588 0 431305 126718 183040 0 3587
3589 0 431261 126736 183080 0 3588
3590 0 431227 126642 183120 0 3589
3591 0 431210 126636 183160 0 3590
3592 0 431173 126637 183200 0 3591
3593 0 431118 126604 183240 0 3592
3594 0 431066 126588 183280 0 3593
3595 0 431026 126571 183320 0 3594
3596 0 430993 126499 183360 0 3595
3597 0 430997 126436 183400 0 3596
3598 0 431177 126266 183440 0 3597
3599 0 431187 126273 183480 0 3598
3600 0 431197 126274 183520 0 3599
3601 0 431222 126250 183560 0 3600
3602 0 431212 126244 183600 0 3601
3603 0 431220 126229 183640 0 3602
3604 0 431229 126202 183680 0 3603
3605 0 431177 126216 183720 0 3604
3606 0 431145 126238 183760 0 3605
3607 0 431114 126266 183800 0 3606
3608 0 431074 126252 183840 0 3607
3609 0 431011 126270 183880 0 3608
3610 0 430983 126278 183920 0 3609
3611 0 430932 126298 183960 0 3610
3612 0 430787 126271 184000 0 3611
3613 0 430638 126253 184040 0 3612
3614 0 430372 126169 184080 0 3613
3615 0 430268 126112 184120 0 3614
3616 5 429417 125520 184120 0 3615
3617 5 427982 125138 184120 0 3616
3618 0 428005 125183 184160 0 3617
3619 0 428651 124914 184200 0 3618
3620 5 428614 125128 184240 0 3619
3621 0 428627 125190 184280 0 3620
3622 0 428650 125239 184320 0 3621
3623 0 428684 125258 184360 0 3622
3624 0 428696 125293 184400 0 3623
3625 0 428663 125365 184440 0 3624
3626 0 428617 125425 184480 0 3625
3627 0 428596 125477 184520 0 3626
3628 0 428570 125544 184560 0 3627
3629 5 428533 125594 184600 0 3628
3630 0 429159 125881 184600 0 3629
3631 0 429282 125952 184640 0 3630
3632 0 429252 125927 184680 0 3631
3633 0 429236 125964 184720 0 3632
3634 0 429232 125991 184760 0 3633
3635 0 429239 126006 184800 0 3634
3636 0 429221 126048 184840 0 3635
3637 0 429209 126078 184880 0 3636
3638 0 429203 126118 184920 0 3637
3639 0 429194 126148 184960 0 3638
3640 0 429188 126166 185000 0 3639
3641 5 429179 126182 185040 0 3640
3642 0 429177 126221 185080 0 3641
3643 0 429161 126262 185120 0 3642
3644 0 429146 126304 185160 0 3643
3645 0 429150 126312 185200 0 3644
3646 0 429148 126352 185240 0 3645
3647 0 429154 126381 185280 0 3646
3648 0 429138 126423 185320 0 3647
3649 0 429111 126489 185360 0 3648
3650 0 429089 126520 185400 0 3649
3651 0 429064 126570 185440 0 3650
3652 0 429075 126594 185480 0 3651
3653 0 429074 126628 185520 0 3652
3654 6 429071 126669 185560 0 3653
3655 0 445380 140374 179120 0 1620
3656 0 445364 140608 179160 0 3655
3657 0 445344 140832 179200 0 3656
3658 0 445303 140893 179240 0 3657
3659 0 445266 140940 179280 0 3658
3660 0 445221 140975 179320 0 3659
3661 0 445182 141011 179360 0 3660
3662 0 445145 141038 179400 0 3661
3663 0 445114 141073 179440 0 3662
3664 0 445091 141104 179480 0 3663
3665 0 445034 141098 179520 0 3664
3666 0 444988 141118 179560 0 3665
3667 0 444949 141170 179600 0 3666
3668 0 444930 141185 179640 0 3667
3669 0 444926 141208 179680 0 3668
3670 0 444923 141169 179720 0 3669
3671 0 444894 141164 179760 0 3670
3672 0 444866 141139 179800 0 3671
3673 0 444815 141167 179840 0 3672
3674 0 444820 141185 179880 0 3673
3675 0 444757 141190 179920 0 3674
3676 0 444724 141218 179960 0 3675
3677 0 444687 141255 180000 0 3676
3678 0 444659 141263 180040 0 3677
3679 0 444599 141336 180080 0 3678
3680 0 444514 141528 180160 0 3679
3681 0 444499 141538 180200 0 3680
3682 0 444472 141576 180240 0 3681
3683 0 444445 141611 180280 0 3682
3684 0 444424 141668 180320 0 3683
3685 0 444390 141709 180360 0 3684
3686 0 444366 141756 180400 0 3685
3687 0 444325 141792 180440 0 3686
3688 0 444299 141848 180480 0 3687
3689 0 444268 141897 180520 0 3688
3690 0 444257 141936 180560 0 3689
3691 0 444232 141979 180600 0 3690
3692 0 444205 142026 180640 0 3691
3693 0 444165 142074 180680 0 3692
3694 0 444134 142121 180720 0 3693
3695 0 444100 142158 180760 0 3694
3696 0 444034 142219 180800 0 3695
3697 0 443971 142290 180840 0 3696
3698 0 443916 142353 180880 0 3697
3699 0 443836 142440 180920 0 3698
3700 0 443779 142548 180960 0 3699
3701 0 443735 142624 181000 0 3700
3702 0 443685 142713 181040 0 3701
3703 0 443640 142752 181080 0 3702
3704 0 443582 142852 181120 0 3703
3705 0 443520 142970 181160 0 3704
3706 0 443503 142989 181200 0 3705
3707 0 443416 143123 181240 0 3706
3708 0 443087 143300 181280 0 3707
3709 0 443046 143346 181320 0 3708
3710 0 443006 143389 181360 0 3709
3711 0 443012 143413 181400 0 3710
3712 0 442959 143498 181440 0 3711
3713 0 442924 143583 181480 0 3712
3714 0 442901 143635 181520 0 3713
3715 0 442874 143670 181560 0 3714
3716 0 442870 143724 181600 0 3715
3717 0 442814 143804 181640 0 3716
3718 0 442805 143868 181680 0 3717
3719 0 442756 143951 181720 0 3718
3720 0 442743 144053 181760 0 3719
3721 0 442713 144149 181800 0 3720
3722 0 442683 144231 181840 0 3721
3723 0 442623 144329 181880 0 3722
3724 0 442580 144402 181920 0 3723
3725 0 442556 144468 181960 0 3724
3726 0 442480 144537 182000 0 3725
3727 0 442464 144606 182040 0 3726
3728 0 442385 144689 182080 0 3727
3729 0 442314 144765 182120 0 3728
3730 0 442208 144897 182160 0 3729
3731 0 442112 145016 182200 0 3730
3732 0 442020 145123 182240 0 3731
3733 0 441951 145230 182280 0 3732
3734 0 441878 145313 182320 0 3733
3735 0 441790 145401 182360 0 3734
3736 0 441748 145504 182400 0 3735
3737 0 441647 145614 182440 0 3736
3738 0 441553 145717 182480 0 3737
3739 0 441513 145761 182520 0 3738
3740 0 441416 145731 182560 0 3739
3741 0 441443 145788 182600 0 3740
3742 0 441422 145829 182640 0 3741
3743 0 441397 145861 182680 0 3742
3744 0 441353 145862 182720 0 3743
3745 0 441359 145855 182760 0 3744
3746 0 441345 145870 182800 0 3745
3747 0 441297 145912 182840 0 3746
3748 0 441278 145939 182880 0 3747
3749 0 441282 145973 182920 0 3748
3750 0 441237 146027 182960 0 3749
3751 0 441226 146068 183000 0 3750
3752 0 441122 146129 183040 0 3751
3753 0 440919 146357 183080 0 3752
3754 0 440854 146436 183120 0 3753
3755 0 440820 146473 183160 0 3754
3756 0 440813 146503 183200 0 3755
3757 0 440785 146568 183240 0 3756
3758 0 440769 146634 183280 0 3757
3759 0 440745 146692 183320 0 3758
3760 0 440726 146781 183360 0 3759
3761 0 440683 146875 183400 0 3760
3762 0 440673 146956 183440 0 3761
3763 0 440695 147037 183480 0 3762
3764 0 440651 147139 183520 0 3763
3765 0 440647 147203 183560 0 3764
3766 0 440643 147272 183600 0 3765
3767 0 440615 147357 183640 0 3766
3768 0 440598 147423 183680 0 3767
3769 0 440591 147481 183720 0 3768
3770 0 440575 147529 183760 0 3769
3771 0 440563 147582 183800 0 3770
3772 0 440523 147651 183840 0 3771
3773 0 440477 147714 183880 0 3772
3774 0 440439 147773 183920 0 3773
3775 0 440428 147837 183960 0 3774
3776 0 440397 147894 184000 0 3775
3777 0 440386 147969 184040 0 3776
3778 0 440391 148013 184080 0 3777
3779 0 440341 148078 184120 0 3778
3780 0 440324 148131 184160 0 3779
3781 0 440305 148196 184200 0 3780
3782 0 440296 148277 184240 0 3781
3783 0 440302 148356 184280 0 3782
3784 0 440282 148444 184320 0 3783
3785 0 440284 148503 184360 0 3784
3786 0 440296 148559 184400 0 3785
3787 0 440289 148644 184440 0 3786
3788 0 440320 148653 184480 0 3787
3789 0 440305 148682 184520 0 3788
3790 0 440313 148695 184560 0 3789
3791 5 440209 148821 184600 0 3790
3792 0 440116 148948 184640 0 3791
3793 0 440026 149041 184680 0 3792
3794 0 439950 149183 184720 0 3793
3795 0 439853 149356 184760 0 3794
3796 5 439797 149485 184800 0 3795
3797 5 439743 149618 184840 0 3796
3798 0 439684 149772 184880 0 3797
3799 0 439641 149890 184920 0 3798
3800 0 439601 149999 184960 0 3799
3801 0 439561 150083 185000 0 3800
3802 0 439525 150116 185040 0 3801
3803 0 439493 150151 185080 0 3802
3804 0 439462 150196 185120 0 3803
3805 0 439426 150236 185160 0 3804
3806 0 439474 150225 185200 0 3805
3807 0 439540 150222 185240 0 3806
3808 0 439600 150223 185280 0 3807
3809 0 439575 150293 185320 0 3808
3810 0 439554 150361 185360 0 3809
3811 0 439525 150420 185400 0 3810
3812 0 439521 150470 185440 0 3811
3813 0 439501 150513 185480 0 3812
3814 0 439488 150560 185520 0 3813
3815 0 439460 150606 185560 0 3814
3816 0 439443 150648 185600 0 3815
3817 0 439420 150698 185640 0 3816
3818 0 439406 150735 185680 0 3817
3819 0 439449 150792 185720 0 3818
3820 0 439478 150835 185760 0 3819
3821 0 439516 150871 185800 0 3820
3822 5 439536 150874 185840 0 3821
3823 0 439211 150766 185840 0 3822
3824 0 438896 150971 185880 0 3823
3825 0 438732 151153 185920 0 3824
3826 0 438691 151288 185960 0 3825
3827 0 438634 151432 186000 0 3826
3828 5 438550 151602 186080 0 3827
3829 0 438543 151871 186120 0 3828
3830 0 438525 152014 186160 0 3829
3831 5 438525 152142 186200 0 3830
3832 0 438543 152267 186240 0 3831
3833 0 438541 152384 186280 0 3832
3834 0 438551 152484 186320 0 3833
3835 0 438578 152580 186360 0 3834
3836 0 438603 152669 186400 0 3835
3837 0 438603 152744 186440 0 3836
3838 0 438617 152800 186480 0 3837
3839 0 438606 152877 186520 0 3838
3840 0 438629 152938 186560 0 3839
3841 5 438650 152986 186600 0 3840
3842 0 438674 153032 186640 0 3841
3843 0 438705 153069 186680 0 3842
3844 0 438700 153123 186720 0 3843
3845 0 438695 153177 186760 0 3844
3846 0 438696 153211 186800 0 3845
3847 0 438677 153257 186840 0 3846
3848 0 438714 153266 186880 0 3847
3849 0 438731 153254 186920 0 3848
3850 0 438737 153252 186960 0 3849
3851 0 438722 153254 187000 0 3850
3852 0 438730 153246 187040 0 3851
3853 0 438742 153244 187080 0 3852
3854 0 438764 153219 187120 0 3853
3855 0 438780 153208 187160 0 3854
3856 0 438797 153193 187200 0 3855
3857 0 438797 153166 187240 0 3856
3858 0 438815 153150 187280 0 3857
3859 0 438837 153121 187320 0 3858
3860 5 438920 153068 187360 0 3859
3861 0 439003 153005 187400 0 3860
3862 0 439076 153020 187440 0 3861
3863 0 439172 153025 187480 0 3862
3864 5 439240 153040 187520 0 3863
3865 0 439259 153098 187560 0 3864
3866 0 439383 153244 187600 0 3865
3867 0 439498 153402 187640 0 3866
3868 0 439603 153553 187680 0 3867
3869 0 439891 153907 187720 0 3868
3870 0 440042 153954 187760 0 3869
3871 5 440194 153983 187800 0 3870
3872 0 439997 153886 187840 0 3871
3873 0 439771 153800 187880 0 3872
3874 0 439755 153805 187920 0 3873
3875 0 439735 153790 187960 0 3874
3876 0 439746 153818 188000 0 3875
3877 0 439769 153844 188040 0 3876
3878 6 439773 153846 188080 0 3877
3879 0 436670 139589 182440 0 1721
3880 0 436566 139731 182480 0 3879
3881 5 436551 139762 182520 0 3880
3882 0 436422 139974 182560 0 3881
3883 0 436384 139987 182600 0 3882
3884 0 436426 140016 182640 0 3883
3885 0 436423 140043 182680 0 3884
3886 0 436395 140025 182720 0 3885
3887 0 436354 140002 182760 0 3886
3888 0 436326 139986 182800 0 3887
3889 0 436296 140022 182840 0 3888
3890 0 436276 140033 182880 0 3889
3891 0 436237 140037 182920 0 3890
3892 0 436185 140042 182960 0 3891
3893 0 436157 140026 183000 0 3892
3894 0 436128 140022 183040 0 3893
3895 0 436052 140006 183080 0 3894
3896 0 436008 140000 183120 0 3895
3897 0 435962 140005 183160 0 3896
3898 0 435934 140006 183200 0 3897
3899 0 435927 140013 183240 0 3898
3900 0 435921 140029 183280 0 3899
3901 0 435909 140021 183320 0 3900
3902 0 435849 140001 183360 0 3901
3903 0 435831 140048 183400 0 3902
3904 0 435815 140063 183440 0 3903
3905 0 435815 140091 183480 0 3904
3906 0 435822 140104 183520 0 3905
3907 0 435801 140149 183560 0 3906
3908 0 435786 140195 183600 0 3907
3909 0 435785 140242 183640 0 3908
3910 0 435738 140308 183680 0 3909
3911 0 435724 140353 183720 0 3910
3912 0 435695 140413 183760 0 3911
3913 0 435678 140474 183800 0 3912
3914 0 435658 140514 183840 0 3913
3915 0 435646 140552 183880 0 3914
3916 0 435605 140616 183920 0 3915
3917 0 435584 140692 183960 0 3916
3918 0 435565 140723 184000 0 3917
3919 0 435548 140782 184040 0 3918
3920 0 435534 140828 184080 0 3919
3921 0 435524 140878 184120 0 3920
3922 0 435495 140918 184160 0 3921
3923 0 435478 140965 184200 0 3922
3924 0 435433 141039 184240 0 3923
3925 0 435393 141122 184280 0 3924
3926 0 435359 141197 184320 0 3925
3927 0 435304 141278 184360 0 3926
3928 0 435290 141323 184400 0 3927
3929 0 435264 141383 184440 0 3928
3930 0 435238 141428 184480 0 3929
3931 0 435213 141466 184520 0 3930
3932 0 435189 141536 184560 0 3931
3933 0 435177 141580 184600 0 3932
3934 0 435180 141622 184640 0 3933
3935 0 435174 141648 184680 0 3934
3936 0 435133 141674 184720 0 3935
3937 0 435123 141695 184760 0 3936
3938 0 435098 141731 184800 0 3937
3939 0 435079 141825 184840 0 3938
3940 0 435072 141833 184880 0 3939
3941 0 435034 141882 184920 0 3940
3942 0 434992 141961 184960 0 3941
3943 0 434923 142057 185000 0 3942
3944 0 434738 142180 185040 0 3943
3945 0 434579 142211 185080 0 3944
3946 0 434574 142202 185120 0 3945
3947 0 434579 142184 185160 0 3946
3948 0 434550 142189 185200 0 3947
3949 0 434500 142233 185240 0 3948
3950 0 434445 142273 185280 0 3949
3951 0 434394 142308 185320 0 3950
3952 0 434283 142317 185360 0 3951
3953 0 434172 142343 185400 0 3952
3954 0 434048 142423 185440 0 3953
3955 0 433920 142503 185480 0 3954
3956 0 433883 142552 185520 0 3955
3957 0 433827 142609 185560 0 3956
3958 0 433799 142672 185600 0 3957
3959 0 433788 142731 185640 0 3958
3960 0 433804 142770 185680 0 3959
3961 0 433803 142809 185720 0 3960
3962 0 433764 142874 185760 0 3961
3963 0 433765 142924 185800 0 3962
3964 0 433752 142983 185840 0 3963
3965 0 433718 143044 185880 0 3964
3966 0 433681 143098 185920 0 3965
3967 0 433606 143142 185960 0 3966
3968 0 433520 143196 186000 0 3967
3969 0 433374 143349 186080 0 3968
3970 0 433339 143463 186120 0 3969
3971 0 433259 143510 186160 0 3970
3972 0 433058 143515 186200 0 3971
3973 0 432852 143546 186200 0 3972
3974 0 432671 143584 186240 0 3973
3975 0 432620 143636 186280 0 3974
3976 0 432538 143716 186320 0 3975
3977 0 432426 143819 186360 0 3976
3978 0 432343 143928 186400 0 3977
3979 5 432228 144099 186440 0 3978
3980 0 432198 144170 186480 0 3979
3981 0 432180 144207 186520 0 3980
3982 0 432190 144271 186560 0 3981
3983 0 432188 144350 186600 0 3982
3984 0 432186 144425 186640 0 3983
3985 0 432188 144489 186680 0 3984
3986 0 432200 144570 186720 0 3985
3987 0 432213 144657 186760 0 3986
3988 0 432160 144729 186800 0 3987
3989 0 432114 144799 186840 0 3988
3990 0 432055 144866 186880 0 3989
3991 0 432011 144893 186920 0 3990
3992 0 431959 144932 186960 0 3991
3993 0 431899 144972 187000 0 3992
3994 0 431855 144992 187040 0 3993
3995 0 431822 145034 187080 0 3994
3996 0 431768 145063 187120 0 3995
3997 0 431633 145202 187160 0 3996
3998 0 431300 145224 187200 0 3997
3999 5 430046 145835 187200 0 3998
4000 0 430034 145861 187240 0 3999
4001 0 429990 145866 187280 0 4000
4002 0 429948 145897 187320 0 4001
4003 0 429886 145919 187360 0 4002
4004 0 429848 145935 187400 0 4003
4005 0 429806 145962 187440 0 4004
4006 0 429781 145982 187480 0 4005
4007 0 429748 145986 187520 0 4006
4008 0 429704 146013 187560 0 4007
4009 0 429655 146030 187600 0 4008
4010 0 429645 146055 187640 0 4009
4011 0 429631 146084 187680 0 4010
4012 0 429603 146113 187720 0 4011
4013 0 429575 146130 187760 0 4012
4014 0 429550 146152 187800 0 4013
4015 0 429542 146173 187840 0 4014
4016 0 429515 146193 187880 0 4015
4017 0 429501 146228 187920 0 4016
4018 0 429482 146240 187960 0 4017
4019 0 429470 146257 188000 0 4018
4020 0 429458 146279 188040 0 4019
4021 0 429461 146293 188080 0 4020
4022 0 429453 146302 188120 0 4021
4023 0 429441 146324 188160 0 4022
4024 0 429434 146294 188200 0 4023
4025 0 429426 146320 188240 0 4024
4026 5 429401 146347 188280 0 4025
4027 0 429395 146384 188320 0 4026
4028 0 429355 146382 188360 0 4027
4029 0 429337 146369 188400 0 4028
4030 0 429325 146379 188440 0 4029
4031 0 429289 146407 188480 0 4030
4032 0 429266 146428 188520 0 4031
4033 0 429248 146450 188560 0 4032
4034 0 429240 146469 188600 0 4033
4035 0 429214 146477 188640 0 4034
4036 0 429208 146453 188680 0 4035
4037 0 429217 146386 188720 0 4036
4038 0 429203 146393 188760 0 4037
4039 0 429224 146385 188800 0 4038
4040 0 429221 146396 188840 0 4039
4041 0 429209 146431 188880 0 4040
4042 0 429203 146457 188920 0 4041
4043 0 429212 146484 188960 0 4042
4044 0 429157 146532 189000 0 4043
4045 5 429177 146572 189040 0 4044
4046 0 429186 146607 189080 0 4045
4047 0 429276 146657 189120 0 4046
4048 0 429347 146706 189160 0 4047
4049 0 429363 146687 189200 0 4048
4050 0 429375 146664 189240 0 4049
4051 0 429386 146656 189280 0 4050
4052 0 429421 146628 189320 0 4051
4053 0 429432 146636 189360 0 4052
4054 0 429427 146658 189400 0 4053
4055 0 429411 146650 189440 0 4054
4056 0 429374 146649 189480 0 4055
4057 0 429380 146627 189520 0 4056
4058 0 429389 146619 189560 0 4057
4059 0 429408 146610 189600 0 4058
4060 0 429420 146622 189640 0 4059
4061 0 429446 146597 189680 0 4060
4062 0 429450 146598 189720 0 4061
4063 0 429430 146629 189760 0 4062
4064 0 429419 146669 189800 0 4063
4065 6 429451 146699 189840 0 4064
4066 0 436831 139692 182520 0 3881
4067 0 436937 139755 182560 0 4066
4068 0 437045 139873 182600 0 4067
4069 0 437064 140076 182640 0 4068
4070 0 437099 140144 182680 0 4069
4071 0 437132 140214 182720 0 4070
4072 0 437118 140217 182760 0 4071
4073 0 437143 140257 182800 0 4072
4074 0 437300 140356 182840 0 4073
4075 0 437464 140386 182880 0 4074
4076 0 437677 140503 182920 0 4075
4077 0 437794 140540 182960 0 4076
4078 0 437902 140595 183000 0 4077
4079 0 437925 140649 183040 0 4078
4080 0 437963 140661 183080 0 4079
4081 5 438203 141438 183080 0 4080
4082 0 438291 141627 183120 0 4081
4083 0 438265 141766 183160 0 4082
4084 0 438228 141863 183200 0 4083
4085 0 438218 142004 183240 0 4084
4086 0 438137 142044 183280 0 4085
4087 0 438143 142136 183320 0 4086
4088 0 438166 142216 183360 0 4087
4089 0 438199 142091 183400 0 4088
4090 0 438183 142198 183440 0 4089
4091 0 438183 142284 183480 0 4090
4092 0 438160 142332 183520 0 4091
4093 0 438117 142363 183560 0 4092
4094 0 438095 142431 183600 0 4093
4095 0 438061 142449 183640 0 4094
4096 0 438033 142487 183680 0 4095
4097 0 438090 142543 183720 0 4096
4098 0 438099 142642 183760 0 4097
4099 0 438082 142736 183800 0 4098
4100 0 438090 142757 183840 0 4099
4101 0 438051 142816 183880 0 4100
4102 0 437955 142883 183920 0 4101
4103 0 437897 142961 183960 0 4102
4104 0 437866 143018 184000 0 4103
4105 0 437846 143061 184040 0 4104
4106 0 437870 143066 184080 0 4105
4107 0 437907 143114 184120 0 4106
4108 0 437891 143178 184160 0 4107
4109 0 437906 143226 184200 0 4108
4110 0 437830 143283 184240 0 4109
4111 0 437860 143334 184280 0 4110
4112 0 437849 143369 184320 0 4111
4113 0 437828 143423 184360 0 4112
4114 0 437823 143432 184400 0 4113
4115 0 437812 143494 184440 0 4114
4116 0 437809 143576 184480 0 4115
4117 0 437817 143599 184520 0 4116
4118 0 437809 143676 184560 0 4117
4119 0 437785 143780 184600 0 4118
4120 0 437774 143897 184640 0 4119
4121 0 437816 143900 184680 0 4120
4122 0 437802 143991 184720 0 4121
4123 0 437712 144118 184800 0 4122
4124 0 437688 144354 184920 0 4123
4125 0 437582 144722 185080 0 4124
4126 0 437536 144857 185240 0 4125
4127 0 437489 145025 185400 0 4126
4128 0 437303 145217 185600 0 4127
4129 0 437184 145536 185760 0 4128
4130 0 437123 145670 185840 0 4129
4131 0 437062 145805 185920 0 4130
4132 0 437039 145848 185960 0 4131
4133 0 436982 145919 186080 0 4132
4134 0 436877 146096 186160 0 4133
4135 0 436824 146185 186200 0 4134
4136 0 436482 146554 186320 0 4135
4137 0 436251 146846 186440 0 4136
4138 0 436181 146812 186520 0 4137
4139 0 436113 146773 186600 0 4138
4140 5 435471 147156 186800 0 4139
4141 0 435786 147163 186920 0 4140
4142 0 435734 147263 187000 0 4141
4143 0 435663 147426 187120 0 4142
4144 0 435644 147489 187160 0 4143
4145 0 435484 147470 187200 0 4144
4146 0 435498 147426 187240 0 4145
4147 0 435406 147260 187280 0 4146
4148 0 435393 147327 187320 0 4147
4149 0 435354 147391 187360 0 4148
4150 0 435523 147254 187400 0 4149
4151 0 435487 147314 187440 0 4150
4152 0 435502 147384 187480 0 4151
4153 0 435496 147437 187520 0 4152
4154 0 435479 147511 187560 0 4153
4155 5 435514 147624 187600 0 4154
4156 0 435541 147753 187640 0 4155
4157 0 435579 148231 187680 0 4156
4158 0 435591 148302 187720 0 4157
4159 0 435577 148364 187760 0 4158
4160 0 435524 148475 187800 0 4159
4161 5 435521 148530 187840 0 4160
4162 0 435508 148592 187880 0 4161
4163 5 435467 148758 187920 0 4162
4164 0 435679 148751 187960 0 4163
4165 0 435684 148702 188000 0 4164
4166 0 435656 148719 188040 0 4165
4167 5 435644 148714 188080 0 4166
4168 0 435656 148689 188120 0 4167
4169 0 435650 148728 188160 0 4168
4170 0 435660 148768 188200 0 4169
4171 0 435654 148812 188240 0 4170
4172 0 435647 148794 188280 0 4171
4173 0 435661 148831 188320 0 4172
4174 0 435708 148837 188360 0 4173
4175 0 435718 148812 188400 0 4174
4176 0 435787 148738 188440 0 4175
4177 0 435788 148803 188480 0 4176
4178 0 435765 148818 188520 0 4177
4179 5 435754 148885 188560 0 4178
4180 0 435475 148911 188600 0 4179
4181 0 435451 148964 188640 0 4180
4182 5 435445 148956 188680 0 4181
4183 0 434736 149074 188680 0 4182
4184 0 434506 149176 188720 0 4183
4185 0 434501 149182 188760 0 4184
4186 0 434492 149220 188800 0 4185
4187 0 434460 149219 188840 0 4186
4188 0 434392 149276 188880 0 4187
4189 0 434332 149302 188920 0 4188
4190 0 434278 149290 188960 0 4189
4191 0 434267 149299 189000 0 4190
4192 0 434282 149300 189040 0 4191
4193 0 434347 149356 189080 0 4192
4194 0 434326 149418 189120 0 4193
4195 6 434306 149408 189160 0 4194
4196 0 478568 263585 80960 203 394
4197 0 477382 263926 80360 254 4196
4198 0 475379 263999 80200 301 4197
4199 0 471959 264628 79880 286 4198
4200 5 469834 264852 79360 202 4199
4201 0 469350 264888 79240 197 4200
4202 0 467637 265135 78920 353 4201
4203 0 466994 265227 78800 273 4202
4204 5 466131 265084 78360 239 4203
4205 0 466124 265478 78080 256 4204
4206 0 465639 265518 77920 228 4205
4207 0 465697 265578 77760 264 4206
4208 0 465680 265600 77560 264 4207
4209 0 465715 265572 77360 0 4208
4210 0 465417 265631 77200 259 4209
4211 0 465340 265644 77160 228 4210
4212 5 465229 265624 77040 0 4211
4213 0 465154 265613 76960 32 4212
4214 0 465120 265591 76840 120 4213
4215 0 465098 265577 76760 120 4214
4216 5 465072 265589 76720 120 4215
4217 0 465014 265606 76600 120 4216
4218 5 465196 266367 76520 206 4217
4219 5 465291 266746 76480 197 4218
4220 0 465386 267128 76440 234 4219
4221 5 465341 267306 76200 219 4220
4222 0 465324 267364 76120 257 4221
4223 0 464213 268187 76120 208 4222
4224 0 462666 268278 76120 189 4223
4225 0 462118 267945 76400 218 4224
4226 0 461413 267662 76720 189 4225
4227 0 461031 267724 77080 163 4226
4228 0 460583 267578 77240 154 4227
4229 0 459927 267641 77400 122 4228
4230 5 459880 267600 77760 148 4229
4231 0 458835 268132 77760 168 4230
4232 0 457985 268609 77880 154 4231
4233 0 457528 268812 78040 134 4232
4234 0 457330 268762 78160 128 4233
4235 0 457253 268780 78200 128 4234
4236 0 457040 268746 78320 91 4235
4237 0 456815 268698 78440 124 4236
4238 0 456609 268558 78560 139 4237
4239 0 456311 268393 78680 181 4238
4240 0 456172 268317 78800 200 4239
4241 5 455812 268110 78800 204 4240
4242 0 455167 267650 78880 156 4241
4243 0 454899 267461 78760 186 4242
4244 0 454677 267247 78640 189 4243
4245 5 454498 267125 78520 178 4244
4246 0 453963 266711 78440 120 4245
4247 0 453943 266684 78320 81 4246
4248 0 453728 266594 78200 81 4247
4249 5 453637 266374 78120 60 4248
4250 0 452861 265900 78080 32 4249
4251 0 452405 265576 78080 0 4250
4252 0 452398 265582 78120 0 4251
4253 0 452013 265215 78200 0 4252
4254 0 451621 264996 78200 0 4253
4255 0 451394 264496 78200 0 4254
4256 0 451126 264286 78080 0 4255
4257 0 450834 263941 78000 32 4256
4258 0 450802 263768 77880 51 4257
4259 5 450930 263820 77760 51 4258
4260 0 450598 263292 77680 71 4259
4261 0 450550 262910 77560 81 4260
4262 0 450494 262765 77440 80 4261
4263 0 450468 262642 77320 128 4262
4264 0 450388 262469 77160 96 4263
4265 0 450328 262333 77040 101 4264
4266 5 450291 262250 76920 101 4265
4267 0 450575 261702 76920 128 4266
4268 0 450591 261594 76840 139 4267
4269 0 450598 261539 76800 139 4268
4270 0 450606 261435 76680 178 4269
4271 0 450705 261296 76600 75 4270
4272 0 450730 261208 76520 75 4271
4273 0 450785 260991 76440 120 4272
4274 0 450913 260851 76360 98 4273
4275 0 450977 260747 76280 75 4274
4276 0 451045 260652 76200 75 4275
4277 0 451134 260507 76120 64 4276
4278 0 451169 260427 76040 64 4277
4279 0 451210 260401 76000 64 4278
4280 0 451371 260304 75960 71 4279
4281 0 451463 260137 75880 75 4280
4282 0 451555 260014 75800 51 4281
4283 0 451650 259885 75760 51 4282
4284 0 451748 259801 75720 98 4283
4285 0 451908 259471 75680 91 4284
4286 0 452392 259178 75640 176 4285
4287 5 452477 259143 75560 203 4286
4288 0 452400 259181 75480 176 4287
4289 0 452407 259233 75400 176 4288
4290 0 452447 259261 75320 176 4289
4291 0 452527 259225 75280 176 4290
4292 0 452760 259553 75280 0 4291
4293 0 452896 259605 75200 0 4292
4294 0 452982 259654 75120 0 4293
4295 0 453072 259653 75040 0 4294
4296 0 453105 259647 74960 0 4295
4297 0 453136 259651 74880 0 4296
4298 0 453163 259652 74760 0 4297
4299 0 453175 259656 74640 0 4298
4300 0 453247 259728 74520 0 4299
4301 0 453322 259772 74440 0 4300
4302 0 453400 259796 74320 0 4301
4303 0 453448 259748 74280 0 4302
4304 0 453486 259724 74240 0 4303
4305 0 453535 259701 74160 0 4304
4306 0 453576 259676 74080 0 4305
4307 6 453624 259637 74000 0 4306
4308 0 655313 151138 161280 148 3091
4309 0 655433 151126 161440 128 4308
4310 0 655625 151074 161560 128 4309
4311 0 655769 151070 161680 163 4310
4312 0 655953 151098 161800 108 4311
4313 0 656165 151054 161960 163 4312
4314 0 656337 151006 162080 176 4313
4315 0 656473 150986 162200 176 4314
4316 0 656625 150866 162360 120 4315
4317 0 656693 150674 162480 32 4316
4318 0 656713 150658 162600 32 4317
4319 0 656781 150674 162760 104 4318
4320 0 656837 150646 162920 104 4319
4321 0 657013 150606 163000 86 4320
4322 5 657081 150514 163080 86 4321
4323 0 656749 150026 163200 81 4322
4324 0 656341 149862 163320 107 4323
4325 0 656069 149726 163360 102 4324
4326 0 655873 149522 163440 120 4325
4327 0 655741 149410 163520 190 4326
4328 0 655709 149310 163640 190 4327
4329 0 655693 149166 163760 154 4328
4330 0 655681 148888 163880 91 4329
4331 0 655689 148640 164000 107 4330
4332 0 655613 148408 164120 120 4331
4333 0 655641 148264 164240 90 4332
4334 0 655693 148172 164360 81 4333
4335 0 655577 148078 164520 81 4334
4336 0 655521 147994 164640 101 4335
4337 0 655489 147918 164760 101 4336
4338 0 655493 147802 164880 102 4337
4339 0 655545 147690 165000 102 4338
4340 0 655569 147590 165120 98 4339
4341 0 655613 147542 165240 104 4340
4342 0 655613 147494 165360 104 4341
4343 0 655597 147402 165480 135 4342
4344 0 655485 147346 165600 135 4343
4345 0 655457 147272 165720 124 4344
4346 0 655357 147144 165840 150 4345
4347 0 655321 147060 165920 150 4346
4348 0 655237 146996 166040 51 4347
4349 0 655233 146996 166160 51 4348
4350 0 655193 147000 166200 51 4349
4351 0 655221 146684 166360 45 4350
4352 5 654937 146740 166480 45 4351
4353 0 654893 146708 166600 32 4352
4354 0 654885 146672 166720 32 4353
4355 0 654889 146548 166840 40 4354
4356 0 654997 146528 166920 40 4355
4357 0 655005 146432 167040 40 4356
4358 0 655057 146386 167160 90 4357
4359 0 655133 146374 167280 90 4358
4360 0 655209 146306 167400 101 4359
4361 0 655269 146226 167520 131 4360
4362 0 655341 146154 167640 131 4361
4363 0 655377 146082 167800 32 4362
4364 0 655361 145978 167920 32 4363
4365 0 655321 145934 168080 64 4364
4366 0 655301 145910 168200 64 4365
4367 0 655149 145834 168320 75 4366
4368 0 655025 145726 168440 75 4367
4369 0 655065 145582 168560 75 4368
4370 0 655077 145522 168680 124 4369
4371 0 655117 145466 168800 0 4370
4372 0 655177 145358 168880 32 4371
4373 0 655241 145278 169000 32 4372
4374 0 655297 145242 169120 107 4373
4375 0 655357 145208 169240 81 4374
4376 0 655429 145112 169320 81 4375
4377 0 655531 145026 169400 81 4376
4378 0 655633 144940 169480 189 4377
4379 0 655685 144904 169600 189 4378
4380 0 655721 144744 169680 221 4379
4381 0 655765 144616 169800 221 4380
4382 0 655737 144460 169920 60 4381
4383 0 655777 144168 170040 91 4382
4384 0 655841 144080 170160 91 4383
4385 0 655765 143897 170200 60 4384
4386 0 655689 143714 170240 60 4385
4387 5 655701 143710 170320 60 4386
4388 5 655261 142974 170400 124 4387
4389 0 655353 142932 170240 124 4388
4390 5 655377 142915 170200 124 4389
4391 0 654489 142992 170200 160 4390
4392 0 653755 142590 170120 198 4391
4393 5 653632 142542 170080 172 4392
4394 0 653387 142446 170000 172 4393
4395 0 653059 142178 169880 150 4394
4396 5 652595 141710 169800 98 4395
4397 5 652401 141560 169920 98 4396
4398 5 652281 139868 169920 236 4397
4399 0 651953 139648 169840 175 4398
4400 0 651865 139560 169760 175 4399
4401 0 651577 139464 169640 164 4400
4402 0 651325 139436 169520 137 4401
4403 5 651259 139468 169440 172 4402
4404 0 650141 138804 169440 108 4403
4405 0 649905 138436 169560 198 4404
4406 0 649583 137842 169600 172 4405
4407 0 649559 137762 169720 172 4406
4408 5 649411 137658 169840 172 4407
4409 0 649435 137950 169960 172 4408
4410 0 649471 138030 170040 172 4409
4411 0 649507 138110 170120 172 4410
4412 0 649523 138098 170200 172 4411
4413 0 649591 138358 170320 172 4412
4414 0 649595 138414 170440 172 4413
4415 0 649543 138450 170560 32 4414
4416 0 649251 138482 170680 102 4415
4417 6 649219 138470 170720 102 4416
4418 0 476288 272224 82400 232 385
4419 0 476064 272416 82400 245 4418
4420 0 475936 272640 82360 181 4419
4421 0 475808 272896 82280 240 4420
4422 0 475872 272960 82160 206 4421
4423 0 475936 273056 81920 166 4422
4424 0 475936 273216 81680 150 4423
4425 0 476032 273248 81440 115 4424
4426 0 476192 273376 81240 135 4425
4427 0 476320 273408 81000 150 4426
4428 0 476384 273440 80760 160 4427
4429 0 476480 273440 80520 122 4428
4430 5 476576 273408 80280 154 4429
4431 0 476672 273408 80160 168 4430
4432 0 476832 273376 79960 160 4431
4433 0 476992 273344 79760 154 4432
4434 0 477152 273344 79560 134 4433
4435 0 477312 273376 79320 131 4434
4436 0 477472 273440 79120 137 4435
4437 0 477632 273600 78920 202 4436
4438 5 477792 273760 78720 124 4437
4439 0 477920 273920 78520 150 4438
4440 0 478080 274080 78320 86 4439
4441 0 478272 274272 78240 102 4440
4442 0 478432 274368 78040 96 4441
4443 0 478656 274368 77880 140 4442
4444 0 478880 274336 77680 137 4443
4445 0 478976 274336 77440 32 4444
4446 5 478976 274336 77320 124 4445
4447 0 479040 274208 77080 209 4446
4448 0 479072 274048 76880 176 4447
4449 5 479072 273952 76640 175 4448
4450 0 479072 273792 76400 163 4449
4451 0 479072 273632 76200 160 4450
4452 0 478976 273472 75960 143 4451
4453 0 478848 273344 75720 128 4452
4454 0 478688 273280 75520 108 4453
4455 0 478528 273216 75320 71 4454
4456 5 478368 273152 75080 150 4455
4457 0 478272 273056 74840 98 4456
4458 0 478240 272928 74600 81 4457
4459 0 478304 272864 74360 135 4458
4460 0 478400 272800 74120 122 4459
4461 0 478464 272800 73840 102 4460
4462 0 478592 272800 73600 101 4461
4463 0 478624 272800 73320 64 4462
4464 0 478688 272768 73080 75 4463
4465 0 478784 272608 72880 131 4464
4466 0 478848 272672 72640 122 4465
4467 0 478752 272768 72400 81 4466
4468 0 478752 272864 72120 86 4467
4469 0 478752 273024 71920 124 4468
4470 0 478720 273184 71680 140 4469
4471 0 478560 273344 71480 131 4470
4472 0 478432 273440 71280 137 4471
4473 0 478304 273472 71040 178 4472
4474 0 478048 273536 71000 131 4473
4475 0 477856 273600 70840 128 4474
4476 0 477664 273568 70680 128 4475
4477 0 477472 273504 70480 134 4476
4478 0 477312 273440 70280 128 4477
4479 0 477152 273376 70080 108 4478
4480 0 477024 273280 69840 115 4479
4481 0 476896 273216 69600 122 4480
4482 0 476832 273152 69320 134 4481
4483 0 476800 273056 69080 143 4482
4484 0 476640 272992 68880 108 4483
4485 0 476448 272832 68800 160 4484
4486 0 476448 272576 68720 86 4485
4487 0 476416 272416 68520 32 4486
4488 5 476416 272288 68440 64 4487
4489 0 476224 272256 68280 128 4488
4490 0 475968 272160 68280 120 4489
4491 0 475712 272192 68280 176 4490
4492 5 475680 272224 68240 194 4491
4493 0 475783 272104 67600 75 4492
4494 0 475798 272266 66880 0 4493
4495 0 475407 272326 66760 0 4494
4496 0 475246 272264 66640 0 4495
4497 0 475025 272187 66560 0 4496
4498 0 475108 272197 66480 0 4497
4499 5 475109 272289 66440 0 4498
4500 0 475071 272101 66360 0 4499
4501 0 475030 272057 66280 0 4500
4502 0 474951 271925 66160 0 4501
4503 0 474722 271604 66080 0 4502
4504 0 474567 271296 65960 0 4503
4505 0 474074 271168 65840 0 4504
4506 5 473798 271156 65760 0 4505
4507 0 473287 271022 65720 0 4506
4508 0 473117 270957 65640 0 4507
4509 0 472832 270696 65520 0 4508
4510 0 472727 270686 65400 0 4509
4511 0 472516 270587 65240 0 4510
4512 0 472420 270539 65160 0 4511
4513 0 472241 270463 65040 0 4512
4514 0 472064 270369 64920 0 4513
4515 5 471910 270274 64760 0 4514
4516 0 471775 270075 64880 0 4515
4517 0 471763 270020 64960 0 4516
4518 0 471903 269846 65000 0 4517
4519 0 472039 269602 65040 0 4518
4520 0 472047 269498 65120 0 4519
4521 0 472082 269240 65240 0 4520
4522 5 472057 269155 65360 0 4521
4523 0 472125 268989 65400 0 4522
4524 5 472131 268868 65480 0 4523
4525 0 472246 268974 65600 0 4524
4526 6 472290 269018 65720 0 4525
4527 0 483272 257883 82160 101 397
4528 0 483187 257957 81880 120 4527
4529 0 483271 258084 81560 107 4528
4530 5 483167 257337 81320 101 4529
4531 0 483728 255889 81200 141 4530
4532 0 484757 255334 81160 120 4531
4533 0 484981 254823 81080 150 4532
4534 0 485053 254392 80760 153 4533
4535 0 485166 254100 80440 141 4534
4536 0 485248 253759 80160 131 4535
4537 0 485391 253354 79920 139 4536
4538 0 485764 252978 79680 160 4537
4539 0 486504 252002 79480 197 4538
4540 0 486797 251418 79360 166 4539
4541 0 487537 250592 79320 163 4540
4542 0 486991 249577 79120 172 4541
4543 0 486778 248785 78840 176 4542
4544 0 486653 248433 78560 141 4543
4545 0 486739 248174 78280 128 4544
4546 0 486709 248190 78200 128 4545
4547 0 486811 247594 77840 160 4546
4548 0 486636 247021 77560 101 4547
4549 0 486227 246043 77800 200 4548
4550 0 486361 245518 78000 71 4549
4551 0 486364 245443 78040 71 4550
4552 0 486413 245190 78200 75 4551
4553 0 486325 245130 78280 75 4552
4554 0 485534 244924 78480 75 4553
4555 0 485471 244903 78600 80 4554
4556 0 485454 244895 78640 80 4555
4557 0 485106 244678 78800 156 4556
4558 5 484937 244575 78880 245 4557
4559 5 483856 244983 78960 104 4558
4560 0 483204 245236 79040 90 4559
4561 5 482858 245479 79080 98 4560
4562 0 482166 245969 79160 120 4561
4563 0 481505 246645 79360 115 4562
4564 0 481102 246726 79520 96 4563
4565 0 480808 246827 79760 104 4564
4566 0 480493 246937 79920 104 4565
4567 5 480040 246899 80080 96 4566
4568 0 479816 246878 80160 122 4567
4569 0 478462 247123 80400 81 4568
4570 0 477301 247255 80600 136 4569
4571 5 476850 247612 80400 81 4570
4572 0 476308 248238 80120 81 4571
4573 0 475949 248567 79880 104 4572
4574 0 475837 248596 79640 98 4573
4575 0 475815 248597 79400 122 4574
4576 0 475630 248642 79120 131 4575
4577 0 475589 248731 78880 101 4576
4578 0 475392 248873 78640 40 4577
4579 0 475139 249000 78440 32 4578
4580 0 475010 249040 78320 32 4579
4581 0 474984 249058 78280 45 4580
4582 0 474798 249055 78200 40 4581
4583 5 474831 249126 78120 32 4582
4584 0 474854 249163 78080 32 4583
4585 0 474903 249293 77920 32 4584
4586 0 475035 249360 77840 32 4585
4587 0 474927 249458 77600 64 4586
4588 0 474701 249570 77320 120 4587
4589 0 474678 249572 77120 102 4588
4590 0 474663 249653 76840 160 4589
4591 0 474634 249641 76720 160 4590
4592 0 474625 249638 76680 160 4591
4593 0 474606 249631 76600 185 4592
4594 0 474748 249627 76320 185 4593
4595 0 474631 249547 76000 124 4594
4596 0 474641 249480 75880 124 4595
4597 5 474655 249395 75720 124 4596
4598 0 474536 249545 75520 124 4597
4599 0 474412 249543 75280 0 4598
4600 0 474219 249882 75240 81 4599
4601 0 474133 250008 75200 91 4600
4602 0 474068 249986 75000 91 4601
4603 0 473868 250116 74760 81 4602
4604 0 473875 250136 74520 40 4603
4605 5 473926 250047 74320 40 4604
4606 0 473906 249826 74240 115 4605
4607 0 473898 249839 74160 115 4606
4608 0 473882 249806 74080 115 4607
4609 0 473832 249787 73960 122 4608
4610 0 473799 249795 73800 122 4609
4611 0 473779 249802 73760 122 4610
4612 0 473679 249806 73640 81 4611
4613 0 473559 249823 73520 96 4612
4614 0 473479 249862 73400 96 4613
4615 5 473315 249835 73360 60 4614
4616 0 473151 249806 73320 60 4615
4617 5 472823 249786 73320 60 4616
4618 0 472623 249723 73360 60 4617
4619 0 472466 249738 73400 32 4618
4620 0 472320 249715 73440 32 4619
4621 0 472311 249725 73360 32 4620
4622 0 472015 249768 73320 32 4621
4623 0 471579 249637 73360 0 4622
4624 0 471379 249589 73280 0 4623
4625 0 471143 249453 73320 0 4624
4626 5 471043 249380 73360 0 4625
4627 0 470747 249412 73360 0 4626
4628 0 470703 249441 73280 0 4627
4629 0 470711 249444 73240 0 4628
4630 0 470431 249192 73240 0 4629
4631 6 470422 249102 73200 0 4630
4632 0 611680 148480 161960 51 3013
4633 0 611840 148640 162080 80 4632
4634 0 612032 148832 162120 107 4633
4635 0 612256 148992 162080 124 4634
4636 0 612448 149216 162080 139 4635
4637 0 612640 149408 162120 86 4636
4638 0 612800 149600 162160 86 4637
4639 0 612928 149824 162160 107 4638
4640 0 613152 150016 162200 91 4639
4641 0 613312 150176 162320 139 4640
4642 0 613504 150368 162320 139 4641
4643 0 613664 150560 162400 120 4642
4644 0 613696 150816 162480 86 4643
4645 0 613824 151040 162480 107 4644
4646 0 614016 151200 162440 120 4645
4647 0 614240 151360 162440 120 4646
4648 0 614496 151488 162440 120 4647
4649 0 614752 151584 162400 80 4648
4650 0 614944 151776 162440 86 4649
4651 0 615168 151904 162440 128 4650
4652 0 615424 151968 162440 101 4651
4653 0 615680 152064 162440 160 4652
4654 0 615904 152224 162480 124 4653
4655 0 616128 152352 162480 60 4654
4656 5 616256 152416 162480 107 4655
4657 0 616512 152512 162480 124 4656
4658 0 616704 152704 162520 86 4657
4659 0 616896 152832 162640 91 4658
4660 0 617120 152960 162720 102 4659
4661 0 617312 153024 162880 98 4660
4662 0 617504 153088 163080 141 4661
4663 0 617760 153088 163160 101 4662
4664 0 617984 153120 163280 32 4663
4665 0 618208 153216 163360 32 4664
4666 0 618272 153312 163600 32 4665
4667 0 618400 153504 163760 128 4666
4668 0 618592 153632 163880 102 4667
4669 0 618848 153760 163960 45 4668
4670 0 619008 153920 164080 172 4669
4671 0 619168 154080 164200 157 4670
4672 0 619296 154304 164320 86 4671
4673 0 619456 154528 164400 124 4672
4674 0 619584 154752 164400 102 4673
4675 0 619584 154976 164520 124 4674
4676 0 619584 155200 164720 98 4675
4677 0 619616 155360 164920 122 4676
4678 0 619712 155584 165040 163 4677
4679 0 619712 155840 165160 207 4678
4680 0 619776 156096 165160 135 4679
4681 0 619936 156256 165280 120 4680
4682 0 620064 156416 165440 71 4681
4683 5 620160 156512 165520 86 4682
4684 0 620352 156352 165480 45 4683
4685 0 620576 156224 165440 60 4684
4686 0 620800 156096 165400 71 4685
4687 0 621056 156032 165400 124 4686
4688 0 621312 156000 165400 102 4687
4689 0 621568 155904 165440 64 4688
4690 0 621824 155840 165480 60 4689
4691 0 622080 155776 165560 120 4690
4692 0 622336 155744 165640 137 4691
4693 0 622592 155680 165720 150 4692
4694 0 622848 155616 165760 120 4693
4695 0 623040 155456 165800 98 4694
4696 0 623296 155392 165800 96 4695
4697 0 623552 155360 165800 120 4696
4698 0 623808 155296 165800 136 4697
4699 0 624032 155232 165920 186 4698
4700 0 624256 155136 166000 217 4699
4701 0 624512 155104 166080 240 4700
4702 0 624736 155072 166240 239 4701
4703 0 624992 155168 166280 166 4702
4704 0 625248 155200 166200 183 4703
4705 0 625504 155136 166200 124 4704
4706 0 625760 155104 166240 136 4705
4707 0 626016 155072 166280 164 4706
4708 0 626176 155040 166480 197 4707
4709 0 626368 154880 166560 139 4708
4710 0 626432 154816 166800 178 4709
4711 0 626560 154720 167040 172 4710
4712 0 626720 154624 167240 80 4711
4713 0 626880 154624 167440 71 4712
4714 0 627040 154592 167640 90 4713
4715 0 627200 154592 167880 75 4714
4716 0 627360 154592 168080 98 4715
4717 0 627552 154496 168280 75 4716
4718 0 627712 154336 168440 40 4717
4719 0 627872 154304 168640 134 4718
4720 0 628096 154240 168760 250 4719
4721 5 628160 154208 168760 249 4720
4722 0 628352 154432 168760 148 4721
4723 0 628544 154624 168800 107 4722
4724 0 628736 154816 168800 120 4723
4725 0 628896 155008 168760 124 4724
4726 0 629024 155168 168600 81 4725
4727 0 628864 155200 168360 104 4726
4728 0 628672 155168 168160 153 4727
4729 0 628448 155264 168080 160 4728
4730 0 628192 155264 168120 189 4729
4731 0 628032 155392 168280 168 4730
4732 0 627840 155552 168320 139 4731
4733 0 627680 155712 168200 86 4732
4734 6 627584 155776 168120 51 4733
4735 0 481582 261177 82720 0 396
4736 0 481121 260541 82920 153 4735
4737 0 480742 260372 83120 200 4736
4738 0 479993 260119 83600 186 4737
4739 0 479207 259742 83960 224 4738
4740 0 478466 259605 84240 175 4739
4741 0 477514 259672 84600 32 4740
4742 5 476967 259708 84800 197 4741
4743 5 474842 259246 84800 137 4742
4744 0 474750 259250 84840 154 4743
4745 0 474591 259256 84920 149 4744
4746 0 473795 259288 85320 128 4745
4747 0 473315 259308 85560 96 4746
4748 0 473206 258831 85640 157 4747
4749 5 472883 258561 85760 214 4748
4750 0 472782 258492 85920 214 4749
4751 0 472710 258370 86080 186 4750
4752 0 472488 258182 86280 157 4751
4753 5 472459 258156 86320 157 4752
4754 0 472463 258085 86400 0 4753
4755 0 472427 257986 86520 0 4754
4756 0 472385 257892 86680 0 4755
4757 0 472463 257714 86840 0 4756
4758 0 472477 257668 86920 0 4757
4759 5 472437 257513 87000 0 4758
4760 0 472722 257397 87120 0 4759
4761 0 473128 257170 87120 0 4760
4762 0 473529 256887 87200 0 4761
4763 0 473492 256694 87320 0 4762
4764 0 473456 256416 87440 0 4763
4765 5 473471 256210 87560 0 4764
4766 0 473533 256059 87720 0 4765
4767 0 473610 255934 87880 0 4766
4768 5 473743 255797 88000 0 4767
4769 0 473790 255741 88040 0 4768
4770 0 473845 255559 88160 0 4769
4771 0 473886 255392 88280 0 4770
4772 0 473923 255164 88440 0 4771
4773 0 473856 254786 88520 0 4772
4774 0 473918 254415 88600 0 4773
4775 0 474022 254237 88640 0 4774
4776 0 473777 254323 88720 0 4775
4777 5 473811 254253 88760 0 4776
4778 0 473845 254121 88840 0 4777
4779 0 473921 253944 88960 0 4778
4780 0 474121 253750 89040 0 4779
4781 0 474249 253640 89160 0 4780
4782 0 474707 253459 89240 0 4781
4783 0 474917 253359 89320 0 4782
4784 0 475049 253317 89400 0 4783
4785 0 475166 253294 89480 0 4784
4786 0 476486 252849 89480 0 4785
4787 0 476672 252792 89280 0 4786
4788 0 476883 252725 89160 0 4787
4789 0 477102 252726 89040 0 4788
4790 0 477361 252698 88880 0 4789
4791 0 477636 252714 88760 0 4790
4792 0 478019 252490 88640 0 4791
4793 0 478125 252527 88520 0 4792
4794 0 478378 252569 88360 0 4793
4795 0 478823 252427 88280 0 4794
4796 0 479123 252322 88160 0 4795
4797 5 479374 252200 88080 0 4796
4798 5 479258 251622 88080 0 4797
4799 0 479445 251679 88000 0 4798
4800 0 479409 251730 87920 0 4799
4801 0 479513 251797 87840 0 4800
4802 0 479575 251834 87760 0 4801
4803 0 480030 251787 87680 0 4802
4804 0 480382 251806 87560 0 4803
4805 0 480743 251823 87520 0 4804
4806 0 480890 251861 87440 0 4805
4807 0 481166 251849 87360 0 4806
4808 0 481284 251866 87280 0 4807
4809 0 481738 252111 87200 0 4808
4810 0 481915 252008 87080 0 4809
4811 0 482115 252189 86960 0 4810
4812 0 482380 252379 86840 0 4811
4813 0 482548 252533 86760 0 4812
4814 0 482833 252685 86680 0 4813
4815 0 483027 252743 86640 0 4814
4816 0 483320 252777 86600 0 4815
4817 0 483523 252934 86560 0 4816
4818 0 483752 253039 86480 0 4817
4819 0 483924 253106 86400 0 4818
4820 0 484109 253207 86320 0 4819
4821 0 484413 253397 86240 0 4820
4822 0 484650 253520 86200 0 4821
4823 0 485110 253630 86160 0 4822
4824 0 485614 253681 86200 0 4823
4825 0 485810 253802 86160 0 4824
4826 0 486098 253890 86160 0 4825
4827 0 486214 254147 86080 0 4826
4828 0 486184 254355 86040 0 4827
4829 6 486204 254393 85960 0 4828
4830 0 403781 140012 180400 0 1943
4831 0 403579 140085 180560 0 4830
4832 0 403075 140266 180960 0 4831
4833 0 402924 140320 181080 0 4832
4834 0 402853 140050 181240 0 4833
4835 0 402556 140171 181320 0 4834
4836 0 402284 139997 181600 0 4835
4837 0 402072 140018 181840 0 4836
4838 0 401692 140627 182040 0 4837
4839 0 401706 140080 182240 0 4838
4840 0 401474 140102 182440 0 4839
4841 0 401431 140022 182560 0 4840
4842 0 401437 140012 182720 0 4841
4843 0 401491 139883 183040 0 4842
4844 0 401471 139760 183360 0 4843
4845 0 401697 139932 183680 0 4844
4846 0 401684 140017 184000 0 4845
4847 0 401707 140271 184320 0 4846
4848 0 401638 140455 184600 0 4847
4849 0 401638 140597 184920 0 4848
4850 0 401697 140882 185240 0 4849
4851 0 401772 141051 185480 0 4850
4852 0 401811 141275 185800 0 4851
4853 0 401792 141441 186080 0 4852
4854 0 401760 141568 186400 0 4853
4855 0 401655 141582 186680 0 4854
4856 5 401644 141505 186800 0 4855
4857 0 402548 140997 186920 0 4856
4858 0 402850 140828 186960 0 4857
4859 5 403130 140548 187120 0 4858
4860 5 406172 139425 187120 0 4859
4861 0 406496 139145 187400 0 4860
4862 0 406703 138861 187680 0 4861
4863 0 406824 138687 187920 0 4862
4864 0 406932 138535 188040 0 4863
4865 0 408182 137486 188040 0 4864
4866 0 408287 136957 188320 0 4865
4867 0 408194 136588 188520 0 4866
4868 0 408020 136443 188800 0 4867
4869 0 407754 136444 189040 0 4868
4870 0 407912 136478 189280 0 4869
4871 0 408071 136504 189480 0 4870
4872 0 408365 136701 189720 0 4871
4873 0 408660 136785 189960 0 4872
4874 0 408839 136701 190040 0 4873
4875 0 410784 136118 190040 0 4874
4876 0 411214 135904 190520 0 4875
4877 0 411357 135833 190680 0 4876
4878 5 411620 135700 190960 0 4877
4879 5 412361 135505 190960 0 4878
4880 0 412970 134124 190960 0 4879
4881 5 413458 133638 190960 0 4880
4882 0 413599 133563 191120 0 4881
4883 5 413634 133544 191160 0 4882
4884 0 413711 133471 191240 0 4883
4885 5 413722 133434 191280 0 4884
4886 0 413701 133240 191520 0 4885
4887 0 413698 133208 191560 0 4886
4888 0 413694 133175 191600 0 4887
4889 0 413743 133029 191640 0 4888
4890 5 414036 132153 191880 0 4889
4891 0 413975 132191 191920 0 4890
4892 0 413854 132268 192000 0 4891
4893 0 413793 132307 192040 0 4892
4894 0 413610 132423 192160 0 4893
4895 0 413465 132518 192280 0 4894
4896 0 413320 132614 192400 0 4895
4897 0 413322 132662 192480 0 4896
4898 0 413324 132734 192600 0 4897
4899 0 413363 132703 192640 0 4898
4900 0 413442 132640 192720 0 4899
4901 0 413600 132514 192880 0 4900
4902 5 413657 132558 193000 0 4901
4903 0 412900 133076 193000 0 4902
4904 0 412997 133616 193160 0 4903
4905 5 413355 134425 193160 0 4904
4906 0 413225 134616 193200 0 4905
4907 0 413186 134659 193240 0 4906
4908 0 413154 134705 193280 0 4907
4909 0 413113 134745 193320 0 4908
4910 0 413079 134790 193360 0 4909
4911 0 412996 134653 193400 0 4910
4912 0 412908 134510 193440 0 4911
4913 0 412878 134622 193520 0 4912
4914 0 412818 134846 193680 0 4913
4915 0 412983 134659 193720 0 4914
4916 0 412926 134688 193760 0 4915
4917 0 412640 134830 193960 0 4916
4918 0 412278 134699 194240 0 4917
4919 0 412423 134664 194400 0 4918
4920 0 412532 134638 194520 0 4919
4921 0 412545 134530 194600 0 4920
4922 0 412261 134514 194760 0 4921
4923 6 412307 134492 194840 0 4922
4924 0 577013 279062 67200 0 2272
4925 0 577005 279310 67080 32 4924
4926 5 576885 279494 66960 32 4925
4927 0 577565 280062 66880 139 4926
4928 0 577765 280430 66760 200 4927
4929 0 577981 280646 66640 234 4928
4930 0 578528 281088 66400 204 4929
4931 0 578784 281216 66360 200 4930
4932 0 579040 281312 66280 186 4931
4933 0 579232 281504 66160 200 4932
4934 0 579456 281632 66160 160 4933
4935 0 579712 281664 66120 172 4934
4936 0 579968 281728 66080 209 4935
4937 0 580224 281760 66080 212 4936
4938 0 580480 281760 66080 214 4937
4939 0 580672 281888 65920 136 4938
4940 0 580896 281952 65800 224 4939
4941 0 581152 281952 65800 210 4940
4942 0 581344 282016 65640 200 4941
4943 0 581568 282080 65520 200 4942
4944 5 581792 282080 65360 150 4943
4945 0 582048 282176 65320 176 4944
4946 0 582240 282336 65280 200 4945
4947 0 582400 282464 65080 172 4946
4948 0 582560 282592 64880 176 4947
4949 0 582720 282624 64680 148 4948
4950 0 582816 282624 64440 51 4949
4951 0 582944 282656 64200 45 4950
4952 5 582944 282816 64000 60 4951
4953 0 583040 282816 64000 102 4952
4954 0 583264 282848 63880 120 4953
4955 0 583520 282880 63800 122 4954
4956 0 583744 282880 63640 108 4955
4957 0 583968 282848 63480 160 4956
4958 0 584192 282784 63360 154 4957
4959 0 584384 282784 63160 209 4958
4960 0 584608 282784 63000 210 4959
4961 0 584832 282784 62840 160 4960
4962 0 585024 282976 62800 40 4961
4963 0 585152 282880 62440 80 4962
4964 0 585024 282624 62360 229 4963
4965 0 585088 282592 62080 181 4964
4966 5 585088 282528 61800 154 4965
4967 0 585152 282496 61760 150 4966
4968 0 585408 282464 61680 164 4967
4969 5 585632 282304 61680 200 4968
4970 0 585664 282240 61600 200 4969
4971 0 585824 282112 61440 226 4970
4972 0 585888 282048 61200 207 4971
4973 0 585952 281888 60960 203 4972
4974 0 585760 281920 60600 32 4973
4975 0 585824 281728 60400 32 4974
4976 0 585952 281600 59840 32 4975
4977 5 585824 281568 59360 208 4976
4978 0 585920 281568 59240 198 4977
4979 5 586176 281600 59200 214 4978
4980 0 586208 281568 59160 194 4979
4981 0 586432 281504 59040 107 4980
4982 0 586656 281472 58920 102 4981
4983 0 586912 281376 58920 143 4982
4984 0 587168 281312 58920 148 4983
4985 0 587424 281280 58960 45 4984
4986 0 587648 281312 59080 131 4985
4987 0 587872 281280 59200 140 4986
4988 0 588096 281280 59360 164 4987
4989 0 588320 281248 59480 128 4988
4990 0 588512 281216 59640 108 4989
4991 0 588736 281088 59760 128 4990
4992 0 588992 280992 59840 115 4991
4993 0 589248 280960 59920 134 4992
4994 0 589504 280864 59960 91 4993
4995 0 589696 280672 59960 40 4994
4996 0 589856 280512 59840 75 4995
4997 0 590112 280544 59760 75 4996
4998 0 590272 280672 59600 75 4997
4999 0 590464 280640 59440 120 4998
5000 0 590720 280608 59360 51 4999
5001 0 590976 280576 59280 124 5000
5002 5 591200 280416 59240 32 5001
5003 0 591456 280480 59160 32 5002
5004 0 591456 280736 59040 51 5003
5005 0 591488 280800 58760 32 5004
5006 0 591680 280640 58640 101 5005
5007 0 591904 280672 58440 90 5006
5008 0 592032 280672 58200 60 5007
5009 0 592192 280640 58000 128 5008
5010 0 592128 280704 57760 115 5009
5011 0 592160 280800 57520 71 5010
5012 0 592288 280928 57320 81 5011
5013 0 592288 280928 57040 96 5012
5014 0 592384 280896 56800 32 5013
5015 0 592576 280736 56680 60 5014
5016 6 592544 280704 56560 64 5015
5017 0 464882 265822 76360 141 4218
5018 0 464820 265809 76240 135 5017
5019 0 464638 265790 76080 135 5018
5020 0 464582 265736 75920 148 5019
5021 0 464429 265645 75760 160 5020
5022 5 464433 265514 75600 160 5021
5023 0 464293 265498 75520 150 5022
5024 0 464254 265478 75400 150 5023
5025 0 464206 265435 75280 150 5024
5026 5 464160 265413 75160 124 5025
5027 0 464146 265401 75120 124 5026
5028 0 464161 265347 75000 124 5027
5029 0 464122 265276 74840 178 5028
5030 5 464077 265220 74760 178 5029
5031 0 464056 265192 74720 178 5030
5032 0 463969 265170 74600 143 5031
5033 0 463985 265125 74440 143 5032
5034 5 464005 265007 74240 131 5033
5035 0 464077 264807 74080 186 5034
5036 5 464265 264406 74040 181 5035
5037 0 464360 264211 73720 141 5036
5038 0 464404 264235 73440 141 5037
5039 0 464533 264371 73200 0 5038
5040 0 464602 264321 73080 102 5039
5041 0 464602 264306 72960 102 5040
5042 5 464514 264131 72720 81 5041
5043 0 464448 263392 73000 32 5042
5044 0 464672 263200 72920 81 5043
5045 0 464928 263200 72960 102 5044
5046 0 465184 263264 72880 71 5045
5047 0 465376 263328 73040 115 5046
5048 0 465376 263328 73320 154 5047
5049 0 465632 263200 73320 91 5048
5050 0 465888 263104 73240 128 5049
5051 0 466112 263008 73160 160 5050
5052 0 466336 262848 73080 135 5051
5053 0 466560 262688 73040 148 5052
5054 0 466784 262560 72920 186 5053
5055 0 466976 262400 72840 183 5054
5056 0 467232 262336 72760 153 5055
5057 0 467456 262336 72640 140 5056
5058 0 467680 262336 72480 137 5057
5059 0 467872 262240 72320 137 5058
5060 0 468032 262144 72080 128 5059
5061 0 468192 262080 71880 108 5060
5062 0 468352 262016 71680 108 5061
5063 0 468544 261920 71520 150 5062
5064 0 468800 261792 71440 163 5063
5065 0 468768 261600 71240 197 5064
5066 0 468896 261440 71080 204 5065
5067 0 469024 261248 70920 202 5066
5068 0 469216 261120 70720 237 5067
5069 0 469344 260960 70560 208 5068
5070 0 469472 260768 70400 200 5069
5071 0 469600 260608 70240 140 5070
5072 0 469664 260384 70080 163 5071
5073 0 469824 260192 70000 150 5072
5074 0 469888 259968 69880 131 5073
5075 0 470016 259744 69840 60 5074
5076 0 470240 259584 69840 86 5075
5077 5 470336 259488 69840 140 5076
5078 0 470272 259488 69560 45 5077
5079 0 470272 259456 69280 64 5078
5080 0 470272 259392 69080 32 5079
5081 0 470272 259328 68880 32 5080
5082 0 470304 259232 68640 51 5081
5083 0 470336 259168 68400 98 5082
5084 5 470304 259136 68200 131 5083
5085 0 470208 258976 68000 71 5084
5086 0 470080 258816 67840 71 5085
5087 0 470176 258656 67640 60 5086
5088 0 470336 258496 67520 75 5087
5089 0 470464 258304 67400 45 5088
5090 0 470496 258048 67320 124 5089
5091 0 470528 257824 67200 80 5090
5092 0 470720 257632 67120 51 5091
5093 0 470912 257472 67080 81 5092
5094 5 470944 257376 67080 80 5093
5095 0 471084 257263 66920 0 5094
5096 0 471538 256826 66960 0 5095
5097 0 471630 256699 67080 0 5096
5098 5 471904 256536 67160 0 5097
5099 0 472254 256409 67080 0 5098
5100 0 472368 256423 67000 0 5099
5101 0 472381 256393 66920 0 5100
5102 0 472428 256347 66800 0 5101
5103 0 472524 256473 66760 0 5102
5104 6 472724 256497 66680 0 5103
5105 0 570240 266496 66960 279 2286
5106 0 570176 266272 67080 301 5105
5107 0 570240 266272 66800 181 5106
5108 0 570272 266272 66520 204 5107
5109 0 570368 266112 66320 209 5108
5110 0 570368 265952 66120 141 5109
5111 0 570496 265728 65960 178 5110
5112 0 570624 265504 65960 235 5111
5113 0 570784 265312 65800 224 5112
5114 0 570944 265088 65800 237 5113
5115 0 570976 264832 65760 242 5114
5116 0 571136 264608 65760 209 5115
5117 0 571264 264384 65760 204 5116
5118 0 571360 264160 65680 200 5117
5119 0 571424 263936 65560 163 5118
5120 0 571616 263712 65560 160 5119
5121 0 571680 263456 65560 160 5120
5122 0 571808 263200 65600 150 5121
5123 0 572000 263008 65680 209 5122
5124 0 572192 262816 65720 175 5123
5125 0 572384 262656 65760 175 5124
5126 0 572608 262528 65800 172 5125
5127 0 572768 262368 66000 175 5126
5128 0 572928 262208 66120 134 5127
5129 0 573088 262048 66280 101 5128
5130 0 573280 261984 66480 166 5129
5131 0 573376 261856 66680 203 5130
5132 0 573536 261696 66840 150 5131
5133 0 573536 261472 66960 137 5132
5134 0 573568 261280 67160 124 5133
5135 0 573728 261088 67280 163 5134
5136 0 573888 260896 67400 226 5135
5137 0 574048 260832 67600 200 5136
5138 0 574208 260672 67720 209 5137
5139 0 574368 260480 67760 245 5138
5140 0 574432 260224 67760 150 5139
5141 5 574432 260192 67760 139 5140
5142 0 574560 259968 67680 156 5141
5143 0 574688 259744 67640 226 5142
5144 0 574944 259680 67680 284 5143
5145 0 575168 259712 67800 235 5144
5146 0 575360 259552 67840 214 5145
5147 0 575584 259424 67840 250 5146
5148 0 575680 259232 67640 136 5147
5149 0 575840 259008 67600 160 5148
5150 0 576032 258816 67480 214 5149
5151 5 576064 258656 67400 236 5150
5152 0 576256 258496 67360 189 5151
5153 0 576384 258336 67160 172 5152
5154 0 576544 258400 66920 160 5153
5155 0 576576 258400 66640 160 5154
5156 5 576640 258368 66440 157 5155
5157 0 576800 258528 66280 120 5156
5158 5 576960 258656 66240 140 5157
5159 0 577184 258784 66120 128 5158
5160 5 577376 258880 65960 96 5159
5161 0 577568 258912 65800 96 5160
5162 0 577792 258944 65600 135 5161
5163 0 577984 259072 65440 124 5162
5164 0 578112 259232 65240 75 5163
5165 0 578272 259392 65120 75 5164
5166 0 578432 259552 64920 45 5165
5167 0 578432 259712 64720 64 5166
5168 0 578592 259744 64520 81 5167
5169 0 578752 259744 64320 81 5168
5170 0 578976 259776 64200 96 5169
5171 0 579232 259776 64200 120 5170
5172 0 579456 259936 64120 120 5171
5173 0 579584 260160 64120 40 5172
5174 0 579680 260384 64000 40 5173
5175 0 579744 260608 63840 51 5174
5176 0 579872 260768 63680 51 5175
5177 0 580000 260928 63480 81 5176
5178 0 580096 261120 63320 107 5177
5179 0 580256 261280 63160 160 5178
5180 0 580448 261344 62960 164 5179
5181 0 580672 261472 62840 64 5180
5182 0 580864 261632 62800 32 5181
5183 0 581024 261696 62480 32 5182
5184 0 581184 261760 62240 60 5183
5185 0 581280 261696 62000 75 5184
5186 0 581440 261696 61800 64 5185
5187 0 581568 261696 61560 51 5186
5188 0 581792 261856 61480 75 5187
5189 0 581888 262112 61480 64 5188
5190 0 581888 262368 61480 51 5189
5191 0 581888 262624 61480 40 5190
5192 6 581824 262880 61520 60 5191
5193 0 618893 145007 161720 206 3021
5194 0 618853 144966 161640 245 5193
5195 0 618997 144414 161600 91 5194
5196 0 618969 144218 161480 91 5195
5197 0 619021 144090 161360 102 5196
5198 0 618973 143938 161240 102 5197
5199 0 619025 143822 161080 98 5198
5200 0 619033 143634 160920 86 5199
5201 0 619053 143534 160880 86 5200
5202 0 619065 142834 160760 45 5201
5203 0 619345 142450 160680 32 5202
5204 0 619641 142106 160560 0 5203
5205 0 619801 141810 160400 0 5204
5206 0 620025 141410 160280 0 5205
5207 0 620305 141106 160240 0 5206
5208 0 620801 140778 160240 0 5207
5209 0 620969 140586 160360 0 5208
5210 5 621033 139930 160440 0 5209
5211 0 620685 139088 160360 0 5210
5212 0 620717 138668 160280 0 5211
5213 0 620745 138100 160200 0 5212
5214 0 620701 137498 160240 0 5213
5215 0 620677 137330 160280 0 5214
5216 0 620721 137134 160320 0 5215
5217 0 620729 137050 160400 0 5216
5218 0 620753 136998 160520 0 5217
5219 0 620777 136986 160640 0 5218
5220 0 620781 136934 160760 0 5219
5221 0 620741 136830 160880 0 5220
5222 0 620773 136748 161040 0 5221
5223 0 620825 136696 161160 0 5222
5224 0 620805 136580 161280 0 5223
5225 0 620817 136500 161360 0 5224
5226 0 620777 136452 161520 0 5225
5227 0 620757 136466 161680 0 5226
5228 0 620717 136410 161840 0 5227
5229 0 620673 136418 161960 0 5228
5230 0 620669 136318 162080 0 5229
5231 0 620689 136314 162240 0 5230
5232 0 620605 136310 162360 0 5231
5233 0 620617 136302 162520 0 5232
5234 0 620553 136258 162640 0 5233
5235 0 620429 136234 162760 0 5234
5236 0 620353 136182 162840 0 5235
5237 0 620269 136182 162960 0 5236
5238 0 619949 135890 163040 0 5237
5239 0 619949 135800 163160 0 5238
5240 0 619877 135720 163280 0 5239
5241 0 619809 135652 163400 0 5240
5242 5 619727 135552 163440 0 5241
5243 0 619645 135452 163480 0 5242
5244 0 619513 135400 163600 0 5243
5245 0 619505 135322 163720 0 5244
5246 0 619449 135110 163840 0 5245
5247 0 619465 135022 163920 0 5246
5248 0 619409 134822 164080 0 5247
5249 0 619365 134696 164200 0 5248
5250 0 619349 134652 164320 0 5249
5251 0 619369 134632 164400 0 5250
5252 0 619401 134492 164520 0 5251
5253 0 619441 134448 164560 0 5252
5254 0 619393 134308 164680 0 5253
5255 0 619437 134144 164800 0 5254
5256 0 619177 133644 164920 0 5255
5257 0 619033 132870 164960 0 5256
5258 0 619129 132750 165080 0 5257
5259 0 619177 132660 165160 0 5258
5260 0 619233 132672 165240 0 5259
5261 0 619285 132596 165280 0 5260
5262 0 619349 132596 165480 0 5261
5263 0 619501 132520 165520 0 5262
5264 0 619497 132528 165640 0 5263
5265 0 619501 132528 165760 0 5264
5266 5 619525 132284 165920 0 5265
5267 0 619545 132272 166040 0 5266
5268 0 619532 132235 166120 0 5267
5269 0 619525 132216 166160 0 5268
5270 0 619497 131924 166240 0 5269
5271 0 619569 131616 166320 0 5270
5272 0 619705 131608 166400 0 5271
5273 0 620121 131472 166480 0 5272
5274 0 620237 131396 166520 0 5273
5275 0 620234 130922 166680 0 5274
5276 6 620627 130599 167120 0 5275
5277 0 477241 260493 84920 150 4742
5278 5 477129 261495 84920 214 5277
5279 0 476847 261767 85080 178 5278
5280 0 476776 261824 85160 176 5279
5281 0 476705 261880 85240 176 5280
5282 0 476818 262683 85480 71 5281
5283 0 476879 262588 85760 71 5282
5284 0 476290 262893 85840 128 5283
5285 0 475792 263218 86040 104 5284
5286 0 475481 263377 86200 120 5285
5287 0 474317 263957 86200 107 5286
5288 0 473609 264360 86040 140 5287
5289 5 472834 264693 85920 40 5288
5290 5 471992 265048 85960 80 5289
5291 0 471583 264821 86040 0 5290
5292 0 471140 264560 86160 0 5291
5293 5 470175 264248 86240 0 5292
5294 5 468408 263985 86320 0 5293
5295 0 468142 264055 86400 0 5294
5296 0 467881 264101 86480 0 5295
5297 0 467756 264116 86560 0 5296
5298 0 467516 264156 86680 0 5297
5299 0 467462 264143 86800 0 5298
5300 0 467225 264077 86880 0 5299
5301 0 467147 264042 86960 0 5300
5302 0 467044 263920 87080 0 5301
5303 0 466796 264030 87200 0 5302
5304 0 466788 263932 87360 0 5303
5305 0 466683 263865 87480 0 5304
5306 0 466579 263787 87600 0 5305
5307 0 466522 263703 87720 0 5306
5308 0 466478 263527 87880 0 5307
5309 0 466419 263429 88000 0 5308
5310 0 466387 263348 88120 0 5309
5311 0 466409 263222 88280 0 5310
5312 0 466350 262991 88400 0 5311
5313 0 466308 262786 88520 0 5312
5314 0 466213 262374 88640 0 5313
5315 0 465990 263062 88720 0 5314
5316 0 465993 263136 88840 0 5315
5317 0 465926 263203 88880 0 5316
5318 0 465769 263449 89000 0 5317
5319 0 465808 263621 89120 0 5318
5320 0 465851 263780 89240 0 5319
5321 0 465885 263931 89360 0 5320
5322 0 465905 264075 89480 0 5321
5323 0 465969 264351 89600 0 5322
5324 0 466046 264435 89680 0 5323
5325 5 465983 264559 89800 0 5324
5326 0 465813 264591 89920 0 5325
5327 0 465599 264668 90040 0 5326
5328 0 465486 264756 90160 0 5327
5329 0 465399 264882 90320 0 5328
5330 0 465359 264968 90440 0 5329
5331 0 465482 265006 90560 0 5330
5332 5 466882 264973 90720 0 5331
5333 0 466801 265311 90680 0 5332
5334 0 466658 265503 90680 0 5333
5335 0 466561 265476 90720 0 5334
5336 0 466484 265502 90800 0 5335
5337 0 466131 265564 90880 0 5336
5338 0 465995 265585 91000 0 5337
5339 0 465621 265760 91080 0 5338
5340 0 465299 265857 91160 0 5339
5341 0 465169 265901 91240 0 5340
5342 0 464764 266124 91320 0 5341
5343 5 464417 266225 91400 0 5342
5344 0 464145 266485 91480 0 5343
5345 0 463944 266642 91440 0 5344
5346 0 463544 266643 91440 0 5345
5347 0 463525 266713 91320 0 5346
5348 0 463397 266805 91240 0 5347
5349 0 463332 266913 91120 0 5348
5350 0 463325 266995 91000 0 5349
5351 5 462959 267133 91000 0 5350
5352 0 462984 267142 90960 0 5351
5353 0 462999 267219 90880 0 5352
5354 0 462784 267223 90880 0 5353
5355 0 462651 267301 90920 0 5354
5356 0 462443 267369 90920 0 5355
5357 0 462321 267329 90920 0 5356
5358 0 462348 267322 90840 0 5357
5359 0 462410 267366 90760 0 5358
5360 6 462545 267322 90680 0 5359
5361 0 574621 270106 66760 166 2281
5362 0 574781 269954 66920 32 5361
5363 0 574829 269738 67040 32 5362
5364 0 574965 269522 67200 32 5363
5365 0 575077 269530 67360 32 5364
5366 0 575805 269602 67480 218 5365
5367 0 576005 269554 67520 175 5366
5368 0 576301 269907 67680 136 5367
5369 0 576595 269940 67840 200 5368
5370 0 576845 269902 68000 212 5369
5371 0 577034 269886 68160 226 5370
5372 0 577271 269837 68320 194 5371
5373 0 577637 269766 68480 226 5372
5374 0 577920 269696 68600 207 5373
5375 0 578230 269619 68760 251 5374
5376 0 578725 269532 68920 256 5375
5377 0 579077 269486 69000 282 5376
5378 0 579260 269366 69160 284 5377
5379 0 579480 269272 69360 298 5378
5380 0 579786 269212 69560 305 5379
5381 0 580128 269210 69680 273 5380
5382 0 580355 269159 69880 259 5381
5383 0 580543 269111 70080 275 5382
5384 5 581069 269159 70200 205 5383
5385 5 582284 269662 70520 229 5384
5386 0 582324 269408 70600 229 5385
5387 0 582404 269362 70760 135 5386
5388 5 582564 269151 70920 135 5387
5389 0 582784 268544 70920 236 5388
5390 0 582848 268352 71080 122 5389
5391 0 582848 268192 71280 134 5390
5392 0 582848 268000 71480 157 5391
5393 0 582816 267808 71680 176 5392
5394 0 582784 267616 71840 189 5393
5395 0 582784 267424 72040 91 5394
5396 0 582848 267264 72240 51 5395
5397 5 582848 267104 72360 51 5396
5398 0 582848 267104 72640 71 5397
5399 0 582848 267168 72920 98 5398
5400 0 582784 267328 73160 98 5399
5401 5 582784 267360 73200 98 5400
5402 0 582784 267520 73400 75 5401
5403 0 582784 267680 73600 107 5402
5404 0 582784 267840 73800 81 5403
5405 0 582688 267840 74040 86 5404
5406 0 582656 267936 74280 98 5405
5407 0 582432 267936 74400 81 5406
5408 5 582304 267904 74480 96 5407
5409 0 582048 267904 74600 81 5408
5410 0 581792 267904 74640 139 5409
5411 0 581536 268000 74720 163 5410
5412 0 581408 268224 74840 81 5411
5413 0 581280 268384 75000 75 5412
5414 0 581248 268544 75200 75 5413
5415 0 581088 268672 75400 71 5414
5416 5 581056 268704 75440 75 5415
5417 5 581056 268736 75520 96 5416
5418 0 580832 268800 75680 86 5417
5419 0 580576 268832 75680 64 5418
5420 0 580320 268832 75720 75 5419
5421 0 580064 268832 75760 32 5420
5422 0 580064 268640 75960 32 5421
5423 0 579904 268576 76160 102 5422
5424 0 579680 268672 76080 135 5423
5425 0 579584 268832 76280 122 5424
5426 0 579392 268960 76480 60 5425
5427 0 579264 269088 76720 81 5426
5428 0 579136 269248 76880 124 5427
5429 0 578976 269312 77080 64 5428
5430 0 578816 269280 77320 115 5429
5431 5 578784 269344 77520 98 5430
5432 0 578528 269344 77600 51 5431
5433 0 578272 269440 77600 64 5432
5434 0 578080 269600 77520 60 5433
5435 6 578048 269664 77480 51 5434
5436 0 578053 273734 66480 228 2278
5437 0 578149 273750 66360 198 5436
5438 0 578765 273838 66200 163 5437
5439 0 579229 273998 66080 160 5438
5440 0 579582 274201 66040 194 5439
5441 0 579783 274338 66000 186 5440
5442 0 580091 274639 65920 212 5441
5443 0 580337 274895 65800 197 5442
5444 0 580637 275030 65640 190 5443
5445 5 581236 275248 65520 246 5444
5446 0 581819 275615 65480 230 5445
5447 0 582424 275908 65440 226 5446
5448 5 582971 276257 65400 256 5447
5449 0 583359 276469 65360 240 5448
5450 0 584324 276872 65400 198 5449
5451 0 584720 277049 65560 207 5450
5452 0 585150 277196 65720 197 5451
5453 5 585884 277446 65800 239 5452
5454 0 585979 277447 65920 256 5453
5455 0 586454 277626 66120 204 5454
5456 0 586764 277988 66240 102 5455
5457 5 587057 278202 66400 202 5456
5458 0 587360 277792 66720 64 5457
5459 0 587520 277632 66920 75 5458
5460 0 587712 277440 67040 107 5459
5461 5 587744 277248 67120 122 5460
5462 0 587808 277024 67240 134 5461
5463 0 587872 276832 67400 217 5462
5464 0 588032 276704 67600 139 5463
5465 0 588192 276544 67800 71 5464
5466 0 588352 276384 67920 181 5465
5467 5 588416 276160 68000 163 5466
5468 0 588512 275904 68040 186 5467
5469 0 588512 275648 68080 102 5468
5470 0 588512 275424 68200 150 5469
5471 0 588448 275168 68200 143 5470
5472 0 588416 274912 68200 175 5471
5473 0 588416 274656 68200 172 5472
5474 0 588416 274400 68200 194 5473
5475 0 588416 274144 68200 163 5474
5476 0 588352 273888 68160 156 5475
5477 0 588288 273632 68160 107 5476
5478 0 588288 273376 68160 108 5477
5479 0 588288 273120 68160 137 5478
5480 0 588224 272928 68000 90 5479
5481 0 588224 272672 68000 45 5480
5482 0 588224 272416 68000 71 5481
5483 0 588224 272160 67960 32 5482
5484 0 588224 271904 67960 122 5483
5485 0 588224 271648 67920 163 5484
5486 0 588224 271392 67800 60 5485
5487 0 588192 271136 67800 32 5486
5488 0 588064 270880 67800 60 5487
5489 0 588000 270624 67800 81 5488
5490 0 588000 270368 67800 150 5489
5491 0 588032 270112 67800 81 5490
5492 0 588032 269856 67800 40 5491
5493 0 588064 269600 67800 80 5492
5494 0 588096 269344 67800 64 5493
5495 0 588288 269152 67720 51 5494
5496 0 588448 268928 67680 80 5495
5497 0 588480 268672 67680 40 5496
5498 0 588640 268448 67680 51 5497
5499 0 588736 268192 67680 75 5498
5500 0 588896 268000 67640 86 5499
5501 0 588960 267744 67640 96 5500
5502 0 588960 267488 67640 128 5501
5503 0 588928 267232 67640 137 5502
5504 0 588864 266976 67640 176 5503
5505 0 588864 266720 67640 131 5504
5506 6 588864 266464 67600 80 5505
5507 0 465506 268181 76200 71 4221
5508 0 465491 268257 76120 71 5507
5509 0 465586 268554 76040 75 5508
5510 0 465570 268659 75920 128 5509
5511 0 465481 268706 75800 128 5510
5512 0 465792 269344 75600 75 5511
5513 0 465824 269568 75480 101 5512
5514 0 465792 269792 75320 96 5513
5515 0 465664 269984 75160 160 5514
5516 0 465568 270144 74960 150 5515
5517 0 465536 270400 74880 131 5516
5518 0 465536 270656 74760 124 5517
5519 0 465632 270848 74600 71 5518
5520 0 465824 271040 74480 81 5519
5521 0 465984 271200 74360 153 5520
5522 0 466176 271360 74320 124 5521
5523 0 466432 271360 74320 139 5522
5524 0 466624 271552 74280 140 5523
5525 0 466880 271552 74280 51 5524
5526 0 467136 271584 74240 81 5525
5527 0 467392 271616 74200 80 5526
5528 0 467584 271744 74040 141 5527
5529 0 467808 271840 73960 189 5528
5530 0 468064 271808 73880 124 5529
5531 0 468288 271776 73760 80 5530
5532 0 468480 271808 73560 101 5531
5533 0 468704 271840 73400 120 5532
5534 0 468928 271840 73280 90 5533
5535 0 469088 271840 73080 143 5534
5536 0 469248 271872 72880 98 5535
5537 0 469440 271968 72680 40 5536
5538 0 469696 272064 72640 32 5537
5539 0 469952 272000 72680 32 5538
5540 5 469957 271965 72560 23 5539
5541 0 469866 272250 72320 0 5540
5542 5 469894 272064 72360 77 5541
5543 0 469952 271968 72240 64 5542
5544 0 469984 271904 72000 71 5543
5545 0 469888 271712 71800 154 5544
5546 0 469920 271520 71640 139 5545
5547 0 469792 271296 71520 60 5546
5548 0 469824 271040 71520 71 5547
5549 0 469856 270784 71560 122 5548
5550 0 469792 270528 71520 104 5549
5551 0 469664 270304 71480 96 5550
5552 0 469600 270048 71480 91 5551
5553 0 469568 269792 71480 108 5552
5554 0 469600 269536 71520 143 5553
5555 5 469600 269280 71480 134 5554
5556 0 469600 269248 71480 122 5555
5557 0 469632 269024 71360 102 5556
5558 0 469760 268800 71360 98 5557
5559 0 469888 268544 71400 40 5558
5560 5 469984 268288 71440 134 5559
5561 5 470112 268128 71320 75 5560
5562 0 470240 268096 71080 80 5561
5563 0 470432 268224 70960 181 5562
5564 5 470464 268256 70960 189 5563
5565 0 470624 268352 70760 134 5564
5566 0 470816 268448 70600 176 5565
5567 0 471072 268416 70520 124 5566
5568 0 471328 268416 70560 102 5567
5569 0 471584 268384 70560 160 5568
5570 0 471808 268480 70640 166 5569
5571 0 471968 268608 70800 181 5570
5572 0 471968 268480 71040 64 5571
5573 0 472096 268320 71200 40 5572
5574 0 472256 268160 71320 32 5573
5575 6 472288 268128 71360 45 5574
5576 0 398693 145139 179800 0 1950
5577 0 397817 145282 179600 0 5576
5578 5 397170 145258 179360 0 5577
5579 0 396954 145250 179280 0 5578
5580 0 396566 145012 179080 0 5579
5581 0 396250 145002 178800 0 5580
5582 0 396046 144946 178520 0 5581
5583 0 395928 144845 178240 0 5582
5584 0 395823 145108 177920 0 5583
5585 0 395731 145259 177720 0 5584
5586 0 395674 145433 177560 0 5585
5587 0 395700 145573 177440 0 5586
5588 5 395732 145478 177360 0 5587
5589 5 395239 146632 177360 0 5588
5590 0 394908 146032 177360 0 5589
5591 0 394786 145941 177040 0 5590
5592 0 394750 145976 177000 0 5591
5593 0 394677 146047 176920 0 5592
5594 0 394622 145857 176760 0 5593
5595 0 394547 145830 176520 0 5594
5596 0 394546 145832 176480 0 5595
5597 0 394624 145671 176440 0 5596
5598 0 394508 145830 176400 0 5597
5599 0 394509 145952 176120 0 5598
5600 0 394405 145938 176080 0 5599
5601 0 394211 145902 176040 0 5600
5602 0 394138 146012 176000 0 5601
5603 0 394115 146112 175880 0 5602
5604 0 393954 146330 175720 0 5603
5605 0 393867 146410 175560 0 5604
5606 0 393825 146387 175520 0 5605
5607 0 393611 146259 175320 0 5606
5608 0 393511 146281 175200 0 5607
5609 0 393279 146416 175080 0 5608
5610 0 393168 146683 174920 0 5609
5611 0 392802 146766 174800 0 5610
5612 0 392594 146709 174680 0 5611
5613 0 392351 146590 174520 0 5612
5614 0 392321 146549 174360 0 5613
5615 0 392427 146547 174080 0 5614
5616 0 392550 146508 173760 0 5615
5617 0 392476 146511 173520 0 5616
5618 0 392206 146596 173280 0 5617
5619 0 392050 146646 173040 0 5618
5620 0 391773 146713 172840 0 5619
5621 0 391316 146675 172520 0 5620
5622 0 391113 146669 172280 0 5621
5623 0 391304 146670 172120 0 5622
5624 0 391448 146670 172000 0 5623
5625 0 391585 146639 171680 0 5624
5626 5 391390 146432 171400 0 5625
5627 0 391202 146430 171280 0 5626
5628 0 391014 146427 171160 0 5627
5629 0 390692 146584 170960 0 5628
5630 5 390696 146455 170840 0 5629
5631 0 390704 146240 170640 0 5630
5632 0 390695 146174 170560 0 5631
5633 0 390677 146041 170400 0 5632
5634 0 390656 146037 170360 0 5633
5635 0 390660 146032 170240 0 5634
5636 0 390663 146027 170120 0 5635
5637 0 391048 145909 170120 0 5636
5638 0 390885 145629 170000 0 5637
5639 0 390972 145557 169720 0 5638
5640 0 390984 145547 169680 0 5639
5641 0 390828 145454 169520 0 5640
5642 6 390748 145347 169320 0 5641
5643 0 675155 164320 157600 172 3199
5644 0 675411 164568 157520 101 5643
5645 0 675775 164948 157440 150 5644
5646 0 675853 164986 157320 141 5645
5647 0 676449 165190 157200 115 5646
5648 0 676877 165346 157280 102 5647
5649 0 677177 165454 157440 120 5648
5650 0 677405 165546 157560 96 5649
5651 0 677741 165326 157760 124 5650
5652 0 677942 165524 157960 91 5651
5653 5 678413 165766 158160 120 5652
5654 5 679062 166095 158160 136 5653
5655 5 679718 167445 158160 107 5654
5656 0 679734 167636 158120 154 5655
5657 0 679800 168401 157960 115 5656
5658 0 680271 169006 157760 75 5657
5659 0 680413 169212 157600 81 5658
5660 0 680932 169520 157600 71 5659
5661 0 681489 169585 157600 96 5660
5662 0 682042 169709 157600 139 5661
5663 0 682342 169996 157720 90 5662
5664 0 682848 170318 157920 120 5663
5665 0 683581 170656 158440 128 5664
5666 0 684164 170699 158920 108 5665
5667 5 685137 170772 158920 122 5666
5668 0 685510 170994 159160 224 5667
5669 0 685635 171068 159240 224 5668
5670 0 685772 171197 159280 137 5669
5671 5 686012 171475 159760 266 5670
5672 0 686272 172000 160040 115 5671
5673 0 686464 172224 160040 101 5672
5674 0 686720 172288 160040 91 5673
5675 0 686912 172480 160000 60 5674
5676 0 687072 172640 159840 122 5675
5677 0 687200 172864 159840 90 5676
5678 0 687392 173056 159920 134 5677
5679 0 687584 173216 160080 154 5678
5680 0 687808 173312 160240 172 5679
5681 0 688032 173408 160360 107 5680
5682 0 688224 173504 160560 108 5681
5683 0 688416 173600 160720 91 5682
5684 0 688672 173632 160720 96 5683
5685 0 688896 173760 160760 101 5684
5686 0 689056 173920 160920 91 5685
5687 0 689216 174080 161040 75 5686
5688 0 689376 174272 161160 90 5687
5689 0 689568 174464 161280 60 5688
5690 0 689760 174656 161360 80 5689
5691 0 689888 174880 161240 131 5690
5692 0 690048 175072 161160 90 5691
5693 0 690240 175264 161200 136 5692
5694 0 690496 175296 161240 107 5693
5695 0 690720 175424 161240 71 5694
5696 0 690944 175552 161240 51 5695
5697 0 691200 175584 161240 75 5696
5698 0 691424 175680 161320 120 5697
5699 0 691648 175808 161400 128 5698
5700 0 691904 175904 161400 190 5699
5701 0 692000 176128 161480 120 5700
5702 0 692000 176320 161680 98 5701
5703 0 691968 176544 161840 137 5702
5704 0 691968 176800 161920 71 5703
5705 0 692000 177056 161920 163 5704
5706 0 692160 176992 161680 64 5705
5707 0 692128 177024 161400 98 5706
5708 6 692064 177216 161200 32 5707
5709 0 654417 146766 166480 32 4352
5710 0 654213 146598 166360 32 5709
5711 0 654133 146702 166280 32 5710
5712 0 653977 146958 166360 98 5711
5713 0 653705 147154 166480 91 5712
5714 0 653501 147346 166520 136 5713
5715 0 653229 147490 166560 120 5714
5716 0 653097 147590 166600 148 5715
5717 0 653017 147646 166680 148 5716
5718 0 652933 147706 166760 164 5717
5719 0 652821 147766 166840 164 5718
5720 0 652749 147854 166960 104 5719
5721 0 652529 147950 167040 75 5720
5722 0 652381 147920 167160 75 5721
5723 0 652329 147820 167320 60 5722
5724 0 652397 147692 167480 75 5723
5725 0 652437 147576 167640 75 5724
5726 0 652425 147480 167800 98 5725
5727 0 652457 147412 167960 81 5726
5728 0 652441 147264 168120 81 5727
5729 0 652465 147164 168280 102 5728
5730 0 652485 147108 168400 51 5729
5731 0 652533 147020 168520 45 5730
5732 0 652605 146984 168680 45 5731
5733 0 652545 146948 168800 45 5732
5734 0 652545 146948 168960 75 5733
5735 0 652589 146868 169080 32 5734
5736 0 652617 146860 169240 32 5735
5737 0 652713 146852 169400 32 5736
5738 0 652761 146824 169520 0 5737
5739 0 652717 146824 169680 0 5738
5740 0 652693 146856 169840 0 5739
5741 0 652685 146908 170000 0 5740
5742 0 652665 146916 170160 0 5741
5743 0 652585 146936 170320 0 5742
5744 0 652553 146928 170480 0 5743
5745 0 652561 146944 170640 0 5744
5746 0 652517 147040 170800 0 5745
5747 0 652465 147080 170960 0 5746
5748 0 652369 147136 171120 0 5747
5749 0 652237 147196 171240 0 5748
5750 0 652069 147212 171400 0 5749
5751 0 651837 147244 171520 0 5750
5752 0 651413 147340 171560 0 5751
5753 0 651093 147480 171640 0 5752
5754 0 650881 147532 171720 0 5753
5755 0 649925 147523 171880 0 5754
5756 0 649243 147481 171760 0 5755
5757 0 648725 147489 171480 0 5756
5758 0 648523 147528 171360 0 5757
5759 0 647340 147811 171200 0 5758
5760 0 646290 147969 171360 0 5759
5761 0 645908 148218 172040 0 5760
5762 0 645526 148711 172320 0 5761
5763 0 644905 149135 172480 0 5762
5764 0 644819 149225 172920 0 5763
5765 0 644879 149217 173040 0 5764
5766 5 644815 149062 173280 0 5765
5767 0 645214 148373 173440 0 5766
5768 0 645224 147599 173600 0 5767
5769 0 644938 147452 173680 0 5768
5770 6 644845 147580 173840 0 5769
5771 0 577694 281148 72720 120 2233
5772 0 577963 280983 72880 143 5771
5773 5 578051 280909 72920 143 5772
5774 0 578067 280841 73040 163 5773
5775 0 578183 280729 73160 148 5774
5776 0 578255 280653 73320 148 5775
5777 5 578355 280445 73400 91 5776
5778 0 578311 280397 73520 91 5777
5779 0 578299 280289 73640 102 5778
5780 0 578319 280093 73720 91 5779
5781 0 578295 279681 73800 81 5780
5782 0 578275 279551 73880 96 5781
5783 0 578259 279399 74040 124 5782
5784 0 578195 279159 74160 131 5783
5785 0 578059 278975 74240 122 5784
5786 0 577891 278753 74320 128 5785
5787 0 577775 278669 74400 128 5786
5788 0 577587 278545 74520 64 5787
5789 0 577387 278457 74640 51 5788
5790 0 576991 278373 74720 96 5789
5791 0 576971 278307 74840 96 5790
5792 5 577011 278207 74920 120 5791
5793 0 577183 278291 75120 124 5792
5794 0 577263 278235 75320 134 5793
5795 0 577435 278223 75480 134 5794
5796 0 577579 278187 75600 108 5795
5797 0 577667 278191 75760 137 5796
5798 0 577823 278239 75920 148 5797
5799 0 577892 278236 76040 148 5798
5800 0 577915 278235 76080 148 5799
5801 0 578336 278368 76520 140 5800
5802 0 578560 278400 76640 140 5801
5803 0 578752 278464 76800 139 5802
5804 0 578944 278624 76880 150 5803
5805 0 579136 278816 76880 135 5804
5806 0 579392 278848 76920 185 5805
5807 0 579616 278944 77040 115 5806
5808 5 579712 279040 77040 139 5807
5809 0 579840 279264 77080 108 5808
5810 0 579936 279520 77080 102 5809
5811 0 580128 279680 77040 148 5810
5812 0 580352 279808 77120 154 5811
5813 0 580448 280064 77160 124 5812
5814 0 580448 280320 77160 172 5813
5815 0 580416 280576 77120 166 5814
5816 0 580416 280832 77120 156 5815
5817 0 580384 281088 77160 128 5816
5818 0 580384 281344 77200 137 5817
5819 0 580384 281568 77320 120 5818
5820 0 580416 281824 77400 104 5819
5821 5 580416 281856 77440 128 5820
5822 0 580416 282112 77440 128 5821
5823 5 580256 282336 77480 176 5822
5824 0 580256 282592 77560 139 5823
5825 5 580128 282848 77560 40 5824
5826 0 579968 283040 77520 80 5825
5827 0 579840 283264 77480 81 5826
5828 0 579776 283488 77360 75 5827
5829 0 579648 283648 77200 71 5828
5830 0 579424 283744 77080 60 5829
5831 6 579392 283744 77080 51 5830
5832 0 472531 257628 85800 102 4749
5833 0 472507 257672 85840 102 5832
5834 0 472528 257624 85800 102 5833
5835 0 472547 257406 85560 139 5834
5836 0 472485 257156 85320 122 5835
5837 0 472247 256763 85080 75 5836
5838 5 472137 256499 84840 40 5837
5839 0 472344 256743 84480 32 5838
5840 0 472334 256821 84200 32 5839
5841 0 472361 256638 83800 160 5840
5842 5 472063 256206 83720 81 5841
5843 5 472051 256351 83560 115 5842
5844 0 472026 256641 83240 185 5843
5845 5 472077 257122 83040 168 5844
5846 0 472398 256146 83040 120 5845
5847 5 472407 256146 82960 120 5846
5848 0 472411 256145 82920 120 5847
5849 5 472586 255504 82720 156 5848
5850 0 472784 254761 82720 71 5849
5851 5 472341 253949 82720 60 5850
5852 5 472120 253493 82520 91 5851
5853 0 472082 253126 82520 75 5852
5854 0 472190 252922 82520 64 5853
5855 0 472202 252841 82440 64 5854
5856 0 472229 252638 82360 80 5855
5857 0 472346 252549 82280 80 5856
5858 0 472386 252490 82160 60 5857
5859 0 472391 252377 82040 60 5858
5860 0 472334 252249 81960 71 5859
5861 0 472404 252123 81880 75 5860
5862 0 472489 252074 81800 75 5861
5863 0 472582 251901 81720 51 5862
5864 0 472580 251824 81680 51 5863
5865 0 472667 251761 81560 51 5864
5866 0 472697 251717 81440 71 5865
5867 0 472751 251665 81320 71 5866
5868 0 472875 251669 81200 51 5867
5869 0 472884 251712 81120 51 5868
5870 0 473116 251545 81040 81 5869
5871 5 473407 251393 80920 75 5870
5872 0 473467 251566 80800 75 5871
5873 5 473439 251557 80680 75 5872
5874 0 473613 251485 80680 75 5873
5875 0 473690 251437 80600 0 5874
5876 0 473793 251489 80520 0 5875
5877 0 473873 251454 80440 0 5876
5878 0 474061 251489 80360 0 5877
5879 0 474182 251467 80280 0 5878
5880 0 474250 251426 80240 0 5879
5881 0 474273 251278 80200 0 5880
5882 0 474302 251171 80280 0 5881
5883 0 474309 251145 80320 0 5882
5884 0 474553 251161 80360 0 5883
5885 0 474725 251117 80360 0 5884
5886 0 474712 251051 80480 0 5885
5887 0 474742 251029 80560 0 5886
5888 0 474747 251034 80640 0 5887
5889 6 474854 250918 80720 0 5888
5890 0 576145 281192 70440 214 2247
5891 0 575989 281324 70320 214 5890
5892 5 575837 281448 70200 202 5891
5893 0 575824 281499 70040 224 5892
5894 0 575777 281569 69840 234 5893
5895 0 575760 281718 69640 168 5894
5896 0 575766 281813 69440 224 5895
5897 0 575776 281985 69200 163 5896
5898 0 575819 282227 68960 122 5897
5899 0 575894 282459 68800 102 5898
5900 5 576118 282680 68640 164 5899
5901 0 576072 282753 68520 164 5900
5902 0 576062 282814 68360 137 5901
5903 0 576111 282976 68200 157 5902
5904 0 576229 283127 68040 150 5903
5905 0 576449 283247 67880 140 5904
5906 0 576583 283399 67720 120 5905
5907 0 576735 283273 67560 139 5906
5908 0 576775 283138 67400 140 5907
5909 0 576894 283174 67240 140 5908
5910 0 577191 283466 67080 81 5909
5911 5 577402 283560 67000 80 5910
5912 0 577612 283960 66840 51 5911
5913 0 577719 284249 66720 75 5912
5914 0 577801 284372 66560 40 5913
5915 0 578067 284524 66400 120 5914
5916 0 578272 284864 66000 71 5915
5917 0 578304 285024 65800 51 5916
5918 0 578336 285248 65680 75 5917
5919 0 578432 285472 65600 154 5918
5920 0 578560 285632 65440 98 5919
5921 0 578560 285856 65240 45 5920
5922 0 578560 286016 65040 60 5921
5923 5 578560 286080 65000 75 5922
5924 0 578400 286240 64800 107 5923
5925 0 578272 286144 64560 140 5924
5926 0 578208 286048 64320 81 5925
5927 0 578208 286080 64040 75 5926
5928 0 578208 286240 63840 32 5927
5929 0 578240 286336 63600 101 5928
5930 0 578400 286432 63400 124 5929
5931 0 578496 286560 63160 135 5930
5932 0 578656 286592 62960 131 5931
5933 0 578816 286688 62760 122 5932
5934 0 578976 286816 62600 104 5933
5935 0 579104 286976 62440 140 5934
5936 5 579168 287040 62320 120 5935
5937 0 578976 287008 62120 81 5936
5938 0 578880 287136 61920 90 5937
5939 0 578848 287168 61640 71 5938
5940 0 578720 287264 61440 101 5939
5941 0 578720 287232 61160 75 5940
5942 0 578592 287296 60920 90 5941
5943 0 578464 287392 60680 101 5942
5944 0 578272 287520 60520 157 5943
5945 0 578048 287520 60400 81 5944
5946 0 577824 287424 60320 60 5945
5947 6 577760 287424 60320 60 5946
5948 0 485707 244962 78920 75 4558
5949 0 485840 244805 79080 150 5948
5950 5 486127 244641 79280 140 5949
5951 0 486158 244792 79440 128 5950
5952 5 486100 244792 79560 81 5951
5953 0 486051 244873 79680 81 5952
5954 0 486176 244756 79760 32 5953
5955 0 486316 244696 79840 32 5954
5956 0 486472 244711 79920 45 5955
5957 0 486563 244824 80040 45 5956
5958 0 486633 244856 80160 45 5957
5959 0 486764 244900 80280 115 5958
5960 0 486950 244977 80400 122 5959
5961 0 487093 245020 80520 122 5960
5962 0 487136 245060 80640 122 5961
5963 0 487224 245104 80800 124 5962
5964 5 487268 245155 80880 136 5963
5965 0 487306 245123 81040 136 5964
5966 0 487344 245122 81200 51 5965
5967 0 487322 245171 81400 51 5966
5968 0 487361 245162 81600 64 5967
5969 5 487342 245155 81640 64 5968
5970 0 487281 245130 81760 64 5969
5971 0 487177 245081 81840 64 5970
5972 0 487017 245050 81960 64 5971
5973 5 486682 245132 82040 81 5972
5974 0 486528 244928 82560 108 5973
5975 0 486464 244768 82760 71 5974
5976 0 486368 244640 83000 90 5975
5977 0 486304 244544 83240 86 5976
5978 0 486272 244416 83480 75 5977
5979 0 486336 244224 83680 75 5978
5980 0 486368 244000 83800 51 5979
5981 0 486496 243808 83960 96 5980
5982 0 486656 243744 84160 102 5981
5983 0 486912 243744 84160 75 5982
5984 0 487168 243680 84240 90 5983
5985 5 487200 243680 84280 104 5984
5986 0 487456 243680 84280 60 5985
5987 0 487616 243552 84440 101 5986
5988 0 487776 243360 84480 51 5987
5989 0 487904 243136 84600 60 5988
5990 0 488064 242976 84800 51 5989
5991 0 488288 242816 84840 75 5990
5992 0 488512 242688 84880 206 5991
5993 0 488768 242560 84920 175 5992
5994 0 488992 242400 85000 102 5993
5995 0 489184 242208 85000 81 5994
5996 0 489376 242080 85120 81 5995
5997 0 489600 241952 85120 64 5996
5998 0 489856 241856 85120 60 5997
5999 0 490048 241664 85120 45 5998
6000 0 490240 241472 85080 45 5999
6001 0 490432 241280 85000 60 6000
6002 0 490560 241088 84880 60 6001
6003 6 490560 240992 84840 51 6002
6004 0 465449 267698 76720 141 4216
6005 0 465885 268210 77200 60 6004
6006 0 465935 268917 77240 75 6005
6007 5 465919 269121 77240 75 6006
6008 0 466059 269218 77320 98 6007
6009 0 466061 269289 77400 98 6008
6010 0 466285 269538 77480 98 6009
6011 0 466603 269671 77560 75 6010
6012 5 466787 269816 77640 71 6011
6013 0 466989 270216 77720 40 6012
6014 0 466956 270568 77720 60 6013
6015 0 466763 270872 77720 45 6014
6016 0 466734 270980 77600 45 6015
6017 0 466841 271021 77520 45 6016
6018 0 467004 271187 77440 51 6017
6019 5 467136 271228 77400 32 6018
6020 0 467169 271293 77280 51 6019
6021 0 467258 271410 77160 51 6020
6022 0 467475 271730 77080 124 6021
6023 0 467692 271862 77040 150 6022
6024 0 468043 272062 77120 140 6023
6025 0 468511 272106 77120 91 6024
6026 0 468819 272430 77120 120 6025
6027 0 468870 272597 77240 120 6026
6028 0 468936 272640 77360 128 6027
6029 0 468876 272637 77480 120 6028
6030 0 468919 273085 77480 104 6029
6031 0 469100 273144 77520 91 6030
6032 0 469259 273241 77600 91 6031
6033 0 469413 273357 77720 91 6032
6034 0 469449 273347 77760 91 6033
6035 0 469308 273583 77760 71 6034
6036 0 469320 273630 77840 71 6035
6037 0 469349 273669 77920 71 6036
6038 0 469279 273759 78000 71 6037
6039 0 469166 273924 78080 71 6038
6040 0 469141 274088 78080 0 6039
6041 0 469091 274111 78120 0 6040
6042 0 469053 274172 78200 0 6041
6043 0 469076 274206 78280 0 6042
6044 0 469208 274267 78360 0 6043
6045 5 469255 274342 78400 0 6044
6046 0 469194 274477 78400 0 6045
6047 0 469091 274529 78360 0 6046
6048 0 468853 274688 78280 0 6047
6049 0 468789 274788 78360 0 6048
6050 0 468625 274910 78480 0 6049
6051 0 468552 274988 78560 0 6050
6052 0 468461 275019 78680 0 6051
6053 5 468479 275217 78720 0 6052
6054 0 468432 275279 78800 0 6053
6055 0 468412 275333 78920 0 6054
6056 6 468398 275377 79000 0 6055
6057 0 472975 275229 86840 107 374
6058 0 472386 275167 86760 86 6057
6059 0 471866 275212 86600 120 6058
6060 0 471407 275102 86360 136 6059
6061 0 470792 274766 86160 120 6060
6062 0 469025 274510 86160 128 6061
6063 0 468233 274546 86160 156 6062
6064 0 467382 274496 85960 32 6063
6065 0 467286 274492 85840 32 6064
6066 0 467178 274410 85800 96 6065
6067 0 467178 274353 85760 96 6066
6068 0 466932 274259 85720 96 6067
6069 5 466890 274247 85520 96 6068
6070 5 466125 274362 85520 51 6069
6071 0 465956 274313 85360 0 6070
6072 0 465830 274283 85320 0 6071
6073 0 465704 274253 85280 0 6072
6074 0 465564 274197 85200 0 6073
6075 0 465485 274157 85120 0 6074
6076 5 465296 274129 85040 0 6075
6077 5 465230 274153 85000 0 6076
6078 5 464966 274244 84840 0 6077
6079 0 464179 274705 84720 0 6078
6080 0 463931 274954 84600 0 6079
6081 0 463837 274973 84480 0 6080
6082 0 463660 275029 84360 0 6081
6083 0 463208 275134 84280 0 6082
6084 0 462553 275253 84200 0 6083
6085 5 461765 275433 84200 0 6084
6086 0 461676 275442 84280 0 6085
6087 0 461625 275430 84320 0 6086
6088 0 461521 275433 84360 0 6087
6089 0 461481 275432 84400 0 6088
6090 0 461117 275507 84400 0 6089
6091 0 460877 275567 84400 0 6090
6092 0 460761 275577 84480 0 6091
6093 0 460696 275606 84560 0 6092
6094 0 460615 275606 84600 0 6093
6095 0 460457 275604 84680 0 6094
6096 0 460319 275613 84720 0 6095
6097 0 460096 275594 84760 0 6096
6098 0 460025 275590 84800 0 6097
6099 0 459908 275658 84760 0 6098
6100 0 459845 275712 84680 0 6099
6101 0 459793 275742 84640 0 6100
6102 5 459683 275782 84600 0 6101
6103 0 459607 275678 84600 0 6102
6104 0 459487 275606 84600 0 6103
6105 0 459445 275558 84640 0 6104
6106 0 459413 275589 84680 0 6105
6107 0 459217 275689 84680 0 6106
6108 0 458901 275789 84680 0 6107
6109 6 458899 275798 84600 0 6108
6110 0 401234 141766 186840 0 4856
6111 0 400689 141882 187080 0 6110
6112 0 400598 141901 187120 0 6111
6113 0 399748 142295 187400 0 6112
6114 0 399594 142498 187520 0 6113
6115 0 399338 142835 187720 0 6114
6116 5 399348 143051 187880 0 6115
6117 0 399344 143256 188040 0 6116
6118 0 399355 143564 188400 0 6117
6119 0 399418 143653 188440 0 6118
6120 5 399517 144431 188440 0 6119
6121 0 399471 144452 188560 0 6120
6122 0 399400 144596 188760 0 6121
6123 0 399386 144625 188800 0 6122
6124 0 399229 144733 189080 0 6123
6125 0 398875 144834 189320 0 6124
6126 0 398734 144983 189400 0 6125
6127 0 398593 145132 189480 0 6126
6128 0 397993 145105 189560 0 6127
6129 0 397927 145193 189640 0 6128
6130 0 397762 145414 189840 0 6129
6131 0 397359 145405 190160 0 6130
6132 0 397175 145360 190360 0 6131
6133 0 397131 145452 190600 0 6132
6134 0 396938 145492 190760 0 6133
6135 0 396770 145617 190920 0 6134
6136 0 396343 145661 191080 0 6135
6137 0 395840 145822 191240 0 6136
6138 0 395300 145958 191440 0 6137
6139 0 395164 145983 191480 0 6138
6140 0 395057 146027 191520 0 6139
6141 0 394313 146511 191520 0 6140
6142 0 393648 146539 191800 0 6141
6143 0 393336 146634 192120 0 6142
6144 0 392993 146687 192320 0 6143
6145 0 392665 146873 192560 0 6144
6146 0 392270 147172 192760 0 6145
6147 0 391876 147345 193080 0 6146
6148 0 391763 147461 193240 0 6147
6149 0 391706 147519 193320 0 6148
6150 0 391650 147577 193400 0 6149
6151 0 391579 147650 193480 0 6150
6152 0 391367 147868 193720 0 6151
6153 5 391175 148044 193800 0 6152
6154 0 390886 148308 193920 0 6153
6155 0 390763 148161 194040 0 6154
6156 6 390743 148195 194080 0 6155
6157 0 662227 154175 156680 51 3139
6158 5 663153 154307 156680 189 6157
6159 0 663231 154265 156960 160 6158
6160 0 663775 154367 157440 203 6159
6161 0 664114 154706 157600 230 6160
6162 0 664315 154921 157840 189 6161
6163 0 664791 155191 158080 156 6162
6164 0 664911 155281 158160 134 6163
6165 0 665147 155735 158640 75 6164
6166 5 665168 155731 158680 75 6165
6167 0 665378 155692 159080 75 6166
6168 0 665361 155709 159360 150 6167
6169 0 665322 155662 159600 128 6168
6170 0 665357 155619 159760 128 6169
6171 0 665652 155478 159840 128 6170
6172 0 665970 155615 160120 64 6171
6173 0 666193 155833 160480 102 6172
6174 0 666428 156356 161160 108 6173
6175 0 666553 156537 161560 108 6174
6176 0 666857 156867 161880 60 6175
6177 0 667384 157270 162200 45 6176
6178 0 668212 157728 162680 136 6177
6179 0 668632 157994 162920 98 6178
6180 5 669056 158028 163080 134 6179
6181 0 669571 157973 163280 249 6180
6182 0 670308 157810 163600 163 6181
6183 0 671436 158380 163840 217 6182
6184 0 671907 158461 164280 102 6183
6185 0 672194 158509 164480 175 6184
6186 0 672233 158787 164720 217 6185
6187 0 672563 158933 165000 203 6186
6188 0 672645 158894 165080 203 6187
6189 0 673180 159267 165400 0 6188
6190 5 673266 159255 165560 245 6189
6191 0 673399 158963 165880 245 6190
6192 5 674938 158976 166280 51 6191
6193 0 675560 159833 166920 140 6192
6194 0 675470 160215 167280 120 6193
6195 0 675547 160729 167560 148 6194
6196 0 675534 160884 167960 0 6195
6197 0 675581 160849 168040 90 6196
6198 0 675718 160927 168240 0 6197
6199 0 675800 160957 168520 157 6198
6200 0 675916 160922 169040 140 6199
6201 5 675864 160978 169080 140 6200
6202 0 675877 161012 169200 140 6201
6203 6 675710 161368 169440 0 6202
6204 0 476390 275234 83040 91 382
6205 0 476783 275603 82800 51 6204
6206 0 477031 275877 82320 71 6205
6207 5 477103 276059 81960 81 6206
6208 0 476798 276101 81960 51 6207
6209 0 476540 276146 81760 96 6208
6210 0 476232 276279 81560 71 6209
6211 0 476264 276303 81480 71 6210
6212 0 476187 276378 81400 71 6211
6213 0 476143 276388 81320 71 6212
6214 0 476140 276393 81200 71 6213
6215 0 476204 276457 81040 71 6214
6216 0 476220 276480 80920 71 6215
6217 0 476224 276500 80800 32 6216
6218 0 476297 276524 80680 32 6217
6219 0 476332 276505 80560 32 6218
6220 0 476377 276517 80440 81 6219
6221 0 476339 276517 80320 122 6220
6222 5 476360 276524 80240 122 6221
6223 0 476368 276528 80200 122 6222
6224 0 476289 276540 80080 122 6223
6225 0 476262 276508 80000 96 6224
6226 0 476248 276492 79960 96 6225
6227 5 476215 276410 79840 90 6226
6228 0 475699 276086 79840 0 6227
6229 0 475155 275858 79840 0 6228
6230 0 474835 275774 79840 0 6229
6231 5 474659 275672 79920 0 6230
6232 0 474523 275692 80000 0 6231
6233 0 474419 275688 80120 0 6232
6234 0 474243 275812 80040 0 6233
6235 0 474175 275880 79960 0 6234
6236 0 474007 275932 79920 0 6235
6237 5 473571 276196 79880 0 6236
6238 0 473499 276194 79800 0 6237
6239 0 473355 276238 79720 0 6238
6240 0 473319 276258 79640 0 6239
6241 0 473103 276558 79560 0 6240
6242 0 472983 276694 79240 0 6241
6243 0 472935 276670 79040 0 6242
6244 0 472931 276622 78880 0 6243
6245 0 472867 276634 78720 0 6244
6246 5 472866 276665 78680 0 6245
6247 0 472763 276370 78680 0 6246
6248 0 472743 276358 78720 0 6247
6249 0 472675 276030 78800 0 6248
6250 6 472555 276034 78960 0 6249
6251 0 471854 265722 85920 81 5290
6252 5 471743 266167 85840 51 6251
6253 0 471688 266391 85800 96 6252
6254 0 471339 266855 85640 124 6253
6255 0 470683 267822 85760 60 6254
6256 0 470637 268109 85880 60 6255
6257 5 470583 268276 86040 32 6256
6258 0 470587 268242 86160 32 6257
6259 0 470681 268171 86320 32 6258
6260 0 470689 268207 86440 32 6259
6261 0 470711 268200 86600 0 6260
6262 0 470702 268142 86720 0 6261
6263 0 470709 268084 86840 0 6262
6264 0 470774 267997 86960 0 6263
6265 0 470796 267976 87120 0 6264
6266 0 470810 268202 87280 0 6265
6267 0 470925 268254 87440 0 6266
6268 0 470988 268305 87600 0 6267
6269 0 471070 268292 87720 0 6268
6270 0 471174 268316 87840 0 6269
6271 5 471295 268350 88000 0 6270
6272 0 471455 268420 88120 0 6271
6273 0 471606 268497 88240 0 6272
6274 5 471647 268512 88360 0 6273
6275 0 472796 268655 88360 0 6274
6276 0 473090 268509 88440 0 6275
6277 0 473886 268502 88480 0 6276
6278 0 473925 268189 88640 0 6277
6279 0 473729 268614 88720 0 6278
6280 0 473770 268570 88760 0 6279
6281 0 473826 268218 88760 0 6280
6282 0 473824 268195 88800 0 6281
6283 0 473915 267804 88840 0 6282
6284 0 473972 267697 88880 0 6283
6285 0 473877 267542 88880 0 6284
6286 0 473749 267498 88880 0 6285
6287 0 473685 267368 88840 0 6286
6288 0 473645 267329 88800 0 6287
6289 0 473667 267170 88760 0 6288
6290 0 473864 266832 88720 0 6289
6291 0 473863 266794 88800 0 6290
6292 0 474145 266796 88840 0 6291
6293 0 474302 266828 88960 0 6292
6294 0 474307 266908 89080 0 6293
6295 0 474196 266942 89160 0 6294
6296 6 474144 266969 89240 0 6295
6297 0 454883 266782 78480 86 4245
6298 0 455053 266667 78400 102 6297
6299 0 455216 266617 78320 64 6298
6300 0 455270 266600 78280 64 6299
6301 0 455477 266515 78200 51 6300
6302 0 455696 266384 78120 51 6301
6303 0 455939 266336 78040 60 6302
6304 0 456213 266354 77960 45 6303
6305 0 456318 266343 77840 45 6304
6306 0 456408 266404 77720 64 6305
6307 0 456495 266391 77600 64 6306
6308 0 456629 266476 77480 75 6307
6309 0 456824 266554 77360 96 6308
6310 0 456856 266553 77240 96 6309
6311 0 456921 266684 77080 71 6310
6312 0 456946 266780 76960 71 6311
6313 5 456957 266785 76880 32 6312
6314 0 456598 266840 76880 32 6313
6315 0 456502 266829 76840 32 6314
6316 0 456421 266944 76760 32 6315
6317 0 456392 266921 76640 71 6316
6318 0 456363 266890 76520 0 6317
6319 0 456314 266879 76400 0 6318
6320 0 456245 266833 76240 0 6319
6321 0 456037 266725 76240 0 6320
6322 0 455927 266651 76320 0 6321
6323 0 455834 266567 76400 0 6322
6324 0 455735 266534 76520 0 6323
6325 0 455622 266485 76600 0 6324
6326 0 455522 266457 76720 0 6325
6327 0 455422 266421 76840 0 6326
6328 0 455158 266549 76840 0 6327
6329 0 455006 266673 76880 0 6328
6330 0 454981 266690 76800 0 6329
6331 0 454978 266697 76720 0 6330
6332 0 455015 266681 76640 0 6331
6333 0 455013 266794 76560 0 6332
6334 0 455034 266847 76400 0 6333
6335 0 455154 266936 76280 0 6334
6336 0 455238 266997 76160 0 6335
6337 0 455346 267045 76040 0 6336
6338 0 455378 267085 76000 0 6337
6339 0 455339 267125 75920 0 6338
6340 6 455394 266952 75800 0 6339
6341 0 483072 256736 81400 104 4530
6342 0 483072 256576 81560 32 6341
6343 0 482880 256544 81760 51 6342
6344 0 482816 256544 81840 32 6343
6345 0 482656 256384 82040 120 6344
6346 0 482496 256224 82240 81 6345
6347 0 482336 256064 82400 71 6346
6348 0 482176 255840 82520 136 6347
6349 0 482080 255648 82720 124 6348
6350 0 482048 255456 82920 107 6349
6351 5 482048 255328 83040 96 6350
6352 0 482048 255104 83200 51 6351
6353 0 482080 254848 83320 60 6352
6354 5 482048 254784 83400 90 6353
6355 0 481888 254624 83520 107 6354
6356 0 481696 254432 83640 120 6355
6357 5 481664 254432 83640 120 6356
6358 0 481440 254336 83720 80 6357
6359 0 481184 254272 83760 80 6358
6360 0 480960 254176 83840 120 6359
6361 0 480736 254016 83960 124 6360
6362 0 480480 253920 84000 102 6361
6363 0 480256 253792 84040 40 6362
6364 0 480064 253664 84160 91 6363
6365 0 479808 253568 84240 80 6364
6366 0 479616 253408 84280 107 6365
6367 0 479424 253216 84400 175 6366
6368 0 479264 252992 84440 124 6367
6369 0 479168 252736 84400 60 6368
6370 0 478944 252608 84400 96 6369
6371 0 478688 252608 84400 186 6370
6372 0 478432 252672 84400 224 6371
6373 0 478304 252864 84200 120 6372
6374 0 478176 253120 84160 101 6373
6375 0 478016 253344 84120 157 6374
6376 5 477912 253435 84160 163 6375
6377 0 477760 253632 84200 150 6376
6378 0 477568 253824 84200 139 6377
6379 0 477312 253856 84200 160 6378
6380 0 477056 253792 84240 124 6379
6381 0 476800 253728 84160 102 6380
6382 0 476544 253664 84200 120 6381
6383 0 476320 253536 84200 107 6382
6384 6 476224 253280 84160 40 6383
6385 0 379523 156046 190680 0 2023
6386 0 379347 156178 190880 0 6385
6387 0 379135 156490 191000 0 6386
6388 0 379323 156902 191040 0 6387
6389 0 379483 156990 191160 0 6388
6390 0 379387 156994 191360 0 6389
6391 0 379407 157010 191520 0 6390
6392 0 379355 157062 191680 0 6391
6393 0 379427 157126 191840 0 6392
6394 0 379119 157230 192080 0 6393
6395 0 378959 157306 192240 0 6394
6396 0 378849 157352 192400 0 6395
6397 0 378729 157432 192560 0 6396
6398 0 378501 157516 192720 0 6397
6399 0 378489 157568 192880 0 6398
6400 0 378525 157604 193080 0 6399
6401 0 378541 157580 193240 0 6400
6402 0 378541 157584 193280 0 6401
6403 0 378549 157640 193480 0 6402
6404 0 378545 157684 193720 0 6403
6405 0 378673 157692 193840 0 6404
6406 0 378605 157716 193960 0 6405
6407 0 378601 157724 194000 0 6406
6408 0 378609 157916 194200 0 6407
6409 0 378653 157960 194400 0 6408
6410 0 378657 158032 194560 0 6409
6411 0 378729 158020 194600 0 6410
6412 0 378729 158020 194640 0 6411
6413 0 378761 158096 194880 0 6412
6414 0 378757 158128 194960 0 6413
6415 0 378797 158324 195040 0 6414
6416 0 378721 158464 195200 0 6415
6417 0 378715 158432 195280 0 6416
6418 0 378183 158338 195320 0 6417
6419 0 378031 158378 195480 0 6418
6420 0 377947 158366 195600 0 6419
6421 0 378271 158134 195760 0 6420
6422 0 378307 158106 195800 0 6421
6423 0 378255 158138 196080 0 6422
6424 0 378223 158090 196200 0 6423
6425 0 378270 158026 196320 0 6424
6426 0 378334 158002 196480 0 6425
6427 6 378330 158046 196640 0 6426
6428 0 620000 156672 165720 45 4683
6429 0 619808 156768 165920 75 6428
6430 0 619776 156704 166160 96 6429
6431 0 619936 156704 166400 81 6430
6432 0 620096 156736 166600 91 6431
6433 0 620256 156864 166760 122 6432
6434 0 620416 156800 166960 91 6433
6435 0 620576 156800 167160 101 6434
6436 5 620608 156832 167200 120 6435
6437 0 620768 156864 167440 71 6436
6438 0 620928 156736 167640 81 6437
6439 0 621056 156544 167760 122 6438
6440 5 621152 156480 167880 135 6439
6441 0 621216 156384 168120 115 6440
6442 0 621344 156384 168360 163 6441
6443 0 621408 156416 168600 115 6442
6444 0 621344 156384 168880 156 6443
6445 0 621344 156416 169160 135 6444
6446 0 621280 156384 169400 122 6445
6447 0 621120 156384 169600 75 6446
6448 0 620960 156448 169800 75 6447
6449 0 620864 156576 170000 160 6448
6450 0 620800 156672 170240 224 6449
6451 5 620832 156672 170320 207 6450
6452 0 620832 156544 170560 122 6451
6453 0 620704 156512 170800 148 6452
6454 0 620544 156672 170960 232 6453
6455 0 620416 156800 171160 219 6454
6456 0 620384 157056 171160 175 6455
6457 0 620416 157280 171320 91 6456
6458 0 620352 157376 171560 160 6457
6459 5 620288 157408 171680 178 6458
6460 0 620288 157408 171960 90 6459
6461 0 620256 157280 172200 60 6460
6462 0 620096 157280 172400 64 6461
6463 5 620096 157216 172640 102 6462
6464 0 619840 157152 172560 75 6463
6465 0 619584 157088 172520 128 6464
6466 0 619328 157024 172520 60 6465
6467 0 619072 157088 172520 32 6466
6468 0 618912 157280 172600 32 6467
6469 0 618848 157536 172680 40 6468
6470 6 618880 157600 172440 45 6469
6471 0 582635 269127 71080 80 5388
6472 0 583010 269497 71200 137 6471
6473 0 583425 269752 71320 128 6472
6474 0 583647 269914 71480 157 6473
6475 0 583722 269984 71640 157 6474
6476 0 583722 270006 71800 157 6475
6477 0 583596 270028 72000 91 6476
6478 0 583299 270096 72200 51 6477
6479 5 582514 270655 72400 120 6478
6480 0 582466 270701 72600 120 6479
6481 5 582151 271090 72800 108 6480
6482 0 582088 271168 72840 108 6481
6483 0 581943 271497 73040 102 6482
6484 0 581724 271801 73200 120 6483
6485 0 581760 272480 73440 124 6484
6486 0 581856 272736 73440 86 6485
6487 0 582048 272928 73440 81 6486
6488 0 582208 273120 73360 102 6487
6489 0 582304 273312 73200 122 6488
6490 0 582464 273504 73120 122 6489
6491 0 582560 273760 73120 124 6490
6492 0 582688 273984 73120 131 6491
6493 0 582752 274208 73240 122 6492
6494 0 582784 274432 73400 148 6493
6495 0 582848 274624 73600 124 6494
6496 0 582944 274816 73800 108 6495
6497 0 582880 274976 74000 96 6496
6498 0 582944 275136 74200 122 6497
6499 5 582944 275168 74240 137 6498
6500 0 582912 275328 74440 108 6499
6501 0 582912 275488 74640 115 6500
6502 5 582880 275488 74840 131 6501
6503 0 582752 275616 75080 51 6502
6504 0 582656 275776 75280 115 6503
6505 0 582528 275936 75440 157 6504
6506 0 582272 276000 75520 160 6505
6507 5 582208 276000 75600 198 6506
6508 0 581952 275936 75680 228 6507
6509 0 581824 275744 75800 154 6508
6510 0 581760 275488 75800 81 6509
6511 0 581568 275328 75840 75 6510
6512 0 581312 275264 75760 40 6511
6513 6 581056 275264 75760 45 6512
6514 0 576053 279718 66960 51 4926
6515 0 575677 280110 66840 86 6514
6516 5 575360 280512 66720 153 6515
6517 5 575360 280640 66720 153 6516
6518 0 575232 280864 66720 141 6517
6519 0 575136 281120 66720 124 6518
6520 0 575104 281376 66720 137 6519
6521 0 574976 281632 66680 163 6520
6522 0 574848 281888 66680 160 6521
6523 0 574752 282112 66600 124 6522
6524 0 574592 282304 66480 153 6523
6525 0 574432 282464 66360 172 6524
6526 0 574272 282624 66200 136 6525
6527 0 574144 282848 66080 150 6526
6528 5 574016 282976 66000 148 6527
6529 0 573760 283040 66000 124 6528
6530 0 573536 283168 65960 131 6529
6531 0 573280 283232 65920 175 6530
6532 0 573024 283264 65920 204 6531
6533 5 572800 283296 65920 235 6532
6534 0 572576 283424 65960 168 6533
6535 0 572320 283520 65960 120 6534
6536 5 572192 283552 65960 81 6535
6537 0 572000 283744 66000 107 6536
6538 0 571808 283904 65880 102 6537
6539 0 571680 284064 65680 81 6538
6540 0 571552 284256 65560 81 6539
6541 0 571584 284448 65360 71 6540
6542 0 571744 284608 65200 80 6541
6543 0 571776 284768 65000 60 6542
6544 0 571840 284992 64880 91 6543
6545 0 571968 285216 64800 51 6544
6546 0 572128 285440 64800 71 6545
6547 0 572288 285632 64760 60 6546
6548 0 572480 285824 64720 51 6547
6549 0 572576 286048 64600 120 6548
6550 0 572640 286304 64600 102 6549
6551 0 572640 286560 64680 115 6550
6552 0 572640 286720 64880 45 6551
6553 0 572640 286816 65120 32 6552
6554 6 572640 286816 65200 32 6553
6555 0 466513 266319 77040 107 4212
6556 0 466634 266323 76960 107 6555
6557 0 466698 266379 76840 137 6556
6558 0 466878 266483 76720 101 6557
6559 0 466935 266483 76600 108 6558
6560 0 467195 266528 76480 115 6559
6561 0 467351 266623 76320 51 6560
6562 0 467486 266740 76200 51 6561
6563 0 467778 266899 76080 107 6562
6564 0 467853 266919 76000 107 6563
6565 0 467835 266892 75880 81 6564
6566 0 467808 266827 75760 81 6565
6567 0 467765 266803 75640 81 6566
6568 5 467728 266771 75560 81 6567
6569 0 467716 266730 75520 81 6568
6570 0 467704 266660 75480 81 6569
6571 0 467836 266531 75400 45 6570
6572 0 467844 266543 75320 45 6571
6573 0 467873 266663 75280 45 6572
6574 0 467808 266690 75200 45 6573
6575 0 467761 266718 75120 51 6574
6576 0 467749 266719 75040 51 6575
6577 0 467732 266703 75000 51 6576
6578 0 467584 266703 74920 60 6577
6579 0 467496 266711 74880 60 6578
6580 0 467444 266736 74800 60 6579
6581 0 467412 266756 74720 75 6580
6582 5 467333 266755 74600 75 6581
6583 0 467159 266884 74480 81 6582
6584 0 466952 267118 74440 71 6583
6585 0 466672 267182 74440 40 6584
6586 0 466568 267228 74400 40 6585
6587 0 466390 267264 74400 51 6586
6588 0 466354 267290 74440 71 6587
6589 0 466138 267334 74440 71 6588
6590 0 466094 267308 74480 71 6589
6591 0 466026 267338 74560 71 6590
6592 0 465898 267392 74640 0 6591
6593 0 465702 267268 74720 0 6592
6594 6 465638 267275 74760 0 6593
6595 0 466127 265146 78320 239 4204
6596 0 466134 265183 78280 239 6595
6597 5 465237 264176 78160 102 6596
6598 0 464009 263038 78200 204 6597
6599 5 463552 262725 78440 32 6598
6600 0 463503 262801 78160 32 6599
6601 0 463494 262698 78120 108 6600
6602 0 463652 262554 78000 108 6601
6603 0 463704 262527 77880 108 6602
6604 0 463666 262451 77680 80 6603
6605 0 463574 262390 77560 0 6604
6606 0 463580 262358 77400 0 6605
6607 5 463556 262338 77360 0 6606
6608 0 463686 262399 77160 0 6607
6609 0 463877 262418 77040 0 6608
6610 0 464001 262419 76920 0 6609
6611 0 464269 262463 76920 0 6610
6612 0 464303 262487 76800 0 6611
6613 0 464538 262671 76760 0 6612
6614 0 464782 262715 76760 0 6613
6615 0 464886 262911 76760 0 6614
6616 0 464906 262983 76800 0 6615
6617 0 465070 263046 76840 0 6616
6618 0 465146 263119 76760 0 6617
6619 0 465126 263178 76640 0 6618
6620 0 465124 263211 76560 0 6619
6621 0 465146 263187 76480 0 6620
6622 0 465182 263150 76400 0 6621
6623 0 465250 263123 76320 0 6622
6624 0 465254 263122 76280 0 6623
6625 0 465190 263118 76120 0 6624
6626 0 465171 263118 76080 0 6625
6627 0 465146 263135 75960 0 6626
6628 0 465106 263115 75840 0 6627
6629 0 465072 263105 75760 0 6628
6630 0 465034 263175 75720 0 6629
6631 0 464990 263271 75640 0 6630
6632 0 465050 263440 75560 0 6631
6633 0 465081 263503 75480 0 6632
6634 6 465081 263478 75360 0 6633
6635 0 588576 276160 67800 60 5467
6636 0 588736 276128 67600 32 6635
6637 0 588832 276160 67360 64 6636
6638 0 588992 276160 67120 102 6637
6639 0 589152 276256 66920 124 6638
6640 0 589248 276352 66680 137 6639
6641 0 589376 276288 66440 134 6640
6642 0 589504 276256 66200 137 6641
6643 0 589632 276160 66000 148 6642
6644 0 589728 276160 65720 148 6643
6645 0 589888 276128 65520 163 6644
6646 0 590048 276128 65320 200 6645
6647 0 590144 276096 65080 164 6646
6648 0 590304 276032 64840 128 6647
6649 0 590400 275872 64640 51 6648
6650 0 590432 275648 64520 51 6649
6651 0 590496 275424 64400 51 6650
6652 5 590528 275392 64360 75 6651
6653 0 590848 275520 64440 71 6652
6654 0 591008 275520 64240 32 6653
6655 5 591040 275520 64200 40 6654
6656 0 591296 275552 64120 128 6655
6657 0 591488 275712 64040 124 6656
6658 0 591616 275904 63920 120 6657
6659 0 591584 276160 63880 128 6658
6660 0 591584 276416 63880 136 6659
6661 0 591648 276640 63760 101 6660
6662 0 591808 276864 63760 40 6661
6663 0 592000 277056 63760 40 6662
6664 0 592256 277184 63720 71 6663
6665 0 592480 277312 63560 91 6664
6666 0 592736 277312 63560 60 6665
6667 0 592960 277152 63560 32 6666
6668 0 593120 276960 63440 71 6667
6669 0 593248 276800 63240 120 6668
6670 0 593440 276608 63200 32 6669
6671 0 593600 276448 63080 71 6670
6672 0 593568 276448 62800 32 6671
6673 6 593440 276544 62720 40 6672
6674 0 395835 144830 176920 0 5588
6675 0 395844 144771 176880 0 6674
6676 0 395766 144536 176840 0 6675
6677 0 395688 144302 176800 0 6676
6678 0 395649 144114 176600 0 6677
6679 0 395636 144066 176480 0 6678
6680 0 395738 143156 176480 0 6679
6681 0 395880 143201 176240 0 6680
6682 0 395904 143209 176200 0 6681
6683 0 395942 143137 176160 0 6682
6684 5 396092 142849 176000 0 6683
6685 0 396318 142418 175760 0 6684
6686 0 396285 142279 175600 0 6685
6687 0 396277 142244 175560 0 6686
6688 0 396226 142232 175320 0 6687
6689 0 396187 142156 175080 0 6688
6690 0 396181 142143 175040 0 6689
6691 0 396115 141928 174800 0 6690
6692 0 396145 141671 174520 0 6691
6693 0 396215 141289 174360 0 6692
6694 0 396244 141108 174240 0 6693
6695 0 396214 140994 174160 0 6694
6696 0 396313 140915 173880 0 6695
6697 0 396474 140753 173640 0 6696
6698 0 396562 140663 173400 0 6697
6699 0 396621 140611 173200 0 6698
6700 0 396657 140670 173000 0 6699
6701 0 396544 140714 172640 0 6700
6702 0 396531 140719 172600 0 6701
6703 0 396565 140592 172360 0 6702
6704 0 396571 140571 172320 0 6703
6705 0 396570 140539 172280 0 6704
6706 0 396564 140380 172080 0 6705
6707 0 396563 140348 172040 0 6706
6708 0 396669 140228 171880 0 6707
6709 0 396660 140073 171720 0 6708
6710 0 396655 139936 171640 0 6709
6711 6 396679 139770 171440 0 6710
6712 0 657081 150726 163160 86 4322
6713 0 657105 150782 163240 51 6712
6714 0 657213 150750 163360 51 6713
6715 0 657305 150762 163480 128 6714
6716 0 657337 150766 163600 128 6715
6717 0 657341 150766 163720 108 6716
6718 0 657397 150766 163760 108 6717
6719 0 657453 150730 163920 108 6718
6720 0 657609 150730 164080 108 6719
6721 0 657737 150734 164240 0 6720
6722 0 657969 150730 164360 0 6721
6723 0 658169 150670 164440 0 6722
6724 0 658265 150602 164520 0 6723
6725 0 658341 150542 164680 0 6724
6726 0 658433 150578 164800 0 6725
6727 0 658485 150586 164920 0 6726
6728 0 658589 150646 165040 0 6727
6729 0 658713 150628 165160 0 6728
6730 0 658769 150672 165280 0 6729
6731 0 658901 150700 165400 0 6730
6732 0 658985 150768 165520 0 6731
6733 0 659113 150872 165640 0 6732
6734 0 659245 150916 165760 0 6733
6735 0 659369 150904 165880 0 6734
6736 0 659465 150952 166000 0 6735
6737 0 659601 150988 166120 0 6736
6738 0 659793 151068 166200 0 6737
6739 0 660473 150640 166280 0 6738
6740 5 660701 150546 166200 0 6739
6741 0 661185 150162 166080 0 6740
6742 5 661415 150178 166040 0 6741
6743 0 662123 149969 166040 0 6742
6744 0 662523 149589 166040 0 6743
6745 0 662569 149582 166120 0 6744
6746 0 662569 149561 166160 0 6745
6747 0 662541 149506 166200 0 6746
6748 0 662795 149133 166280 0 6747
6749 6 662858 149123 166360 0 6748
6750 0 663137 155144 154600 210 3155
6751 0 663137 155144 154560 210 6750
6752 0 662893 154964 154480 139 6751
6753 0 662869 154904 154280 192 6752
6754 0 662861 154860 154200 192 6753
6755 0 662813 154816 154120 192 6754
6756 0 662909 154700 154040 86 6755
6757 0 662933 154576 153920 86 6756
6758 0 662693 154388 153840 90 6757
6759 0 662665 154212 153760 98 6758
6760 0 662725 154164 153680 98 6759
6761 0 662733 154112 153600 141 6760
6762 0 662657 153848 153520 86 6761
6763 5 662661 153328 153440 189 6762
6764 0 662661 153330 153360 189 6763
6765 0 662645 153302 153240 189 6764
6766 0 662862 152933 153000 104 6765
6767 0 663866 152829 152680 81 6766
6768 0 664329 152829 152360 250 6767
6769 0 664502 152775 152120 250 6768
6770 0 664644 152701 151920 164 6769
6771 0 665560 153016 151680 45 6770
6772 0 665831 153080 151040 128 6771
6773 0 665614 153371 150520 51 6772
6774 0 665422 153612 150400 51 6773
6775 0 665206 153804 150240 51 6774
6776 0 665171 153804 150160 51 6775
6777 0 665383 153578 150040 91 6776
6778 0 666013 153090 149560 143 6777
6779 0 666452 153253 148800 164 6778
6780 0 666658 153450 148320 154 6779
6781 0 666476 153524 148000 96 6780
6782 0 666629 153726 147440 128 6781
6783 0 666964 154154 147080 102 6782
6784 0 667486 154489 146640 71 6783
6785 0 668003 154666 146200 0 6784
6786 6 667978 154671 145960 0 6785
6787 0 459670 267368 78080 75 4230
6788 0 459630 267553 78480 134 6787
6789 0 459148 267892 78880 96 6788
6790 5 459001 268053 79000 60 6789
6791 0 458610 268452 79280 40 6790
6792 0 458085 268946 79440 0 6791
6793 0 457566 270335 79440 0 6792
6794 0 457611 270338 79600 0 6793
6795 5 457793 270786 79880 0 6794
6796 0 458066 270507 80000 0 6795
6797 5 458132 270482 80040 0 6796
6798 0 458158 270486 80160 0 6797
6799 5 458186 270514 80280 0 6798
6800 0 458090 270438 80400 0 6799
6801 0 458009 270395 80520 0 6800
6802 0 457837 270342 80640 0 6801
6803 0 457790 270311 80760 0 6802
6804 0 457683 270277 80880 0 6803
6805 0 457577 270223 81000 0 6804
6806 0 457501 270134 81120 0 6805
6807 0 457430 270071 81240 0 6806
6808 0 457286 269959 81400 0 6807
6809 0 457133 269907 81560 0 6808
6810 0 457036 269878 81680 0 6809
6811 0 456846 269939 81800 0 6810
6812 5 456647 269947 81880 0 6811
6813 0 456558 269986 81920 0 6812
6814 0 456458 269963 81960 0 6813
6815 0 455922 269699 81960 0 6814
6816 0 455602 269755 81960 0 6815
6817 0 455490 269727 81920 0 6816
6818 0 455319 269694 81880 0 6817
6819 0 455234 269694 81840 0 6818
6820 0 455264 269550 81760 0 6819
6821 0 455286 269659 81640 0 6820
6822 0 455265 269695 81560 0 6821
6823 6 455270 269747 81440 0 6822
6824 0 581125 269168 70360 205 5384
6825 5 580947 268431 70560 154 6824
6826 0 581235 267748 70720 150 6825
6827 0 581458 267485 70880 237 6826
6828 0 581494 267097 71040 192 6827
6829 0 581792 266464 71160 172 6828
6830 0 581888 266208 71120 163 6829
6831 5 581888 266176 71120 148 6830
6832 0 582016 265984 71000 98 6831
6833 0 582176 265824 70800 148 6832
6834 0 582400 265760 70640 176 6833
6835 0 582560 265728 70440 164 6834
6836 0 582720 265728 70240 166 6835
6837 0 582976 265824 70120 134 6836
6838 0 583200 265920 70040 115 6837
6839 0 583456 265952 70040 115 6838
6840 0 583616 266048 69840 107 6839
6841 0 583776 266080 69640 81 6840
6842 0 583904 266176 69400 120 6841
6843 0 584000 266240 69160 135 6842
6844 0 584128 266368 68920 40 6843
6845 0 584192 266432 68680 148 6844
6846 0 584288 266528 68440 122 6845
6847 0 584448 266592 68200 91 6846
6848 0 584608 266592 67960 90 6847
6849 0 584640 266528 67680 51 6848
6850 0 584704 266432 67440 64 6849
6851 5 584736 266432 67360 75 6850
6852 0 584768 266176 67360 60 6851
6853 0 584896 265984 67160 32 6852
6854 0 585056 265984 66920 81 6853
6855 0 585248 265984 66720 60 6854
6856 0 585408 265888 66520 32 6855
6857 0 585568 265728 66360 45 6856
6858 0 585792 265600 66280 40 6857
6859 0 586048 265536 66200 75 6858
6860 6 586080 265536 66200 60 6859
6861 0 471246 255487 84840 163 5838
6862 0 471246 255518 84680 163 6861
6863 0 470736 254568 84520 75 6862
6864 5 471066 252957 84280 0 6863
6865 0 470560 252326 84280 0 6864
6866 0 470475 252165 84320 0 6865
6867 0 470425 252124 84360 0 6866
6868 0 470320 251986 84400 0 6867
6869 5 470316 251746 84440 0 6868
6870 0 470321 251628 84480 0 6869
6871 0 470188 251496 84520 0 6870
6872 0 470004 251413 84600 0 6871
6873 0 469921 251372 84640 0 6872
6874 0 469714 251309 84720 0 6873
6875 0 469614 251325 84800 0 6874
6876 5 469638 251299 84840 0 6875
6877 0 469474 251507 84840 0 6876
6878 0 469497 251506 84920 0 6877
6879 5 469537 251511 84960 0 6878
6880 0 469255 251577 84960 0 6879
6881 5 468871 251809 84960 0 6880
6882 0 468829 251836 85080 0 6881
6883 0 468540 251866 85160 0 6882
6884 0 468411 251801 85240 0 6883
6885 0 468265 251712 85320 0 6884
6886 0 468211 251650 85400 0 6885
6887 0 468185 251552 85480 0 6886
6888 0 468244 251349 85520 0 6887
6889 0 468184 251209 85520 0 6888
6890 0 468171 250973 85600 0 6889
6891 0 468035 250717 85600 0 6890
6892 0 467884 250529 85520 0 6891
6893 0 467728 250370 85520 0 6892
6894 0 467729 250348 85480 0 6893
6895 0 467652 250313 85400 0 6894
6896 0 467524 250445 85400 0 6895
6897 6 467496 250482 85280 0 6896
6898 0 448048 143650 178240 0 1599
6899 0 447872 143797 178280 0 6898
6900 5 447688 143969 178320 0 6899
6901 0 447530 144119 178280 0 6900
6902 5 447364 144294 178240 0 6901
6903 0 447195 144451 178200 0 6902
6904 0 447014 144599 178160 0 6903
6905 0 446849 144759 178120 0 6904
6906 0 446732 144751 178080 0 6905
6907 0 446605 144765 178040 0 6906
6908 0 446583 144716 178000 0 6907
6909 0 446557 144749 177960 0 6908
6910 0 446543 144782 177920 0 6909
6911 0 446529 144816 177880 0 6910
6912 0 446488 144855 177840 0 6911
6913 0 446451 144899 177800 0 6912
6914 0 446404 144943 177760 0 6913
6915 0 446362 144995 177720 0 6914
6916 0 446275 145052 177680 0 6915
6917 0 446200 145114 177640 0 6916
6918 0 446085 145181 177600 0 6917
6919 0 446077 145199 177560 0 6918
6920 0 446050 145221 177520 0 6919
6921 0 446026 145256 177480 0 6920
6922 0 445991 145286 177440 0 6921
6923 0 446030 145304 177400 0 6922
6924 0 446063 145327 177360 0 6923
6925 0 446085 145349 177320 0 6924
6926 0 446135 145387 177280 0 6925
6927 0 446183 145416 177240 0 6926
6928 0 446229 145450 177200 0 6927
6929 0 446241 145463 177160 0 6928
6930 0 446265 145468 177120 0 6929
6931 0 446253 145487 177080 0 6930
6932 6 446300 145524 177040 0 6931
6933 5 472998 255562 83720 60 5842
6934 0 473089 255209 83840 96 6933
6935 0 473211 255214 83880 96 6934
6936 0 473303 255050 84000 51 6935
6937 0 473454 254946 84120 75 6936
6938 0 473543 254853 84240 75 6937
6939 0 473670 254763 84360 75 6938
6940 0 473734 254659 84480 0 6939
6941 0 473803 254502 84600 0 6940
6942 0 473843 254361 84640 0 6941
6943 0 473838 254258 84720 0 6942
6944 0 473798 253958 84720 0 6943
6945 0 473782 253911 84800 0 6944
6946 0 473746 253802 84840 0 6945
6947 0 473789 253727 84880 0 6946
6948 0 473854 253582 84960 0 6947
6949 0 473990 253362 85000 0 6948
6950 0 474178 253250 84960 0 6949
6951 0 474225 253082 85000 0 6950
6952 0 474236 252951 85040 0 6951
6953 0 474215 252910 85120 0 6952
6954 0 474224 252886 85240 0 6953
6955 0 474216 252858 85280 0 6954
6956 0 474213 252825 85320 0 6955
6957 0 474153 252690 85360 0 6956
6958 0 474046 252662 85440 0 6957
6959 0 473993 252703 85520 0 6958
6960 0 474033 252714 85600 0 6959
6961 0 474085 252759 85680 0 6960
6962 0 474204 252815 85760 0 6961
6963 0 474277 252867 85840 0 6962
6964 0 474297 252919 85960 0 6963
6965 0 474325 253024 86080 0 6964
6966 6 474312 253060 86200 0 6965
6967 0 474261 259032 84560 32 4743
6968 0 474408 259028 84440 51 6967
6969 0 474555 259023 84320 124 6968
6970 0 474506 259056 84200 124 6969
6971 0 474653 259100 84080 124 6970
6972 0 474698 259117 84000 153 6971
6973 0 474826 259195 83880 153 6972
6974 5 474808 259248 83800 153 6973
6975 0 474969 259138 83760 32 6974
6976 0 475097 259149 83680 32 6975
6977 0 475155 259179 83600 51 6976
6978 0 475188 259236 83520 51 6977
6979 0 475213 259311 83440 51 6978
6980 0 475174 259397 83360 51 6979
6981 0 475166 259385 83240 51 6980
6982 0 475132 259416 83160 60 6981
6983 0 475117 259433 83120 60 6982
6984 0 475061 259475 83000 60 6983
6985 0 475058 259487 82920 60 6984
6986 0 475125 259537 82880 60 6985
6987 0 475178 259545 82800 60 6986
6988 0 475209 259539 82720 60 6987
6989 0 475274 259560 82640 0 6988
6990 0 475345 259545 82600 0 6989
6991 0 475469 259640 82520 0 6990
6992 0 475485 259768 82480 0 6991
6993 0 475557 259917 82400 0 6992
6994 0 475637 259980 82280 0 6993
6995 0 475688 260214 82240 0 6994
6996 0 475693 260400 82120 0 6995
6997 0 475713 260617 82040 0 6996
6998 0 475692 260840 81960 0 6997
6999 0 475703 260939 81880 0 6998
7000 6 475679 261053 81840 0 6999
7001 0 467373 265208 79360 260 4200
7002 5 466980 265662 79560 137 7001
7003 0 467194 265871 79520 51 7002
7004 5 467330 265980 79560 51 7003
7005 0 467458 266011 79600 75 7004
7006 0 467754 266084 79560 32 7005
7007 5 467826 266196 79560 32 7006
7008 0 467978 266151 79680 51 7007
7009 0 468246 266044 79760 51 7008
7010 5 468566 266068 79760 71 7009
7011 0 469022 266264 79760 32 7010
7012 5 469082 266309 79800 32 7011
7013 0 469091 266295 79720 32 7012
7014 0 469092 266283 79640 32 7013
7015 0 469144 266284 79560 32 7014
7016 0 469268 266474 79520 71 7015
7017 0 469548 266519 79480 51 7016
7018 0 469752 266571 79440 32 7017
7019 5 469916 266559 79400 51 7018
7020 0 469848 266567 79280 32 7019
7021 0 469704 266591 79240 32 7020
7022 0 469562 266659 79160 51 7021
7023 0 469572 266668 79080 51 7022
7024 0 469536 266644 79000 0 7023
7025 0 469545 266663 78960 0 7024
7026 0 469508 266628 78880 0 7025
7027 0 469494 266611 78800 0 7026
7028 5 469462 266634 78720 0 7027
7029 0 469487 266740 78600 0 7028
7030 0 469546 266766 78520 0 7029
7031 0 469613 266691 78400 0 7030
7032 0 469594 266701 78280 0 7031
7033 0 469327 266420 78200 0 7032
7034 6 469241 266423 78280 0 7033
7035 0 476148 271075 82640 90 385
7036 0 475489 270953 82760 107 7035
7037 0 475210 270779 82960 150 7036
7038 0 474932 270540 83160 64 7037
7039 0 474767 270320 83360 139 7038
7040 0 474687 270214 83440 139 7039
7041 0 474469 270041 83920 86 7040
7042 0 474567 269743 84320 71 7041
7043 5 474659 269596 84480 0 7042
7044 0 474329 269882 84480 96 7043
7045 5 474218 269954 84560 96 7044
7046 0 474107 270025 84640 60 7045
7047 5 473918 270114 84680 60 7046
7048 0 473946 270154 84760 60 7047
7049 0 473937 270287 84880 71 7048
7050 0 473978 270304 85040 81 7049
7051 0 474002 270353 85160 81 7050
7052 0 473973 270440 85200 81 7051
7053 0 473953 270558 85280 60 7052
7054 5 473930 270643 85400 60 7053
7055 0 474116 270739 85520 32 7054
7056 0 474314 270778 85560 60 7055
7057 0 474647 270839 85600 40 7056
7058 0 474634 270823 85720 40 7057
7059 0 474599 270903 85840 40 7058
7060 0 474485 271134 85880 40 7059
7061 0 474613 271332 85920 0 7060
7062 5 474645 271382 85960 0 7061
7063 0 474694 271445 86040 0 7062
7064 0 474740 271504 86120 0 7063
7065 0 474820 271539 86200 0 7064
7066 0 474915 271600 86280 0 7065
7067 0 475002 271581 86360 0 7066
7068 6 475059 271558 86440 0 7067
7069 0 470258 268345 86040 75 6257
7070 0 470138 268350 86000 75 7069
7071 0 469894 268311 85960 51 7070
7072 0 469713 268232 85880 75 7071
7073 0 469568 268229 85800 32 7072
7074 0 469506 268216 85720 32 7073
7075 0 469426 268203 85640 32 7074
7076 0 469218 268299 85560 32 7075
7077 0 469156 268349 85520 0 7076
7078 0 469047 268391 85440 0 7077
7079 0 468979 268416 85360 0 7078
7080 0 468913 268436 85280 0 7079
7081 0 468904 268461 85200 0 7080
7082 0 468850 268515 85120 0 7081
7083 0 468745 268592 85000 0 7082
7084 0 468636 268650 84920 0 7083
7085 0 468573 268719 84840 0 7084
7086 0 468425 268828 84760 0 7085
7087 0 468316 268901 84680 0 7086
7088 0 468282 268955 84600 0 7087
7089 0 468289 269018 84520 0 7088
7090 0 468247 269084 84400 0 7089
7091 0 468227 269120 84320 0 7090
7092 0 468210 269190 84280 0 7091
7093 5 468230 269210 84240 0 7092
7094 0 468114 269261 84160 0 7093
7095 0 468007 269344 84080 0 7094
7096 0 467955 269377 84040 0 7095
7097 0 467776 269412 84000 0 7096
7098 0 467724 269466 83960 0 7097
7099 0 467631 269494 83920 0 7098
7100 0 467412 269530 83920 0 7099
7101 6 467300 269654 83920 0 7100
7102 0 585568 281504 59360 148 4977
7103 0 585344 281408 59200 160 7102
7104 0 585152 281312 59040 157 7103
7105 0 584928 281280 58880 108 7104
7106 0 584672 281280 58800 128 7105
7107 0 584416 281280 58800 154 7106
7108 0 584224 281376 58640 137 7107
7109 0 583968 281408 58560 153 7108
7110 0 583712 281472 58520 172 7109
7111 5 583520 281536 58480 156 7110
7112 0 583328 281472 58280 164 7111
7113 0 583104 281376 58160 140 7112
7114 0 582880 281280 58040 115 7113
7115 5 582656 281152 57880 102 7114
7116 0 582464 280960 57840 91 7115
7117 0 582240 280832 57800 160 7116
7118 0 582016 280640 57800 124 7117
7119 5 581920 280544 57760 80 7118
7120 5 581824 280448 57680 102 7119
7121 0 581856 280544 57440 128 7120
7122 0 581984 280448 57240 124 7121
7123 0 582144 280320 57080 81 7122
7124 0 582336 280192 56880 102 7123
7125 0 582496 280128 56680 122 7124
7126 0 582624 280224 56920 141 7125
7127 0 582688 280384 57120 64 7126
7128 0 582880 280576 57200 40 7127
7129 0 583136 280640 57240 80 7128
7130 0 583200 280896 57240 102 7129
7131 0 583136 281152 57160 148 7130
7132 0 583008 281280 56960 190 7131
7133 6 583104 281504 56880 80 7132
7134 0 483578 244939 79120 175 4559
7135 0 483786 244659 79280 32 7134
7136 0 483802 244499 79400 32 7135
7137 0 483594 244579 79560 45 7136
7138 0 483344 244641 79600 45 7137
7139 0 482963 244689 79760 101 7138
7140 0 482676 244804 79920 128 7139
7141 0 482460 244905 80000 136 7140
7142 0 482353 244956 80040 136 7141
7143 0 482113 244949 80120 128 7142
7144 0 481807 244955 80200 120 7143
7145 0 481339 244835 80200 64 7144
7146 5 481229 244719 80320 98 7145
7147 0 481140 244762 80400 98 7146
7148 0 481109 244800 80440 98 7147
7149 0 481001 244748 80520 60 7148
7150 0 480864 244766 80600 60 7149
7151 0 480753 244775 80680 81 7150
7152 0 480428 244730 80760 64 7151
7153 5 480230 244686 80840 51 7152
7154 0 480007 245034 80800 60 7153
7155 0 479956 245106 80760 60 7154
7156 0 479793 245215 80680 60 7155
7157 0 479688 245345 80640 32 7156
7158 0 479564 245494 80600 32 7157
7159 5 479446 245511 80560 32 7158
7160 0 479328 245526 80520 32 7159
7161 0 479302 245483 80400 32 7160
7162 0 479194 245394 80320 32 7161
7163 0 479139 245351 80280 32 7162
7164 6 478959 245226 80320 0 7163
7165 0 681881 167028 167640 120 3278
7166 0 681777 166876 167760 108 7165
7167 0 681681 166724 167840 108 7166
7168 0 681497 166556 167960 124 7167
7169 0 681493 166436 168160 90 7168
7170 0 681471 165969 168280 120 7169
7171 0 681544 165647 168560 226 7170
7172 5 681613 165347 168840 40 7171
7173 0 681578 165120 169080 107 7172
7174 0 681703 164605 169320 75 7173
7175 0 681806 164100 169400 81 7174
7176 0 682867 163549 169400 0 7175
7177 0 682886 163478 169640 226 7176
7178 0 683194 163462 169880 157 7177
7179 0 683400 163452 170040 157 7178
7180 0 683255 163332 170360 131 7179
7181 0 682835 163169 170400 296 7180
7182 5 682612 162921 170440 200 7181
7183 5 682530 162119 170560 120 7182
7184 0 682577 161519 170560 154 7183
7185 5 682183 161021 170560 156 7184
7186 0 682522 161180 170400 139 7185
7187 0 682560 160833 170120 60 7186
7188 0 682775 160498 169840 101 7187
7189 0 683127 159876 169560 102 7188
7190 0 683259 159718 169320 32 7189
7191 0 683453 159634 168880 163 7190
7192 0 683577 159581 168600 163 7191
7193 0 683598 160108 168360 32 7192
7194 6 683538 160108 168200 0 7193
7195 0 584832 282496 61800 80 4966
7196 0 584576 282400 61720 122 7195
7197 0 584320 282304 61640 124 7196
7198 0 584128 282176 61520 107 7197
7199 0 583904 282016 61520 137 7198
7200 5 583648 281888 61520 160 7199
7201 0 583456 281696 61520 124 7200
7202 0 583232 281536 61520 128 7201
7203 0 583008 281344 61520 120 7202
7204 0 582848 281120 61560 107 7203
7205 0 582720 280864 61640 86 7204
7206 0 582656 280608 61720 107 7205
7207 0 582560 280352 61760 107 7206
7208 0 582560 280128 61920 163 7207
7209 5 582560 280096 61960 156 7208
7210 0 582560 279840 61960 134 7209
7211 0 582528 279584 61960 104 7210
7212 0 582560 279328 61960 108 7211
7213 0 582592 279072 61920 96 7212
7214 0 582592 278816 61920 128 7213
7215 0 582432 278624 61960 96 7214
7216 0 582176 278496 61920 102 7215
7217 5 582144 278336 61920 156 7216
7218 0 582336 278400 61760 98 7217
7219 5 582400 278496 61600 81 7218
7220 0 582272 278720 61600 80 7219
7221 0 582112 278944 61640 71 7220
7222 5 582080 279008 61720 60 7221
7223 0 582048 279168 61960 32 7222
7224 6 582048 279168 62040 32 7223
7225 0 471719 266071 85960 75 6252
7226 5 471672 265826 86200 75 7225
7227 0 471523 265727 86320 75 7226
7228 0 471388 265684 86400 75 7227
7229 0 471326 265693 86440 0 7228
7230 5 471019 265719 86480 0 7229
7231 0 470595 265967 86480 0 7230
7232 0 470294 266140 86520 0 7231
7233 5 469979 266215 86520 0 7232
7234 0 469543 266169 86400 0 7233
7235 0 469286 266033 86360 0 7234
7236 0 469198 266000 86320 0 7235
7237 0 469150 266001 86280 0 7236
7238 0 469034 265989 86200 0 7237
7239 0 468995 265966 86120 0 7238
7240 0 469026 265918 86000 0 7239
7241 0 468985 265833 85880 0 7240
7242 0 468940 265728 85800 0 7241
7243 0 468874 265645 85720 0 7242
7244 0 468702 265596 85600 0 7243
7245 0 468622 265559 85480 0 7244
7246 0 468570 265492 85360 0 7245
7247 0 468520 265448 85280 0 7246
7248 0 468493 265404 85240 0 7247
7249 0 468437 265288 85200 0 7248
7250 0 468193 265188 85200 0 7249
7251 0 468065 265084 85120 0 7250
7252 0 467985 265020 85000 0 7251
7253 0 467857 264984 84960 0 7252
7254 6 467633 264988 84880 0 7253
7255 0 582984 276180 65280 256 5448
7256 0 583004 276103 65160 256 7255
7257 0 583078 275961 65080 91 7256
7258 0 583098 275828 65000 81 7257
7259 0 583144 275794 64920 81 7258
7260 0 583263 275672 64800 80 7259
7261 0 583249 275604 64720 80 7260
7262 0 583392 275136 64520 51 7261
7263 0 583392 274880 64440 51 7262
7264 0 583424 274656 64320 81 7263
7265 0 583488 274464 64160 51 7264
7266 0 583648 274304 64040 32 7265
7267 0 583808 274144 63880 107 7266
7268 5 583872 274080 63840 60 7267
7269 0 584032 273888 63880 51 7268
7270 0 584160 273696 64040 102 7269
7271 0 584320 273536 64240 98 7270
7272 0 584512 273536 64440 60 7271
7273 0 584704 273568 64600 81 7272
7274 0 584896 273600 64800 32 7273
7275 5 584992 273600 64920 45 7274
7276 0 585056 273440 65120 32 7275
7277 0 584896 273248 65160 71 7276
7278 0 584832 273056 65360 64 7277
7279 0 584864 272864 65520 102 7278
7280 0 584864 272640 65720 64 7279
7281 0 584896 272480 65920 107 7280
7282 0 584960 272224 65920 98 7281
7283 0 585152 272032 65880 60 7282
7284 6 585312 271872 65800 32 7283
7285 0 474741 273626 82720 60 383
7286 0 474240 273667 82760 51 7285
7287 0 473598 273623 82880 164 7286
7288 0 473416 273458 83080 128 7287
7289 0 473425 273307 83280 91 7288
7290 0 473966 273538 83360 124 7289
7291 0 473871 273484 83440 124 7290
7292 0 473938 273450 83560 124 7291
7293 5 473943 273441 83680 0 7292
7294 0 473963 273394 83800 0 7293
7295 0 473974 273293 83880 0 7294
7296 0 474039 273200 83960 0 7295
7297 0 474104 273150 84040 0 7296
7298 0 474273 273042 84160 0 7297
7299 0 474370 272950 84240 0 7298
7300 0 474383 272886 84320 0 7299
7301 0 474407 272819 84400 0 7300
7302 0 474415 272766 84480 0 7301
7303 0 474503 272741 84600 0 7302
7304 0 474564 272673 84640 0 7303
7305 0 474607 272582 84720 0 7304
7306 0 474625 272489 84760 0 7305
7307 5 474444 272477 84760 0 7306
7308 0 474496 272309 84760 0 7307
7309 0 474500 272125 84760 0 7308
7310 0 474517 272105 84800 0 7309
7311 0 474534 272085 84840 0 7310
7312 0 474532 272153 84960 0 7311
7313 0 474586 272170 85080 0 7312
7314 6 474599 272161 85120 0 7313
7315 0 447518 144152 178360 0 6900
7316 0 447316 144370 178400 0 7315
7317 0 447181 144501 178440 0 7316
7318 0 447041 144633 178480 0 7317
7319 0 446900 144771 178520 0 7318
7320 0 446857 144824 178560 0 7319
7321 0 446861 144874 178600 0 7320
7322 0 446820 144940 178640 0 7321
7323 0 446790 144996 178680 0 7322
7324 5 446762 144980 178720 0 7323
7325 0 446736 144986 178760 0 7324
7326 0 446738 145006 178800 0 7325
7327 0 446730 145037 178840 0 7326
7328 0 446721 145075 178880 0 7327
7329 0 446702 145113 178920 0 7328
7330 0 446705 145138 179000 0 7329
7331 0 446760 145141 179040 0 7330
7332 0 446789 145118 179080 0 7331
7333 0 446817 145095 179120 0 7332
7334 0 446862 145082 179160 0 7333
7335 0 446896 145073 179200 0 7334
7336 0 446929 145103 179240 0 7335
7337 0 446964 145101 179280 0 7336
7338 0 446972 145089 179320 0 7337
7339 0 447007 145070 179360 0 7338
7340 0 447051 145032 179400 0 7339
7341 0 447094 144998 179440 0 7340
7342 0 447135 144997 179480 0 7341
7343 6 447140 144969 179520 0 7342
7344 5 449527 262342 76920 51 4266
7345 0 449328 262618 76840 86 7344
7346 0 449271 262818 76920 91 7345
7347 0 449159 263122 76920 71 7346
7348 0 448879 263300 76880 120 7347
7349 0 448840 263457 76760 86 7348
7350 0 448740 263709 76680 80 7349
7351 0 448655 263752 76640 80 7350
7352 0 448598 263961 76600 81 7351
7353 0 448598 263992 76560 81 7352
7354 0 448590 263939 76480 81 7353
7355 0 448375 263963 76480 81 7354
7356 5 448079 264151 76480 0 7355
7357 0 447758 264123 76440 0 7356
7358 0 447498 264120 76520 0 7357
7359 0 447466 264093 76600 0 7358
7360 0 447299 263876 76640 0 7359
7361 5 447270 263896 76720 0 7360
7362 0 447070 263648 76720 0 7361
7363 0 446738 263491 76680 0 7362
7364 0 446563 263416 76640 0 7363
7365 5 446139 263456 76640 0 7364
7366 0 445829 263382 76640 0 7365
7367 0 445696 263363 76600 0 7366
7368 0 445676 263200 76600 0 7367
7369 0 445672 263165 76680 0 7368
7370 0 445625 263126 76800 0 7369
7371 0 445532 263027 76920 0 7370
7372 6 445465 262990 77040 0 7371
7373 0 366911 161213 192880 0 2047
7374 0 367067 160976 193200 0 7373
7375 0 367172 160658 193520 0 7374
7376 0 367148 160437 193800 0 7375
7377 0 366158 160043 193800 0 7376
7378 0 365837 159796 194040 0 7377
7379 0 365468 160001 194280 0 7378
7380 0 365120 160224 194520 0 7379
7381 0 364950 160146 194640 0 7380
7382 0 364950 159990 194840 0 7381
7383 0 364917 159820 194880 0 7382
7384 5 364361 159520 195000 0 7383
7385 0 364224 159562 195120 0 7384
7386 0 364178 159576 195160 0 7385
7387 5 364146 159580 195200 0 7386
7388 0 364073 159577 195280 0 7387
7389 0 364041 159574 195320 0 7388
7390 0 363553 159747 195480 0 7389
7391 0 363493 159780 195520 0 7390
7392 0 363247 159900 195680 0 7391
7393 5 363276 159896 195720 0 7392
7394 0 364025 158955 195720 0 7393
7395 5 363993 158471 195720 0 7394
7396 0 363952 158700 195920 0 7395
7397 0 363906 158918 196120 0 7396
7398 0 363830 159286 196440 0 7397
7399 0 363822 159263 196560 0 7398
7400 6 363810 159314 196600 0 7399
7401 0 478112 273216 75080 108 4456
7402 0 477856 273216 75080 40 7401
7403 0 477600 273216 75080 64 7402
7404 5 477376 273216 75040 96 7403
7405 0 477120 273216 75000 108 7404
7406 0 476864 273184 74920 120 7405
7407 0 476608 273184 74840 128 7406
7408 0 476352 273184 74760 181 7407
7409 0 476096 273184 74720 163 7408
7410 0 475840 273248 74720 102 7409
7411 0 475616 273216 74600 154 7410
7412 0 475360 273248 74520 140 7411
7413 0 475104 273280 74480 98 7412
7414 0 474912 273280 74280 71 7413
7415 0 474656 273248 74200 81 7414
7416 0 474400 273248 74160 81 7415
7417 0 474176 273248 74000 120 7416
7418 0 473920 273280 73880 150 7417
7419 0 473664 273376 73760 153 7418
7420 5 473440 273472 73720 148 7419
7421 0 473568 273472 73480 98 7420
7422 0 473728 273536 73280 75 7421
7423 0 473792 273696 73080 51 7422
7424 0 473824 273856 72880 81 7423
7425 0 473984 273984 72680 40 7424
7426 5 474104 274080 72560 48 7425
7427 0 474144 274112 72520 51 7426
7428 6 474176 274112 72400 60 7427
7429 0 575405 281727 70080 122 5892
7430 0 575030 281828 69960 101 7429
7431 0 574321 281940 69880 166 7430
7432 0 573631 282292 69800 160 7431
7433 0 573428 282473 69880 131 7432
7434 0 573428 282477 70040 131 7433
7435 0 573181 282640 70240 101 7434
7436 0 573131 282663 70360 75 7435
7437 0 573049 282645 70520 75 7436
7438 5 572486 282680 70720 178 7437
7439 0 572500 282668 70880 178 7438
7440 0 572400 282579 71080 178 7439
7441 0 572279 282519 71240 150 7440
7442 0 572078 282426 71360 134 7441
7443 0 570983 282316 71400 81 7442
7444 0 570552 281947 71440 140 7443
7445 0 570098 281621 71480 175 7444
7446 0 569900 281237 71560 115 7445
7447 5 569504 281120 72200 163 7446
7448 0 569440 281152 72480 128 7447
7449 0 569312 281056 72720 98 7448
7450 0 569184 280928 72920 141 7449
7451 0 569024 280736 73040 86 7450
7452 0 568800 280544 73040 51 7451
7453 0 568672 280320 73000 150 7452
7454 0 568512 280256 72800 104 7453
7455 0 568416 280256 72520 64 7454
7456 6 568416 280480 72520 32 7455
7457 0 690785 166668 168440 153 3308
7458 0 690881 166324 168600 98 7457
7459 0 691217 166204 168760 98 7458
7460 0 691529 166012 168880 86 7459
7461 0 692105 165732 169000 134 7460
7462 0 692913 165308 169040 86 7461
7463 0 693857 165164 169080 153 7462
7464 0 694297 165172 169280 104 7463
7465 0 694649 165244 169400 122 7464
7466 0 694777 165212 169480 122 7465
7467 0 694921 165212 169600 45 7466
7468 5 695265 165148 169640 45 7467
7469 5 695441 164716 169680 124 7468
7470 0 695491 164748 169760 124 7469
7471 0 695541 164780 169840 124 7470
7472 0 695469 164940 170120 178 7471
7473 0 695401 164892 170200 200 7472
7474 0 695457 164932 170440 200 7473
7475 0 695433 165100 170560 202 7474
7476 0 695417 165092 170680 202 7475
7477 0 695553 165196 170880 190 7476
7478 0 695473 165180 171000 131 7477
7479 0 695481 165140 171200 131 7478
7480 0 695409 165196 171320 131 7479
7481 0 695174 165107 171520 0 7480
7482 6 695209 165156 171600 0 7481
7483 0 464696 264911 76440 168 4219
7484 5 464846 265032 76240 181 7483
7485 0 465093 264882 76120 150 7484
7486 0 465176 264832 76080 150 7485
7487 0 465792 264520 76080 108 7486
7488 0 466159 264282 76000 120 7487
7489 0 466308 264118 75920 71 7488
7490 0 466271 264060 75800 71 7489
7491 0 466667 264045 75840 32 7490
7492 0 466767 263757 75840 51 7491
7493 0 466765 263627 75760 90 7492
7494 0 466839 263541 75640 90 7493
7495 0 466959 263338 75560 32 7494
7496 0 467038 263305 75480 32 7495
7497 5 467239 263516 75400 120 7496
7498 0 467091 263772 75400 120 7497
7499 0 467098 263777 75360 120 7498
7500 5 467092 263852 75280 120 7499
7501 5 467330 263946 75160 0 7500
7502 5 467466 264178 75160 0 7501
7503 0 467496 264210 75240 0 7502
7504 0 467598 264245 75360 0 7503
7505 0 467551 264365 75480 0 7504
7506 0 467608 264386 75680 0 7505
7507 0 467630 264410 75760 0 7506
7508 6 467644 264424 75800 0 7507
7509 0 374395 157116 192080 0 2037
7510 0 373812 156886 192080 0 7509
7511 0 373723 156911 192160 0 7510
7512 0 373634 156936 192240 0 7511
7513 0 373511 156935 192320 0 7512
7514 0 373580 156763 192600 0 7513
7515 0 373545 156751 192680 0 7514
7516 0 373493 156732 192800 0 7515
7517 0 373567 156916 193000 0 7516
7518 0 373162 156799 193240 0 7517
7519 0 373094 156780 193280 0 7518
7520 0 372862 156855 193520 0 7519
7521 0 372823 156868 193560 0 7520
7522 0 372469 156788 193800 0 7521
7523 0 372059 156906 194160 0 7522
7524 0 371799 157122 194520 0 7523
7525 0 371745 157362 194800 0 7524
7526 0 371446 157570 195160 0 7525
7527 0 371434 157663 195280 0 7526
7528 0 371426 157725 195360 0 7527
7529 0 371418 157787 195440 0 7528
7530 0 371584 157674 195640 0 7529
7531 0 371716 157583 195800 0 7530
7532 0 371701 157634 195880 0 7531
7533 6 371833 157651 196000 0 7532
7534 0 471651 253622 82520 81 5852
7535 0 471255 253678 82520 75 7534
7536 5 471018 253642 82400 45 7535
7537 0 470656 253470 82400 45 7536
7538 0 470600 253502 82360 32 7537
7539 0 470464 253230 82320 0 7538
7540 0 470248 253034 82320 0 7539
7541 5 470424 252847 82200 0 7540
7542 0 470464 252595 82200 0 7541
7543 0 470328 252471 82200 0 7542
7544 5 470375 252447 82080 0 7543
7545 0 470229 252369 82000 0 7544
7546 0 469953 252349 82000 0 7545
7547 0 469641 252057 82000 0 7546
7548 0 469283 251833 81960 0 7547
7549 0 468979 251809 81960 0 7548
7550 0 468911 251789 81840 0 7549
7551 0 468651 251525 81840 0 7550
7552 0 468548 251410 81760 0 7551
7553 0 468424 251357 81680 0 7552
7554 0 468261 251170 81600 0 7553
7555 0 468137 251045 81560 0 7554
7556 0 468083 250866 81480 0 7555
7557 0 468093 250757 81560 0 7556
7558 6 468077 250750 81600 0 7557
7559 0 466588 266113 79760 128 7002
7560 0 466757 266044 79960 150 7559
7561 5 466668 266084 80120 150 7560
7562 0 466656 266087 80160 150 7561
7563 0 466773 266235 80200 120 7562
7564 0 466770 266507 80240 148 7563
7565 0 466961 266699 80280 81 7564
7566 0 466982 266816 80360 81 7565
7567 0 466652 267524 80360 51 7566
7568 0 466529 267895 80520 107 7567
7569 5 466333 268207 80680 80 7568
7570 0 466185 268328 80960 42 7569
7571 0 466038 268322 81000 37 7570
7572 0 465824 268256 81040 32 7571
7573 0 465632 268064 81080 45 7572
7574 0 465376 268000 81040 32 7573
7575 0 465120 268000 81040 51 7574
7576 0 464896 268096 80960 32 7575
7577 0 464640 268192 80960 40 7576
7578 5 464448 268192 80960 51 7577
7579 0 464192 268256 81080 60 7578
7580 0 463936 268352 81080 45 7579
7581 0 463712 268448 80960 32 7580
7582 0 463616 268448 80720 45 7581
7583 6 463584 268448 80640 51 7582
7584 0 470560 259328 69880 128 5077
7585 0 470784 259200 69880 140 7584
7586 0 471040 259136 69960 178 7585
7587 0 471296 259072 70000 185 7586
7588 0 471488 258848 70000 122 7587
7589 0 471520 258592 69880 160 7588
7590 0 471456 258400 69680 137 7589
7591 0 471552 258176 69600 186 7590
7592 0 471616 257952 69720 200 7591
7593 5 471616 257856 69720 181 7592
7594 0 471616 257696 69480 64 7593
7595 0 471616 257696 69200 64 7594
7596 0 471616 257728 68920 96 7595
7597 0 471744 257632 68720 81 7596
7598 0 471872 257472 68560 96 7597
7599 0 472032 257312 68440 102 7598
7600 0 472256 257280 68320 71 7599
7601 0 472448 257312 68160 81 7600
7602 0 472640 257376 68000 71 7601
7603 0 472864 257472 67920 64 7602
7604 0 473412 257803 67800 45 7603
7605 0 473395 257632 68000 55 7604
7606 0 473531 257598 68040 57 7605
7607 6 473717 257598 68080 60 7606
7608 0 576672 258112 66320 160 5156
7609 5 576672 258080 66320 148 7608
7610 0 576768 257888 66120 120 7609
7611 0 576800 257664 66000 136 7610
7612 5 576800 257536 65960 181 7611
7613 0 576800 257280 65880 178 7612
7614 5 576800 257152 65880 168 7613
7615 5 576896 257056 65760 128 7614
7616 0 577056 256896 65600 98 7615
7617 0 577216 256704 65560 139 7616
7618 0 577312 256512 65400 153 7617
7619 0 577472 256352 65240 137 7618
7620 0 577664 256224 65120 122 7619
7621 0 577888 256224 64920 115 7620
7622 0 578048 256256 64720 96 7621
7623 0 578208 256160 64520 107 7622
7624 0 578368 256032 64320 98 7623
7625 0 578528 256128 64120 120 7624
7626 0 578688 256320 63960 102 7625
7627 0 578784 256544 63840 75 7626
7628 0 578912 256704 63680 75 7627
7629 0 579008 256800 63440 101 7628
7630 0 579104 256896 63200 124 7629
7631 6 579200 256896 63000 75 7630
7632 0 468133 263853 86320 0 5294
7633 0 468148 263830 86240 0 7632
7634 0 468102 263780 86160 0 7633
7635 0 468097 263810 86080 0 7634
7636 0 468077 263804 86040 0 7635
7637 0 468082 263797 86000 0 7636
7638 0 468006 263760 85960 0 7637
7639 0 467909 263712 85840 0 7638
7640 0 467638 263744 85760 0 7639
7641 0 467454 263785 85720 0 7640
7642 0 467348 263761 85640 0 7641
7643 0 467233 263647 85560 0 7642
7644 0 467138 263612 85480 0 7643
7645 0 467019 263620 85400 0 7644
7646 0 466990 263637 85320 0 7645
7647 0 466955 263639 85240 0 7646
7648 0 466855 263540 85200 0 7647
7649 0 466806 263473 85160 0 7648
7650 0 466762 263408 85120 0 7649
7651 0 466706 263409 85040 0 7650
7652 0 466694 263430 85000 0 7651
7653 0 466682 263451 84960 0 7652
7654 0 466649 263489 84920 0 7653
7655 6 466677 263653 84920 0 7654
7656 0 392162 148651 182440 0 1967
7657 0 392250 148683 182320 0 7656
7658 5 392334 148707 182200 0 7657
7659 0 392192 148141 182200 0 7658
7660 5 392036 147937 182080 0 7659
7661 0 392068 147489 182120 0 7660
7662 0 392032 147297 182240 0 7661
7663 0 391860 147049 182360 0 7662
7664 0 391828 146773 182480 0 7663
7665 0 391536 146529 182560 0 7664
7666 0 390776 146197 182520 0 7665
7667 0 390632 146157 182320 0 7666
7668 0 390172 146077 182200 0 7667
7669 5 390172 146013 182160 0 7668
7670 5 389339 145684 182160 0 7669
7671 0 389320 145629 182200 0 7670
7672 0 389072 145486 182400 0 7671
7673 0 388952 145554 182560 0 7672
7674 0 388808 145594 182680 0 7673
7675 0 388668 145538 182840 0 7674
7676 6 388860 145410 182960 0 7675
7677 0 653655 142477 170080 172 4393
7678 0 653759 142501 170480 150 7677
7679 0 653785 142653 170640 150 7678
7680 0 653835 142369 170880 124 7679
7681 0 653870 142413 171000 124 7680
7682 0 654069 142525 171160 60 7681
7683 0 654213 142477 171200 60 7682
7684 0 654341 142577 171440 140 7683
7685 0 654341 142685 171600 140 7684
7686 0 654373 142697 171760 128 7685
7687 0 654481 142881 171960 75 7686
7688 0 654363 142901 172080 32 7687
7689 0 654357 142845 172120 32 7688
7690 0 654913 142713 172360 32 7689
7691 0 655175 142585 172360 60 7690
7692 0 655069 142537 172560 60 7691
7693 0 655066 142513 172600 60 7692
7694 0 655049 142393 172800 163 7693
7695 0 655181 142285 172840 131 7694
7696 0 655259 142229 172920 131 7695
7697 6 655301 142173 173000 131 7696
7698 0 469662 251277 84880 0 6876
7699 0 469814 250889 84880 0 7698
7700 0 469879 250824 84960 0 7699
7701 0 469939 250676 85080 0 7700
7702 0 470263 250508 85080 0 7701
7703 0 470366 250349 85040 0 7702
7704 0 470416 250274 84920 0 7703
7705 0 470490 250243 84840 0 7704
7706 0 470518 250201 84800 0 7705
7707 0 470553 250156 84720 0 7706
7708 0 470674 250140 84640 0 7707
7709 0 470772 250156 84600 0 7708
7710 0 470888 250136 84560 0 7709
7711 5 470928 250112 84520 0 7710
7712 0 471020 250208 84520 0 7711
7713 0 471101 250156 84480 0 7712
7714 5 471305 250086 84440 0 7713
7715 5 471553 250137 84440 0 7714
7716 0 471545 250229 84440 0 7715
7717 0 471592 250216 84360 0 7716
7718 6 471584 250229 84320 0 7717
7719 0 467521 271276 77400 32 6019
7720 0 467636 271263 77320 32 7719
7721 0 467718 271247 77240 51 7720
7722 0 467851 271250 77160 0 7721
7723 0 467936 271245 77080 0 7722
7724 0 468045 271271 77000 0 7723
7725 0 468164 271274 76880 0 7724
7726 0 468243 271251 76800 0 7725
7727 0 468316 271231 76680 0 7726
7728 0 468368 271211 76520 0 7727
7729 0 468412 271229 76360 0 7728
7730 0 468407 271222 76160 0 7729
7731 0 468243 271374 76080 0 7730
7732 0 468211 271410 76000 0 7731
7733 0 468160 271406 75880 0 7732
7734 0 468108 271410 75800 0 7733
7735 0 468104 271422 75760 0 7734
7736 0 468044 271485 75640 0 7735
7737 0 468000 271506 75600 0 7736
7738 0 467916 271607 75560 0 7737
7739 6 467848 271593 75480 0 7738
7740 0 575168 280320 66680 80 6516
7741 0 574912 280256 66680 80 7740
7742 5 574752 280192 66640 80 7741
7743 0 574496 280160 66600 102 7742
7744 0 574240 280160 66640 120 7743
7745 0 574048 279968 66600 153 7744
7746 0 573920 279744 66600 160 7745
7747 0 573920 279488 66680 131 7746
7748 0 573792 279264 66720 166 7747
7749 0 573728 279008 66800 160 7748
7750 0 573632 278784 66880 160 7749
7751 5 573600 278720 66880 163 7750
7752 0 573600 278560 67120 124 7751
7753 0 573632 278400 67320 160 7752
7754 0 573728 278144 67360 189 7753
7755 0 573952 278144 67560 178 7754
7756 5 573952 278144 67600 190 7755
7757 0 574080 278368 67680 124 7756
7758 0 574304 278496 67720 60 7757
7759 0 574560 278560 67760 60 7758
7760 6 574816 278560 67800 40 7759
7761 0 435512 148279 186800 0 4140
7762 0 435587 148279 186760 0 7761
7763 0 435531 148251 186680 0 7762
7764 5 435502 148240 186640 0 7763
7765 0 435518 148204 186600 0 7764
7766 0 435544 148199 186560 0 7765
7767 0 435483 148120 186520 0 7766
7768 5 435481 148111 186480 0 7767
7769 0 436050 148347 186480 0 7768
7770 0 436147 148715 186480 0 7769
7771 0 436554 148916 186480 0 7770
7772 0 436644 148870 186440 0 7771
7773 0 436600 148891 186400 0 7772
7774 0 436610 148849 186360 0 7773
7775 0 436507 148811 186280 0 7774
7776 0 436501 148821 186160 0 7775
7777 0 436570 148774 186000 0 7776
7778 0 436564 148656 185840 0 7777
7779 0 436543 148540 185640 0 7778
7780 6 436554 148496 185600 0 7779
7781 0 451605 144847 177160 0 1574
7782 0 451426 144746 177120 0 7781
7783 0 451254 144630 177080 0 7782
7784 0 451077 144507 177040 0 7783
7785 0 450909 144394 177000 0 7784
7786 0 450731 144289 176960 0 7785
7787 0 450557 144170 176920 0 7786
7788 0 450505 144122 176880 0 7787
7789 0 450475 144058 176840 0 7788
7790 5 450411 144037 176800 0 7789
7791 0 450413 143925 176760 0 7790
7792 0 450499 143825 176720 0 7791
7793 0 450516 143620 176680 0 7792
7794 0 450532 143695 176640 0 7793
7795 0 450536 143697 176600 0 7794
7796 0 450646 143601 176560 0 7795
7797 0 450575 143668 176520 0 7796
7798 0 450620 143604 176480 0 7797
7799 0 450571 143607 176440 0 7798
7800 6 450551 143621 176400 0 7799
7801 0 582399 271245 72240 91 6479
7802 0 582175 271880 72200 80 7801
7803 5 581856 272256 71960 60 7802
7804 0 582016 272416 71840 91 7803
7805 0 582144 272576 71680 81 7804
7806 0 582176 272736 71480 96 7805
7807 0 582272 272896 71280 98 7806
7808 0 582336 273056 71080 164 7807
7809 0 582368 273248 70920 86 7808
7810 0 582432 273472 70800 80 7809
7811 0 582496 273728 70720 91 7810
7812 0 582688 273920 70640 124 7811
7813 0 582848 274144 70640 128 7812
7814 0 582944 274368 70520 81 7813
7815 0 583040 274624 70400 96 7814
7816 0 583072 274880 70400 75 7815
7817 0 583104 275104 70280 51 7816
7818 0 583072 275360 70160 75 7817
7819 0 583072 275520 69960 60 7818
7820 6 583072 275520 69840 32 7819
7821 0 399905 141761 180640 0 1945
7822 0 399834 141711 180680 0 7821
7823 0 399501 141697 180920 0 7822
7824 0 398943 141603 181200 0 7823
7825 0 398766 141846 181320 0 7824
7826 0 398430 141819 181560 0 7825
7827 0 398271 141901 181640 0 7826
7828 0 397789 141767 181880 0 7827
7829 0 397283 141620 182120 0 7828
7830 0 397153 141562 182280 0 7829
7831 0 397075 141522 182400 0 7830
7832 0 397044 141451 182480 0 7831
7833 0 397028 141416 182520 0 7832
7834 5 396824 141196 182560 0 7833
7835 0 396621 140975 182600 0 7834
7836 0 396520 140964 182640 0 7835
7837 0 396116 140922 182800 0 7836
7838 0 396130 140957 182880 0 7837
7839 6 396164 140953 182920 0 7838
7840 0 451360 263956 77760 0 4259
7841 0 451737 263964 77760 0 7840
7842 0 451724 263973 77720 0 7841
7843 0 451803 263993 77640 0 7842
7844 0 451836 264082 77600 0 7843
7845 0 451830 264164 77520 0 7844
7846 0 451822 264196 77440 0 7845
7847 5 451886 264201 77400 0 7846
7848 0 451888 264111 77280 0 7847
7849 0 451822 263997 77160 0 7848
7850 0 451765 263948 77080 0 7849
7851 0 451763 263839 77000 0 7850
7852 0 451721 263754 76920 0 7851
7853 0 451710 263654 76840 0 7852
7854 0 451798 263417 76800 0 7853
7855 0 452038 263177 76760 0 7854
7856 0 451982 262969 76720 0 7855
7857 0 451972 262931 76680 0 7856
7858 6 451963 262893 76640 0 7857
7859 0 473648 254918 88760 0 4777
7860 0 473641 254938 88840 0 7859
7861 0 473637 254972 88960 0 7860
7862 5 473892 254996 89080 0 7861
7863 0 474037 255137 89160 0 7862
7864 5 474083 255189 89240 0 7863
7865 0 473950 255230 89320 0 7864
7866 0 473745 255278 89400 0 7865
7867 0 473693 255327 89600 0 7866
7868 0 473758 255400 89640 0 7867
7869 0 473822 255472 89680 0 7868
7870 0 473814 255680 89720 0 7869
7871 0 473618 255848 89680 0 7870
7872 0 473610 255928 89640 0 7871
7873 0 473250 255980 89680 0 7872
7874 0 473114 256020 89600 0 7873
7875 0 472678 256112 89560 0 7874
7876 0 472390 256308 89520 0 7875
7877 6 472454 256292 89480 0 7876
7878 0 581856 274976 65440 40 5445
7879 0 582048 274784 65480 71 7878
7880 0 582208 274560 65480 60 7879
7881 0 582208 274304 65560 40 7880
7882 0 582208 274080 65720 32 7881
7883 0 582080 273888 65840 32 7882
7884 0 581920 273728 66040 91 7883
7885 0 581792 273600 66280 60 7884
7886 0 581696 273536 66520 60 7885
7887 0 581536 273472 66760 64 7886
7888 0 581408 273312 66920 40 7887
7889 0 581280 273152 67080 40 7888
7890 0 581184 272928 67200 32 7889
7891 0 581056 272960 67440 75 7890
7892 0 580992 273120 67680 40 7891
7893 0 580928 273088 67920 32 7892
7894 0 580960 272928 68160 40 7893
7895 0 581024 272768 68360 64 7894
7896 6 581184 272640 68440 60 7895
7897 0 476205 276384 79600 90 6227
7898 0 476184 276336 79440 75 7897
7899 0 476173 276372 79240 135 7898
7900 0 476149 276400 79040 135 7899
7901 0 476094 276377 78840 115 7900
7902 0 475963 276331 78680 107 7901
7903 0 475906 276311 78520 107 7902
7904 0 475805 276359 78320 101 7903
7905 0 475686 276353 78160 86 7904
7906 0 475494 276354 78000 81 7905
7907 0 475409 276363 77880 81 7906
7908 0 475280 276370 77720 64 7907
7909 0 475164 276328 77560 71 7908
7910 0 475060 276337 77520 71 7909
7911 0 474854 276350 77440 96 7910
7912 5 474492 276377 77520 91 7911
7913 0 474240 276441 77520 0 7912
7914 0 474205 276523 77440 0 7913
7915 6 474169 276593 77320 0 7914
7916 0 466501 265837 80120 64 7561
7917 0 466136 265760 80120 75 7916
7918 0 465686 265739 80160 51 7917
7919 5 465583 265668 80080 51 7918
7920 0 465432 265588 80120 51 7919
7921 0 465282 265579 80160 51 7920
7922 0 465125 265600 80200 51 7921
7923 0 465081 265609 80240 51 7922
7924 0 465047 265605 80320 0 7923
7925 0 465039 265557 80400 0 7924
7926 0 465155 265397 80400 0 7925
7927 0 465164 265361 80480 0 7926
7928 0 465152 265172 80560 0 7927
7929 0 465144 265098 80480 0 7928
7930 0 464947 265007 80440 0 7929
7931 0 464959 264993 80360 0 7930
7932 0 464878 265044 80280 0 7931
7933 0 464835 265072 80200 0 7932
7934 6 464760 264940 80160 0 7933
7935 0 427971 125081 184080 0 3617
7936 0 427967 125035 184040 0 7935
7937 0 427953 124965 184000 0 7936
7938 0 428032 124840 183960 0 7937
7939 5 428045 124897 183920 0 7938
7940 0 428388 124690 183920 0 7939
7941 0 428991 124965 183920 0 7940
7942 0 429192 124785 183880 0 7941
7943 0 429222 124657 183840 0 7942
7944 0 429281 124563 183800 0 7943
7945 0 429335 124471 183760 0 7944
7946 0 429376 124386 183720 0 7945
7947 0 429429 124305 183680 0 7946
7948 0 429474 124227 183640 0 7947
7949 0 429522 123904 183600 0 7948
7950 0 429476 123960 183560 0 7949
7951 0 429460 123953 183520 0 7950
7952 6 429461 123929 183480 0 7951
7953 0 456962 266788 76840 32 6313
7954 0 457216 267328 76000 32 7953
7955 0 457408 267424 75800 71 7954
7956 0 457408 267584 75560 71 7955
7957 0 457408 267744 75360 71 7956
7958 0 457504 267872 75160 45 7957
7959 0 457632 267872 75000 57 7958
7960 0 457664 267872 74960 60 7959
7961 0 457888 267712 74920 60 7960
7962 0 458112 267584 74960 40 7961
7963 0 458368 267584 74960 71 7962
7964 0 458421 267637 75000 68 7963
7965 0 458528 267744 75080 64 7964
7966 5 458624 267872 75200 75 7965
7967 0 458688 268000 75440 75 7966
7968 0 458720 268160 75640 64 7967
7969 0 458816 268288 75880 40 7968
7970 6 458816 268416 76040 64 7969
7971 0 472429 256951 83560 0 5843
7972 0 473600 256640 83560 40 7971
7973 0 473856 256608 83480 60 7972
7974 0 474112 256544 83480 75 7973
7975 0 474368 256544 83440 75 7974
7976 0 474624 256544 83440 40 7975
7977 0 474880 256544 83440 107 7976
7978 0 475136 256480 83440 128 7977
7979 0 475392 256480 83480 91 7978
7980 0 475648 256544 83520 104 7979
7981 0 475904 256544 83560 102 7980
7982 0 476128 256672 83640 102 7981
7983 0 476384 256640 83680 134 7982
7984 0 476640 256672 83640 60 7983
7985 0 476896 256672 83600 51 7984
7986 0 477152 256672 83560 60 7985
7987 0 477312 256736 83320 71 7986
7988 6 477312 256736 83240 45 7987
7989 0 474706 269522 84560 0 7043
7990 0 474714 269526 84680 0 7989
7991 0 474662 269462 84800 0 7990
7992 0 474652 269387 84880 0 7991
7993 0 474838 269182 84960 0 7992
7994 0 474890 269159 85040 0 7993
7995 0 474893 269091 85080 0 7994
7996 5 474846 269030 85160 0 7995
7997 0 474765 269160 85200 0 7996
7998 0 474685 269227 85280 0 7997
7999 0 474626 269266 85360 0 7998
8000 0 474695 269314 85480 0 7999
8001 0 474351 269294 85480 0 8000
8002 0 473990 269182 85480 0 8001
8003 0 473850 269211 85600 0 8002
8004 0 473802 269249 85640 0 8003
8005 0 473802 269298 85720 0 8004
8006 6 473822 269331 85800 0 8005
8007 0 427777 125707 184240 0 3620
8008 0 427600 125821 184280 0 8007
8009 0 427430 125918 184320 0 8008
8010 0 427413 125944 184360 0 8009
8011 0 427369 125985 184400 0 8010
8012 0 427339 126053 184440 0 8011
8013 0 427294 126110 184480 0 8012
8014 0 427212 126095 184520 0 8013
8015 0 427121 126096 184560 0 8014
8016 0 427063 126102 184600 0 8015
8017 0 427010 126102 184640 0 8016
8018 0 426987 126075 184680 0 8017
8019 0 426964 126062 184720 0 8018
8020 0 427035 126013 184760 0 8019
8021 0 427111 125953 184800 0 8020
8022 0 427047 126012 184840 0 8021
8023 6 426988 126075 184880 0 8022
8024 5 583424 281632 58520 136 7111
8025 0 583232 281824 58560 128 8024
8026 0 583008 281952 58720 148 8025
8027 0 582848 282080 58880 120 8026
8028 0 582656 282112 59040 124 8027
8029 5 582624 282144 59080 135 8028
8030 0 582560 282304 59280 64 8029
8031 0 582528 282496 59480 64 8030
8032 0 582528 282752 59520 60 8031
8033 0 582592 282976 59640 107 8032
8034 0 582688 283200 59520 86 8033
8035 0 582880 283392 59480 81 8034
8036 0 583040 283616 59520 98 8035
8037 0 583232 283808 59560 80 8036
8038 0 583328 284032 59640 102 8037
8039 0 583328 284288 59720 75 8038
8040 6 583264 284416 59720 80 8039
8041 0 466808 264511 89800 0 5325
8042 0 466914 264540 89880 0 8041
8043 0 467032 264520 89960 0 8042
8044 0 467109 264484 90080 0 8043
8045 0 467581 264324 90080 0 8044
8046 0 467993 264244 90080 0 8045
8047 0 468305 264080 90080 0 8046
8048 0 468430 264011 90040 0 8047
8049 0 468593 263924 90000 0 8048
8050 0 468703 263823 89960 0 8049
8051 0 468822 263707 89920 0 8050
8052 0 469042 263557 89760 0 8051
8053 0 469230 263447 89680 0 8052
8054 0 469300 263473 89640 0 8053
8055 0 469374 263398 89560 0 8054
8056 0 469438 263351 89480 0 8055
8057 6 469449 263323 89400 0 8056
8058 0 574432 259936 67760 122 5141
8059 0 574336 259680 67800 153 8058
8060 0 574144 259488 67800 51 8059
8061 0 573984 259296 67920 98 8060
8062 5 573888 259200 67920 101 8061
8063 0 573696 259008 67920 51 8062
8064 0 573504 258816 67880 131 8063
8065 0 573440 258656 67680 175 8064
8066 5 573440 258592 67640 135 8065
8067 0 573184 258528 67600 163 8066
8068 5 573056 258496 67560 153 8067
8069 0 572864 258688 67680 181 8068
8070 0 572672 258880 67680 107 8069
8071 0 572448 259008 67720 98 8070
8072 0 572192 259104 67760 32 8071
8073 0 571936 259136 67720 40 8072
8074 6 571904 259136 67720 40 8073
8075 0 581600 272256 71920 40 7803
8076 0 581344 272256 71920 60 8075
8077 0 581088 272256 71960 86 8076
8078 0 580832 272256 72000 51 8077
8079 0 580576 272256 72040 51 8078
8080 0 580320 272160 72160 32 8079
8081 0 580128 272064 72320 64 8080
8082 0 579936 272224 72400 40 8081
8083 0 579840 272480 72360 71 8082
8084 0 579776 272736 72320 64 8083
8085 0 579584 272928 72320 32 8084
8086 0 579392 273088 72240 51 8085
8087 0 579136 273152 72160 51 8086
8088 0 578880 273184 72160 40 8087
8089 0 578624 273280 72200 51 8088
8090 0 578400 273344 72360 51 8089
8091 6 578304 273440 72480 40 8090
8092 5 476711 247348 80400 81 4571
8093 0 476762 247364 80320 81 8092
8094 0 476731 247335 80240 81 8093
8095 0 476775 247315 80120 81 8094
8096 0 476772 247374 80000 0 8095
8097 0 476776 247414 79920 0 8096
8098 0 476806 247483 79800 0 8097
8099 0 476787 247496 79680 0 8098
8100 0 476772 247511 79600 0 8099
8101 0 476855 247511 79520 0 8100
8102 0 476947 247483 79440 0 8101
8103 0 477019 247447 79360 0 8102
8104 0 477143 247415 79320 0 8103
8105 0 477197 247358 79240 0 8104
8106 0 477243 247274 79200 0 8105
8107 0 477304 247235 79120 0 8106
8108 6 477332 247158 79040 0 8107
8109 0 581632 266048 71120 96 6831
8110 0 581472 265888 71320 131 8109
8111 0 581280 265728 71440 164 8110
8112 0 581088 265600 71560 139 8111
8113 0 580928 265472 71720 81 8112
8114 0 580736 265344 71840 51 8113
8115 0 580576 265216 72000 86 8114
8116 0 580384 265120 72200 64 8115
8117 0 580224 265056 72400 120 8116
8118 0 580096 265024 72640 75 8117
8119 0 580064 264992 72920 32 8118
8120 0 579840 264896 73000 90 8119
8121 0 579813 264896 73120 78 8120
8122 0 579776 264896 73280 64 8121
8123 0 579936 264864 73480 60 8122
8124 0 579936 264992 73720 32 8123
8125 6 579904 264928 73960 60 8124
8126 0 430249 146646 188280 0 4026
8127 0 430323 146671 188320 0 8126
8128 0 430382 146660 188360 0 8127
8129 0 430447 146630 188400 0 8128
8130 0 430500 146542 188440 0 8129
8131 0 430498 146552 188480 0 8130
8132 0 430508 146552 188520 0 8131
8133 0 430522 146551 188560 0 8132
8134 0 430541 146561 188600 0 8133
8135 0 430566 146581 188640 0 8134
8136 0 430595 146604 188680 0 8135
8137 0 430598 146643 188720 0 8136
8138 0 430585 146688 188760 0 8137
8139 0 430638 146648 188800 0 8138
8140 0 430674 146604 188840 0 8139
8141 6 430664 146661 188880 0 8140
8142 0 473289 249835 73280 60 4615
8143 0 473241 249834 73160 60 8142
8144 0 473232 249833 73080 60 8143
8145 0 473234 249830 73040 60 8144
8146 0 473114 249750 73040 51 8145
8147 0 473106 249722 73000 51 8146
8148 0 473094 249715 72920 51 8147
8149 0 473098 249673 72840 0 8148
8150 0 472994 249667 72800 0 8149
8151 0 472902 249618 72760 0 8150
8152 0 472933 249623 72720 0 8151
8153 0 472889 249679 72640 0 8152
8154 0 472893 249699 72560 0 8153
8155 0 472893 249731 72480 0 8154
8156 0 472885 249775 72360 0 8155
8157 6 472842 249813 72280 0 8156
8158 0 581216 268896 75720 86 5417
8159 0 581344 269088 75840 107 8158
8160 0 581408 269216 76080 98 8159
8161 0 581536 269344 76280 124 8160
8162 0 581664 269536 76440 91 8161
8163 0 581792 269728 76560 80 8162
8164 0 581920 269952 76600 102 8163
8165 0 581984 270208 76600 107 8164
8166 0 582112 270432 76640 80 8165
8167 0 582240 270624 76800 75 8166
8168 0 582304 270816 76960 98 8167
8169 0 582336 270976 77160 81 8168
8170 0 582368 271040 77400 136 8169
8171 0 582272 271040 77640 128 8170
8172 0 582112 270848 77800 101 8171
8173 6 582080 270816 77840 75 8172
8174 0 486466 243996 79080 107 5950
8175 0 486532 243868 79040 107 8174
8176 0 487033 243244 78840 32 8175
8177 0 487095 243316 78720 32 8176
8178 0 487112 243340 78600 143 8177
8179 5 487158 243334 78480 143 8178
8180 0 486646 244503 78480 75 8179
8181 0 486539 244625 78560 0 8180
8182 0 486527 244691 78720 0 8181
8183 0 486488 244731 78600 0 8182
8184 0 486487 244759 78480 0 8183
8185 0 486524 244816 78400 0 8184
8186 0 486813 244896 78400 0 8185
8187 0 486874 244950 78480 0 8186
8188 0 486843 244951 78600 0 8187
8189 6 486908 244815 78720 81 8188
8190 0 587375 278364 66560 128 5457
8191 0 587863 278855 66520 71 8190
8192 0 588642 279149 66600 156 8191
8193 0 588985 279269 66680 135 8192
8194 0 589148 279315 66800 64 8193
8195 5 589298 279249 66920 40 8194
8196 0 589184 279552 67480 60 8195
8197 0 589056 279744 67600 75 8196
8198 0 588896 279936 67640 45 8197
8199 0 588832 280192 67600 80 8198
8200 0 588960 280448 67640 60 8199
8201 0 589184 280608 67680 32 8200
8202 0 589408 280768 67760 51 8201
8203 0 589632 280800 67880 51 8202
8204 0 589792 280800 68080 75 8203
8205 6 589824 280800 68080 71 8204
8206 0 574048 283136 65800 108 6528
8207 0 574048 283296 65600 91 8206
8208 0 574048 283456 65400 32 8207
8209 0 574080 283648 65200 124 8208
8210 0 574112 283840 65040 96 8209
8211 0 574080 284032 64840 102 8210
8212 0 574048 284160 64600 128 8211
8213 0 574048 284032 64360 108 8212
8214 0 573984 284160 64120 75 8213
8215 0 573920 284352 63960 86 8214
8216 0 573920 284576 63840 75 8215
8217 0 573920 284800 63640 81 8216
8218 0 573920 284928 63400 124 8217
8219 0 574016 285056 63200 101 8218
8220 0 574176 285088 63000 51 8219
8221 6 574336 285088 62800 32 8220
8222 5 462120 263250 78440 98 6599
8223 0 461947 263272 78280 148 8222
8224 0 461905 263211 78160 148 8223
8225 0 461817 263208 78080 148 8224
8226 0 461667 263211 78000 0 8225
8227 0 461579 263194 77920 0 8226
8228 0 461354 263107 77840 0 8227
8229 5 460979 262926 77800 0 8228
8230 0 460871 262919 77680 0 8229
8231 0 460802 262966 77600 0 8230
8232 0 460738 262914 77560 0 8231
8233 0 460693 262874 77480 0 8232
8234 0 460629 262953 77400 0 8233
8235 0 460613 263055 77320 0 8234
8236 0 460618 263176 77200 0 8235
8237 6 460610 263293 77120 0 8236
8238 0 464783 274397 84720 0 6078
8239 5 464749 274450 84640 0 8238
8240 5 464731 274478 84600 0 8239
8241 0 464505 274677 84480 0 8240
8242 0 464509 274806 84400 0 8241
8243 0 464696 274873 84360 0 8242
8244 5 464920 275097 84360 0 8243
8245 0 464852 275033 84280 0 8244
8246 0 464968 275150 84200 0 8245
8247 0 464909 275267 84120 0 8246
8248 0 464911 275299 84040 0 8247
8249 0 464862 275360 84000 0 8248
8250 0 464789 275435 83920 0 8249
8251 0 464767 275498 83840 0 8250
8252 0 464769 275449 83760 0 8251
8253 6 464794 275410 83720 0 8252
8254 0 414015 132079 191160 0 4883
8255 0 414424 131986 191160 0 8254
8256 0 414739 132339 191160 0 8255
8257 0 414676 132413 190920 0 8256
8258 0 414649 132446 190840 0 8257
8259 0 414610 132480 190760 0 8258
8260 0 414594 132512 190680 0 8259
8261 0 414612 132323 190520 0 8260
8262 0 414626 132181 190400 0 8261
8263 0 414705 132110 190320 0 8262
8264 0 414833 132064 190200 0 8263
8265 0 414913 131973 190120 0 8264
8266 0 414989 131881 190040 0 8265
8267 0 414979 131506 189840 0 8266
8268 6 414950 131488 189800 0 8267
8269 0 399255 142270 187880 0 6116
8270 0 399153 141939 188040 0 8269
8271 0 398950 141756 188160 0 8270
8272 0 398546 141413 188320 0 8271
8273 0 398358 141242 188520 0 8272
8274 0 398235 140671 188720 0 8273
8275 0 398147 140284 188960 0 8274
8276 0 397755 140185 189080 0 8275
8277 5 398111 139699 189280 0 8276
8278 0 398134 139720 189320 0 8277
8279 0 398252 139825 189520 0 8278
8280 0 398275 139847 189560 0 8279
8281 0 398466 139645 189720 0 8280
8282 0 398514 139594 189760 0 8281
8283 6 398492 139600 189800 0 8282
8284 0 408321 139253 177600 0 1882
8285 0 408409 139281 177520 0 8284
8286 0 408421 139297 177360 0 8285
8287 5 408437 139249 177240 0 8286
8288 0 407697 139245 177240 0 8287
8289 0 407575 139085 177160 0 8288
8290 0 407647 138989 177000 0 8289
8291 0 407703 138861 176840 0 8290
8292 0 407655 138821 176760 0 8291
8293 0 407583 138861 176640 0 8292
8294 0 407671 138901 176520 0 8293
8295 0 407591 138989 176360 0 8294
8296 0 407591 139109 176240 0 8295
8297 0 407547 139137 176160 0 8296
8298 6 407463 139349 176040 0 8297
8299 0 438984 150127 184840 0 3797
8300 0 438841 150095 184800 0 8299
8301 0 438822 150057 184760 0 8300
8302 0 438821 149987 184720 0 8301
8303 0 438831 149950 184680 0 8302
8304 0 438837 149942 184640 0 8303
8305 0 438854 149903 184600 0 8304
8306 0 438885 149864 184560 0 8305
8307 0 438909 149855 184520 0 8306
8308 0 438946 149833 184480 0 8307
8309 0 438951 149823 184440 0 8308
8310 0 438973 149765 184400 0 8309
8311 0 438985 149737 184360 0 8310
8312 0 438992 149659 184320 0 8311
8313 6 438970 149633 184280 0 8312
8314 0 479778 252480 88200 0 4797
8315 0 479942 252549 88320 0 8314
8316 0 480182 252533 88360 0 8315
8317 0 480577 252436 88480 0 8316
8318 0 480734 252301 88560 0 8317
8319 5 480883 252280 88640 0 8318
8320 0 481140 252418 88640 0 8319
8321 0 481200 252625 88560 0 8320
8322 5 481209 252893 88440 0 8321
8323 0 481171 252929 88400 0 8322
8324 0 481118 252983 88360 0 8323
8325 0 481048 253020 88280 0 8324
8326 0 480982 253137 88200 0 8325
8327 0 480917 253227 88120 0 8326
8328 6 480856 253292 88040 0 8327
8329 0 458390 270706 80280 0 6799
8330 0 458550 270762 80280 0 8329
8331 0 458586 270810 80200 0 8330
8332 0 458719 270846 80160 0 8331
8333 0 458777 270882 80120 0 8332
8334 0 458869 270918 80080 0 8333
8335 0 458930 270942 80040 0 8334
8336 0 458978 270963 80000 0 8335
8337 0 459049 270990 79960 0 8336
8338 0 459218 271070 79920 0 8337
8339 0 459314 271119 79840 0 8338
8340 5 459427 271106 79800 0 8339
8341 0 459486 271159 79840 0 8340
8342 0 459541 271214 79960 0 8341
8343 6 459566 271231 80000 0 8342
8344 0 466935 269814 77520 71 6012
8345 0 467098 269760 77440 71 8344
8346 0 467181 269642 77360 0 8345
8347 0 467297 269546 77280 0 8346
8348 0 467428 269483 77200 0 8347
8349 0 467595 269423 77120 0 8348
8350 0 467708 269342 77040 0 8349
8351 0 467988 269234 77000 0 8350
8352 0 468400 269170 77000 0 8351
8353 0 468628 269062 77040 0 8352
8354 0 468764 268890 77080 0 8353
8355 0 469060 268798 77080 0 8354
8356 0 469227 268851 77120 0 8355
8357 0 469384 268990 77200 0 8356
8358 6 469524 268979 77240 0 8357
8359 0 472185 258460 86320 0 4753
8360 5 471965 258655 86320 0 8359
8361 0 471945 258669 86400 0 8360
8362 0 471873 258741 86520 0 8361
8363 0 471813 258805 86640 0 8362
8364 0 471737 258793 86760 0 8363
8365 0 471625 258769 86880 0 8364
8366 0 471513 258721 86960 0 8365
8367 0 471417 258729 87000 0 8366
8368 0 471109 258849 87120 0 8367
8369 0 470945 258993 87200 0 8368
8370 0 470677 259069 87280 0 8369
8371 0 470789 258975 87320 0 8370
8372 0 470833 258795 87400 0 8371
8373 6 470837 258731 87480 0 8372
8374 0 474991 275460 79920 0 6231
8375 0 475007 275468 80000 0 8374
8376 0 474931 275420 80080 0 8375
8377 0 474823 275292 80160 0 8376
8378 0 474899 275056 80240 0 8377
8379 5 475187 274788 80280 0 8378
8380 0 475299 274580 80240 0 8379
8381 0 475299 274504 80160 0 8380
8382 0 475267 274432 80040 0 8381
8383 0 475227 274368 79920 0 8382
8384 0 475195 274288 79840 0 8383
8385 0 475207 274280 79800 0 8384
8386 0 475135 274264 79680 0 8385
8387 0 475079 274220 79600 0 8386
8388 6 475043 274200 79520 0 8387
8389 0 461737 263669 78760 71 8222
8390 0 461158 263880 79120 102 8389
8391 0 460575 263920 79440 0 8390
8392 0 460470 263424 79880 0 8391
8393 0 459987 264021 79920 0 8392
8394 5 459861 264012 80240 0 8393
8395 0 459713 263968 80240 0 8394
8396 0 459673 263784 80240 0 8395
8397 0 459692 263742 80280 0 8396
8398 0 459733 263534 80360 0 8397
8399 0 459709 263454 80440 0 8398
8400 0 459717 263394 80520 0 8399
8401 0 459608 263291 80600 0 8400
8402 0 459538 263230 80560 0 8401
8403 6 459485 263230 80520 0 8402
8404 0 471776 257664 69880 108 7593
8405 0 471968 257472 69960 98 8404
8406 0 472192 257344 70080 71 8405
8407 5 472416 257280 70120 81 8406
8408 0 472608 257344 69920 32 8407
8409 0 472800 257440 69760 32 8408
8410 0 473056 257440 69760 71 8409
8411 0 473248 257504 69560 45 8410
8412 0 473408 257472 69360 32 8411
8413 0 473664 257536 69320 40 8412
8414 0 473920 257559 69360 40 8413
8415 0 474174 257583 69440 41 8414
8416 0 474277 257567 69560 42 8415
8417 6 474062 257429 69760 45 8416
8418 0 458197 270458 80080 0 6797
8419 0 458413 270350 80080 0 8418
8420 0 458530 270367 80000 0 8419
8421 0 458630 270342 79920 0 8420
8422 0 458734 270294 79840 0 8421
8423 0 458870 270266 79800 0 8422
8424 0 459017 270251 79760 0 8423
8425 0 459157 270322 79720 0 8424
8426 0 459378 270366 79600 0 8425
8427 0 459569 270386 79560 0 8426
8428 0 459743 270392 79480 0 8427
8429 0 459838 270401 79400 0 8428
8430 0 459994 270277 79400 0 8429
8431 6 460054 270290 79320 0 8430
8432 5 464928 263712 78160 181 6597
8433 0 464864 263456 78200 160 8432
8434 0 464864 263200 78240 40 8433
8435 0 464640 263072 78320 166 8434
8436 5 464672 262816 78360 189 8435
8437 0 464928 262784 78240 124 8436
8438 0 465184 262720 78240 86 8437
8439 0 465408 262688 78120 80 8438
8440 0 465568 262560 77960 32 8439
8441 0 465728 262528 77760 51 8440
8442 0 465824 262528 77520 81 8441
8443 0 465888 262464 77280 60 8442
8444 0 466011 262406 76920 60 8443
8445 6 466365 262368 76880 60 8444
8446 0 476384 273280 80120 60 4430
8447 0 476224 273120 79960 75 8446
8448 0 476000 273120 79840 96 8447
8449 0 475776 273152 79720 96 8448
8450 0 475584 273184 79560 81 8449
8451 0 475392 273184 79360 75 8450
8452 0 475168 273120 79240 80 8451
8453 0 474976 273024 79040 75 8452
8454 0 474784 272960 78880 71 8453
8455 5 474528 272896 78760 32 8454
8456 0 474334 272830 78720 0 8455
8457 0 474188 272948 78800 0 8456
8458 0 473921 273029 78840 0 8457
8459 6 473598 273003 78880 0 8458
8460 5 394894 147145 177360 0 5589
8461 5 395169 147704 177360 0 8460
8462 5 395068 147679 177480 0 8461
8463 0 394250 148578 177480 0 8462
8464 0 394106 148734 177400 0 8463
8465 0 394026 148882 177280 0 8464
8466 0 393958 149118 177160 0 8465
8467 0 394014 149170 177000 0 8466
8468 0 394062 149230 176960 0 8467
8469 0 394002 149150 176920 0 8468
8470 0 393918 149538 176880 0 8469
8471 0 393906 149494 176840 0 8470
8472 6 393902 149642 176760 0 8471
8473 0 446671 145202 178240 0 6902
8474 5 446747 145959 178240 0 8473
8475 0 446742 146070 178200 0 8474
8476 0 446742 146083 178160 0 8475
8477 0 446735 146115 178120 0 8476
8478 0 446774 146141 178080 0 8477
8479 0 446789 146188 178040 0 8478
8480 0 446797 146197 178000 0 8479
8481 0 446788 146201 177960 0 8480
8482 0 446808 146218 177920 0 8481
8483 0 446864 146222 177880 0 8482
8484 0 446882 146198 177840 0 8483
8485 6 446908 146197 177800 0 8484
8486 0 621344 156416 167720 156 6440
8487 0 621568 156576 167720 135 8486
8488 0 621760 156768 167800 221 8487
8489 0 621952 156960 167800 206 8488
8490 0 622112 157088 167600 208 8489
8491 5 622176 157088 167520 257 8490
8492 0 622432 157184 167600 153 8491
8493 0 622592 157376 167640 131 8492
8494 0 622688 157568 167840 160 8493
8495 0 622848 157664 168040 98 8494
8496 0 623040 157728 168200 186 8495
8497 0 623296 157760 168120 136 8496
8498 6 623456 157632 168120 75 8497
8499 0 474236 249033 75720 75 4597
8500 0 474238 248984 75680 75 8499
8501 5 474259 248962 75640 75 8500
8502 0 474276 248938 75600 75 8501
8503 0 474312 248912 75520 75 8502
8504 0 474280 248882 75400 75 8503
8505 0 474248 248900 75280 75 8504
8506 0 474135 248827 75160 124 8505
8507 0 474084 248748 75080 124 8506
8508 0 474073 248695 74960 71 8507
8509 0 473896 248579 74880 75 8508
8510 0 473855 248582 74800 75 8509
8511 6 473780 248528 74680 75 8510
8512 0 582848 266848 72360 51 5397
8513 0 582848 266592 72360 32 8512
8514 0 582976 266336 72360 90 8513
8515 0 583008 266080 72360 96 8514
8516 0 582880 265824 72440 45 8515
8517 0 582720 265696 72600 64 8516
8518 0 582496 265664 72720 51 8517
8519 0 582240 265632 72840 32 8518
8520 0 582080 265920 73400 32 8519
8521 0 582112 266144 73280 96 8520
8522 0 582240 266336 73120 91 8521
8523 0 582496 266336 73240 96 8522
8524 6 582496 266336 73320 81 8523
8525 0 466460 268432 80800 175 7569
8526 0 466528 268396 80960 175 8525
8527 0 466749 268510 81120 136 8526
8528 0 466809 268595 81240 141 8527
8529 0 466700 268704 81320 141 8528
8530 5 466689 268719 81400 141 8529
8531 0 466161 269091 81400 115 8530
8532 0 466104 269604 81320 115 8531
8533 0 466189 269704 81240 0 8532
8534 0 466385 269860 81240 0 8533
8535 0 466481 269903 81360 0 8534
8536 0 466521 269948 81400 0 8535
8537 6 466585 270044 81480 0 8536
8538 0 397241 147098 182640 0 1965
8539 0 396878 147108 182680 0 8538
8540 5 396492 147090 182720 0 8539
8541 0 396380 147022 182840 0 8540
8542 5 396343 147024 182880 0 8541
8543 0 396294 146997 182920 0 8542
8544 5 396096 146890 183080 0 8543
8545 0 395900 147210 183120 0 8544
8546 0 395828 147142 183200 0 8545
8547 0 395728 147066 183360 0 8546
8548 0 395728 147202 183520 0 8547
8549 6 395792 147250 183640 0 8548
8550 0 658057 151254 158200 86 3122
8551 0 657989 150990 158120 122 8550
8552 0 657978 150837 157840 51 8551
8553 0 657795 150535 157360 101 8552
8554 0 657765 150303 157080 91 8553
8555 0 657750 150471 156800 107 8554
8556 0 657758 150482 156760 107 8555
8557 0 657739 150389 156320 136 8556
8558 0 657795 150415 156160 136 8557
8559 0 657746 150132 155720 128 8558
8560 0 657743 149915 155560 120 8559
8561 6 657586 149605 155400 91 8560
8562 0 452749 258503 75560 60 4287
8563 0 452832 258447 75600 51 8562
8564 0 452944 258015 75600 32 8563
8565 0 452946 257907 75640 32 8564
8566 0 452982 257695 75720 32 8565
8567 0 453016 257608 75680 32 8566
8568 0 453036 257557 75640 32 8567
8569 0 452994 257309 75600 0 8568
8570 0 452867 257137 75640 0 8569
8571 0 452875 257041 75560 0 8570
8572 0 452927 256952 75480 0 8571
8573 6 453110 256862 75400 0 8572
8574 0 453656 266342 77920 139 4249
8575 0 453709 266333 77800 139 8574
8576 5 453711 266352 77760 0 8575
8577 0 452855 265778 77720 0 8576
8578 0 453090 265845 77560 0 8577
8579 5 453604 265716 77480 0 8578
8580 0 453660 265675 77280 0 8579
8581 0 453691 265676 77080 0 8580
8582 0 453738 265684 76880 0 8581
8583 5 453808 265801 76720 0 8582
8584 0 453858 266447 76720 0 8583
8585 6 453939 266562 76920 0 8584
8586 0 464609 264195 72560 81 5042
8587 0 464552 264019 72480 81 8586
8588 0 464644 263983 72360 81 8587
8589 0 464796 264006 72280 81 8588
8590 0 465004 264014 72360 0 8589
8591 0 465120 264046 72360 0 8590
8592 0 465148 264074 72320 0 8591
8593 0 465151 264114 72280 0 8592
8594 0 465168 264115 72200 0 8593
8595 0 465081 264095 72160 0 8594
8596 0 465056 264105 72080 0 8595
8597 6 465017 264191 71960 0 8596
8598 0 471170 268485 88400 0 6274
8599 0 471045 268502 88360 0 8598
8600 0 470973 268494 88320 0 8599
8601 0 470782 268430 88320 0 8600
8602 0 470690 268418 88280 0 8601
8603 0 470510 268419 88280 0 8602
8604 0 470395 268317 88320 0 8603
8605 0 470371 268185 88400 0 8604
8606 0 470318 267969 88480 0 8605
8607 0 470187 267780 88480 0 8606
8608 0 470096 267534 88480 0 8607
8609 6 470050 267233 88600 0 8608
8610 0 485596 244596 79560 150 5952
8611 0 485444 244404 79560 150 8610
8612 0 485399 244276 79600 0 8611
8613 0 485203 244164 79600 0 8612
8614 0 485139 244153 79680 0 8613
8615 0 485074 244160 79760 0 8614
8616 0 484777 244399 79880 0 8615
8617 0 484845 244105 79960 0 8616
8618 0 484789 244109 80040 0 8617
8619 0 484711 244064 80160 0 8618
8620 0 484641 244072 80280 0 8619
8621 6 484617 244073 80440 0 8620
8622 0 472326 253903 82800 60 5851
8623 0 472300 253829 82920 60 8622
8624 0 472200 253690 83080 0 8623
8625 5 471831 253486 83160 64 8624
8626 0 471936 252858 83080 40 8625
8627 0 472034 252698 83040 32 8626
8628 0 472192 252632 83000 32 8627
8629 0 472279 252606 82880 32 8628
8630 0 472266 252509 82960 32 8629
8631 0 472230 252422 82920 32 8630
8632 0 472211 252463 82800 32 8631
8633 6 472226 252525 82680 80 8632
8634 0 586710 277015 65800 102 5453
8635 0 586960 276883 65680 98 8634
8636 0 587078 276677 65560 71 8635
8637 0 587174 276561 65480 128 8636
8638 0 587362 276281 65360 80 8637
8639 0 587481 275915 65200 51 8638
8640 0 587570 275988 65000 51 8639
8641 5 587537 275939 64880 32 8640
8642 0 586985 275694 64840 148 8641
8643 0 586699 275338 64800 98 8642
8644 0 586583 275233 64760 81 8643
8645 6 586547 275164 64680 81 8644
8646 0 574048 269440 67120 267 2281
8647 0 573920 269248 67320 290 8646
8648 0 573824 269056 67480 352 8647
8649 5 573632 268896 67520 307 8648
8650 0 573376 268800 67560 380 8649
8651 0 573248 268576 67520 372 8650
8652 0 573120 268416 67360 336 8651
8653 0 572960 268416 67160 304 8652
8654 0 572704 268416 67120 262 8653
8655 0 572512 268288 66960 202 8654
8656 0 572448 268128 66760 246 8655
8657 6 572288 267904 66720 235 8656
8658 0 473820 273573 83760 0 7293
8659 5 473663 273750 83800 0 8658
8660 0 473658 273828 83880 0 8659
8661 0 473655 273871 83920 0 8660
8662 5 473791 273969 83960 0 8661
8663 0 473731 274090 83920 0 8662
8664 0 473762 274244 83880 0 8663
8665 0 473787 274358 83800 0 8664
8666 0 473724 274389 83760 0 8665
8667 0 473563 274445 83680 0 8666
8668 0 473503 274429 83600 0 8667
8669 6 473458 274390 83560 0 8668
8670 0 427888 125175 184600 0 3629
8671 0 427778 125199 184640 0 8670
8672 0 427685 125189 184680 0 8671
8673 0 427658 125266 184720 0 8672
8674 0 427637 125259 184760 0 8673
8675 0 427611 125247 184800 0 8674
8676 0 427574 125262 184840 0 8675
8677 0 427531 125294 184880 0 8676
8678 0 427492 125253 184920 0 8677
8679 0 427494 125271 184960 0 8678
8680 6 427575 125293 185000 0 8679
8681 0 430122 145847 187160 0 3999
8682 0 430110 145830 187120 0 8681
8683 0 430121 145816 187080 0 8682
8684 0 430109 145793 187040 0 8683
8685 0 430082 145789 187000 0 8684
8686 0 430102 145764 186960 0 8685
8687 0 430111 145737 186920 0 8686
8688 0 430160 145753 186880 0 8687
8689 0 430212 145765 186840 0 8688
8690 0 430270 145732 186800 0 8689
8691 6 430311 145725 186760 0 8690
8692 0 435402 148979 188720 0 4182
8693 0 435396 149039 188760 0 8692
8694 0 435379 149041 188800 0 8693
8695 0 435350 149012 188840 0 8694
8696 0 435444 148981 188880 0 8695
8697 0 435457 149044 188920 0 8696
8698 0 435450 149082 188960 0 8697
8699 0 435431 149133 189000 0 8698
8700 0 435391 149171 189040 0 8699
8701 0 435335 149206 189080 0 8700
8702 6 435322 149250 189120 0 8701
8703 0 590848 275456 64000 107 6655
8704 5 590912 275296 63920 122 8703
8705 0 591072 275200 63720 124 8704
8706 0 591232 275136 63520 131 8705
8707 0 591392 274976 63400 172 8706
8708 0 591648 275008 63360 160 8707
8709 0 591840 275040 63520 107 8708
8710 0 592096 274976 63560 120 8709
8711 0 592224 274976 63320 108 8710
8712 0 592320 275040 63080 90 8711
8713 6 592224 274976 62880 104 8712
8714 0 590528 275232 64160 135 6652
8715 0 590464 275072 63960 71 8714
8716 0 590464 274944 63720 32 8715
8717 0 590464 274784 63520 81 8716
8718 0 590464 274528 63480 64 8717
8719 5 590464 274432 63480 64 8718
8720 0 590144 274400 64320 32 8719
8721 0 589888 274432 64320 32 8720
8722 0 589664 274560 64400 86 8721
8723 0 589600 274784 64520 80 8722
8724 6 589600 274848 64560 71 8723
8725 0 471147 268506 88000 0 6271
8726 0 471068 268647 88000 0 8725
8727 0 471070 268716 87920 0 8726
8728 0 471035 268845 87800 0 8727
8729 0 470962 268999 87680 0 8728
8730 0 470761 269060 87640 0 8729
8731 0 470566 269023 87640 0 8730
8732 0 470421 269044 87520 0 8731
8733 0 470292 269025 87480 0 8732
8734 0 470234 269007 87400 0 8733
8735 6 470197 269022 87320 0 8734
8736 0 580428 268318 70600 101 6825
8737 0 580170 268093 70680 192 8736
8738 0 579737 267590 70760 176 8737
8739 0 579456 267232 70840 40 8738
8740 5 579282 267095 71000 107 8739
8741 0 578748 266513 70960 115 8740
8742 0 578552 266470 70840 108 8741
8743 0 578454 266340 70760 122 8742
8744 0 577880 266274 70720 107 8743
8745 0 577567 266203 70680 32 8744
8746 6 577414 265800 70680 32 8745
8747 0 479328 274016 76640 122 4449
8748 0 479552 274176 76560 45 8747
8749 0 479744 274272 76360 32 8748
8750 0 479840 274464 76160 32 8749
8751 0 479616 274592 76040 45 8750
8752 0 479424 274752 75920 64 8751
8753 5 479200 274816 75920 71 8752
8754 0 479135 275057 76040 0 8753
8755 5 479019 275211 76000 0 8754
8756 0 479448 275148 76040 0 8755
8757 6 479572 275248 75960 0 8756
8758 0 473769 270203 84680 60 7047
8759 0 473667 270217 84640 60 8758
8760 0 473581 270230 84600 60 8759
8761 0 473406 270234 84560 0 8760
8762 0 473249 270254 84520 0 8761
8763 0 473110 270275 84480 0 8762
8764 0 472925 270343 84440 0 8763
8765 0 472858 270339 84480 0 8764
8766 0 472814 270334 84560 0 8765
8767 0 472650 270398 84560 0 8766
8768 6 472601 270406 84520 0 8767
8769 0 577792 283136 67440 45 5911
8770 0 578016 283136 67640 45 8769
8771 0 578240 283136 67760 80 8770
8772 0 578496 283136 67760 32 8771
8773 0 578752 283072 67760 40 8772
8774 0 579008 283040 67760 32 8773
8775 0 579264 283072 67760 40 8774
8776 0 579520 283104 67760 40 8775
8777 0 579744 283232 67760 32 8776
8778 0 579904 283456 67760 40 8777
8779 6 579936 283648 67640 32 8778
8780 0 576529 282906 68600 75 5900
8781 0 576665 283171 68680 107 8780
8782 0 576729 283327 68800 107 8781
8783 5 576607 283485 68920 101 8782
8784 0 577088 283712 68960 51 8783
8785 5 577248 283744 68920 51 8784
8786 0 577408 283584 69080 51 8785
8787 0 577600 283456 69240 60 8786
8788 0 577856 283456 69320 98 8787
8789 0 578112 283360 69320 40 8788
8790 6 578304 283360 69280 45 8789
8791 0 576987 277999 75000 102 5792
8792 5 576939 277659 75080 101 8791
8793 5 576571 277211 75120 154 8792
8794 0 576527 277201 75200 154 8793
8795 0 576511 277169 75320 154 8794
8796 0 576511 277169 75400 154 8795
8797 0 576523 277049 75480 154 8796
8798 0 576483 276917 75600 181 8797
8799 0 576487 276915 75640 181 8798
8800 0 576491 276913 75680 181 8799
8801 6 576687 276245 75760 91 8800
8802 0 387318 152854 185120 0 1988
8803 0 387226 152806 185000 0 8802
8804 0 387222 152786 184840 0 8803
8805 0 387218 152750 184680 0 8804
8806 0 387254 152746 184600 0 8805
8807 0 387242 152522 184480 0 8806
8808 0 387130 152422 184360 0 8807
8809 0 387006 152298 184240 0 8808
8810 0 386938 152238 184160 0 8809
8811 6 386966 152146 184080 0 8810
8812 5 439847 153901 187520 0 3864
8813 0 440214 154108 187520 0 8812
8814 0 440343 154187 187480 0 8813
8815 0 440426 154282 187440 0 8814
8816 0 440421 154267 187400 0 8815
8817 0 440409 154262 187360 0 8816
8818 0 440377 154266 187320 0 8817
8819 0 440347 154275 187280 0 8818
8820 0 440331 154296 187240 0 8819
8821 6 440309 154316 187200 0 8820
8822 0 435406 148106 186440 0 7768
8823 0 435331 148063 186400 0 8822
8824 5 435069 148070 186360 0 8823
8825 0 434719 147863 186320 0 8824
8826 0 434566 147755 186280 0 8825
8827 0 434530 147716 186240 0 8826
8828 0 434470 147648 186200 0 8827
8829 0 434433 147645 186160 0 8828
8830 0 434379 147624 186120 0 8829
8831 6 434396 147617 186080 0 8830
8832 0 438629 152596 186080 0 3828
8833 0 438684 152665 186000 0 8832
8834 0 438697 152618 185960 0 8833
8835 0 438708 152571 185920 0 8834
8836 0 438703 152517 185880 0 8835
8837 0 438712 152450 185840 0 8836
8838 0 438644 152452 185800 0 8837
8839 0 438567 152427 185760 0 8838
8840 0 438533 152426 185720 0 8839
8841 6 438520 152418 185680 0 8840
8842 0 679337 165100 162640 71 3238
8843 5 679601 165152 162600 71 8842
8844 5 679865 165204 162560 0 8843
8845 0 679833 165196 162520 32 8844
8846 0 679761 165100 162400 32 8845
8847 0 679760 164903 162360 122 8846
8848 0 679770 164548 162480 96 8847
8849 0 679673 164527 162520 96 8848
8850 0 679603 164513 162560 96 8849
8851 6 679551 164471 162600 96 8850
8852 0 671797 161790 156120 172 3187
8853 0 671625 161734 155960 172 8852
8854 0 671624 161759 155920 172 8853
8855 0 671621 161810 155840 0 8854
8856 0 672049 162162 155760 64 8855
8857 0 672085 162262 155640 64 8856
8858 0 672085 162282 155520 32 8857
8859 0 672117 162266 155400 32 8858
8860 0 672125 162214 155320 32 8859
8861 6 672145 162186 155240 32 8860
8862 0 670405 161002 156840 230 3182
8863 0 670389 160914 157000 214 8862
8864 0 670397 160869 157080 214 8863
8865 0 670401 160846 157120 214 8864
8866 0 670405 160756 157240 163 8865
8867 0 670666 161065 157360 163 8866
8868 0 670777 161069 157560 160 8867
8869 0 670863 161146 157840 120 8868
8870 0 671022 161219 158000 102 8869
8871 6 671420 161408 158320 98 8870
8872 0 667299 158184 156000 122 3172
8873 0 667347 158020 156080 120 8872
8874 0 667427 157636 156160 137 8873
8875 5 667423 157548 156200 137 8874
8876 0 667211 157216 156120 120 8875
8877 0 667127 157068 155960 120 8876
8878 0 667035 156784 155840 0 8877
8879 0 666971 156664 155680 0 8878
8880 0 666949 156613 155520 0 8879
8881 6 666943 156600 155480 0 8880
8882 5 621061 132362 165920 0 5266
8883 0 621221 132484 165800 0 8882
8884 0 621281 132496 165680 0 8883
8885 0 621345 132488 165560 0 8884
8886 0 621353 132440 165440 0 8885
8887 0 621393 132376 165320 0 8886
8888 0 621317 132216 165240 0 8887
8889 0 621409 132244 165080 0 8888
8890 0 621417 132288 165040 0 8889
8891 6 620531 132068 164720 0 8890
8892 0 471767 270008 64560 0 4515
8893 5 471733 269850 64440 0 8892
8894 0 471750 269653 64320 0 8893
8895 0 471710 269571 64200 0 8894
8896 0 471441 269598 64040 0 8895
8897 0 471162 269567 63960 0 8896
8898 0 471057 269584 63840 0 8897
8899 0 470848 269665 63720 0 8898
8900 0 470658 269745 63560 0 8899
8901 6 470337 269638 63440 0 8900
8902 0 582400 282080 58960 71 8029
8903 0 582208 282048 58760 90 8902
8904 5 582080 282048 58640 137 8903
8905 0 581856 282048 58480 120 8904
8906 0 581600 282080 58400 136 8905
8907 0 581344 282112 58320 163 8906
8908 0 581088 282048 58280 175 8907
8909 0 580832 282080 58320 139 8908
8910 0 580608 282208 58360 75 8909
8911 6 580576 282208 58360 75 8910
8912 0 576704 257920 66520 60 7609
8913 0 576736 257696 66680 75 8912
8914 0 576736 257472 66800 32 8913
8915 0 576704 257280 66960 75 8914
8916 0 576672 257088 67120 51 8915
8917 0 576672 257056 67400 51 8916
8918 5 576704 257216 67600 71 8917
8919 0 576704 257440 67760 51 8918
8920 0 576640 257536 68000 32 8919
8921 6 576576 257504 68080 45 8920
8922 5 575936 258624 67160 60 5151
8923 0 575872 258624 66880 32 8922
8924 0 575936 258592 66640 71 8923
8925 5 575968 258560 66400 122 8924
8926 0 576000 258624 66160 178 8925
8927 0 575872 258784 66000 140 8926
8928 0 575808 258976 65800 108 8927
8929 0 575648 259008 65600 153 8928
8930 0 575488 258880 65400 60 8929
8931 6 575360 258880 65200 32 8930
8932 0 573760 259360 67760 91 8062
8933 0 573568 259552 67760 122 8932
8934 0 573376 259744 67680 71 8933
8935 5 573248 259776 67640 51 8934
8936 0 573024 259936 67640 80 8935
8937 0 572800 260064 67520 102 8936
8938 0 572544 260128 67480 40 8937
8939 0 572288 260224 67400 45 8938
8940 0 572032 260224 67360 75 8939
8941 6 571904 260224 67320 60 8940
8942 0 473405 251221 80920 51 5871
8943 0 473333 251147 81000 51 8942
8944 0 473414 251032 81120 51 8943
8945 0 473589 251042 81200 51 8944
8946 0 473729 251022 81280 51 8945
8947 0 473965 251001 81320 0 8946
8948 5 473974 251009 81400 0 8947
8949 0 474229 250860 81400 0 8948
8950 0 474345 250982 81280 0 8949
8951 6 474385 250994 81200 0 8950
8952 0 474757 268835 85200 0 7996
8953 0 474681 268631 85200 0 8952
8954 5 474626 268522 85160 0 8953
8955 0 474650 268402 85160 0 8954
8956 0 474709 268355 85200 0 8955
8957 0 474694 268186 85160 0 8956
8958 0 474697 268155 85080 0 8957
8959 0 474693 268150 85000 0 8958
8960 0 474661 268063 84880 0 8959
8961 6 474645 268094 84760 0 8960
8962 0 477365 275941 81960 40 6207
8963 0 477844 275792 81840 60 8962
8964 0 478154 275651 81960 0 8963
8965 0 478524 275566 82080 0 8964
8966 0 478881 275546 82240 0 8965
8967 0 478938 275551 82280 0 8966
8968 0 479124 275508 82320 0 8967
8969 0 479296 275404 82320 0 8968
8970 0 479554 275411 82280 0 8969
8971 6 479522 275355 82200 0 8970
8972 0 577719 282333 73280 81 2231
8973 0 578034 282394 73360 75 8972
8974 0 578359 282488 73440 80 8973
8975 0 578372 282477 73480 80 8974
8976 5 579000 282617 73480 71 8975
8977 0 579168 283033 73480 71 8976
8978 0 578960 283473 73480 0 8977
8979 0 578958 283469 73520 0 8978
8980 0 578828 283589 73520 0 8979
8981 6 578802 283641 73560 0 8980
8982 0 366577 161922 193000 0 2048
8983 0 366609 161890 193120 0 8982
8984 0 366437 162038 193280 0 8983
8985 0 366337 161990 193440 0 8984
8986 0 366405 162002 193600 0 8985
8987 0 366529 161938 193720 0 8986
8988 0 366677 161918 193880 0 8987
8989 0 366701 161970 194080 0 8988
8990 6 366685 162118 194240 0 8989
8991 0 377549 154995 190320 0 2026
8992 0 377501 154758 190200 0 8991
8993 0 377386 154771 190040 0 8992
8994 0 377287 154702 189880 0 8993
8995 0 377404 154653 189720 0 8994
8996 0 377404 154643 189680 0 8995
8997 0 377402 154593 189480 0 8996
8998 0 377333 154637 189360 0 8997
8999 6 377287 154667 189280 0 8998
9000 5 405008 139910 187240 0 4860
9001 0 404972 139914 187120 0 9000
9002 0 404708 139990 186960 0 9001
9003 5 404620 140094 186920 0 9002
9004 0 404868 140298 186880 0 9003
9005 0 404980 140334 186800 0 9004
9006 0 405152 140446 186680 0 9005
9007 0 405240 140450 186560 0 9006
9008 6 405316 140454 186440 0 9007
9009 0 429697 125960 185000 0 3641
9010 0 429848 125750 185000 0 9009
9011 0 430108 125766 185000 0 9010
9012 0 430243 125937 184960 0 9011
9013 0 430261 125892 184920 0 9012
9014 0 430242 125857 184880 0 9013
9015 0 430292 125886 184840 0 9014
9016 0 430280 125843 184800 0 9015
9017 6 430280 125824 184760 0 9016
9018 0 670869 161894 156200 290 3186
9019 0 670853 161906 156040 181 9018
9020 0 670705 162066 155920 181 9019
9021 0 670637 162178 155840 102 9020
9022 0 670473 162322 155760 91 9021
9023 0 670201 162462 155720 32 9022
9024 0 670065 162430 155640 32 9023
9025 0 669981 162458 155520 32 9024
9026 6 669957 162470 155440 32 9025
9027 0 628384 154112 168680 189 4721
9028 0 628640 154144 168720 120 9027
9029 0 628832 154208 168880 51 9028
9030 5 628992 154304 169000 80 9029
9031 0 629248 154304 169040 80 9030
9032 0 629472 154304 169160 81 9031
9033 0 629632 154208 169360 75 9032
9034 0 629600 154304 169600 115 9033
9035 6 629600 154400 169680 80 9034
9036 0 620160 157632 171720 120 6459
9037 0 620000 157856 171720 98 9036
9038 0 619872 158048 171840 140 9037
9039 0 619776 158240 172000 163 9038
9040 0 619584 158336 172200 196 9039
9041 0 619424 158368 172400 202 9040
9042 0 619488 158208 172600 154 9041
9043 0 619648 158112 172840 91 9042
9044 6 619712 158048 173040 160 9043
9045 0 653303 150392 161760 176 3088
9046 0 653391 150512 161960 176 9045
9047 0 653575 150576 162160 164 9046
9048 0 653755 150600 162320 80 9047
9049 0 654159 150356 162360 51 9048
9050 0 654371 150300 162440 60 9049
9051 0 654571 150176 162560 75 9050
9052 0 654607 150064 162640 80 9051
9053 6 654631 149972 162720 80 9052
9054 0 620768 157024 167160 108 6436
9055 0 620832 157184 166960 137 9054
9056 0 620832 157344 166720 150 9055
9057 0 620832 157504 166480 137 9056
9058 0 620800 157728 166320 137 9057
9059 0 620640 157824 166120 124 9058
9060 0 620512 157952 165880 32 9059
9061 0 620416 158112 165680 51 9060
9062 6 620352 158176 165640 75 9061
9063 0 621137 139768 160280 0 5210
9064 0 621369 139744 160120 0 9063
9065 0 621553 139620 160000 0 9064
9066 0 621785 139532 159880 0 9065
9067 0 622093 139520 159800 0 9066
9068 0 622225 139500 159680 0 9067
9069 0 622457 139422 159560 0 9068
9070 0 622953 139158 159480 0 9069
9071 6 623353 138814 159400 0 9070
9072 0 607725 150382 161240 172 3006
9073 0 607877 150374 161320 141 9072
9074 5 608225 150482 161440 235 9073
9075 5 609501 150762 161560 86 9074
9076 5 610137 150838 161720 136 9075
9077 0 610229 150812 161800 136 9076
9078 0 610321 150786 161880 128 9077
9079 0 610669 150934 162040 164 9078
9080 6 610793 150958 162120 164 9079
9081 0 472608 257152 70240 81 8407
9082 0 472832 257056 70320 75 9081
9083 0 473088 256992 70400 60 9082
9084 0 473248 256832 70600 64 9083
9085 0 473408 256768 70840 64 9084
9086 0 473504 256640 71080 81 9085
9087 0 473536 256480 71320 51 9086
9088 0 473536 256448 71360 60 9087
9089 6 473583 256297 71440 0 9088
9090 0 451947 264202 77360 0 7847
9091 0 451977 264223 77320 0 9090
9092 5 452082 264247 77280 0 9091
9093 0 452300 264075 77280 0 9092
9094 0 452326 264057 77240 0 9093
9095 0 452695 263973 77200 0 9094
9096 0 453099 264053 77200 0 9095
9097 0 453275 264117 77200 0 9096
9098 6 453312 264135 77280 0 9097
9099 0 583616 281824 58440 98 8024
9100 0 583648 281984 58240 172 9099
9101 0 583712 282208 58120 108 9100
9102 0 583712 282464 58120 75 9101
9103 0 583776 282720 58040 124 9102
9104 0 583776 282976 57960 102 9103
9105 0 583744 283232 57880 107 9104
9106 0 583776 283488 57840 98 9105
9107 6 583712 283680 57800 101 9106
9108 0 457022 270234 81960 0 6812
9109 0 457250 270486 81960 0 9108
9110 0 457718 270650 81960 0 9109
9111 0 458017 270782 82040 0 9110
9112 0 458465 270761 82080 0 9111
9113 5 458689 270649 82080 0 9112
9114 0 458910 270610 82120 0 9113
9115 0 459246 270554 82120 0 9114
9116 6 459385 270524 82200 0 9115
9117 0 583424 282080 61480 90 7200
9118 0 583264 282272 61320 45 9117
9119 0 583104 282336 61120 71 9118
9120 0 582912 282304 60960 51 9119
9121 0 582688 282304 60800 134 9120
9122 0 582688 282560 60840 120 9121
9123 0 582720 282816 60840 81 9122
9124 0 582592 283040 60760 71 9123
9125 6 582592 283200 60760 80 9124
9126 0 458749 267819 79000 40 6790
9127 0 458620 267596 78960 0 9126
9128 5 458500 267355 78880 0 9127
9129 0 458288 267216 78920 0 9128
9130 0 458124 267208 78960 0 9129
9131 0 458060 267168 78920 0 9130
9132 0 457968 267148 78880 0 9131
9133 0 457935 267100 78800 0 9132
9134 6 458012 267013 78680 0 9133
9135 0 463748 265295 74760 178 5030
9136 0 463632 265375 74760 32 9135
9137 0 463617 265358 74680 32 9136
9138 0 463517 265335 74640 32 9137
9139 0 463454 265338 74600 71 9138
9140 0 463396 265376 74520 71 9139
9141 0 463388 265371 74480 71 9140
9142 0 463124 265255 74480 60 9141
9143 6 463116 265275 74560 60 9142
9144 0 589486 279116 67040 91 8195
9145 0 589629 278918 67200 64 9144
9146 0 589949 278987 67400 32 9145
9147 0 590372 279030 67560 107 9146
9148 0 590643 279110 67680 71 9147
9149 0 590716 279137 67840 81 9148
9150 0 590784 279338 67880 81 9149
9151 0 590944 279262 68000 45 9150
9152 6 591002 279214 68080 45 9151
9153 0 463725 265625 75160 40 5026
9154 0 463638 265667 75040 45 9153
9155 0 463550 265599 75040 45 9154
9156 0 463525 265591 74960 45 9155
9157 0 463442 265600 74840 32 9156
9158 0 463356 265595 74760 32 9157
9159 0 463161 265547 74640 71 9158
9160 0 463068 265511 74560 60 9159
9161 6 463065 265477 74440 60 9160
9162 0 471955 266133 86200 75 7226
9163 0 472050 266156 86240 0 9162
9164 0 472333 266267 86280 0 9163
9165 0 472668 266347 86240 0 9164
9166 0 472968 266364 86200 0 9165
9167 0 473079 266375 86240 0 9166
9168 0 473279 266399 86320 0 9167
9169 0 473466 266414 86360 0 9168
9170 6 473684 266456 86320 0 9169
9171 0 579360 287232 62240 40 5936
9172 0 579552 287424 62280 45 9171
9173 0 579808 287488 62280 75 9172
9174 0 580064 287520 62320 75 9173
9175 0 580320 287584 62400 51 9174
9176 0 580576 287616 62480 51 9175
9177 0 580800 287744 62480 101 9176
9178 0 581056 287680 62480 81 9177
9179 6 581216 287648 62480 60 9178
9180 0 477472 261696 85280 186 5278
9181 5 477568 261856 85360 172 9180
9182 0 477664 262080 85480 96 9181
9183 0 477760 262304 85640 81 9182
9184 0 477920 262464 85840 45 9183
9185 0 478080 262560 86040 32 9184
9186 0 478112 262560 86320 71 9185
9187 0 478272 262560 86560 40 9186
9188 6 478400 262592 86600 45 9187
9189 5 465476 274090 84960 0 6076
9190 0 464504 273798 84960 0 9189
9191 5 464400 273774 84920 0 9190
9192 0 464334 273773 84760 0 9191
9193 0 464251 273790 84600 0 9192
9194 0 464228 273728 84520 0 9193
9195 0 464069 273624 84440 0 9194
9196 0 463941 273609 84360 0 9195
9197 6 463824 273586 84320 0 9196
9198 5 365037 160476 195240 0 7387
9199 0 365172 160615 195280 0 9198
9200 0 365155 160583 195360 0 9199
9201 0 365148 160566 195440 0 9200
9202 0 364880 160974 195400 0 9201
9203 0 364617 160955 195360 0 9202
9204 0 364554 160908 195280 0 9203
9205 6 364551 160895 195240 0 9204
9206 0 374012 158443 192280 0 2038
9207 0 373605 158731 192560 0 9206
9208 0 373621 158673 192640 0 9207
9209 0 373620 158651 192800 0 9208
9210 0 373579 158652 192880 0 9209
9211 0 373529 158768 193120 0 9210
9212 0 373545 158344 193160 0 9211
9213 6 373593 158224 193320 0 9212
9214 0 377416 156160 191000 0 2028
9215 0 377712 155996 191080 0 9214
9216 0 377756 155988 191120 0 9215
9217 0 377744 155952 191240 0 9216
9218 0 377580 155964 191400 0 9217
9219 0 377220 156216 191520 0 9218
9220 0 377208 156174 191720 0 9219
9221 6 377200 156148 191840 0 9220
9222 0 412664 137734 181600 0 1790
9223 0 412644 137710 181760 0 9222
9224 5 412664 137706 181840 0 9223
9225 5 412768 137274 181840 0 9224
9226 0 412361 137053 181800 0 9225
9227 0 412297 136901 181680 0 9226
9228 0 412377 136781 181520 0 9227
9229 6 412385 136757 181400 0 9228
9230 0 439627 149345 184600 0 3791
9231 0 439571 149334 184560 0 9230
9232 0 439524 149297 184520 0 9231
9233 0 439478 149275 184480 0 9232
9234 0 439464 149260 184440 0 9233
9235 0 439455 149225 184400 0 9234
9236 0 439420 149183 184360 0 9235
9237 6 439381 149101 184320 0 9236
9238 0 694369 172268 164280 124 3340
9239 0 694361 172404 164120 175 9238
9240 0 694473 172396 164000 175 9239
9241 0 694321 172284 163920 90 9240
9242 0 694169 172148 163800 90 9241
9243 0 694193 172036 163600 128 9242
9244 0 694177 171940 163440 128 9243
9245 6 694409 172004 163280 135 9244
9246 0 685369 170862 158800 0 5667
9247 0 684833 170699 158640 32 9246
9248 0 684606 170789 158560 32 9247
9249 0 684683 170832 158480 32 9248
9250 0 684713 170755 158360 45 9249
9251 0 684721 170764 158240 45 9250
9252 0 684700 170785 158160 71 9251
9253 6 684700 170845 158000 71 9252
9254 5 469888 268160 71600 124 5560
9255 0 469952 268064 71680 108 9254
9256 5 470144 267936 71840 32 9255
9257 5 470208 268000 71840 60 9256
9258 0 470336 268224 71880 75 9257
9259 0 470592 268224 71960 86 9258
9260 0 470784 268352 71800 86 9259
9261 6 470816 268416 71720 75 9260
9262 0 576544 257600 65920 45 7612
9263 0 576288 257504 65920 40 9262
9264 0 576096 257312 65960 81 9263
9265 5 576032 257152 65800 32 9264
9266 0 576064 256960 65960 75 9265
9267 0 576160 256704 65960 60 9266
9268 0 576256 256448 65880 32 9267
9269 6 576288 256384 65880 32 9268
9270 0 577152 258688 66440 120 5158
9271 5 577184 258720 66480 107 9270
9272 0 577312 258496 66480 163 9271
9273 0 577504 258304 66480 194 9272
9274 0 577728 258304 66640 137 9273
9275 0 577920 258208 66800 210 9274
9276 0 578016 257984 66880 120 9275
9277 6 578048 257792 66920 80 9276
9278 0 479086 251447 88200 0 4798
9279 0 479020 251332 88320 0 9278
9280 0 479011 251277 88400 0 9279
9281 0 479103 251025 88520 0 9280
9282 0 479163 251010 88600 0 9281
9283 0 479136 250991 88640 0 9282
9284 0 478636 251104 88640 0 9283
9285 6 478500 251423 88720 0 9284
9286 0 584896 266592 67160 40 6851
9287 0 585056 266752 67040 51 9286
9288 0 585216 266944 66960 51 9287
9289 0 585344 267168 66800 96 9288
9290 0 585504 267328 66600 64 9289
9291 0 585568 267488 66400 60 9290
9292 0 585664 267648 66200 32 9291
9293 6 585696 267808 66080 32 9292
9294 0 468924 251721 84720 0 6881
9295 0 468864 251453 84720 0 9294
9296 0 468704 251317 84720 0 9295
9297 0 468635 251249 84760 0 9296
9298 0 468620 251189 84800 0 9297
9299 0 468648 251109 84880 0 9298
9300 0 468781 251097 84960 0 9299
9301 6 468848 251118 85040 0 9300
9302 0 467711 263508 75400 75 7497
9303 0 468242 263508 75400 51 9302
9304 5 468206 263541 75360 51 9303
9305 0 468458 263517 75360 45 9304
9306 0 468594 263553 75360 45 9305
9307 0 468767 263724 75320 45 9306
9308 0 469079 263828 75320 81 9307
9309 6 469275 264052 75320 80 9308
9310 0 473469 256313 88000 0 4768
9311 0 473368 256239 88160 0 9310
9312 5 473296 256081 88360 0 9311
9313 5 472824 256021 88400 0 9312
9314 0 472759 255921 88480 0 9313
9315 0 472462 256056 88480 0 9314
9316 0 472360 256109 88440 0 9315
9317 6 472234 256133 88480 0 9316
9318 0 473458 255775 87560 0 4765
9319 0 473316 255562 87600 0 9318
9320 5 473242 255413 87640 0 9319
9321 0 473103 255210 87600 0 9320
9322 0 473133 254940 87600 0 9321
9323 0 472954 254710 87680 0 9322
9324 0 472695 254663 87680 0 9323
9325 6 472709 254692 87600 0 9324
9326 0 464720 264447 76240 168 7484
9327 0 464734 264384 76080 0 9326
9328 5 464705 264409 75960 0 9327
9329 0 464861 264406 75840 0 9328
9330 0 464920 264387 75760 0 9329
9331 0 464990 264374 75680 0 9330
9332 0 464873 264299 75560 0 9331
9333 6 464881 264280 75520 0 9332
9334 0 465667 269129 77240 75 6007
9335 0 465363 269197 77240 0 9334
9336 0 465136 269250 77280 0 9335
9337 0 465051 269286 77320 0 9336
9338 5 464855 269306 77320 0 9337
9339 0 464803 269311 77440 0 9338
9340 0 464595 269336 77520 0 9339
9341 6 464542 269351 77480 0 9340
9342 0 473693 270735 85440 60 7054
9343 0 473638 270747 85400 60 9342
9344 0 473566 270775 85320 60 9343
9345 0 473533 270810 85280 0 9344
9346 0 473481 270930 85240 0 9345
9347 0 473473 270904 85200 0 9346
9348 0 473454 270910 85120 0 9347
9349 6 473453 270927 85080 0 9348
9350 0 461581 275513 84200 0 6085
9351 0 461380 275458 84160 0 9350
9352 0 461310 275432 84120 0 9351
9353 0 461138 275516 84120 0 9352
9354 0 461033 275534 84080 0 9353
9355 0 460780 275579 84040 0 9354
9356 0 460679 275565 83960 0 9355
9357 6 460655 275635 83880 0 9356
9358 0 476765 276800 80240 0 6222
9359 0 476796 276792 80200 0 9358
9360 0 476844 276776 80120 0 9359
9361 0 476796 276756 79960 0 9360
9362 0 476810 276714 79880 0 9361
9363 0 476803 276717 79840 0 9362
9364 0 476837 276696 79760 0 9363
9365 6 476801 276672 79640 0 9364
9366 0 465218 274128 84840 0 6077
9367 5 465156 274152 84800 0 9366
9368 0 465688 274037 84800 0 9367
9369 0 465996 273869 84800 0 9368
9370 0 465994 273813 84760 0 9369
9371 0 465983 273653 84720 0 9370
9372 0 465964 273637 84640 0 9371
9373 6 465955 273642 84600 0 9372
9374 0 478656 268992 81960 107 389
9375 0 478560 269216 81840 124 9374
9376 0 478784 269312 81720 120 9375
9377 5 478880 269408 81640 51 9376
9378 0 478880 269664 81640 40 9377
9379 0 478976 269888 81520 32 9378
9380 0 479136 270016 81360 120 9379
9381 6 479328 270080 81360 75 9380
9382 0 363317 159893 195800 0 7393
9383 0 363006 160236 195920 0 9382
9384 0 362609 160303 196200 0 9383
9385 0 362516 160194 196440 0 9384
9386 0 362528 160202 196520 0 9385
9387 0 362547 160214 196640 0 9386
9388 6 362528 160242 196720 0 9387
9389 0 370125 160634 192120 0 2042
9390 0 370129 160602 191960 0 9389
9391 0 370157 160482 191880 0 9390
9392 0 370185 160362 191800 0 9391
9393 0 370405 160314 191680 0 9392
9394 0 370300 160294 191560 0 9393
9395 6 370122 160124 191240 0 9394
9396 0 413790 132587 193200 0 4902
9397 0 413771 132630 193240 0 9396
9398 0 413752 132673 193280 0 9397
9399 0 413713 132759 193360 0 9398
9400 0 413779 132717 193640 0 9399
9401 0 413790 132634 193800 0 9400
9402 6 413797 132641 193840 0 9401
9403 0 392192 148169 182040 0 7660
9404 0 392076 147801 182000 0 9403
9405 0 392144 147769 181960 0 9404
9406 0 392224 147753 181920 0 9405
9407 0 392332 147729 181800 0 9406
9408 0 392364 147681 181720 0 9407
9409 6 392464 147549 181600 0 9408
9410 0 395072 147563 177600 0 8462
9411 0 395108 147543 177680 0 9410
9412 0 395320 147559 177720 0 9411
9413 0 395632 147419 177800 0 9412
9414 0 395784 147343 177960 0 9413
9415 0 396048 147051 178040 0 9414
9416 6 396124 147015 178160 0 9415
9417 0 399586 143692 179680 0 1949
9418 0 399545 143689 179600 0 9417
9419 5 399720 143577 179520 0 9418
9420 0 400456 142886 179520 0 9419
9421 0 400880 143207 179360 0 9420
9422 0 400869 143100 179200 0 9421
9423 6 400818 143092 179160 0 9422
9424 0 436529 148296 188560 0 4179
9425 0 436598 148288 188600 0 9424
9426 0 436677 148235 188640 0 9425
9427 0 436738 148139 188680 0 9426
9428 0 436746 148162 188720 0 9427
9429 0 436830 148164 188760 0 9428
9430 6 436872 148190 188800 0 9429
9431 0 438392 153277 187360 0 3860
9432 0 438178 153328 187400 0 9431
9433 0 437992 153319 187440 0 9432
9434 0 437991 153309 187480 0 9433
9435 0 437954 153309 187520 0 9434
9436 0 438020 153340 187560 0 9435
9437 6 438025 153346 187600 0 9436
9438 0 436246 147656 187920 0 4163
9439 0 436606 147619 187920 0 9438
9440 0 436698 147503 187880 0 9439
9441 0 436765 147426 187840 0 9440
9442 0 436881 147416 187800 0 9441
9443 0 437056 147544 187760 0 9442
9444 6 437121 147529 187720 0 9443
9445 0 438602 152284 186600 0 3841
9446 0 438641 152163 186640 0 9445
9447 0 438648 152127 186680 0 9446
9448 0 438642 152102 186720 0 9447
9449 0 438578 152152 186760 0 9448
9450 0 438539 152186 186800 0 9449
9451 6 438561 152195 186840 0 9450
9452 0 439584 150873 185880 0 3822
9453 0 439704 151010 185920 0 9452
9454 0 439823 151145 185960 0 9453
9455 0 439942 151251 186000 0 9454
9456 0 440099 151340 186080 0 9455
9457 0 440078 151356 186120 0 9456
9458 6 440081 151380 186160 0 9457
9459 0 447354 145860 178240 0 8474
9460 0 447448 145871 178200 0 9459
9461 0 447485 145856 178160 0 9460
9462 0 447518 145858 178120 0 9461
9463 0 447526 145858 178080 0 9462
9464 0 447516 145881 178040 0 9463
9465 6 447494 145883 178000 0 9464
9466 0 686953 167804 167600 163 3299
9467 0 686937 167804 167440 163 9466
9468 0 686761 168028 167320 137 9467
9469 0 686627 168173 167200 120 9468
9470 0 686585 168228 167160 120 9469
9471 0 686385 168564 167120 32 9470
9472 6 686289 168692 167080 32 9471
9473 0 681490 166432 166600 249 3270
9474 0 681443 166299 166760 197 9473
9475 0 681619 166016 166920 150 9474
9476 0 682099 165540 167160 107 9475
9477 0 682167 165485 167360 107 9476
9478 0 682060 165382 167880 45 9477
9479 6 681987 165334 168000 45 9478
9480 0 649147 137294 169800 175 4408
9481 0 649139 137158 169680 226 9480
9482 0 649151 137066 169560 226 9481
9483 0 649159 136946 169480 226 9482
9484 0 649181 136884 169400 209 9483
9485 0 649157 136828 169320 209 9484
9486 6 649129 137051 168880 0 9485
9487 5 652289 141560 170040 124 4397
9488 0 651585 141852 170080 163 9487
9489 0 651365 141904 170240 141 9488
9490 0 651261 141820 170400 141 9489
9491 0 651113 141792 170520 98 9490
9492 0 651057 141544 170600 98 9491
9493 6 651143 141073 170720 0 9492
9494 0 675166 159418 166200 98 6192
9495 0 675376 159735 166040 64 9494
9496 0 675659 159898 165720 124 9495
9497 0 675646 159924 165680 124 9496
9498 0 675792 159928 165640 189 9497
9499 0 675886 159902 165520 189 9498
9500 6 676263 159846 165320 168 9499
9501 0 664559 156968 155560 256 3166
9502 0 664559 156888 155720 256 9501
9503 0 664711 156812 155880 256 9502
9504 0 664847 156720 155960 0 9503
9505 0 664779 156552 156040 0 9504
9506 0 664787 156460 156080 0 9505
9507 6 664951 156172 156240 0 9506
9508 0 664812 155606 158680 60 6166
9509 0 664328 155581 158680 60 9508
9510 0 664191 155671 158680 81 9509
9511 0 664019 155696 158840 81 9510
9512 0 663904 155834 159200 75 9511
9513 0 663711 156061 159720 60 9512
9514 6 663689 156057 159760 60 9513
9515 0 661645 150194 166000 0 6742
9516 0 661729 150328 165880 0 9515
9517 0 661809 150440 165760 0 9516
9518 0 661877 150504 165680 0 9517
9519 0 661897 150532 165600 0 9518
9520 0 661880 150524 165400 0 9519
9521 6 662212 150996 164720 0 9520
9522 0 622144 157088 167240 175 8491
9523 0 621984 157216 167040 122 9522
9524 0 621856 157408 166920 178 9523
9525 0 621856 157664 166840 217 9524
9526 0 622016 157856 166680 178 9525
9527 0 622240 157984 166600 139 9526
9528 6 622336 157984 166600 91 9527
9529 0 448100 264289 76440 0 7356
9530 0 448076 264316 76400 0 9529
9531 0 448084 264322 76360 0 9530
9532 0 448088 264312 76320 0 9531
9533 0 448204 264496 76320 0 9532
9534 0 448336 264586 76280 0 9533
9535 6 448388 264670 76200 0 9534
9536 0 474190 250094 74240 40 4605
9537 0 474238 250118 74160 40 9536
9538 0 474218 250166 74080 0 9537
9539 0 474143 250278 74000 0 9538
9540 0 474104 250226 73920 0 9539
9541 0 474114 250266 73840 0 9540
9542 6 474115 250267 73800 0 9541
9543 0 464350 266201 91320 0 5343
9544 0 464387 266170 91240 0 9543
9545 0 464405 266162 91160 0 9544
9546 0 464363 266136 91040 0 9545
9547 0 464330 266075 90920 0 9546
9548 0 464369 266074 90840 0 9547
9549 6 464391 266120 90720 0 9548
9550 0 581632 280256 57760 115 7120
9551 0 581472 280032 57760 51 9550
9552 0 581280 279840 57640 108 9551
9553 0 581120 279648 57520 81 9552
9554 0 580928 279456 57480 40 9553
9555 0 580992 279232 57360 32 9554
9556 6 581120 279136 57360 64 9555
9557 0 486554 245364 82040 81 5973
9558 0 486115 245522 82120 0 9557
9559 0 485938 245532 82200 0 9558
9560 0 485730 245507 82240 0 9559
9561 0 485665 245466 82360 0 9560
9562 0 485427 245370 82400 0 9561
9563 6 485177 245346 82360 0 9562
9564 0 487100 245379 80880 136 5964
9565 0 486699 245467 80880 0 9564
9566 0 486518 245503 81000 0 9565
9567 0 486384 245548 81040 0 9566
9568 0 486343 245543 81080 0 9567
9569 0 486228 245519 81160 0 9568
9570 6 486199 245466 81280 0 9569
9571 0 572000 283360 66000 75 6536
9572 5 571904 283264 66000 139 9571
9573 0 572032 283136 66200 148 9572
9574 0 572128 283104 66440 128 9573
9575 0 572192 282848 66520 75 9574
9576 0 572320 282656 66360 148 9575
9577 6 572256 282560 66120 163 9576
9578 0 470052 266523 79440 51 7019
9579 0 470100 266478 79520 51 9578
9580 5 470139 266376 79560 51 9579
9581 0 470163 266184 79560 51 9580
9582 0 470216 266111 79480 51 9581
9583 0 470327 266111 79440 51 9582
9584 6 470504 266191 79480 0 9583
9585 0 474596 259552 83800 0 6974
9586 0 474562 259531 83880 153 9585
9587 0 474545 259520 83920 153 9586
9588 0 474494 259521 84000 0 9587
9589 0 474489 259600 84080 0 9588
9590 0 474536 259750 84120 0 9589
9591 6 474296 259994 84160 0 9590
9592 0 465224 274661 84640 0 8239
9593 0 465171 274861 84720 0 9592
9594 0 465282 274856 84840 0 9593
9595 0 465547 274699 84920 0 9594
9596 0 465676 274630 85000 0 9595
9597 0 465721 274605 85120 0 9596
9598 6 465744 274621 85200 0 9597
9599 0 365222 160508 195160 0 9198
9600 0 365280 160527 195040 0 9599
9601 0 365218 160509 194880 0 9600
9602 0 365356 160441 194800 0 9601
9603 0 365572 160380 194720 0 9602
9604 6 365856 160390 194480 0 9603
9605 0 371618 160467 191960 0 2039
9606 0 371570 160511 191840 0 9605
9607 0 371490 160519 191720 0 9606
9608 0 371463 160495 191520 0 9607
9609 0 371534 160567 191440 0 9608
9610 6 371594 160535 191360 0 9609
9611 0 412238 135684 191080 0 4879
9612 0 412118 135732 191240 0 9611
9613 0 412134 135735 191320 0 9612
9614 0 412142 135736 191360 0 9613
9615 0 412146 135832 191440 0 9614
9616 6 412078 135848 191480 0 9615
9617 0 391828 148213 182080 0 7660
9618 0 391956 148805 182040 0 9617
9619 0 391824 148181 182000 0 9618
9620 0 391692 148205 181880 0 9619
9621 0 391656 148057 181760 0 9620
9622 6 391624 147989 181680 0 9621
9623 0 400379 145758 180480 0 1955
9624 0 400579 145822 180440 0 9623
9625 0 400771 145794 180360 0 9624
9626 0 400923 145698 180240 0 9625
9627 0 401071 145606 180320 0 9626
9628 6 401143 145526 180440 0 9627
9629 0 400851 142219 180440 0 1945
9630 0 400899 142211 180600 0 9629
9631 0 401095 142347 180680 0 9630
9632 0 401263 142403 180800 0 9631
9633 0 401247 142435 180920 0 9632
9634 6 401303 142435 181080 0 9633
9635 0 402305 141829 180480 0 1944
9636 0 402293 141749 180600 0 9635
9637 0 402329 141789 180720 0 9636
9638 0 402322 141796 180760 0 9637
9639 0 402309 141809 180840 0 9638
9640 6 402317 141917 180920 0 9639
9641 0 428045 124903 183880 0 7939
9642 0 427615 124990 183840 0 9641
9643 0 427584 124903 183800 0 9642
9644 0 427540 124879 183760 0 9643
9645 0 427559 124855 183720 0 9644
9646 6 427583 124845 183680 0 9645
9647 0 436176 147761 188080 0 4167
9648 0 436515 147526 188120 0 9647
9649 0 436558 147519 188160 0 9648
9650 0 436584 147531 188200 0 9649
9651 0 436582 147487 188240 0 9650
9652 6 436564 147497 188280 0 9651
9653 0 687529 169020 168440 107 3292
9654 5 687601 169276 168520 0 9653
9655 0 687625 169044 168600 0 9654
9656 0 687697 168636 168600 0 9655
9657 0 687777 168564 168680 0 9656
9658 6 687841 168436 168800 0 9657
9659 0 666525 158090 155320 136 3168
9660 0 666524 158155 155200 0 9659
9661 0 666297 157994 155120 0 9660
9662 0 666289 157990 154960 0 9661
9663 0 666005 157878 154840 0 9662
9664 6 666001 158014 154720 0 9663
9665 0 607945 150488 161600 189 9074
9666 0 607937 150483 161680 189 9665
9667 0 607933 150480 161720 189 9666
9668 0 608249 150564 161840 226 9667
9669 0 608433 150684 161920 226 9668
9670 6 608885 150528 162000 219 9669
9671 0 470336 268288 70720 150 5564
9672 0 470144 268320 70560 96 9671
9673 0 469984 268224 70320 154 9672
9674 0 470080 268384 70080 128 9673
9675 0 470176 268448 69840 101 9674
9676 6 470208 268480 69800 96 9675
9677 0 582400 276192 75680 200 6507
9678 0 582656 276192 75680 140 9677
9679 0 582848 276320 75880 120 9678
9680 0 583008 276288 76120 32 9679
9681 0 582944 276096 76280 32 9680
9682 6 582944 276032 76280 40 9681
9683 0 581888 282048 58840 107 8904
9684 0 581728 281984 59040 122 9683
9685 0 581728 282208 59240 107 9684
9686 0 581568 282400 59160 163 9685
9687 0 581408 282592 59200 98 9686
9688 6 581344 282688 59280 60 9687
9689 0 582080 280352 57840 75 7119
9690 0 582272 280160 57880 140 9689
9691 0 582464 280064 58040 96 9690
9692 0 582656 279872 58040 80 9691
9693 0 582624 279616 58120 60 9692
9694 6 582496 279392 58240 60 9693
9695 0 581920 278208 61840 150 7217
9696 5 581792 278016 61840 98 9695
9697 0 581568 277856 61760 51 9696
9698 0 581376 277696 61640 80 9697
9699 0 581216 277472 61600 40 9698
9700 6 581216 277312 61600 40 9699
9701 0 475456 272096 68240 75 4492
9702 0 475200 272096 68280 75 9701
9703 0 474944 272000 68320 32 9702
9704 0 474688 271968 68280 75 9703
9705 0 474432 272032 68240 40 9704
9706 6 474336 272128 68280 45 9705
9707 0 573440 258336 67640 40 8066
9708 0 573568 258080 67680 60 9707
9709 0 573728 257856 67680 40 9708
9710 0 573888 257632 67560 32 9709
9711 0 574080 257472 67480 51 9710
9712 6 574176 257440 67440 51 9711
9713 0 474637 248816 78120 40 4583
9714 0 474701 248788 78200 40 9713
9715 0 474768 248721 78280 0 9714
9716 0 474684 248613 78400 0 9715
9717 0 474577 248467 78480 0 9716
9718 6 474562 248479 78560 0 9717
9719 5 453716 266391 77680 139 8576
9720 0 453551 266353 77640 120 9719
9721 0 453499 266367 77560 120 9720
9722 0 453445 266310 77480 32 9721
9723 0 453418 266285 77400 32 9722
9724 6 453410 266267 77320 32 9723
9725 0 586400 281792 59240 104 4979
9726 0 586624 281888 59320 81 9725
9727 0 586816 281984 59480 75 9726
9728 0 587040 281920 59360 124 9727
9729 0 587296 281888 59280 108 9728
9730 6 587328 281888 59280 124 9729
9731 0 473184 273536 73720 60 7420
9732 0 472992 273728 73720 40 9731
9733 0 472864 273952 73760 80 9732
9734 0 472736 274208 73680 60 9733
9735 0 472608 274400 73480 60 9734
9736 6 472608 274496 73360 32 9735
9737 0 477728 253280 84280 150 6376
9738 0 477568 253120 84440 204 9737
9739 0 477568 252864 84560 150 9738
9740 0 477664 252704 84760 45 9739
9741 0 477664 252736 85040 40 9740
9742 6 477664 252768 85080 45 9741
9743 0 464104 265034 74040 186 5034
9744 0 464128 265080 73880 186 9743
9745 0 464157 265095 73760 0 9744
9746 0 464136 265135 73600 0 9745
9747 0 464128 265144 73440 0 9746
9748 6 464189 265102 73240 0 9747
9749 0 583198 270183 70560 40 5385
9750 0 583405 270380 70520 81 9749
9751 0 583516 270416 70400 81 9750
9752 0 583622 270435 70280 122 9751
9753 0 583707 270429 70120 122 9752
9754 6 583691 270425 69920 51 9753
9755 0 582944 283072 64000 75 4952
9756 0 582912 283328 63920 80 9755
9757 0 582784 283552 63880 40 9756
9758 0 582624 283776 63800 51 9757
9759 0 582496 283968 63680 51 9758
9760 6 582464 284000 63640 32 9759
9761 0 472098 257531 87120 0 4759
9762 5 471955 257599 87280 0 9761
9763 0 471830 257526 87360 0 9762
9764 0 471733 257435 87440 0 9763
9765 0 471685 257233 87640 0 9764
9766 6 471681 257157 87800 0 9765
9767 0 481664 254176 83640 75 6357
9768 0 481696 253920 83640 51 9767
9769 0 481856 253696 83560 40 9768
9770 0 482080 253504 83560 40 9769
9771 0 482336 253376 83600 51 9770
9772 6 482496 253344 83640 51 9771
9773 0 471909 258857 86280 0 8360
9774 0 471413 259021 86240 0 9773
9775 0 470981 259049 86280 0 9774
9776 0 470785 259069 86320 0 9775
9777 0 470625 259095 86280 0 9776
9778 6 470401 259075 86240 0 9777
9779 0 573536 278464 66840 120 7751
9780 0 573504 278272 66680 91 9779
9781 0 573408 278016 66640 75 9780
9782 0 573280 277792 66560 71 9781
9783 0 573184 277536 66560 102 9782
9784 6 573184 277376 66640 71 9783
9785 0 580160 282176 77680 115 5823
9786 0 580128 282080 77920 197 9785
9787 0 579872 282208 77960 163 9786
9788 0 579648 282368 77960 160 9787
9789 0 579488 282528 77760 104 9788
9790 6 579456 282560 77720 102 9789
9791 0 362800 166576 191280 0 2076
9792 0 362592 166599 191440 0 9791
9793 0 362385 166622 191600 0 9792
9794 0 362210 166712 191880 0 9793
9795 6 362232 166789 192000 0 9794
9796 0 414084 133996 191440 0 4885
9797 0 414152 134312 191560 0 9796
9798 0 414156 134436 191680 0 9797
9799 0 414164 134512 191840 0 9798
9800 6 414216 134666 191920 0 9799
9801 0 405008 139910 187360 0 9000
9802 0 405012 139902 187480 0 9801
9803 0 405020 139930 187560 0 9802
9804 0 405020 139946 187640 0 9803
9805 6 405032 139762 187680 0 9804
9806 5 395357 147612 177040 0 8461
9807 0 395380 147601 177000 0 9806
9808 0 395450 147566 176880 0 9807
9809 0 395474 147555 176840 0 9808
9810 6 395596 147688 176560 0 9809
9811 0 394642 147349 177480 0 8460
9812 0 394430 147469 177600 0 9811
9813 0 394230 147473 177440 0 9812
9814 0 394326 147521 177240 0 9813
9815 6 394330 147501 177080 0 9814
9816 0 401869 141837 180280 0 1944
9817 0 401685 141817 180120 0 9816
9818 0 401321 141741 179960 0 9817
9819 0 401269 141953 179840 0 9818
9820 6 400817 141937 179840 0 9819
9821 0 436712 148981 187920 0 4163
9822 0 436835 149084 187880 0 9821
9823 0 436830 149156 187840 0 9822
9824 0 436857 149153 187720 0 9823
9825 6 436870 149201 187600 0 9824
9826 0 434166 149408 187840 0 4161
9827 0 434175 149357 187800 0 9826
9828 0 434191 149356 187760 0 9827
9829 0 434199 149360 187720 0 9828
9830 6 434188 149315 187600 0 9829
9831 0 435109 148674 186640 0 7764
9832 0 434979 149092 186640 0 9831
9833 0 434991 149028 186600 0 9832
9834 0 435028 148838 186440 0 9833
9835 6 435052 148784 186400 0 9834
9836 0 413688 136786 181880 0 1781
9837 0 413796 136730 182080 0 9836
9838 0 413981 136554 182120 0 9837
9839 0 413905 136583 182240 0 9838
9840 6 413804 136622 182400 0 9839
9841 0 439391 149981 184800 0 3796
9842 0 439305 149990 184760 0 9841
9843 0 439274 150005 184720 0 9842
9844 0 439267 150052 184680 0 9843
9845 6 439274 150044 184640 0 9844
9846 0 438287 141386 183040 0 4081
9847 0 438374 141564 183000 0 9846
9848 0 438392 141652 182960 0 9847
9849 0 438419 141624 182920 0 9848
9850 6 438432 141546 182880 0 9849
9851 0 447136 145725 178720 0 7324
9852 0 446847 145918 178720 0 9851
9853 0 446787 145996 178760 0 9852
9854 0 446803 146094 178800 0 9853
9855 6 446855 146173 178840 0 9854
9856 0 695017 173540 164320 139 3341
9857 0 694993 173796 164160 98 9856
9858 0 695121 173820 164000 143 9857
9859 0 695129 173772 163840 143 9858
9860 6 695177 173844 163680 0 9859
9861 0 688612 167371 167400 32 3302
9862 0 688668 167375 167280 32 9861
9863 0 688934 167118 167000 135 9862
9864 0 688749 166702 166520 120 9863
9865 6 688248 166839 166080 0 9864
9866 0 687025 168196 168800 91 3290
9867 0 687057 168204 168920 153 9866
9868 5 687073 168132 169080 153 9867
9869 0 685872 168373 169080 40 9868
9870 6 685921 168401 169200 40 9869
9871 0 682977 167868 168120 156 3283
9872 0 682868 167870 168160 156 9871
9873 0 682914 167813 168200 156 9872
9874 0 682882 167786 168240 156 9873
9875 6 683080 167536 168680 0 9874
9876 0 681641 167084 166160 240 3266
9877 0 681713 167196 166080 240 9876
9878 0 681817 167164 165960 240 9877
9879 0 681969 167212 165880 0 9878
9880 6 681886 167250 165640 0 9879
9881 0 669475 160232 156880 115 3181
9882 0 669475 160230 156960 115 9881
9883 0 669475 160228 157040 115 9882
9884 0 669615 160416 157160 115 9883
9885 6 669641 160386 157320 0 9884
9886 0 667511 157756 156320 137 8875
9887 5 667533 157698 156360 137 9886
9888 0 667820 157390 156360 124 9887
9889 0 668294 157562 156360 40 9888
9890 6 668369 157610 156280 40 9889
9891 0 655425 142880 170120 189 4390
9892 0 655489 142828 170000 189 9891
9893 0 655501 142816 169960 189 9892
9894 0 655525 142792 169880 71 9893
9895 6 655473 142864 169720 189 9894
9896 0 655777 143754 170400 60 4387
9897 0 655461 143570 170520 154 9896
9898 0 655397 143574 170640 137 9897
9899 0 655369 143558 170680 137 9898
9900 6 655313 143526 170760 45 9899
9901 0 620096 157216 172920 32 6463
9902 0 620352 157184 172960 45 9901
9903 0 620576 157312 172960 86 9902
9904 0 620832 157280 172920 71 9903
9905 6 620864 157248 172920 71 9904
9906 0 653555 150574 161120 153 3092
9907 0 652955 149538 161120 202 9906
9908 0 653049 149868 160920 178 9907
9909 0 653367 149452 160760 202 9908
9910 6 653079 149538 160680 197 9909
9911 0 620960 156800 170520 163 6451
9912 0 621120 157024 170600 108 9911
9913 0 621184 157280 170600 80 9912
9914 0 621280 157504 170480 115 9913
9915 6 621280 157600 170360 115 9914
9916 0 616064 152608 162560 40 4656
9917 0 615968 152864 162480 60 9916
9918 0 616192 153024 162600 51 9917
9919 0 616384 153120 162760 32 9918
9920 6 616448 153120 162760 71 9919
9921 5 470528 259232 68080 124 5084
9922 0 470784 259328 68120 172 9921
9923 0 471008 259488 68080 45 9922
9924 0 471232 259648 68080 45 9923
9925 6 471264 259648 68080 32 9924
9926 0 591424 280288 59160 51 5002
9927 0 591520 280032 59120 40 9926
9928 0 591488 279776 59120 51 9927
9929 0 591488 279520 59120 75 9928
9930 6 591584 279296 59000 80 9929
9931 0 474126 248808 75640 75 8501
9932 0 474112 248650 75600 75 9931
9933 0 473988 248411 75600 0 9932
9934 0 474032 248091 75600 0 9933
9935 6 474056 248136 75680 0 9934
9936 0 576704 256896 65600 64 7615
9937 0 576512 256864 65440 32 9936
9938 0 576352 256864 65240 71 9937
9939 0 576192 256768 65040 102 9938
9940 6 576064 256608 65040 40 9939
9941 0 449279 262282 76920 51 7344
9942 0 449235 262090 76920 51 9941
9943 0 449321 262005 76960 64 9942
9944 0 449358 261971 77000 64 9943
9945 6 449422 261827 76960 0 9944
9946 5 577216 258816 66600 75 9271
9947 0 577280 259008 66760 101 9946
9948 0 577280 259232 66920 32 9947
9949 0 577504 259392 66920 40 9948
9950 6 577536 259392 66920 40 9949
9951 0 575808 258400 67160 108 8922
9952 0 575616 258208 67160 98 9951
9953 0 575456 258016 67200 40 9952
9954 0 575360 257824 67360 40 9953
9955 6 575328 257856 67520 32 9954
9956 0 585472 282144 61840 51 4969
9957 0 585408 282112 62080 45 9956
9958 0 585248 282112 62280 81 9957
9959 0 584992 282112 62240 107 9958
9960 6 584896 282112 62240 91 9959
9961 0 467086 263876 75200 120 7500
9962 0 466998 263806 75160 120 9961
9963 0 466988 263765 75080 0 9962
9964 0 467024 263739 75040 0 9963
9965 6 467059 263716 75000 0 9964
9966 0 470544 251612 84520 0 6869
9967 0 470564 251526 84440 0 9966
9968 0 470596 251492 84360 0 9967
9969 0 470692 251534 84280 0 9968
9970 6 470637 251573 84200 0 9969
9971 5 472066 257155 83000 0 5845
9972 0 472581 257064 83000 122 9971
9973 5 473352 256867 83000 71 9972
9974 0 473315 256857 83120 71 9973
9975 6 473311 256888 83200 71 9974
9976 0 464677 264133 75960 0 9328
9977 0 464661 264086 75840 0 9976
9978 0 464813 264125 75720 0 9977
9979 0 464870 264025 75640 0 9978
9980 6 465013 263896 75600 0 9979
9981 0 459830 264007 80320 0 8394
9982 0 459681 263978 80520 0 9981
9983 0 459562 263963 80680 0 9982
9984 0 459244 264123 80920 0 9983
9985 6 459216 264127 81160 0 9984
9986 0 569376 280960 72040 64 7447
9987 5 569344 280928 72000 101 9986
9988 0 569440 280736 72160 45 9987
9989 0 569440 280480 72240 40 9988
9990 6 569280 280448 72440 40 9989
9991 0 577440 283936 68840 51 8785
9992 0 577600 284096 68720 51 9991
9993 0 577792 284256 68680 40 9992
9994 0 578016 284384 68640 40 9993
9995 6 578144 284416 68640 40 9994
9996 0 362167 166112 191240 0 2077
9997 0 362003 166120 191280 0 9996
9998 0 361935 166076 191360 0 9997
9999 6 361899 166004 191480 0 9998
10000 0 364032 158311 195560 0 7395
10001 0 364502 158122 195280 0 10000
10002 0 364566 158025 195120 0 10001
10003 6 364520 158031 195080 0 10002
10004 5 415140 131860 191880 0 4890
10005 0 415130 131730 191640 0 10004
10006 0 415182 131682 191480 0 10005
10007 6 415310 131598 191400 0 10006
10008 0 387062 152416 186960 0 1999
10009 0 387158 152288 187040 0 10008
10010 0 387258 152164 187120 0 10009
10011 6 387294 152104 187200 0 10010
10012 0 411550 135716 191000 0 4878
10013 0 411254 135916 191080 0 10012
10014 0 411246 135996 191240 0 10013
10015 6 411094 136144 191320 0 10014
10016 0 389219 145532 182080 0 7670
10017 0 389123 145816 182040 0 10016
10018 0 389095 145420 181960 0 10017
10019 6 389203 145416 181840 0 10018
10020 0 396638 140716 182520 0 7834
10021 0 396654 140668 182440 0 10020
10022 0 396854 140628 182320 0 10021
10023 6 396838 140636 182240 0 10022
10024 0 399931 145598 180760 0 1957
10025 0 400147 145530 180880 0 10024
10026 0 400371 145622 180960 0 10025
10027 6 400519 145590 180920 0 10026
10028 0 428256 146258 189040 0 4045
10029 0 428171 146244 189080 0 10028
10030 0 428165 146306 189120 0 10029
10031 6 428141 146367 189160 0 10030
10032 0 440498 154087 187840 0 3871
10033 0 440774 154199 187880 0 10032
10034 0 440760 154195 187920 0 10033
10035 6 440660 154179 187960 0 10034
10036 0 435604 146829 187600 0 4155
10037 0 435638 146806 187640 0 10036
10038 0 435545 146824 187720 0 10037
10039 6 435338 146808 187840 0 10038
10040 0 435490 148098 186320 0 8824
10041 0 435793 148110 186280 0 10040
10042 0 435847 148040 186240 0 10041
10043 6 435838 148084 186200 0 10042
10044 0 439139 153907 186200 0 3831
10045 0 439181 154170 186160 0 10044
10046 0 439204 154145 186120 0 10045
10047 6 439224 154172 186080 0 10046
10048 0 696800 172416 167800 81 3357
10049 0 696608 172224 167840 86 10048
10050 0 696416 172032 167960 81 10049
10051 6 696352 171840 168000 64 10050
10052 0 694121 171356 164560 96 3337
10053 0 694001 171252 164520 96 10052
10054 0 694025 171244 164480 96 10053
10055 6 694025 171244 164400 96 10054
10056 5 695577 163964 169680 200 7469
10057 0 695905 163796 169640 120 10056
10058 0 696033 163804 169560 153 10057
10059 6 696016 163647 169400 0 10058
10060 0 695449 165572 169680 0 7468
10061 0 695721 165644 169760 0 10060
10062 0 696025 165700 169920 0 10061
10063 6 696073 165740 170000 0 10062
10064 0 681188 165257 168840 32 7172
10065 0 681107 164953 168840 32 10064
10066 0 681210 164417 168880 81 10065
10067 6 681137 164348 168760 81 10066
10068 0 679680 164934 161960 90 8843
10069 0 679687 164955 161920 90 10068
10070 0 679910 164771 161720 45 10069
10071 6 680056 164670 161440 75 10070
10072 0 677802 165834 158440 154 5653
10073 0 677708 165855 158520 154 10072
10074 0 677639 165945 158880 51 10073
10075 6 677463 165996 159280 81 10074
10076 0 652595 141710 169680 150 4396
10077 0 652595 141710 169600 150 10076
10078 0 652595 141710 169560 150 10077
10079 6 652681 141684 169440 150 10078
10080 5 667855 157256 156120 175 8875
10081 0 668071 157488 156080 80 10080
10082 0 668167 157544 155960 40 10081
10083 6 668211 157516 155920 40 10082
10084 0 674184 159190 165560 98 6190
10085 0 674587 158706 165560 80 10084
10086 0 674578 158753 165640 80 10085
10087 6 674638 158744 165840 80 10086
10088 5 670162 157861 163080 104 6180
10089 0 670325 158453 163080 96 10088
10090 0 670420 158513 163320 60 10089
10091 6 670535 158847 163360 115 10090
10092 0 661067 150085 166520 0 6740
10093 5 661148 150042 166600 0 10092
10094 0 661646 149425 167040 0 10093
10095 6 661680 149129 167320 0 10094
10096 0 628992 154208 169240 32 9030
10097 0 628992 154304 169480 32 10096
10098 0 629088 154496 169640 32 10097
10099 6 629216 154656 169680 32 10098
10100 0 656263 151768 160360 217 3100
10101 0 656743 151828 160440 0 10100
10102 0 656871 151836 160520 0 10101
10103 6 657031 151824 160600 0 10102
10104 0 470112 267808 72000 80 9256
10105 0 469952 267648 72200 91 10104
10106 0 469792 267616 72440 45 10105
10107 6 469824 267744 72680 40 10106
10108 5 469792 268160 71560 128 9254
10109 0 469696 268000 71760 71 10108
10110 0 469568 267776 71800 71 10109
10111 6 469568 267552 71760 96 10110
10112 0 470048 267872 71440 40 5561
10113 0 469920 267648 71480 32 10112
10114 0 470048 267552 71680 45 10113
10115 6 470080 267520 71720 51 10114
10116 0 578976 269440 77680 51 5431
10117 0 579200 269600 77680 32 10116
10118 0 579424 269728 77680 45 10117
10119 6 579456 269760 77720 60 10118
10120 0 577536 258880 66160 104 5160
10121 0 577760 258944 66280 71 10120
10122 0 577952 259136 66280 51 10121
10123 6 577984 259168 66320 60 10122
10124 0 582464 278528 61360 71 7219
10125 0 582560 278400 61160 51 10124
10126 0 582624 278176 61040 45 10125
10127 6 582592 278112 61000 51 10126
10128 0 581856 277824 62000 60 9696
10129 0 581728 277664 62160 102 10128
10130 0 581568 277504 62280 98 10129
10131 6 581472 277440 62320 102 10130
10132 0 583136 275232 74080 64 6499
10133 0 583360 275200 73960 60 10132
10134 0 583552 275168 73760 64 10133
10135 6 583648 275168 73720 40 10134
10136 0 580928 268480 75440 45 5416
10137 0 580800 268256 75440 71 10136
10138 0 580832 268032 75320 60 10137
10139 6 580864 267904 75280 71 10138
10140 0 575712 258496 66360 91 8925
10141 0 575488 258336 66360 104 10140
10142 0 575232 258240 66360 40 10141
10143 6 575040 258048 66360 40 10142
10144 0 572896 258432 67360 32 8068
10145 0 572864 258592 67120 51 10144
10146 0 572864 258816 66960 40 10145
10147 6 572896 258976 66880 32 10146
10148 0 590976 275072 64040 98 8704
10149 0 591200 274976 64160 75 10148
10150 0 591456 274976 64080 32 10149
10151 6 591520 275072 64120 45 10150
10152 0 476576 272096 68480 60 4488
10153 0 476736 271872 68480 90 10152
10154 0 476896 271808 68680 75 10153
10155 6 476992 271808 68800 75 10154
10156 0 582304 280096 62000 124 7209
10157 0 582048 280128 62000 40 10156
10158 0 581792 280224 62000 60 10157
10159 6 581760 280224 61960 51 10158
10160 0 582400 267776 74680 71 5408
10161 0 582336 267840 74920 32 10160
10162 0 582368 267616 75080 32 10161
10163 6 582368 267552 75200 75 10162
10164 0 453772 266535 77560 139 9719
10165 0 453805 266590 77480 139 10164
10166 0 453959 266633 77400 0 10165
10167 6 453986 266643 77320 0 10166
10168 0 468194 269397 84160 0 7093
10169 0 468088 269452 84080 0 10168
10170 0 468011 269433 84040 0 10169
10171 6 467896 269484 84000 0 10170
10172 0 582034 270868 72840 32 6481
10173 0 581891 270610 72880 51 10172
10174 0 581769 270370 72920 51 10173
10175 6 581675 270214 73000 51 10174
10176 5 487165 243329 78440 143 8179
10177 0 487473 243849 78440 86 10176
10178 0 487739 243868 78400 86 10177
10179 6 487826 243837 78280 86 10178
10180 0 472793 256351 82960 32 5847
10181 0 473034 256394 82880 96 10180
10182 0 473021 256419 82800 96 10181
10183 6 473321 256317 82920 96 10182
10184 0 469185 266602 78680 0 7028
10185 0 469109 266554 78720 0 10184
10186 0 469009 266543 78760 0 10185
10187 6 468944 266535 78840 0 10186
10188 0 571712 283072 66000 124 9572
10189 0 571488 282944 65920 75 10188
10190 0 571264 282848 65840 80 10189
10191 6 571008 282816 65880 86 10190
10192 0 572800 283136 66120 71 6533
10193 0 572736 282976 66320 51 10192
10194 0 572768 282816 66520 32 10193
10195 6 572800 282752 66560 32 10194
10196 0 573888 277888 67640 75 7756
10197 0 573920 277632 67560 40 10196
10198 0 573920 277376 67480 60 10197
10199 6 573856 277312 67400 60 10198
10200 0 482272 254656 83320 75 6354
10201 0 482528 254560 83240 40 10200
10202 0 482752 254432 83200 40 10201
10203 6 482912 254272 83120 32 10202
10204 0 474653 271370 85880 0 7062
10205 0 474686 271358 85800 0 10204
10206 0 474742 271371 85720 0 10205
10207 6 474775 271357 85680 32 10206
10208 0 481792 255360 83160 40 6351
10209 0 481536 255424 83080 32 10208
10210 0 481376 255584 82880 60 10209
10211 6 481280 255680 82800 51 10210
10212 0 469144 266355 79840 32 7012
10213 0 469159 266398 79920 32 10212
10214 0 469147 266415 79960 32 10213
10215 6 469132 266431 80000 32 10214
10216 0 463598 262758 78520 32 6599
10217 0 463625 262775 78560 163 10216
10218 0 463816 262918 78880 163 10217
10219 6 463938 263015 79080 175 10218
10220 0 477568 262016 85160 81 9181
10221 0 477600 262176 84960 75 10220
10222 0 477728 262304 84760 71 10221
10223 6 477888 262432 84560 32 10222
10224 0 573888 268512 67640 32 8649
10225 0 574144 268384 67520 32 10224
10226 0 574208 268640 67680 32 10225
10227 6 574272 268736 67760 32 10226
10228 0 580640 281760 77520 104 5821
10229 0 580864 281728 77640 120 10228
10230 0 581056 281504 77640 51 10229
10231 6 581216 281344 77640 86 10230
10232 0 578816 286144 65000 81 5923
10233 0 579008 286208 64840 51 10232
10234 0 579232 286144 64720 51 10233
10235 6 579392 286112 64720 45 10234
10236 0 467318 266115 79520 51 7004
10237 0 467321 266112 79400 51 10236
10238 0 467233 266092 79280 51 10237
10239 6 467222 266136 79080 0 10238
10240 0 575616 280640 66720 32 6517
10241 0 575872 280640 66720 40 10240
10242 0 576128 280672 66600 71 10241
10243 6 576192 280672 66600 60 10242
10244 0 473824 273982 84040 0 8662
10245 0 473804 273944 84120 0 10244
10246 0 473846 273861 84240 0 10245
10247 6 473876 273821 84360 0 10246
10248 0 474010 269922 84560 96 7045
10249 0 473765 269910 84600 60 10248
10250 0 473681 269870 84600 60 10249
10251 6 473737 269891 84680 60 10250
10252 0 473600 273818 83720 0 8659
10253 0 473643 273917 83600 124 10252
10254 0 473583 274014 83480 124 10253
10255 6 473640 274131 83400 0 10254
10256 0 479040 269408 81440 51 9377
10257 0 479008 269408 81160 81 10256
10258 0 478816 269280 81040 80 10257
10259 6 478752 269280 81040 102 10258
10260 0 572100 282742 70600 96 7438
10261 0 571978 282828 70440 96 10260
10262 0 571898 282847 70280 96 10261
10263 6 571782 283014 70120 0 10262
10264 0 576239 277017 75080 136 8793
10265 0 575819 276961 75040 0 10264
10266 0 575767 276857 74920 0 10265
10267 6 575779 276633 74800 0 10266
10268 5 575404 283112 74520 40 2225
10269 5 575256 282850 74520 51 10268
10270 0 575183 282854 74640 51 10269
10271 6 575038 282854 74720 51 10270
10272 0 364310 159416 194840 0 7384
10273 0 364498 159084 194760 0 10272
10274 6 364606 158916 194680 0 10273
10275 0 413487 134457 193080 0 4905
10276 0 413595 134417 193000 0 10275
10277 6 414230 134387 192720 0 10276
10278 0 381502 154250 189000 0 2017
10279 0 381534 154222 188880 0 10278
10280 6 381566 154182 188840 0 10279
10281 0 383508 154223 189160 0 2016
10282 0 383364 154247 189320 0 10281
10283 6 383208 154331 189480 0 10282
10284 0 391424 146439 170840 0 5630
10285 0 391644 146371 170880 0 10284
10286 6 391684 146327 170960 0 10285
10287 0 391715 145991 171400 0 5626
10288 0 391751 145879 171320 0 10287
10289 6 391903 145895 171240 0 10288
10290 0 386397 152835 187280 0 2000
10291 0 386399 152869 187320 0 10290
10292 6 386463 152893 187400 0 10291
10293 0 412402 135468 190840 0 4879
10294 0 412458 135276 190600 0 10293
10295 6 412434 135212 190480 0 10294
10296 0 390352 146085 182120 0 7669
10297 0 390228 146037 182000 0 10296
10298 6 390156 145881 181920 0 10297
10299 0 399624 144402 188120 0 6120
10300 0 399604 144480 187960 0 10299
10301 6 399564 144423 187800 0 10300
10302 0 389915 149683 183440 0 1976
10303 0 389919 149683 183360 0 10302
10304 6 390011 149691 183280 0 10303
10305 0 396430 142419 176120 0 6684
10306 0 396410 142339 176280 0 10305
10307 6 396454 142247 176400 0 10306
10308 0 402716 140722 187200 0 4859
10309 0 402632 140662 187360 0 10308
10310 6 402568 140714 187440 0 10309
10311 0 396188 146465 183120 0 8544
10312 0 396372 146429 183200 0 10311
10313 6 396356 146485 183280 0 10312
10314 0 396575 147202 182560 0 8540
10315 0 396596 147230 182520 0 10314
10316 6 397096 147330 182400 0 10315
10317 0 408709 139013 177200 0 8287
10318 0 408753 138949 177080 0 10317
10319 6 408789 138953 177000 0 10318
10320 0 432244 144221 186400 0 3979
10321 0 432297 144287 186360 0 10320
10322 6 432400 144426 186320 0 10321
10323 0 691981 169356 165960 75 3325
10324 0 691958 169330 165840 91 10323
10325 6 691838 169261 165600 91 10324
10326 0 681777 166076 166200 0 3266
10327 0 681729 165836 166160 0 10326
10328 6 681721 165692 166120 0 10327
10329 0 673191 162276 156680 192 3190
10330 0 673055 162324 156800 192 10329
10331 6 672827 162216 157000 200 10330
10332 0 652453 141508 170160 124 9487
10333 0 652453 141564 170320 124 10332
10334 6 652429 141668 170440 124 10333
10335 0 652250 139959 170040 236 4398
10336 0 652257 140080 170120 221 10335
10337 6 652357 140316 170160 200 10336
10338 0 668011 156920 156040 0 10080
10339 0 667975 156976 155960 0 10338
10340 6 667911 157100 155840 0 10339
10341 0 663210 155668 154680 202 3155
10342 0 662501 156434 154640 81 10341
10343 6 662541 156307 154560 81 10342
10344 0 660147 152940 157160 163 3135
10345 0 660135 152908 157280 163 10344
10346 6 660127 152880 157360 163 10345
10347 0 619537 136242 163440 0 5242
10348 0 619577 136410 163440 0 10347
10349 6 619613 136430 163400 0 10348
10350 0 609485 150640 161360 156 9075
10351 0 609557 150304 161160 0 10350
10352 6 609561 150180 161000 0 10351
10353 0 471070 249273 73440 0 4626
10354 0 471099 249272 73480 0 10353
10355 6 471324 249287 73560 0 10354
10356 0 470601 259289 67960 0 9921
10357 0 470602 259297 67840 0 10356
10358 6 470522 259215 67680 0 10357
10359 0 469536 268160 71600 60 10108
10360 0 469344 268288 71760 81 10359
10361 6 469312 268352 71640 60 10360
10362 0 458656 268128 75120 40 7966
10363 0 458528 268320 74960 32 10362
10364 6 458432 268416 74960 32 10363
10365 0 576608 257056 67800 40 8918
10366 0 576544 256832 67960 60 10365
10367 6 576512 256768 68040 71 10366
10368 0 469408 269216 71680 45 5555
10369 0 469344 269216 71960 32 10368
10370 6 469248 269312 72000 32 10369
10371 0 576832 257152 66160 122 7614
10372 0 576800 257088 66400 40 10371
10373 6 576800 256896 66520 32 10372
10374 0 582944 275744 74840 51 6502
10375 0 583072 276000 74760 75 10374
10376 6 583200 276128 74640 71 10375
10377 0 582752 281120 57640 32 7115
10378 0 583008 281088 57840 32 10377
10379 6 583072 281056 57840 32 10378
10380 0 590432 274176 63400 71 8719
10381 0 590432 273920 63400 75 10380
10382 6 590400 273792 63440 75 10381
10383 0 469447 274345 78400 0 6045
10384 0 469524 274354 78320 0 10383
10385 6 469564 274369 78280 0 10384
10386 0 469856 272128 72440 86 5542
10387 0 469856 272384 72360 40 10386
10388 6 469952 272512 72320 32 10387
10389 0 573248 259616 67400 45 8935
10390 0 573056 259744 67240 60 10389
10391 6 572960 259744 67240 64 10390
10392 0 474189 255218 89280 0 7864
10393 0 474433 255123 89360 0 10392
10394 6 474494 255222 89440 0 10393
10395 0 476687 247284 80440 81 8092
10396 0 476597 247169 80480 81 10395
10397 6 476591 247154 80520 81 10396
10398 0 474065 254883 89040 0 7862
10399 0 474145 254871 89000 0 10398
10400 6 474249 254827 88960 0 10399
10401 0 455676 268278 78800 141 4241
10402 0 455686 268310 78720 141 10401
10403 6 455742 268308 78600 141 10402
10404 0 470736 252859 82200 0 7541
10405 0 470720 252831 82120 0 10404
10406 6 470711 252819 82080 0 10405
10407 0 467344 266750 74440 75 6582
10408 0 467668 266672 74400 75 10407
10409 6 467647 266664 74320 75 10408
10410 0 458041 270447 79760 0 6795
10411 0 458070 270442 79640 0 10410
10412 6 458102 270446 79600 0 10411
10413 0 585216 273696 64680 32 7275
10414 0 585184 273248 64560 32 10413
10415 6 585088 273440 64080 32 10414
10416 0 477312 273280 75280 32 7404
10417 0 477152 273280 75520 45 10416
10418 6 477120 273280 75560 45 10417
10419 0 587881 275773 64760 71 8641
10420 0 588252 275505 64600 60 10419
10421 6 588322 275294 64440 32 10420
10422 0 587872 277312 67360 32 5461
10423 0 588192 277184 67200 32 10422
10424 6 588192 277216 67160 32 10423
10425 0 470946 265601 86440 0 7230
10426 0 470936 265605 86400 0 10425
10427 6 470929 265613 86360 0 10426
10428 0 464448 268224 80680 45 7578
10429 0 464512 268256 80440 45 10428
10430 6 464640 268256 80280 60 10429
10431 0 472570 264794 85880 32 5289
10432 0 471983 264804 85800 86 10431
10433 6 471992 264712 85680 0 10432
10434 0 581728 282336 65280 32 4944
10435 0 581760 282368 64960 32 10434
10436 6 581792 282336 64920 32 10435
10437 0 461026 262826 77880 0 8229
10438 0 461067 262805 77920 0 10437
10439 6 461040 262766 78000 0 10438
10440 0 478784 274528 77320 32 4446
10441 0 478592 274720 77360 45 10440
10442 6 478464 274848 77240 45 10441
10443 0 580288 283008 77360 115 5825
10444 0 580448 283200 77320 45 10443
10445 6 580320 283456 77400 32 10444
10446 0 464800 263936 77800 32 8432
10447 0 464544 263904 77920 32 10446
10448 6 464544 263904 77960 32 10447
10449 0 477824 273920 78960 75 4438
10450 0 477824 274080 79160 40 10449
10451 6 477920 274240 79360 64 10450
10452 0 474245 272541 84760 0 7307
10453 0 474155 272582 84720 0 10452
10454 6 474107 272609 84680 0 10453
10455 0 569184 280832 71800 60 9987
10456 0 569216 281024 71640 71 10455
10457 6 569376 281184 71520 32 10456
10458 0 579904 278880 77120 32 5808
10459 0 580096 278720 77160 40 10458
10460 6 580128 278688 77160 40 10459
10461 0 465901 274508 86040 51 6070
10462 0 465811 274552 86160 19 10461
10463 6 465751 274581 86240 0 10462
10464 0 376054 156766 190880 0 2029
10465 6 376118 156642 190720 0 10464
10466 0 415218 131852 191920 0 10004
10467 6 415307 131734 192360 0 10466
10468 0 398266 139603 189120 0 8277
10469 6 398242 139555 189000 0 10468
10470 0 404652 139950 186840 0 9003
10471 6 404768 139954 186720 0 10470
10472 0 390746 149458 183520 0 1976
10473 6 390794 149434 183640 0 10472
10474 0 392478 148831 182120 0 7658
10475 6 392506 148932 182080 0 10474
10476 0 399817 143700 179400 0 9419
10477 6 399910 143934 179360 0 10476
10478 0 451761 145009 177560 0 1580
10479 6 451701 144925 177640 0 10478
10480 0 695521 163964 169600 200 10056
10481 6 695465 163908 169480 200 10480
10482 0 688192 167249 167760 153 3302
10483 6 687922 167129 167880 104 10482
10484 5 686553 166788 167640 51 3300
10485 6 686377 166652 167600 51 10484
10486 0 681857 160738 171240 96 7185
10487 6 681386 160597 171600 75 10486
10488 0 687694 169610 168320 0 9654
10489 6 687649 169644 168200 0 10488
10490 0 679233 166916 165760 32 3259
10491 6 679375 166897 165480 32 10490
10492 0 680177 165228 162720 0 8844
10493 6 679921 165236 162880 0 10492
10494 0 685900 171398 160120 229 5671
10495 6 685467 171621 161000 0 10494
10496 0 679807 167422 158280 107 5655
10497 6 680104 167347 158680 107 10496
10498 0 679761 166905 158560 166 5654
10499 6 679654 166922 158680 166 10498
10500 0 644948 149333 173560 0 5766
10501 6 645199 149333 173880 0 10500
10502 0 651161 139516 169320 172 4403
10503 6 651221 139600 169160 108 10502
10504 0 675093 161282 169080 0 6201
10505 6 674977 161317 169120 0 10504
10506 0 670120 161000 156320 178 3183
10507 6 669496 160368 156360 166 10506
10508 0 652157 142600 170040 197 9487
10509 6 652161 142824 170160 124 10508
10510 0 669897 159907 156720 32 3181
10511 6 669810 159917 156560 115 10510
10512 0 662757 153136 153520 108 6763
10513 6 662857 153124 153560 108 10512
10514 0 663132 154269 156600 0 6158
10515 6 662875 154312 156120 0 10514
10516 0 621753 132386 166040 0 8882
10517 6 621737 132284 166160 0 10516
10518 0 610437 150532 161560 140 9076
10519 6 610457 150516 161440 140 10518
10520 0 472908 249794 73400 51 4617
10521 6 472914 249807 73440 51 10520
10522 0 446160 263470 76560 0 7365
10523 6 446132 263502 76480 0 10522
10524 0 462904 267049 91080 0 5351
10525 6 462864 266949 91200 0 10524
10526 0 470432 267872 71720 86 9257
10527 6 470560 267776 71560 86 10526
10528 0 576224 257216 65640 32 9265
10529 6 576288 257216 65560 40 10528
10530 0 487232 243776 84560 51 5985
10531 6 487328 243936 84600 32 10530
10532 0 582112 279264 61600 60 7222
10533 6 582080 279328 61800 32 10532
10534 0 577056 258944 66440 32 9946
10535 6 576864 259072 66720 32 10534
10536 0 468494 275411 78760 0 6053
10537 6 468548 275523 78800 0 10536
10538 0 466810 264923 90880 0 5332
10539 6 466730 264915 91040 0 10538
10540 0 479414 245487 80680 32 7159
10541 6 479420 245463 80720 32 10540
10542 0 454135 265404 77480 0 8579
10543 6 454893 265349 77440 0 10542
10544 0 470449 271830 72560 0 5540
10545 6 470644 271816 72600 0 10544
10546 0 459447 271113 79680 0 8340
10547 6 459518 271126 79600 0 10546
10548 0 487249 245457 81680 64 5969
10549 6 487210 245569 81800 64 10548
10550 0 480102 244374 80840 51 7153
10551 6 480122 244353 80920 51 10550
10552 0 582688 267520 73000 71 5401
10553 6 582880 267744 73040 32 10552
10554 0 481524 244501 80280 64 7146
10555 6 481687 244499 80360 64 10554
10556 0 470698 252460 82000 0 7544
10557 6 470740 252420 81840 0 10556
10558 0 467488 264176 75040 0 7502
10559 6 467571 264140 74960 0 10558
10560 5 464454 264007 74000 183 5036
10561 6 464271 263629 74160 0 10560
10562 0 469578 251512 85000 0 6879
10563 6 469774 251708 85000 0 10562
10564 0 467344 263919 75040 0 7501
10565 6 467399 263944 74920 0 10564
10566 0 471028 253581 82320 45 7536
10567 6 471023 253558 82240 45 10566
10568 0 470928 253790 82400 45 7536
10569 6 470912 253841 82320 32 10568
10570 0 579372 266687 71200 51 8740
10571 6 579260 266324 71480 60 10570
10572 0 472639 255861 88400 0 9313
10573 6 472257 255924 88320 0 10572
10574 0 473505 255906 88480 0 9312
10575 6 473732 255913 88520 0 10574
10576 0 472039 257187 82920 0 9971
10577 6 472379 257368 82760 0 10576
10578 0 472863 276726 78600 0 6246
10579 6 472855 276746 78520 0 10578
10580 0 473250 255275 83520 98 6933
10581 6 473411 255361 83440 0 10580
10582 0 472368 257675 87280 0 9762
10583 6 472386 257577 87400 0 10582
10584 0 464909 265518 75600 0 5022
10585 6 464957 265562 75520 0 10584
10586 0 471123 252685 84240 0 6864
10587 6 471022 252788 84040 0 10586
10588 0 459652 275790 84560 0 6102
10589 6 459505 275844 84520 0 10588
10590 0 473543 276110 80000 0 6237
10591 6 473518 276056 80080 0 10590
10592 0 473631 276390 79960 0 6237
10593 6 473615 276446 80040 0 10592
10594 0 474577 268502 85120 0 8954
10595 6 474538 268431 85040 0 10594
10596 0 574528 279936 66920 32 7742
10597 6 574528 279904 66920 32 10596
10598 0 465792 273538 84960 0 9189
10599 6 465775 273478 85000 0 10598
10600 0 575693 279886 69000 51 2258
10601 6 575489 279826 68960 51 10600
10602 0 578319 281057 72920 40 5773
10603 6 578547 281161 72880 40 10602
10604 6 363929 163994 189920 0 2067
10605 6 380678 155054 189440 0 2018
10606 6 391238 148288 193640 0 6153
10607 6 413748 133692 190920 0 4881
10608 6 396832 146970 182960 0 8542
10609 6 395062 147993 177040 0 9806
10610 6 394616 147522 182480 0 1966
10611 6 398212 145476 179360 0 5578
10612 6 429287 125178 184040 0 3616
10613 6 439823 153847 187440 0 8812
10614 6 412868 137094 181920 0 9225
10615 6 412684 137690 181960 0 9224
10616 6 450518 144111 176640 0 7790
10617 6 452561 145373 176400 0 1560
10618 6 686553 166716 167760 51 10484
10619 6 682624 162252 170760 120 7183
10620 6 682324 163199 170760 235 7182
10621 6 686969 168436 169240 0 9868
10622 6 685545 168380 168840 51 3289
10623 6 682073 167708 166520 175 3269
10624 6 667555 157640 156400 137 9887
10625 6 655269 142964 170520 128 4388
10626 6 670145 157874 163040 104 10088
10627 6 669459 157883 162920 163 6180
10628 6 661071 150252 166840 0 10093
10629 6 471971 256444 67240 0 5098
10630 6 470960 257270 67160 0 5094
10631 6 472186 268670 65560 0 4524
10632 6 471764 269093 65360 0 4522
10633 6 471438 270061 64280 0 8893
10634 6 447290 263907 76760 0 7361
10635 6 474159 270886 65720 0 4506
10636 6 452182 264273 77240 0 9092
10637 6 481494 252874 88520 0 8322
10638 6 475010 272389 66400 0 4499
10639 6 480666 252530 88720 0 8319
10640 6 458689 270584 82200 0 9113
10641 6 453825 265848 76560 134 8583
10642 6 473983 251018 81480 0 8948
10643 6 473406 251586 80640 75 5873
10644 6 471632 250152 84600 0 7715
10645 6 471157 249918 84440 0 7714
10646 6 474311 274419 72600 0 7426
10647 6 470905 249960 84480 0 7711
10648 6 487167 243342 78360 143 10176
10649 6 479999 246806 80240 96 4567
10650 6 464469 263995 73960 183 10560
10651 6 468178 263801 75360 51 9304
10652 6 458558 267296 78800 0 9128
10653 6 471751 253414 83280 80 8625
10654 6 482943 245269 79080 90 4561
10655 6 473224 255316 87720 0 9320
10656 6 472735 255112 82600 120 5849
10657 6 470028 266155 86600 0 7233
10658 6 473317 256893 82880 71 9973
10659 6 583552 273728 63960 32 7268
10660 6 478842 275325 75880 0 8755
10661 6 467556 266983 75560 81 6568
10662 6 478943 274873 75840 0 8753
10663 6 464848 269306 77280 0 9338
10664 6 474500 276380 77600 0 7912
10665 6 470128 266431 79640 51 9580
10666 6 470162 264154 86360 0 5293
10667 6 466725 268699 81440 141 8530
10668 6 472070 265206 86080 32 5290
10669 6 463536 261882 77360 0 6607
10670 6 475167 274776 80400 0 8379
10671 6 464416 262720 78400 166 8436
10672 6 468601 266075 79720 71 7010
10673 6 465530 265648 80040 51 7919
10674 6 474400 272704 78800 45 8455
10675 6 467738 266263 79600 32 7007
10676 6 465252 275197 84360 0 8244
10677 6 464739 274482 84560 0 8240
10678 6 464198 273720 84840 0 9191
10679 6 465035 274197 84720 0 9367
10680 6 466873 274242 85360 96 6069
10681 6 576503 283583 69040 101 8783
10682 6 577443 277607 75080 32 8792
10683 6 578727 280209 73400 32 5777
10684 6 577979 281026 71520 32 2238
10685 6 576487 280252 71760 0 2237
10686 6 579227 282630 73600 71 8976
10687 6 575255 282704 74480 51 10269
10688 6 575166 283160 74520 51 10268
10689 6 573788 290289 85000 0 2191
```
