## Supplementary material for "Complete connectomic reconstruction of olfactory projection neurons in the fly brain": neuron skeletons: 46493.swc

```
# SWC format file
# based on specifications at http://research.mssm.edu/cnic/swc.html
# Created by pymaid (https://github.com/schlegelp/PyMaid)
# PointNo Label X Y Z Radius Parent
# Labels:
# 0 = undefined
# 1 = soma
# 5 = fork point
# 6 = end point
1 1 478956 200069 26760 2737 -1
2 0 478533 200778 26320 0 1
3 0 475938 201980 23520 0 2
4 0 475211 204296 23520 0 3
5 0 474981 205032 23520 0 4
6 0 474916 205797 23520 0 5
7 0 474348 206804 23520 0 6
8 0 474494 207552 23520 0 7
9 0 474799 207811 23520 0 8
10 0 475083 208901 23520 0 9
11 0 475454 209118 23360 0 10
12 0 475770 209231 23240 0 11
13 0 475990 209602 23000 0 12
14 0 476131 209875 22720 0 13
15 0 476250 209994 22480 0 14
16 0 476395 210181 22240 0 15
17 0 476405 210396 21960 0 16
18 0 476506 210401 21760 0 17
19 0 477148 211326 21680 0 18
20 0 477132 211301 21520 0 19
21 0 477282 211504 21440 0 20
22 0 477314 211579 21320 0 21
23 0 475671 211921 21280 0 22
24 0 477791 211927 21240 0 23
25 0 475900 211878 21160 0 24
26 0 476271 212578 21160 0 25
27 0 476282 212611 21120 0 26
28 0 476345 212672 21080 0 27
29 0 476450 213057 20840 0 28
30 0 476713 213225 20480 0 29
31 0 477435 213990 20480 0 30
32 0 477598 215857 20480 0 31
33 0 479751 216333 20480 0 32
34 0 480216 218052 20480 0 33
35 0 480612 219374 20480 0 34
36 0 480684 221460 20480 0 35
37 0 480852 221838 20520 0 36
38 0 480813 222102 20720 0 37
39 0 480693 222900 20760 0 38
40 0 480633 223180 20800 0 39
41 0 480530 223368 20840 0 40
42 0 480461 223866 20880 0 41
43 0 480581 224299 20880 0 42
44 0 480416 224787 21000 0 43
45 0 480272 225188 21160 0 44
46 0 480128 225467 21160 0 45
47 0 481210 225788 21240 0 46
48 0 480884 225478 21280 0 47
49 0 481275 226090 21320 0 48
50 0 481267 226470 21360 0 49
51 0 481447 226487 21440 0 50
52 0 481180 226858 21480 0 51
53 0 480413 227812 21480 0 52
54 0 480396 227883 21520 0 53
55 0 480276 228042 21560 0 54
56 0 480228 228074 21600 0 55
57 0 480157 228219 21680 0 56
58 0 480321 228315 21760 0 57
59 0 480234 228572 21880 0 58
60 0 480109 228771 22040 0 59
61 0 479723 229455 22040 0 60
62 0 477311 231312 22040 0 61
63 0 476850 231707 22080 0 62
64 0 476476 232003 22120 0 63
65 0 476386 232250 22240 0 64
66 0 476117 232465 22480 0 65
67 0 475988 232581 22720 0 66
68 0 475807 233073 22880 0 67
69 0 475701 233106 23160 0 68
70 0 475786 233336 23320 0 69
71 0 475929 233324 23520 0 70
72 0 475948 233314 23560 0 71
73 0 476079 233198 23760 0 72
74 0 476241 233375 24080 0 73
75 0 476365 233524 24320 0 74
76 0 476368 233864 24440 0 75
77 0 476620 234235 24720 0 76
78 0 477065 234544 24720 0 77
79 0 477218 234826 24760 0 78
80 0 477267 234864 24800 0 79
81 0 477343 234925 24840 0 80
82 0 477405 234863 24880 0 81
83 0 477555 234960 25000 0 82
84 0 477823 235012 25040 0 83
85 0 477846 235053 25080 0 84
86 0 478012 235015 25240 0 85
87 0 478274 234964 25440 0 86
88 0 478426 234834 25600 0 87
89 0 478701 234666 25840 0 88
90 0 478775 234619 25960 0 89
91 0 478884 234633 26040 0 90
92 0 479040 234566 26160 0 91
93 0 479099 234531 26200 0 92
94 0 479166 234524 26240 0 93
95 0 479394 234451 26440 0 94
96 0 479480 234343 26480 0 95
97 0 479489 234448 26520 0 96
98 0 479645 234212 26680 0 97
99 0 479614 234121 26840 0 98
100 0 479366 233910 27040 0 99
101 0 479421 233634 27320 0 100
102 0 479532 233559 27600 0 101
103 0 479499 233610 27920 0 102
104 0 479544 233621 28200 0 103
105 0 479773 233676 28520 0 104
106 0 480047 233835 28760 0 105
107 0 480247 234042 29000 0 106
108 0 480536 234253 29280 0 107
109 0 480706 234406 29560 0 108
110 0 480849 234491 29800 0 109
111 0 480858 234648 30000 0 110
112 0 481025 234696 30320 0 111
113 0 481140 234671 30600 0 112
114 0 481182 234674 30920 0 113
115 0 481280 234720 31200 0 114
116 0 481394 234830 31520 0 115
117 0 481430 235007 31840 0 116
118 0 481443 235160 32200 0 117
119 0 481532 235270 32440 0 118
120 0 481557 235249 32720 0 119
121 0 481552 235227 32960 0 120
122 0 481519 235252 33160 0 121
123 0 481502 235305 33400 0 122
124 0 481560 235579 33400 0 123
125 0 481510 235827 33440 0 124
126 0 481473 235936 33480 0 125
127 0 481436 235984 33560 0 126
128 0 481437 235953 33760 0 127
129 0 481426 235964 33880 0 128
130 0 481425 235959 34080 0 129
131 0 481487 236055 34320 0 130
132 0 481501 236071 34360 0 131
133 0 481569 236157 34640 0 132
134 0 481499 236196 34960 0 133
135 0 481516 236299 35280 0 134
136 0 481603 236273 35600 0 135
137 0 481639 236351 35680 0 136
138 0 481610 236360 35800 0 137
139 0 481592 236384 36120 0 138
140 0 481497 236253 36440 0 139
141 0 481921 236402 36720 0 140
142 0 483107 237613 36960 0 141
143 0 482069 236321 37120 0 142
144 0 481491 235997 37400 0 143
145 0 481340 236050 37760 0 144
146 0 481237 236116 37960 0 145
147 0 481197 236150 38240 0 146
148 0 481148 236135 38440 0 147
149 0 481003 236195 38800 0 148
150 0 481122 236110 39240 0 149
151 0 481184 236239 39680 0 150
152 0 481181 236234 39960 0 151
153 0 481179 236255 40280 0 152
154 0 481105 236317 40640 0 153
155 0 481038 236381 40960 0 154
156 0 481022 236312 41320 0 155
157 0 480862 236282 41680 0 156
158 0 480610 236262 42000 0 157
159 0 480397 236201 42320 0 158
160 0 480384 236248 42600 0 159
161 0 480123 236270 42880 0 160
162 0 479926 236338 43200 0 161
163 0 479716 236629 43560 0 162
164 0 479698 236704 43920 0 163
165 0 479622 236728 44200 0 164
166 0 479573 236946 44560 0 165
167 0 479492 237203 44880 0 166
168 0 479580 237256 45120 0 167
169 0 479498 237358 45160 0 168
170 0 479472 237399 45440 0 169
171 0 479262 237619 45720 0 170
172 0 479284 237589 46040 0 171
173 0 479673 237334 46360 0 172
174 0 479874 237440 46640 0 173
175 0 479982 237416 46680 0 174
176 0 479860 237438 46720 0 175
177 0 479983 237485 46760 0 176
178 0 479986 237357 46800 0 177
179 0 479859 234165 46840 0 178
180 0 479934 237400 46880 0 179
181 0 479966 236316 46920 0 180
182 0 479976 236327 46960 0 181
183 0 480150 236567 47320 0 182
184 0 479842 237041 47680 0 183
185 0 479690 236866 47760 0 184
186 0 479735 236891 47800 0 185
187 0 479742 236861 47840 0 186
188 0 479907 236844 47880 0 187
189 0 479735 236787 47920 0 188
190 0 479974 236948 48120 0 189
191 0 480057 237029 48160 0 190
192 0 480150 237050 48200 0 191
193 0 480203 237039 48320 0 192
194 0 480270 237049 48600 0 193
195 0 480296 237188 48880 0 194
196 0 480307 237252 49160 0 195
197 0 480132 237324 49400 0 196
198 0 480040 237360 49560 0 197
199 0 479975 237391 49760 0 198
200 0 479949 237374 49800 0 199
201 0 479917 237344 49840 0 200
202 0 479899 237360 49880 0 201
203 0 479901 237374 50000 0 202
204 0 480211 236914 50240 0 203
205 0 480254 236849 50280 0 204
206 0 480144 236890 50320 0 205
207 0 480190 236827 50360 0 206
208 0 480182 236770 50400 0 207
209 0 480180 236859 50680 0 208
210 0 480417 236856 50960 0 209
211 0 480289 236836 51200 0 210
212 0 480185 236776 51400 0 211
213 0 480184 236681 51640 0 212
214 0 480444 236650 51920 0 213
215 0 480525 236758 52160 0 214
216 0 480533 236698 52280 0 215
217 0 480492 236746 52400 0 216
218 0 480801 237137 52480 0 217
219 0 480790 237103 52680 0 218
220 0 480894 237083 52880 0 219
221 0 481255 237035 52960 0 220
222 0 480850 237250 53000 0 221
223 0 481180 237323 53040 0 222
224 0 481132 237275 53160 0 223
225 0 481192 237292 53360 0 224
226 0 481199 237309 53560 0 225
227 0 481214 237343 53840 0 226
228 0 481234 237354 54160 0 227
229 0 481446 237505 54480 0 228
230 0 481596 237501 54720 0 229
231 0 481743 237528 54880 0 230
232 0 481753 237394 54960 0 231
233 0 481751 237543 55000 0 232
234 0 481716 237538 55080 0 233
235 0 481672 237760 55240 0 234
236 0 481619 237893 55360 0 235
237 0 481547 237953 55560 0 236
238 0 481405 238059 55760 0 237
239 0 481086 237970 56040 0 238
240 0 480817 238082 56320 0 239
241 0 480752 238045 56640 0 240
242 0 480727 238109 56880 0 241
243 0 480786 238376 56920 0 242
244 0 480829 238424 56960 0 243
245 0 480893 238450 57080 0 244
246 0 480899 238372 57120 0 245
247 0 480945 238405 57160 0 246
248 0 480972 238343 57280 0 247
249 0 481163 238192 57360 0 248
250 0 481147 238017 57560 0 249
251 0 481130 237921 57600 0 250
252 0 480891 237596 57840 32 251
253 5 481262 236639 57840 0 252
254 0 481487 236453 58080 0 253
255 5 481595 236510 58280 0 254
256 0 481579 236552 58360 0 255
257 0 481502 236643 58880 0 256
258 5 481294 236633 59160 32 257
259 0 481665 236421 59360 0 258
260 5 481735 236388 59520 0 259
261 0 481822 236368 59680 0 260
262 0 481825 236256 59800 0 261
263 0 481827 236182 59880 0 262
264 0 481694 236195 60080 0 263
265 0 481963 236627 60600 0 264
266 5 482137 236626 61080 288 265
267 0 482434 236655 61440 355 266
268 0 482774 236803 61920 214 267
269 0 482930 236849 62080 0 268
270 0 483169 236871 62240 0 269
271 0 483201 236991 62360 0 270
272 0 483302 237166 62640 0 271
273 0 483341 237275 62800 0 272
274 0 483377 237351 62920 0 273
275 0 483398 237503 63120 217 274
276 0 483531 237478 63280 352 275
277 0 483631 237491 63480 352 276
278 0 483563 237428 63640 352 277
279 0 483749 237445 63800 298 278
280 0 483887 237417 63960 204 279
281 0 483889 237459 64160 102 280
282 0 483887 237500 64320 102 281
283 0 483856 237536 64520 237 282
284 0 483797 237583 64720 135 283
285 0 483776 237732 65000 0 284
286 0 484161 237671 65160 137 285
287 0 484259 237831 65320 137 286
288 0 484278 238008 65640 91 287
289 0 484459 238008 65800 32 288
290 0 484559 238094 66000 32 289
291 0 484578 238202 66160 32 290
292 0 484619 238107 66280 32 291
293 0 485195 238478 66480 275 292
294 0 485151 238442 66680 277 293
295 0 485604 238427 66920 214 294
296 0 486159 238405 67120 210 295
297 0 486620 238214 67360 197 296
298 0 486673 238114 67560 257 297
299 5 486954 238115 67840 240 298
300 0 487324 238077 68120 200 299
301 0 487522 238057 68280 32 300
302 0 487625 237875 68440 32 301
303 0 487824 237808 68600 32 302
304 0 487919 237757 68800 32 303
305 0 487909 237766 69000 32 304
306 0 488076 237562 69200 240 305
307 0 488345 237516 69360 240 306
308 0 488730 237540 69760 0 307
309 0 489300 237618 70080 0 308
310 0 489991 237571 70320 217 309
311 0 490173 237716 70600 264 310
312 0 490535 237789 70840 235 311
313 0 491106 237839 71120 107 312
314 0 491393 237844 71680 178 313
315 0 491567 237612 72120 115 314
316 5 491957 237476 72560 190 315
317 0 492062 237423 72600 190 316
318 0 492500 237270 73080 0 317
319 0 492987 237018 73760 0 318
320 0 493209 236981 74000 0 319
321 0 493566 236730 74400 0 320
322 0 494080 236730 74600 71 321
323 0 494230 236765 74800 71 322
324 0 494450 236847 74960 122 323
325 0 494614 236897 75160 122 324
326 0 494882 237030 75600 51 325
327 0 495288 237360 75840 208 326
328 0 495534 237686 76280 302 327
329 0 495684 238021 76480 246 328
330 0 496253 238181 76920 143 329
331 0 496325 238501 77080 178 330
332 0 496345 238613 77440 235 331
333 0 496337 238680 77840 288 332
334 0 496266 239020 78200 289 333
335 0 496476 238938 78280 289 334
336 0 496574 238779 78600 229 335
337 0 496521 238879 78800 329 336
338 0 496375 239125 79280 317 337
339 0 496105 239450 79480 340 338
340 0 495938 239660 79760 403 339
341 0 495859 239759 80000 430 340
342 0 495817 239837 80240 419 341
343 0 495798 239879 80480 419 342
344 0 496047 239870 80880 0 343
345 0 495325 240019 81080 343 344
346 0 495028 240060 81560 186 345
347 0 494981 239909 81920 175 346
348 0 494911 240080 82400 60 347
349 0 494574 239872 82840 96 348
350 0 494340 239404 83120 226 349
351 0 494258 239071 83760 185 350
352 0 494272 238940 84040 136 351
353 0 494588 238645 84200 210 352
354 0 494513 238529 84480 102 353
355 0 494427 238502 84720 261 354
356 0 494700 238428 84920 271 355
357 0 494768 238387 85120 218 356
358 0 495011 238209 85360 71 357
359 0 495127 238167 85600 0 358
360 0 495100 238248 85800 160 359
361 0 495084 238114 86000 160 360
362 0 495025 238054 86200 160 361
363 0 494798 237868 86560 164 362
364 0 495020 237693 86760 86 363
365 0 495122 237634 86960 40 364
366 0 495282 237462 87280 356 365
367 0 495549 236960 87760 200 366
368 0 495654 236816 88040 229 367
369 0 495682 236639 88160 354 368
370 0 495809 236531 88360 0 369
371 0 495979 236271 88520 0 370
372 0 495692 236453 88560 0 371
373 0 495796 236276 88600 0 372
374 0 496065 235656 88640 0 373
375 0 495102 234004 88680 0 374
376 0 496011 235650 88720 360 375
377 0 496011 235795 88760 360 376
378 0 496038 235702 88800 360 377
379 0 495926 235330 89000 360 378
380 0 495888 235197 89160 360 379
381 0 495967 234948 89480 303 380
382 0 495905 234461 89760 245 381
383 0 495802 234237 90120 357 382
384 0 495754 234206 90360 297 383
385 0 496463 233955 90800 178 384
386 0 496564 233629 91200 261 385
387 0 496687 233313 91440 0 386
388 0 496383 232834 91800 221 387
389 0 496348 232616 92120 354 388
390 0 496328 232446 92520 321 389
391 0 496279 232070 92920 313 390
392 0 496330 231813 93120 301 391
393 0 496322 231728 93280 271 392
394 0 496361 231356 93600 282 393
395 0 496442 231335 93800 282 394
396 0 496551 231357 94040 0 395
397 0 496502 231193 94560 0 396
398 0 496218 230754 95080 91 397
399 0 496227 230805 95200 91 398
400 0 496089 230753 95240 91 399
401 0 495840 230497 96000 268 400
402 0 495138 229418 96880 294 401
403 0 495086 229069 97200 0 402
404 0 494839 228205 97800 120 403
405 0 493895 227111 98000 235 404
406 0 493788 227140 98200 301 405
407 0 493651 226864 98400 293 406
408 0 493515 226634 98560 322 407
409 0 493273 226222 98760 226 408
410 0 492947 226111 99000 240 409
411 0 492741 225934 99200 0 410
412 0 492391 225542 99400 202 411
413 0 492383 224895 99640 237 412
414 0 492119 224634 99800 237 413
415 0 491848 224220 99960 107 414
416 0 491980 224057 100120 107 415
417 0 491997 223892 100320 0 416
418 0 492083 223610 100640 0 417
419 0 492131 223527 100800 316 418
420 0 492186 223443 101000 340 419
421 0 492144 223323 101120 340 420
422 0 492191 223141 101320 260 421
423 0 492185 222929 101480 260 422
424 0 492235 222696 101640 294 423
425 0 492131 222334 101800 261 424
426 0 492110 222030 101960 228 425
427 0 492110 221898 102200 163 426
428 0 491992 221723 102440 0 427
429 0 492044 221710 102640 0 428
430 0 492208 221508 102880 334 429
431 0 492148 221155 103080 334 430
432 0 492140 220912 103280 275 431
433 0 492085 220810 103480 275 432
434 0 492077 220601 103640 275 433
435 0 491991 220531 103840 270 434
436 0 492025 220556 104040 198 435
437 0 492013 220382 104160 160 436
438 0 491905 220329 104280 160 437
439 0 491766 220093 104440 98 438
440 0 491642 219931 104640 150 439
441 0 491390 219787 104800 107 440
442 0 491301 219477 105000 217 441
443 0 491022 219049 105120 297 442
444 0 490893 218869 105320 340 443
445 0 490832 218848 105360 307 444
446 0 490862 218800 105400 307 445
447 0 490852 218733 105480 307 446
448 0 490910 218761 105560 307 447
449 0 490721 218632 105720 355 448
450 0 490662 218514 105880 297 449
451 0 490633 218299 106120 230 450
452 0 490671 218061 106280 232 451
453 0 490581 217847 106440 166 452
454 0 490436 217653 106560 40 453
455 0 490484 217547 106720 137 454
456 0 490514 217146 106960 108 455
457 0 490562 216582 107120 32 456
458 0 490589 216259 107320 0 457
459 0 490536 215966 107400 0 458
460 0 490618 215795 107600 98 459
461 0 490671 215318 107880 32 460
462 0 490813 215109 108080 32 461
463 0 490901 214972 108320 32 462
464 0 490988 214935 108520 104 463
465 0 490966 214871 108720 104 464
466 0 490767 214334 108920 101 465
467 0 490609 214036 109240 154 466
468 0 490549 213839 109480 91 467
469 0 490533 213669 109680 148 468
470 0 490519 213529 109760 139 469
471 0 490454 213524 109960 164 470
472 0 490414 213382 110200 200 471
473 0 490262 213092 110480 189 472
474 0 490247 212967 110680 139 473
475 0 490255 212753 110880 150 474
476 0 490138 212504 111080 208 475
477 0 490056 211869 111320 186 476
478 0 489841 210843 111640 279 477
479 0 489843 209776 111920 176 478
480 0 489771 209489 112160 227 479
481 0 489774 209208 112400 275 480
482 0 489673 208938 112680 322 481
483 0 489438 208245 113000 248 482
484 0 488997 207518 113560 75 483
485 0 488822 207119 113840 86 484
486 0 488554 206692 114120 208 485
487 0 488410 206529 114400 196 486
488 0 487930 205852 114760 280 487
489 0 487859 205687 114960 226 488
490 0 487716 205376 115160 32 489
491 0 487533 205024 115400 32 490
492 0 487310 204623 115600 249 491
493 0 487030 204286 115960 237 492
494 0 486938 204241 116160 209 493
495 0 486731 204071 116360 136 494
496 0 486666 203726 116600 189 495
497 0 486741 203129 117040 166 496
498 0 486994 202757 117400 218 497
499 0 486792 202400 117640 160 498
500 0 486681 201811 118080 249 499
501 0 486469 201431 118320 307 500
502 0 486339 201133 118520 189 501
503 0 486271 200482 118720 186 502
504 0 486221 200197 119000 124 503
505 0 486300 199988 119240 32 504
506 0 486371 199832 119480 32 505
507 0 486363 199619 119640 202 506
508 0 486490 199377 119920 256 507
509 0 486518 199201 120120 148 508
510 0 486455 199112 120320 0 509
511 0 486576 198779 120560 267 510
512 0 486505 198435 120800 237 511
513 0 486534 198350 121000 259 512
514 0 486617 198070 121200 228 513
515 0 486650 197881 121400 237 514
516 0 486623 197740 121600 228 515
517 0 486661 197532 121840 175 516
518 0 486716 197313 122000 245 517
519 0 486636 197074 122200 246 518
520 0 486560 196925 122440 210 519
521 0 486472 196680 122680 176 520
522 0 486415 196502 122920 122 521
523 0 486323 196318 123160 122 522
524 0 486263 195890 123360 128 523
525 0 486238 195624 123600 140 524
526 0 486226 195296 123840 194 525
527 0 486301 195101 124080 226 526
528 0 486406 195033 124320 190 527
529 0 486449 195001 124520 164 528
530 0 486534 194977 124760 168 529
531 0 486596 194832 124960 150 530
532 0 486576 194637 125160 175 531
533 0 486573 194490 125360 186 532
534 0 486592 194368 125520 219 533
535 0 486585 194168 125680 181 534
536 0 486467 193915 125920 96 535
537 0 486498 193725 126080 32 536
538 0 486494 193524 126320 32 537
539 0 486434 193404 126520 32 538
540 0 486447 193080 126720 175 539
541 0 486463 192802 126960 258 540
542 0 486527 192480 127160 196 541
543 0 486587 192234 127400 139 542
544 0 486592 192072 127560 164 543
545 0 486679 191842 127800 107 544
546 0 486744 191664 128080 51 545
547 0 486781 191409 128400 197 546
548 0 486817 191141 128600 178 547
549 0 486925 190890 128840 172 548
550 0 486920 190741 129040 186 549
551 0 486919 190698 129200 208 550
552 0 486870 190527 129360 202 551
553 0 486869 190268 129600 196 552
554 0 486867 190048 129840 240 553
555 0 486936 190013 130040 240 554
556 0 486980 189934 130200 240 555
557 0 486994 189778 130360 270 556
558 0 487060 189719 130520 248 557
559 0 487130 189429 130720 226 558
560 0 487113 189218 130920 194 559
561 0 487320 188931 131080 150 560
562 0 487385 188735 131320 200 561
563 0 487466 188510 131480 81 562
564 0 487283 188188 131640 32 563
565 0 487251 187997 131840 254 564
566 0 487253 187838 132040 254 565
567 0 487300 187883 132200 254 566
568 0 487288 187947 132360 229 567
569 0 487371 187893 132560 0 568
570 0 487326 187881 132720 178 569
571 0 487300 187834 132960 212 570
572 0 487285 187725 133160 212 571
573 0 487336 187502 133320 186 572
574 0 487269 187339 133520 86 573
575 0 487154 187171 133720 86 574
576 0 487522 187178 133960 239 575
577 0 487482 187063 134160 208 576
578 0 487582 187040 134400 164 577
579 0 487302 186585 134520 200 578
580 0 487519 186232 134800 154 579
581 0 487135 185423 135320 202 580
582 0 487443 185350 135680 186 581
583 0 487432 185185 135840 186 582
584 0 487588 185077 136000 219 583
585 0 487747 184916 136200 178 584
586 0 487911 184755 136400 71 585
587 0 487946 184545 136560 224 586
588 0 487959 184356 136680 253 587
589 0 488110 184099 136800 206 588
590 0 488028 184000 137000 206 589
591 0 488069 183839 137160 204 590
592 0 488146 183615 137360 226 591
593 0 488205 183310 137600 176 592
594 0 488213 183009 137760 200 593
595 0 488297 182644 137960 204 594
596 0 488380 182685 138040 204 595
597 0 488392 182641 138080 218 596
598 0 488414 182576 138120 218 597
599 0 488415 182583 138160 218 598
600 0 488424 182578 138200 218 599
601 0 488433 182554 138240 32 600
602 0 488440 182542 138280 32 601
603 0 488445 182533 138320 32 602
604 0 488458 182519 138360 32 603
605 0 488460 182515 138400 32 604
606 0 488467 182500 138440 32 605
607 0 488476 182499 138480 32 606
608 0 488475 182492 138520 206 607
609 0 488476 182494 138560 206 608
610 0 488482 182496 138600 206 609
611 0 488491 182496 138640 206 610
612 0 488498 182501 138680 206 611
613 0 488500 182449 138720 140 612
614 0 488537 182453 138760 140 613
615 0 488550 182436 138800 140 614
616 0 488576 182427 138840 140 615
617 0 488597 182417 138880 140 616
618 0 488616 182396 138920 181 617
619 0 488626 182398 138960 181 618
620 0 488640 182402 139000 181 619
621 0 488651 182398 139040 181 620
622 0 488658 182397 139080 181 621
623 0 488671 182394 139120 181 622
624 0 488676 182386 139160 153 623
625 0 488694 182392 139200 153 624
626 0 488707 182403 139240 153 625
627 0 488708 182474 139280 153 626
628 0 488743 182447 139320 153 627
629 0 488769 182437 139360 153 628
630 0 488790 182445 139400 164 629
631 0 488802 182466 139440 164 630
632 0 488825 182480 139480 164 631
633 0 488841 182488 139520 164 632
634 0 488855 182498 139560 164 633
635 0 488868 182505 139600 131 634
636 0 488884 182518 139640 131 635
637 0 488912 182499 139680 131 636
638 0 488943 182470 139720 131 637
639 0 488967 182453 139760 131 638
640 0 488989 182422 139800 131 639
641 0 489007 182406 139840 131 640
642 0 489029 182376 139880 131 641
643 0 489031 182351 139920 197 642
644 0 489029 182329 139960 197 643
645 0 489028 182287 140000 197 644
646 0 489007 182275 140040 197 645
647 0 488889 182250 140080 197 646
648 0 489003 182217 140120 209 647
649 0 488980 182236 140160 209 648
650 0 489006 182185 140200 209 649
651 0 489008 182164 140240 209 650
652 0 489035 182126 140280 209 651
653 0 489048 182100 140320 229 652
654 0 489066 182073 140360 229 653
655 0 489086 182030 140400 229 654
656 0 489100 181987 140440 229 655
657 0 489120 181947 140480 229 656
658 0 489145 181908 140520 229 657
659 0 489166 181878 140560 178 658
660 0 489183 181848 140600 178 659
661 0 489193 181829 140640 178 660
662 0 489212 181812 140680 178 661
663 0 489228 181783 140720 178 662
664 0 489243 181747 140760 226 663
665 0 489256 181735 140800 226 664
666 0 489266 181719 140840 226 665
667 0 489270 181706 140880 226 666
668 0 489273 181691 140920 206 667
669 0 489277 181672 140960 206 668
670 0 489280 181663 141000 206 669
671 0 489303 181617 141040 206 670
672 0 489321 181571 141080 206 671
673 0 489336 181537 141120 217 672
674 0 489354 181508 141160 217 673
675 0 489373 181472 141200 254 674
676 0 489384 181423 141240 254 675
677 0 489398 181394 141280 254 676
678 0 489411 181360 141320 254 677
679 0 489434 181331 141360 254 678
680 0 489444 181297 141400 254 679
681 0 489459 181260 141440 245 680
682 0 489480 181236 141480 245 681
683 0 489502 181218 141520 245 682
684 0 489523 181195 141560 245 683
685 0 489541 181166 141600 245 684
686 0 489567 181140 141640 245 685
687 0 489565 181118 141680 245 686
688 0 489555 181102 141720 244 687
689 0 489562 181088 141760 244 688
690 0 489569 181071 141800 244 689
691 0 489569 181052 141840 244 690
692 0 489573 181027 141880 244 691
693 0 489593 180995 141920 237 692
694 0 489643 180955 141960 237 693
695 0 489651 180941 142000 237 694
696 0 489679 180911 142040 237 695
697 0 489713 180885 142080 259 696
698 0 489736 180853 142120 259 697
699 0 489784 180801 142160 259 698
700 0 489836 180749 142200 259 699
701 0 489883 180700 142240 235 700
702 0 489935 180642 142280 235 701
703 0 489988 180588 142320 235 702
704 0 490055 180541 142360 235 703
705 0 490104 180493 142400 172 704
706 0 490156 180447 142440 172 705
707 0 490199 180409 142480 172 706
708 0 490254 180363 142520 172 707
709 0 490263 180336 142560 200 708
710 0 490256 180321 142600 200 709
711 0 490252 180288 142640 200 710
712 0 490258 180254 142680 200 711
713 0 490266 180224 142720 115 712
714 0 490274 180195 142760 115 713
715 0 490274 180164 142800 115 714
716 0 490302 180122 142840 115 715
717 0 490337 180062 142880 115 716
718 0 490362 180035 142920 115 717
719 0 490386 179998 142960 115 718
720 0 490399 179948 143000 197 719
721 0 490423 179903 143040 197 720
722 0 490453 179867 143080 175 721
723 0 490471 179846 143120 175 722
724 0 490497 179796 143160 200 723
725 0 490513 180280 143200 32 724
726 0 490549 179727 143240 200 725
727 0 490584 179683 143280 200 726
728 0 490613 179650 143320 200 727
729 0 490638 179598 143360 189 728
730 0 490683 179553 143400 189 729
731 0 490712 179461 143440 163 730
732 0 490731 179402 143480 163 731
733 0 490759 179321 143520 163 732
734 0 490804 179266 143560 163 733
735 0 490841 179215 143600 163 734
736 0 490880 179161 143640 163 735
737 0 490924 179112 143680 163 736
738 0 490964 179065 143720 136 737
739 0 491001 179017 143760 136 738
740 0 491115 178866 143920 153 739
741 0 491120 178826 143960 153 740
742 0 491141 178791 144000 153 741
743 0 491162 178754 144040 202 742
744 0 491184 178725 144080 202 743
745 0 491188 178685 144120 202 744
746 0 491203 178635 144160 202 745
747 0 491216 178584 144200 256 746
748 0 491227 178552 144240 256 747
749 0 491235 178516 144280 256 748
750 0 491244 178467 144320 300 749
751 0 491240 178429 144360 300 750
752 0 491242 178395 144400 300 751
753 0 491235 178352 144440 300 752
754 0 491238 178305 144480 300 753
755 0 491232 178268 144520 300 754
756 0 491228 178217 144560 266 755
757 0 491228 178166 144600 266 756
758 0 491233 178094 144640 266 757
759 0 491237 178045 144680 266 758
760 0 491245 178009 144720 206 759
761 0 491258 177966 144760 206 760
762 0 491255 177923 144800 206 761
763 0 491265 177888 144840 206 762
764 0 491271 177836 144880 206 763
765 0 491278 177809 144920 228 764
766 0 491277 177789 144960 228 765
767 0 491281 177769 145000 228 766
768 0 491278 177758 145040 228 767
769 0 491282 177734 145080 228 768
770 0 491284 177719 145120 228 769
771 0 491278 177694 145160 228 770
772 0 491308 177682 145200 0 771
773 0 491335 177653 145240 0 772
774 0 491365 177630 145280 0 773
775 0 491400 177626 145320 0 774
776 0 491431 177598 145360 0 775
777 0 491468 177591 145400 0 776
778 0 491450 177570 145440 175 777
779 0 491443 177566 145480 175 778
780 0 491434 177554 145520 175 779
781 0 491430 177537 145560 175 780
782 0 491421 177551 145600 175 781
783 0 491420 177554 145640 175 782
784 0 491433 177489 145680 175 783
785 0 491429 177529 145720 175 784
786 0 491424 177468 145760 175 785
787 0 491430 177410 145800 175 786
788 0 491407 177325 145840 175 787
789 0 491414 177278 145880 175 788
790 0 491416 177237 145920 175 789
791 0 491412 177181 145960 134 790
792 0 491411 177139 146000 134 791
793 0 491413 177120 146040 134 792
794 0 491412 177074 146080 134 793
795 0 491413 177053 146120 134 794
796 0 491394 177031 146160 40 795
797 0 491363 176988 146200 80 796
798 0 491322 176959 146240 80 797
799 0 491278 176902 146280 80 798
800 0 491268 176866 146320 80 799
801 0 491230 176825 146360 80 800
802 0 491222 176789 146400 80 801
803 0 491212 176757 146440 80 802
804 0 491255 176722 146480 32 803
805 0 491349 176699 146520 32 804
806 0 491409 176654 146560 166 805
807 0 491448 176632 146600 166 806
808 0 491477 176614 146640 166 807
809 0 491533 176542 146720 178 808
810 0 491567 176495 146760 178 809
811 0 491598 176453 146800 120 810
812 0 491602 176437 146840 120 811
813 0 491611 176402 146880 120 812
814 0 491616 176375 146920 120 813
815 0 491619 176367 146960 120 814
816 0 491629 176326 147000 120 815
817 0 491626 176299 147040 164 816
818 0 491628 176277 147080 164 817
819 0 491634 176256 147120 164 818
820 0 491631 176218 147160 164 819
821 0 491628 176165 147200 164 820
822 0 491643 176114 147240 303 821
823 0 491629 176095 147280 303 822
824 0 491626 176068 147320 303 823
825 0 491625 176039 147360 303 824
826 0 491630 176019 147400 303 825
827 0 491628 175993 147440 303 826
828 0 491634 175976 147480 256 827
829 0 491639 175962 147520 256 828
830 0 491639 175928 147560 256 829
831 0 491640 175927 147600 256 830
832 0 491635 175913 147640 256 831
833 0 491632 175902 147680 256 832
834 0 491638 175893 147720 256 833
835 0 491627 175895 147760 256 834
836 0 491630 175883 147800 256 835
837 0 491631 175889 147840 221 836
838 0 491636 175879 147880 221 837
839 0 491648 175881 147920 185 838
840 0 491650 175862 147960 185 839
841 0 491654 175859 148000 185 840
842 0 491665 175840 148040 185 841
843 0 491671 175840 148080 185 842
844 0 491670 175807 148120 185 843
845 0 491672 175773 148160 185 844
846 0 491671 175756 148200 150 845
847 0 491681 175707 148240 150 846
848 0 491690 175711 148280 150 847
849 0 491669 175722 148320 150 848
850 0 491644 175690 148360 150 849
851 0 491621 175658 148400 189 850
852 0 491588 175616 148440 189 851
853 0 491579 175582 148480 189 852
854 0 491574 175556 148520 189 853
855 0 491553 175493 148560 189 854
856 0 491553 175438 148640 189 855
857 0 491542 175408 148680 189 856
858 0 491535 175371 148720 45 857
859 0 491526 175346 148760 45 858
860 0 491500 175278 148800 45 859
861 0 491493 175234 148840 45 860
862 0 491480 175195 148880 45 861
863 0 491474 175157 148920 45 862
864 0 491476 175137 148960 275 863
865 0 491476 175115 149000 275 864
866 0 491485 175091 149040 275 865
867 0 491488 175077 149080 275 866
868 0 491500 175051 149120 275 867
869 0 491506 175030 149160 275 868
870 0 491501 174985 149200 326 869
871 0 491490 174948 149240 326 870
872 0 491492 174912 149280 326 871
873 0 491489 174878 149320 326 872
874 0 491490 174837 149360 326 873
875 0 491477 174813 149400 350 874
876 0 491472 174794 149440 350 875
877 0 491464 174769 149480 350 876
878 0 491450 174758 149520 350 877
879 0 491437 174714 149560 350 878
880 0 491453 174779 149600 350 879
881 0 491485 174806 149640 350 880
882 0 491496 174854 149680 256 881
883 0 491519 174906 149720 256 882
884 0 491555 174919 149760 256 883
885 0 491553 174945 149800 256 884
886 0 491568 175003 149840 256 885
887 0 491586 175040 149880 256 886
888 0 491604 175069 149920 228 887
889 0 491623 175078 149960 228 888
890 0 491637 175099 150000 228 889
891 0 491630 175111 150040 228 890
892 0 491698 175180 150080 228 891
893 0 491725 175141 150120 228 892
894 0 491729 175088 150160 228 893
895 0 491730 175032 150200 228 894
896 0 491735 174970 150240 228 895
897 0 491739 174908 150280 212 896
898 0 491748 174835 150320 212 897
899 0 491748 174764 150360 212 898
900 0 491752 174684 150400 212 899
901 0 491746 174581 150440 207 900
902 0 491742 174454 150480 207 901
903 0 491735 174353 150520 186 902
904 0 491724 174234 150560 186 903
905 0 491727 174141 150600 207 904
906 0 491719 174042 150640 207 905
907 0 491717 173935 150680 153 906
908 0 491711 173846 150720 153 907
909 0 491712 173799 150760 153 908
910 0 491713 173757 150800 153 909
911 0 491708 173706 150840 242 910
912 0 491695 173655 150880 242 911
913 0 491687 173618 150920 242 912
914 0 491677 173549 150960 242 913
915 0 491648 173514 151000 244 914
916 0 491639 173486 151040 244 915
917 0 491625 173441 151080 244 916
918 0 491605 173390 151120 244 917
919 0 491583 173352 151160 244 918
920 0 491569 173318 151200 186 919
921 0 491541 173275 151240 186 920
922 0 491529 173240 151280 186 921
923 0 491509 173198 151320 186 922
924 0 491488 173152 151360 101 923
925 0 491470 173121 151400 101 924
926 0 491466 173091 151440 101 925
927 0 491447 173054 151480 137 926
928 0 491432 173020 151520 137 927
929 0 491416 172977 151560 137 928
930 0 491408 172958 151600 137 929
931 0 491400 172941 151640 137 930
932 0 491404 172901 151680 137 931
933 0 491405 172862 151720 128 932
934 0 491408 172829 151760 128 933
935 0 491412 172810 151800 128 934
936 0 491416 172751 151840 128 935
937 0 491407 172697 151880 128 936
938 0 491419 172672 151920 164 937
939 0 491438 172649 151960 164 938
940 0 491457 172634 152000 164 939
941 0 491481 172609 152040 164 940
942 0 491501 172592 152080 164 941
943 0 491519 172579 152120 164 942
944 0 491542 172561 152160 136 943
945 0 491566 172555 152200 136 944
946 0 491580 172555 152240 136 945
947 0 491597 172565 152280 136 946
948 0 491620 172551 152320 136 947
949 0 491634 172547 152360 136 948
950 0 491650 172536 152400 178 949
951 0 491691 172513 152440 178 950
952 0 491726 172484 152480 178 951
953 0 491770 172452 152520 178 952
954 0 491808 172424 152560 136 953
955 0 491852 172398 152600 136 954
956 0 491893 172363 152640 136 955
957 0 491927 172326 152680 136 956
958 0 491948 172298 152720 136 957
959 0 491964 172270 152760 108 958
960 0 491981 172250 152800 108 959
961 0 491998 172220 152840 108 960
962 0 492012 172169 152880 108 961
963 0 492025 172143 152920 108 962
964 0 492036 172084 152960 108 963
965 0 492057 172045 153000 108 964
966 0 492082 171997 153040 108 965
967 0 492104 171961 153080 102 966
968 0 492124 171901 153120 102 967
969 0 492144 171866 153160 102 968
970 0 492144 171830 153200 102 969
971 0 492146 171825 153240 102 970
972 0 492160 171804 153280 102 971
973 0 492175 171796 153320 139 972
974 0 492169 171770 153360 139 973
975 0 492177 171750 153400 139 974
976 0 492183 171722 153440 148 975
977 0 492164 171675 153480 75 976
978 0 492155 171613 153520 75 977
979 0 492141 171558 153560 75 978
980 0 492125 171497 153600 51 979
981 0 492102 171423 153640 197 980
982 0 492089 171367 153680 197 981
983 0 492070 171311 153720 0 982
984 0 492064 171302 153760 0 983
985 0 492058 171299 153800 0 984
986 0 492057 171289 153840 0 985
987 0 492061 171277 153880 0 986
988 0 492056 171260 153920 0 987
989 0 492048 171234 153960 0 988
990 0 492040 171215 154000 0 989
991 0 492039 171151 154040 0 990
992 0 492033 171089 154080 249 991
993 0 492020 171012 154120 249 992
994 0 492020 170946 154160 249 993
995 0 492011 170873 154200 249 994
996 0 491994 170803 154240 249 995
997 0 491991 170789 154280 249 996
998 0 491990 170778 154320 249 997
999 0 491985 170777 154360 249 998
1000 0 491989 170769 154400 230 999
1001 0 491983 170764 154440 230 1000
1002 0 491984 170749 154480 230 1001
1003 0 491984 170751 154520 230 1002
1004 0 491983 170751 154560 230 1003
1005 0 492002 170676 154600 230 1004
1006 0 492014 170606 154640 230 1005
1007 0 492027 170539 154680 262 1006
1008 0 492036 170466 154720 262 1007
1009 0 492050 170390 154760 262 1008
1010 0 492063 170313 154800 204 1009
1011 0 492064 170277 154840 204 1010
1012 0 492075 170253 154880 204 1011
1013 0 492081 170232 154920 204 1012
1014 0 492088 170208 154960 204 1013
1015 0 492094 170187 155000 226 1014
1016 0 492102 170170 155040 226 1015
1017 0 492107 170125 155080 32 1016
1018 0 492106 170066 155120 32 1017
1019 0 492106 170038 155160 32 1018
1020 0 492112 169989 155200 32 1019
1021 0 492102 169947 155240 32 1020
1022 0 492112 169904 155280 32 1021
1023 0 492107 169853 155320 32 1022
1024 0 492116 169812 155360 32 1023
1025 0 492124 169751 155400 128 1024
1026 0 492139 169708 155440 128 1025
1027 0 492146 169640 155480 128 1026
1028 0 492158 169591 155520 128 1027
1029 0 492170 169530 155560 139 1028
1030 0 492164 169518 155600 139 1029
1031 0 492150 169498 155640 139 1030
1032 0 492143 169467 155680 139 1031
1033 0 492131 169441 155720 270 1032
1034 0 492113 169422 155760 270 1033
1035 0 492102 169361 155800 270 1034
1036 0 492085 169312 155840 235 1035
1037 0 492065 169276 155880 235 1036
1038 0 492031 169247 155920 235 1037
1039 0 492011 169181 155960 204 1038
1040 0 492024 169162 156000 204 1039
1041 0 491989 169087 156040 204 1040
1042 0 491949 168991 156080 243 1041
1043 0 491911 168879 156120 243 1042
1044 0 491875 168771 156160 214 1043
1045 0 491841 168680 156200 214 1044
1046 0 491803 168579 156240 240 1045
1047 0 491767 168434 156280 164 1046
1048 0 491741 168302 156320 164 1047
1049 0 491689 168181 156360 178 1048
1050 0 491656 168054 156400 178 1049
1051 0 491621 167931 156440 168 1050
1052 0 491580 167809 156480 168 1051
1053 0 491585 167724 156520 168 1052
1054 0 491579 167657 156560 178 1053
1055 0 491576 167573 156600 178 1054
1056 0 491579 167495 156640 178 1055
1057 0 491575 167435 156680 172 1056
1058 0 491561 167437 156720 172 1057
1059 0 491567 167408 156760 172 1058
1060 0 491556 167392 156800 172 1059
1061 0 491538 167371 156840 172 1060
1062 0 491540 167345 156880 172 1061
1063 0 491530 167341 156920 172 1062
1064 0 491522 167294 156960 183 1063
1065 0 491523 167243 157000 183 1064
1066 0 491528 167189 157040 183 1065
1067 0 491525 167146 157080 183 1066
1068 0 491525 167105 157120 122 1067
1069 0 491531 167060 157160 122 1068
1070 0 491522 167017 157200 122 1069
1071 0 491518 166978 157240 122 1070
1072 0 491528 166951 157280 122 1071
1073 0 491533 166942 157320 122 1072
1074 0 491544 166933 157360 122 1073
1075 0 491548 166896 157400 160 1074
1076 0 491548 166888 157440 160 1075
1077 0 491550 166861 157480 160 1076
1078 0 491550 166831 157520 160 1077
1079 0 491542 166797 157560 163 1078
1080 0 491542 166765 157600 163 1079
1081 0 491539 166724 157640 163 1080
1082 0 491530 166730 157680 163 1081
1083 0 491528 166683 157720 163 1082
1084 0 491526 166640 157760 172 1083
1085 0 491523 166607 157800 172 1084
1086 0 491533 166565 157840 172 1085
1087 0 491537 166512 157880 172 1086
1088 0 491524 166471 157920 229 1087
1089 0 491514 166458 157960 229 1088
1090 0 491507 166428 158000 229 1089
1091 0 491503 166382 158040 229 1090
1092 0 491501 166373 158080 229 1091
1093 0 491489 166372 158120 229 1092
1094 0 491488 166355 158160 229 1093
1095 0 491480 166355 158200 204 1094
1096 0 491463 166302 158240 204 1095
1097 0 491449 166289 158280 204 1096
1098 0 491436 166253 158320 204 1097
1099 0 491426 166237 158360 204 1098
1100 0 491411 166176 158400 279 1099
1101 0 491402 166149 158440 279 1100
1102 0 491389 166097 158480 279 1101
1103 0 491362 166073 158520 279 1102
1104 0 491332 166012 158560 266 1103
1105 0 491312 165980 158600 266 1104
1106 0 491282 165932 158640 266 1105
1107 0 491259 165886 158680 266 1106
1108 0 491241 165859 158720 266 1107
1109 0 491211 165818 158760 266 1108
1110 0 491224 165789 158800 266 1109
1111 0 491242 165753 158840 219 1110
1112 0 491248 165721 158880 219 1111
1113 0 491274 165690 158920 219 1112
1114 0 491279 165654 158960 230 1113
1115 0 491289 165611 159000 230 1114
1116 0 491286 165564 159040 230 1115
1117 0 491293 165499 159080 230 1116
1118 0 491304 165436 159120 230 1117
1119 0 491312 165364 159160 200 1118
1120 0 491330 165300 159200 200 1119
1121 0 491332 165231 159240 200 1120
1122 0 491330 165148 159280 178 1121
1123 0 491320 165066 159320 178 1122
1124 0 491323 164986 159360 178 1123
1125 0 491314 164869 159400 178 1124
1126 0 491327 164809 159440 178 1125
1127 0 491288 164788 159480 178 1126
1128 0 491275 164757 159520 178 1127
1129 0 491256 164721 159560 219 1128
1130 0 491249 164690 159600 219 1129
1131 0 491223 164653 159640 219 1130
1132 0 491190 164632 159680 219 1131
1133 0 491177 164568 159720 224 1132
1134 0 491170 164496 159760 224 1133
1135 0 491156 164409 159800 224 1134
1136 0 491138 164317 159840 224 1135
1137 0 491122 164245 159880 178 1136
1138 0 491101 164151 159920 178 1137
1139 0 491077 164139 159960 207 1138
1140 0 491042 164128 160000 207 1139
1141 0 491018 164083 160040 207 1140
1142 0 490995 164077 160080 207 1141
1143 0 490961 164053 160120 207 1142
1144 0 490945 164019 160160 207 1143
1145 0 490926 164015 160200 207 1144
1146 0 490882 163960 160240 249 1145
1147 0 490833 163899 160280 249 1146
1148 0 490790 163835 160320 249 1147
1149 0 490754 163806 160360 249 1148
1150 0 490710 163761 160400 249 1149
1151 0 490689 163723 160440 209 1150
1152 0 490655 163670 160480 209 1151
1153 0 490619 163616 160520 209 1152
1154 0 490599 163577 160560 0 1153
1155 0 490579 163535 160600 0 1154
1156 0 490546 163502 160640 269 1155
1157 0 490553 163443 160680 269 1156
1158 0 490550 163361 160720 269 1157
1159 0 490550 163291 160760 269 1158
1160 0 490542 163243 160800 269 1159
1161 0 490533 163173 160840 269 1160
1162 0 490536 163116 160880 269 1161
1163 0 490521 163048 160920 269 1162
1164 0 490522 162960 160960 269 1163
1165 0 490519 162876 161000 269 1164
1166 0 490517 162791 161040 163 1165
1167 0 490523 162708 161080 163 1166
1168 0 490530 162673 161120 45 1167
1169 0 490526 162643 161160 45 1168
1170 0 490533 162605 161200 45 1169
1171 0 490542 162555 161240 45 1170
1172 0 490540 162508 161280 45 1171
1173 0 490522 162500 161320 0 1172
1174 0 490512 162483 161360 0 1173
1175 0 490500 162470 161400 0 1174
1176 0 490496 162466 161440 0 1175
1177 0 490482 162457 161480 0 1176
1178 0 490469 162458 161520 0 1177
1179 0 490453 162459 161560 0 1178
1180 0 490439 162406 161600 71 1179
1181 0 490414 162382 161640 71 1180
1182 0 490396 162350 161680 137 1181
1183 0 490390 162302 161720 137 1182
1184 0 490381 162250 161760 137 1183
1185 0 490382 162192 161800 137 1184
1186 0 490373 162146 161840 207 1185
1187 0 490370 162091 161880 207 1186
1188 0 490375 162027 161920 207 1187
1189 0 490365 161977 161960 207 1188
1190 0 490346 161927 162000 207 1189
1191 0 490344 161889 162040 248 1190
1192 0 490332 161847 162080 248 1191
1193 0 490304 161835 162120 248 1192
1194 0 490287 161794 162160 248 1193
1195 0 490269 161780 162200 248 1194
1196 0 490251 161758 162240 248 1195
1197 0 490245 161730 162280 226 1196
1198 0 490228 161708 162320 226 1197
1199 0 490216 161708 162360 226 1198
1200 0 490188 161698 162400 226 1199
1201 0 490176 161607 162440 217 1200
1202 0 490157 161541 162480 217 1201
1203 0 490144 161451 162520 202 1202
1204 0 490142 161368 162560 202 1203
1205 0 490114 161299 162600 202 1204
1206 0 490105 161305 162640 202 1205
1207 0 490082 161318 162680 202 1206
1208 0 490061 161343 162720 202 1207
1209 0 490045 161354 162760 202 1208
1210 0 490027 161366 162800 202 1209
1211 0 490021 161363 162840 202 1210
1212 0 490027 161285 162880 212 1211
1213 0 490022 161217 162920 163 1212
1214 0 489994 161184 162960 163 1213
1215 0 489988 161131 163000 163 1214
1216 0 489980 161059 163040 150 1215
1217 0 489992 161014 163080 150 1216
1218 0 490017 160953 163120 150 1217
1219 0 490026 160902 163160 150 1218
1220 0 490033 160859 163200 150 1219
1221 0 490020 160836 163240 150 1220
1222 0 490000 160797 163280 0 1221
1223 0 489992 160763 163320 0 1222
1224 0 489986 160669 163360 0 1223
1225 0 489995 160589 163400 0 1224
1226 0 489997 160522 163440 0 1225
1227 0 489991 160515 163480 0 1226
1228 0 489978 160501 163520 0 1227
1229 0 489967 160489 163560 0 1228
1230 0 489952 160475 163600 0 1229
1231 0 489926 160488 163640 0 1230
1232 0 489909 160460 163680 0 1231
1233 0 489866 160439 163720 0 1232
1234 0 489841 160379 163760 107 1233
1235 0 489802 160322 163800 107 1234
1236 0 489778 160264 163840 32 1235
1237 0 489735 160237 163880 32 1236
1238 0 489709 160173 163920 32 1237
1239 0 489681 160119 163960 32 1238
1240 0 489670 160070 164000 32 1239
1241 0 489636 160008 164040 32 1240
1242 0 489613 159935 164080 32 1241
1243 0 489590 159920 164120 32 1242
1244 0 489583 159870 164160 32 1243
1245 0 489570 159826 164200 32 1244
1246 0 489564 159774 164240 32 1245
1247 0 489565 159744 164280 32 1246
1248 0 489540 159721 164320 32 1247
1249 0 489517 159685 164360 32 1248
1250 0 489497 159654 164400 257 1249
1251 0 489466 159602 164440 257 1250
1252 0 489441 159556 164480 257 1251
1253 0 489412 159531 164520 297 1252
1254 0 489384 159493 164560 297 1253
1255 0 489350 159460 164600 297 1254
1256 0 489306 159450 164640 297 1255
1257 0 489270 159413 164680 297 1256
1258 0 489247 159385 164720 297 1257
1259 0 489221 159368 164760 257 1258
1260 0 489183 159330 164800 257 1259
1261 0 489160 159283 164840 257 1260
1262 0 489113 159227 164880 206 1261
1263 0 489072 159166 164920 206 1262
1264 0 489033 159103 164960 206 1263
1265 0 488995 159057 165000 307 1264
1266 0 488952 158989 165040 307 1265
1267 0 488933 158900 165080 322 1266
1268 0 488919 158811 165120 322 1267
1269 0 488901 158724 165160 322 1268
1270 0 488904 158641 165200 383 1269
1271 0 488896 158560 165240 383 1270
1272 0 488871 158481 165280 282 1271
1273 0 488837 158419 165320 282 1272
1274 0 488806 158351 165360 282 1273
1275 0 488781 158259 165400 221 1274
1276 0 488756 158165 165440 221 1275
1277 0 488732 158071 165480 221 1276
1278 0 488699 157939 165520 186 1277
1279 0 488665 157817 165560 186 1278
1280 0 488635 157678 165600 256 1279
1281 0 488612 157557 165640 256 1280
1282 0 488563 157429 165680 242 1281
1283 0 488512 157305 165720 242 1282
1284 0 488456 157182 165760 242 1283
1285 0 488412 157062 165800 219 1284
1286 0 488339 156942 165840 219 1285
1287 0 488282 156811 165880 284 1286
1288 0 488221 156664 165920 284 1287
1289 0 488127 156447 165960 242 1288
1290 0 488011 156273 166000 284 1289
1291 0 487934 156051 166040 359 1290
1292 0 487816 155895 166080 359 1291
1293 0 487738 155700 166120 337 1292
1294 0 487633 155545 166160 337 1293
1295 0 487550 155466 166200 258 1294
1296 0 487489 155377 166240 242 1295
1297 0 487413 155325 166280 242 1296
1298 0 487322 155216 166320 235 1297
1299 0 487252 155145 166360 235 1298
1300 0 487184 155058 166400 235 1299
1301 0 487109 154916 166440 302 1300
1302 0 487041 154802 166480 302 1301
1303 0 486963 154751 166520 318 1302
1304 0 486887 154674 166560 318 1303
1305 0 486805 154635 166600 324 1304
1306 0 486760 154532 166640 324 1305
1307 0 486716 154460 166680 324 1306
1308 0 486661 154376 166720 258 1307
1309 0 486592 154296 166760 258 1308
1310 0 486543 154219 166800 0 1309
1311 0 486466 154084 166840 197 1310
1312 0 486390 153942 166880 166 1311
1313 0 486310 153811 166920 166 1312
1314 0 486236 153664 166960 136 1313
1315 0 486170 153505 167000 202 1314
1316 0 486095 153362 167040 237 1315
1317 0 486030 153236 167080 237 1316
1318 0 485968 153179 167120 237 1317
1319 0 485899 153119 167160 244 1318
1320 0 485840 153068 167200 244 1319
1321 0 485776 153022 167240 277 1320
1322 0 485715 152951 167280 277 1321
1323 0 485648 152910 167320 322 1322
1324 0 485582 152795 167360 306 1323
1325 0 485504 152680 167400 306 1324
1326 0 485418 152533 167440 306 1325
1327 0 485346 152399 167480 262 1326
1328 0 485279 152262 167520 226 1327
1329 0 485207 152128 167560 226 1328
1330 0 485182 152066 167600 163 1329
1331 0 485151 152012 167640 163 1330
1332 0 485073 151856 167720 221 1331
1333 0 485047 151799 167760 221 1332
1334 0 485020 151751 167800 256 1333
1335 0 484991 151642 167840 256 1334
1336 0 484962 151538 167880 256 1335
1337 0 484930 151445 167920 256 1336
1338 0 484892 151362 167960 256 1337
1339 0 484879 151268 168000 256 1338
1340 0 484817 151189 168040 242 1339
1341 0 484784 151120 168080 242 1340
1342 0 484751 151050 168120 242 1341
1343 0 484711 150978 168160 242 1342
1344 0 484675 150915 168200 240 1343
1345 0 484640 150844 168240 240 1344
1346 0 484601 150742 168280 240 1345
1347 0 484565 150638 168320 240 1346
1348 0 484527 150531 168360 245 1347
1349 0 484526 150374 168400 245 1348
1350 0 484457 150314 168440 224 1349
1351 0 484416 150216 168480 224 1350
1352 0 484340 150096 168520 280 1351
1353 0 484266 149976 168560 312 1352
1354 0 484193 149860 168600 312 1353
1355 0 484112 149743 168640 312 1354
1356 0 484022 149653 168680 331 1355
1357 0 483964 149529 168720 320 1356
1358 0 483899 149383 168760 320 1357
1359 0 483832 149232 168800 320 1358
1360 0 483780 149059 168840 324 1359
1361 0 483698 148910 168880 324 1360
1362 0 483642 148744 168920 370 1361
1363 0 483583 148587 168960 370 1362
1364 0 483478 148417 169000 183 1363
1365 0 483375 148271 169040 183 1364
1366 0 483288 148111 169080 200 1365
1367 0 483208 147933 169120 245 1366
1368 0 483124 147774 169160 292 1367
1369 0 483031 147610 169200 292 1368
1370 0 482924 147417 169240 256 1369
1371 0 482806 147222 169280 379 1370
1372 0 482695 147018 169320 393 1371
1373 0 482581 146801 169360 417 1372
1374 0 482465 146603 169400 422 1373
1375 0 482365 146410 169440 326 1374
1376 0 482224 146181 169480 250 1375
1377 0 482096 145957 169520 309 1376
1378 0 481980 145731 169560 413 1377
1379 0 481870 145502 169600 457 1378
1380 0 481777 145423 169640 378 1379
1381 0 481696 145334 169680 378 1380
1382 0 481630 145251 169720 301 1381
1383 0 481520 145171 169760 301 1382
1384 0 481443 145090 169800 301 1383
1385 0 481350 144971 169840 244 1384
1386 0 481255 144841 169880 338 1385
1387 0 481162 144717 169920 338 1386
1388 0 481079 144570 169960 458 1387
1389 0 480991 144444 170000 429 1388
1390 0 480907 144380 170040 429 1389
1391 0 480814 144320 170080 429 1390
1392 0 480726 144241 170120 32 1391
1393 0 480635 144176 170160 32 1392
1394 0 480565 144100 170200 32 1393
1395 0 480478 144042 170240 32 1394
1396 0 480417 143959 170280 32 1395
1397 0 480359 143874 170320 273 1396
1398 5 480303 143800 170360 273 1397
1399 0 480255 143722 170400 273 1398
1400 0 480196 143647 170440 273 1399
1401 0 480148 143582 170480 273 1400
1402 0 480105 143509 170520 273 1401
1403 0 480069 143447 170560 273 1402
1404 0 480002 143392 170600 0 1403
1405 0 479951 143330 170640 0 1404
1406 0 479903 143277 170680 0 1405
1407 0 479834 143218 170720 0 1406
1408 0 479785 143163 170760 0 1407
1409 0 479743 143088 170800 0 1408
1410 0 479653 143047 170840 0 1409
1411 0 479594 142997 170880 0 1410
1412 0 479525 142952 170920 0 1411
1413 0 479449 142902 170960 0 1412
1414 0 479377 142858 171000 0 1413
1415 0 479298 142822 171040 0 1414
1416 0 479236 142770 171080 0 1415
1417 0 479157 142727 171120 0 1416
1418 0 479063 142641 171160 0 1417
1419 0 478979 142562 171200 0 1418
1420 0 478883 142487 171240 0 1419
1421 0 478793 142404 171280 0 1420
1422 0 478714 142319 171320 0 1421
1423 0 478543 142219 171360 0 1422
1424 0 478373 142122 171400 32 1423
1425 0 478202 142017 171440 32 1424
1426 0 478060 141918 171480 32 1425
1427 0 477883 141822 171520 32 1426
1428 0 477381 141186 171560 391 1427
1429 0 476878 140538 171600 346 1428
1430 5 475794 139383 171640 328 1429
1431 0 474757 138265 171680 0 1430
1432 0 474505 138157 171720 0 1431
1433 0 474264 138045 171760 0 1432
1434 0 474024 137936 171800 0 1433
1435 0 473788 137809 171840 0 1434
1436 0 473541 137695 171880 0 1435
1437 0 472976 137290 171920 347 1436
1438 0 472402 136886 171960 386 1437
1439 0 471806 136488 172000 256 1438
1440 0 471246 136092 172040 261 1439
1441 0 469372 134836 172080 445 1440
1442 0 467522 133521 172120 443 1441
1443 5 466405 132542 172160 288 1442
1444 0 465331 131562 172200 200 1443
1445 5 464221 130602 172240 272 1444
1446 0 461808 129575 172280 287 1445
1447 0 461696 129539 172320 287 1446
1448 0 461583 129476 172360 164 1447
1449 0 461473 129433 172400 164 1448
1450 0 461369 129377 172440 164 1449
1451 0 461250 129326 172480 256 1450
1452 0 461177 129274 172520 256 1451
1453 0 461052 129242 172560 435 1452
1454 0 460977 129187 172600 435 1453
1455 0 460879 129148 172640 439 1454
1456 0 460776 129110 172680 439 1455
1457 0 460720 129072 172720 439 1456
1458 0 460647 129038 172760 436 1457
1459 0 460559 128995 172800 436 1458
1460 0 460523 128904 172840 474 1459
1461 0 460361 128988 172880 474 1460
1462 0 460269 128968 172920 474 1461
1463 0 460193 128917 172960 434 1462
1464 0 460096 128879 173000 434 1463
1465 0 459995 128851 173040 328 1464
1466 0 459879 128827 173080 328 1465
1467 0 459784 128784 173120 328 1466
1468 0 459612 128741 173160 288 1467
1469 0 459473 128682 173200 288 1468
1470 0 459333 128608 173240 336 1469
1471 0 459152 128565 173280 321 1470
1472 0 459018 128499 173320 307 1471
1473 0 458868 128465 173360 307 1472
1474 0 458710 128435 173400 347 1473
1475 0 458570 128380 173440 326 1474
1476 0 458433 128323 173480 326 1475
1477 0 458227 128218 173520 246 1476
1478 0 458055 128114 173560 258 1477
1479 0 457827 128009 173600 327 1478
1480 0 457622 127911 173640 363 1479
1481 0 457424 127809 173680 359 1480
1482 0 457297 127794 173720 359 1481
1483 0 457147 127785 173760 288 1482
1484 0 457012 127788 173800 288 1483
1485 0 456878 127774 173840 262 1484
1486 0 456715 127767 173880 326 1485
1487 0 456595 127732 173920 326 1486
1488 0 456474 127686 173960 332 1487
1489 0 456385 127606 174000 332 1488
1490 0 456180 127663 174040 329 1489
1491 0 456048 127624 174080 329 1490
1492 0 455872 127437 174160 197 1491
1493 0 455791 127385 174200 197 1492
1494 0 455607 127373 174240 197 1493
1495 0 455488 127348 174280 301 1494
1496 0 455333 127322 174320 246 1495
1497 0 455207 127299 174360 246 1496
1498 0 455064 127280 174400 204 1497
1499 0 454962 127222 174440 204 1498
1500 0 454861 127146 174480 204 1499
1501 0 454755 127097 174520 206 1500
1502 0 454657 127030 174560 304 1501
1503 0 454576 126958 174600 304 1502
1504 0 454458 126898 174640 314 1503
1505 0 454390 126920 174680 314 1504
1506 0 454288 126966 174720 314 1505
1507 0 454230 126973 174760 314 1506
1508 0 454136 126997 174800 350 1507
1509 0 454064 127005 174840 350 1508
1510 0 453986 127019 174880 350 1509
1511 0 453894 126971 174920 305 1510
1512 0 453821 126898 174960 305 1511
1513 0 453721 126854 175000 305 1512
1514 0 453644 126810 175040 240 1513
1515 0 453549 126769 175080 240 1514
1516 0 453434 126731 175120 302 1515
1517 0 453322 126681 175160 302 1516
1518 0 453172 126668 175200 326 1517
1519 0 453134 126546 175240 326 1518
1520 0 453056 126606 175280 326 1519
1521 0 452968 126627 175320 326 1520
1522 0 452873 126809 175360 0 1521
1523 0 452773 126563 175400 338 1522
1524 0 452717 126485 175440 338 1523
1525 0 452647 126448 175480 338 1524
1526 0 452580 126415 175520 292 1525
1527 0 452541 126394 175560 292 1526
1528 0 452452 126358 175600 329 1527
1529 0 452382 126344 175640 329 1528
1530 0 452298 126285 175680 329 1529
1531 0 452210 126250 175720 363 1530
1532 0 452130 126180 175760 363 1531
1533 0 452044 126136 175800 363 1532
1534 0 451967 126077 175840 360 1533
1535 0 451887 126038 175880 360 1534
1536 0 451791 126007 175920 224 1535
1537 0 451731 125950 175960 224 1536
1538 0 451630 125927 176000 256 1537
1539 0 451535 125882 176040 256 1538
1540 0 451431 125863 176080 256 1539
1541 0 451322 125830 176120 279 1540
1542 0 451206 125809 176160 279 1541
1543 0 451100 125783 176200 248 1542
1544 0 451032 125762 176240 248 1543
1545 0 450970 125716 176280 248 1544
1546 0 450876 125700 176320 258 1545
1547 0 450795 125686 176360 258 1546
1548 0 450726 125648 176400 321 1547
1549 0 450656 125609 176440 321 1548
1550 0 450548 125582 176480 378 1549
1551 0 450490 125524 176520 378 1550
1552 0 450403 125490 176560 378 1551
1553 0 450359 125435 176600 376 1552
1554 0 450299 125399 176640 376 1553
1555 0 450197 125390 176680 376 1554
1556 0 450156 125370 176720 435 1555
1557 0 450108 125348 176760 435 1556
1558 0 450049 125325 176800 435 1557
1559 0 449890 125340 176840 360 1558
1560 0 449850 125279 176880 360 1559
1561 0 449815 125296 176920 360 1560
1562 0 449781 125313 176960 360 1561
1563 0 449751 125333 177000 360 1562
1564 0 449697 125348 177040 284 1563
1565 0 449626 125396 177080 284 1564
1566 0 449584 125410 177120 284 1565
1567 0 449500 125368 177160 163 1566
1568 0 449412 125331 177200 163 1567
1569 0 449318 125291 177240 163 1568
1570 0 449226 125245 177280 266 1569
1571 0 449153 125263 177320 266 1570
1572 0 449110 125271 177360 266 1571
1573 0 449045 125272 177400 253 1572
1574 0 448982 125269 177440 253 1573
1575 0 448882 125245 177480 253 1574
1576 0 448796 125215 177520 253 1575
1577 0 448680 125209 177560 204 1576
1578 0 448587 125190 177600 204 1577
1579 0 448549 125064 177640 181 1578
1580 0 448495 124936 177680 181 1579
1581 0 448465 124807 177720 150 1580
1582 0 448400 124727 177760 150 1581
1583 0 448388 124575 177800 150 1582
1584 0 448320 124587 177840 150 1583
1585 0 448280 124562 177880 178 1584
1586 0 448222 124570 177920 178 1585
1587 0 448169 124556 177960 178 1586
1588 0 448116 124549 178000 178 1587
1589 0 448063 124526 178040 178 1588
1590 0 448026 124463 178080 273 1589
1591 0 447987 124419 178120 273 1590
1592 0 447941 124360 178160 273 1591
1593 0 447886 124327 178200 273 1592
1594 0 447857 124275 178240 357 1593
1595 0 447815 124268 178280 357 1594
1596 0 447777 124256 178320 357 1595
1597 0 447756 124229 178360 357 1596
1598 0 447726 124210 178400 357 1597
1599 0 447692 124189 178440 357 1598
1600 0 447681 124157 178480 357 1599
1601 0 447625 124145 178520 332 1600
1602 0 447587 124125 178560 332 1601
1603 0 447506 124128 178600 398 1602
1604 0 447474 124102 178640 362 1603
1605 0 447421 124093 178680 362 1604
1606 0 447367 124083 178720 362 1605
1607 0 447314 124069 178760 362 1606
1608 0 447255 124076 178800 362 1607
1609 0 447178 124081 178840 362 1608
1610 0 447132 124076 178880 362 1609
1611 0 447075 124079 178920 362 1610
1612 0 446978 123957 179000 153 1611
1613 0 446898 123935 179040 153 1612
1614 0 446864 123911 179080 153 1613
1615 0 446798 123877 179120 153 1614
1616 0 446760 123861 179160 153 1615
1617 0 446726 123853 179200 153 1616
1618 0 446716 123850 179240 0 1617
1619 0 446676 123847 179280 0 1618
1620 0 446651 123854 179320 0 1619
1621 0 446611 123879 179360 0 1620
1622 0 446563 123909 179400 0 1621
1623 0 446518 123936 179440 0 1622
1624 0 446471 123966 179480 0 1623
1625 0 446422 123998 179520 0 1624
1626 0 446395 123964 179560 0 1625
1627 0 446356 123938 179600 0 1626
1628 0 446336 123915 179640 0 1627
1629 0 446307 123898 179680 295 1628
1630 0 446271 123926 179720 295 1629
1631 0 446194 123966 179760 295 1630
1632 0 446112 124014 179800 322 1631
1633 0 446099 124076 179840 313 1632
1634 0 446025 124137 179880 313 1633
1635 0 445972 124046 179920 313 1634
1636 0 445916 123960 179960 313 1635
1637 0 445856 123877 180000 355 1636
1638 0 445789 123944 180040 313 1637
1639 0 445770 123893 180080 313 1638
1640 0 445695 123944 180120 313 1639
1641 5 445640 124018 180160 346 1640
1642 0 445587 124061 180200 339 1641
1643 0 445520 124109 180240 339 1642
1644 0 445459 124141 180280 339 1643
1645 0 445399 124169 180320 339 1644
1646 0 445346 124260 180360 339 1645
1647 0 445288 124339 180400 258 1646
1648 0 445239 124414 180440 258 1647
1649 0 445181 124494 180480 203 1648
1650 0 445142 124533 180520 203 1649
1651 0 445086 124572 180560 203 1650
1652 0 445040 124607 180600 203 1651
1653 0 444999 124647 180640 208 1652
1654 0 444927 124688 180680 208 1653
1655 0 444864 124736 180720 208 1654
1656 0 444792 124769 180760 208 1655
1657 0 444757 124828 180800 251 1656
1658 0 444701 124879 180840 251 1657
1659 0 444666 124931 180880 284 1658
1660 0 444633 124976 180920 284 1659
1661 0 444589 125036 180960 313 1660
1662 0 444559 125092 181000 313 1661
1663 0 444524 125132 181040 217 1662
1664 0 444450 125112 181080 217 1663
1665 0 444379 125086 181120 217 1664
1666 0 444318 125023 181160 120 1665
1667 0 444240 125051 181200 120 1666
1668 0 443975 125408 181240 245 1667
1669 0 443857 125514 181280 219 1668
1670 0 444010 125338 181320 120 1669
1671 0 443830 125363 181360 219 1670
1672 0 443787 125365 181400 219 1671
1673 0 443766 125359 181440 219 1672
1674 0 443723 125369 181480 219 1673
1675 0 443689 125374 181520 219 1674
1676 0 443658 125382 181560 219 1675
1677 0 443616 125403 181600 219 1676
1678 0 443588 125400 181640 0 1677
1679 0 443519 125427 181680 0 1678
1680 0 443474 125451 181720 0 1679
1681 0 443405 125485 181760 0 1680
1682 0 443370 125508 181800 0 1681
1683 0 443337 125524 181840 0 1682
1684 0 443298 125548 181880 0 1683
1685 0 443280 125555 181920 0 1684
1686 0 443238 125583 181960 0 1685
1687 0 443126 125602 182000 0 1686
1688 0 443026 125680 182040 0 1687
1689 0 442902 125703 182080 0 1688
1690 0 442807 125737 182120 342 1689
1691 0 442735 125747 182160 0 1690
1692 0 442649 125778 182200 327 1691
1693 0 442566 125802 182240 324 1692
1694 0 442474 125826 182280 324 1693
1695 0 442387 125872 182320 318 1694
1696 0 442280 125928 182360 318 1695
1697 0 442180 125973 182400 318 1696
1698 0 442086 126011 182440 318 1697
1699 0 441970 126066 182480 377 1698
1700 0 441925 126081 182520 362 1699
1701 0 441871 126099 182560 362 1700
1702 0 441813 126116 182600 362 1701
1703 0 441740 126146 182640 362 1702
1704 0 441633 126173 182680 376 1703
1705 0 441590 126198 182720 376 1704
1706 0 441465 126269 182760 261 1705
1707 0 441348 126346 182800 261 1706
1708 0 441236 126423 182840 261 1707
1709 0 441210 126430 182880 261 1708
1710 0 441204 126427 182920 253 1709
1711 0 441197 126427 182960 253 1710
1712 0 441189 126423 183000 253 1711
1713 0 441051 126336 183040 245 1712
1714 0 440924 126610 183080 320 1713
1715 0 440824 126610 183120 320 1714
1716 0 440750 126602 183160 320 1715
1717 0 440620 126661 183200 378 1716
1718 0 440585 126662 183240 378 1717
1719 0 440560 126677 183280 378 1718
1720 0 440542 126697 183320 378 1719
1721 0 440490 126733 183360 360 1720
1722 0 440463 126782 183400 360 1721
1723 0 440434 126830 183440 360 1722
1724 0 440374 126883 183480 360 1723
1725 0 440318 126936 183520 295 1724
1726 0 440277 126983 183560 295 1725
1727 0 440187 127065 183600 295 1726
1728 0 440157 127127 183640 277 1727
1729 0 440126 127190 183680 277 1728
1730 0 440069 127266 183720 277 1729
1731 0 440039 127337 183760 273 1730
1732 0 439984 127399 183800 273 1731
1733 0 439939 127459 183840 273 1732
1734 0 439881 127535 183880 235 1733
1735 0 439846 127591 183920 235 1734
1736 0 439749 127689 183960 221 1735
1737 0 439677 127793 184000 221 1736
1738 0 439592 127898 184040 241 1737
1739 0 439493 127953 184080 218 1738
1740 0 439394 128011 184120 218 1739
1741 0 439279 128080 184160 218 1740
1742 0 439177 128147 184200 250 1741
1743 0 439095 128209 184240 250 1742
1744 0 438820 128281 184280 214 1743
1745 0 438563 128321 184320 290 1744
1746 5 438306 128367 184360 373 1745
1747 0 439923 127235 184360 96 1746
1748 0 439938 127234 184400 51 1747
1749 0 439963 127240 184440 51 1748
1750 0 439979 127260 184480 51 1749
1751 0 440007 127264 184520 51 1750
1752 0 440033 127273 184560 51 1751
1753 0 440022 127325 184600 51 1752
1754 0 440022 127356 184640 51 1753
1755 0 440015 127380 184680 51 1754
1756 0 440008 127425 184720 51 1755
1757 0 440001 127468 184760 96 1756
1758 0 440024 127490 184800 96 1757
1759 0 439986 127551 184840 96 1758
1760 0 439968 127610 184880 96 1759
1761 0 439970 127652 184920 96 1760
1762 0 439953 127691 184960 98 1761
1763 0 439951 127736 185000 98 1762
1764 0 439942 127765 185040 98 1763
1765 0 439933 127787 185080 98 1764
1766 0 439923 127818 185120 98 1765
1767 0 439900 127842 185160 98 1766
1768 0 439890 127847 185200 98 1767
1769 0 439874 127871 185240 86 1768
1770 0 439868 127887 185280 86 1769
1771 0 439809 127915 185320 86 1770
1772 0 439793 127927 185360 86 1771
1773 0 439774 127911 185400 86 1772
1774 0 439752 127912 185440 134 1773
1775 0 439730 127920 185480 134 1774
1776 0 439705 127934 185520 134 1775
1777 0 439679 127963 185560 134 1776
1778 0 439649 127983 185600 134 1777
1779 0 439633 128000 185640 134 1778
1780 0 439591 128024 185680 81 1779
1781 0 439570 128059 185720 81 1780
1782 0 439561 128090 185760 81 1781
1783 0 439532 128132 185800 81 1782
1784 0 439497 128165 185840 81 1783
1785 0 439478 128189 185880 164 1784
1786 0 439449 128208 185920 164 1785
1787 0 439447 128213 185960 164 1786
1788 0 439411 128248 186000 164 1787
1789 0 439405 128185 186000 164 1788
1790 0 439370 128201 186080 164 1789
1791 0 439337 128222 186120 150 1790
1792 0 439309 128234 186160 150 1791
1793 0 439278 128236 186200 150 1792
1794 0 439243 128247 186240 150 1793
1795 0 439215 128257 186280 150 1794
1796 0 439175 128221 186320 150 1795
1797 0 439136 128180 186360 104 1796
1798 0 439093 128142 186400 104 1797
1799 0 439081 128134 186440 104 1798
1800 0 439058 128130 186480 81 1799
1801 0 439038 128116 186520 81 1800
1802 0 439012 128120 186560 81 1801
1803 0 438983 128095 186600 81 1802
1804 0 438961 128061 186640 104 1803
1805 0 438923 128029 186680 104 1804
1806 0 438891 128010 186720 104 1805
1807 0 438900 127992 186760 104 1806
1808 0 438900 127960 186800 104 1807
1809 0 438899 127941 186840 124 1808
1810 0 438888 127916 186880 124 1809
1811 0 438886 127885 186920 124 1810
1812 0 438883 127865 186960 124 1811
1813 0 438871 127844 187000 124 1812
1814 0 438856 127830 187040 160 1813
1815 0 438843 127835 187080 160 1814
1816 0 438859 127811 187120 160 1815
1817 0 438850 127807 187160 160 1816
1818 0 438829 127799 187200 160 1817
1819 0 438807 127800 187240 160 1818
1820 0 438787 127800 187280 160 1819
1821 0 438780 127796 187320 160 1820
1822 0 438802 127792 187360 91 1821
1823 0 438812 127775 187400 91 1822
1824 0 438801 127774 187440 91 1823
1825 0 438808 127772 187480 91 1824
1826 0 438831 127767 187520 91 1825
1827 0 438850 127786 187560 91 1826
1828 0 438841 127786 187600 91 1827
1829 0 438837 127795 187640 81 1828
1830 0 438839 127796 187680 81 1829
1831 0 438838 127809 187720 81 1830
1832 0 438839 127815 187760 81 1831
1833 0 438843 127816 187800 81 1832
1834 0 438844 127826 187840 81 1833
1835 0 438865 127830 187880 81 1834
1836 0 438838 127860 187920 115 1835
1837 0 438853 127853 187960 115 1836
1838 0 438856 127853 188000 115 1837
1839 0 438855 127844 188040 115 1838
1840 0 438837 127843 188080 115 1839
1841 0 438835 127819 188120 115 1840
1842 0 438825 127796 188160 115 1841
1843 0 438819 127769 188200 128 1842
1844 0 438812 127766 188240 128 1843
1845 0 438797 127745 188280 128 1844
1846 0 438799 127740 188320 128 1845
1847 0 438787 127734 188360 128 1846
1848 0 438774 127717 188400 128 1847
1849 0 438759 127684 188440 128 1848
1850 0 438746 127658 188480 32 1849
1851 0 438768 127627 188520 32 1850
1852 0 438719 127606 188560 32 1851
1853 0 438713 127608 188600 32 1852
1854 0 438700 127600 188640 32 1853
1855 0 438690 127589 188680 32 1854
1856 0 438684 127583 188720 32 1855
1857 0 438685 127590 188760 32 1856
1858 0 438663 127610 188800 32 1857
1859 0 438694 127598 188840 32 1858
1860 0 438677 127613 188880 32 1859
1861 0 438704 127616 188920 32 1860
1862 0 438672 127665 188960 32 1861
1863 0 438667 127699 189000 32 1862
1864 0 438664 127746 189040 32 1863
1865 0 438664 127794 189080 32 1864
1866 0 438658 127828 189120 32 1865
1867 0 438653 127858 189160 32 1866
1868 0 438653 127872 189200 32 1867
1869 0 438659 127886 189240 32 1868
1870 0 438666 127902 189280 32 1869
1871 0 438669 127931 189320 32 1870
1872 0 438670 127960 189360 32 1871
1873 0 438689 127978 189400 32 1872
1874 0 438698 127960 189440 32 1873
1875 0 438710 127963 189480 32 1874
1876 0 438714 127959 189520 131 1875
1877 0 438731 127968 189560 131 1876
1878 0 438734 127978 189600 131 1877
1879 0 438739 127973 189640 131 1878
1880 0 438747 127965 189680 131 1879
1881 0 438749 127963 189720 131 1880
1882 0 438753 127940 189760 131 1881
1883 0 438750 127912 189800 131 1882
1884 0 438771 127886 189840 137 1883
1885 0 438750 127899 189880 137 1884
1886 0 438751 127905 189920 137 1885
1887 0 438752 127918 189960 137 1886
1888 0 438733 127925 190000 137 1887
1889 0 438727 127933 190040 137 1888
1890 0 438710 127925 190080 137 1889
1891 0 438706 127911 190120 96 1890
1892 0 438693 127896 190160 96 1891
1893 0 438690 127888 190200 96 1892
1894 0 438663 127878 190240 96 1893
1895 0 438660 127860 190280 96 1894
1896 0 438635 127857 190320 96 1895
1897 0 438631 127857 190360 96 1896
1898 0 438634 127853 190400 81 1897
1899 0 438643 127862 190440 81 1898
1900 0 438630 127873 190480 81 1899
1901 0 438633 127894 190520 81 1900
1902 0 438631 127896 190560 81 1901
1903 0 438637 127915 190600 81 1902
1904 0 438642 127929 190640 96 1903
1905 0 438642 127948 190680 96 1904
1906 0 438655 127958 190720 96 1905
1907 0 438653 127972 190760 96 1906
1908 0 438655 127983 190800 96 1907
1909 0 438655 127988 190840 96 1908
1910 0 438659 127971 190880 96 1909
1911 0 438661 127998 190920 115 1910
1912 0 438661 128003 190960 115 1911
1913 0 438659 128020 191000 115 1912
1914 0 438644 128040 191040 115 1913
1915 0 438639 128058 191080 115 1914
1916 0 438619 128075 191120 115 1915
1917 0 438599 128086 191160 71 1916
1918 0 438594 128008 191200 71 1917
1919 0 438584 128069 191240 71 1918
1920 0 438565 128070 191280 71 1919
1921 0 438567 128065 191320 71 1920
1922 0 438546 128072 191360 71 1921
1923 0 438533 128083 191400 71 1922
1924 0 438521 128078 191440 120 1923
1925 0 438500 128063 191480 120 1924
1926 0 438482 128043 191520 120 1925
1927 0 438456 128030 191560 120 1926
1928 0 438476 128034 191600 120 1927
1929 0 438453 128054 191640 120 1928
1930 0 438453 128063 191680 71 1929
1931 0 438481 128059 191720 71 1930
1932 0 438453 128072 191760 71 1931
1933 0 438442 128086 191800 71 1932
1934 0 438457 128091 191840 71 1933
1935 0 438446 128108 191880 71 1934
1936 0 438447 128115 191920 120 1935
1937 0 438449 128125 191960 120 1936
1938 0 438458 128124 192000 120 1937
1939 0 438440 128159 192040 120 1938
1940 0 438426 128189 192080 120 1939
1941 0 438419 128220 192120 120 1940
1942 0 438410 128250 192160 120 1941
1943 0 438392 128259 192200 96 1942
1944 0 438376 128274 192240 96 1943
1945 0 438363 128279 192280 96 1944
1946 0 438345 128290 192320 96 1945
1947 0 438340 128263 192360 96 1946
1948 0 438332 128223 192400 96 1947
1949 0 438324 128191 192440 96 1948
1950 0 438321 128230 192480 108 1949
1951 0 438312 128252 192520 108 1950
1952 0 438298 128279 192560 108 1951
1953 0 438287 128299 192600 108 1952
1954 0 438278 128324 192640 108 1953
1955 0 438261 128334 192680 108 1954
1956 0 438249 128362 192720 131 1955
1957 0 438244 128392 192760 131 1956
1958 0 438237 128422 192800 131 1957
1959 0 438233 128438 192840 131 1958
1960 0 438230 128455 192880 131 1959
1961 0 438228 128499 192920 131 1960
1962 0 438220 128502 192960 153 1961
1963 0 438219 128537 193000 153 1962
1964 0 438215 128565 193040 153 1963
1965 0 438210 128574 193080 153 1964
1966 0 438208 128595 193120 153 1965
1967 0 438201 128607 193160 131 1966
1968 0 438203 128617 193200 131 1967
1969 0 438192 128624 193240 131 1968
1970 0 438184 128628 193280 131 1969
1971 0 438178 128641 193320 131 1970
1972 0 438180 128649 193360 131 1971
1973 0 438179 128654 193400 131 1972
1974 0 438176 128659 193440 122 1973
1975 0 438216 128667 193480 122 1974
1976 0 438252 128657 193520 122 1975
1977 0 438235 128647 193560 122 1976
1978 0 438229 128642 193600 122 1977
1979 0 438206 128617 193640 122 1978
1980 0 438194 128607 193680 122 1979
1981 0 438182 128593 193720 140 1980
1982 0 438164 128572 193760 140 1981
1983 0 438166 128580 193800 140 1982
1984 0 438159 128578 193840 140 1983
1985 0 438119 128563 193880 140 1984
1986 0 438082 128550 193920 51 1985
1987 0 438004 128511 193960 51 1986
1988 0 437920 128467 194000 51 1987
1989 0 437931 128444 194040 51 1988
1990 0 437955 128442 194080 51 1989
1991 0 437960 128419 194120 51 1990
1992 0 437998 128404 194160 51 1991
1993 0 438032 128390 194200 51 1992
1994 0 438041 128360 194240 51 1993
1995 0 438065 128336 194280 51 1994
1996 0 438180 128290 194320 128 1995
1997 0 438292 128234 194360 128 1996
1998 0 438301 128208 194400 128 1997
1999 0 438321 128204 194440 131 1998
2000 0 438319 128206 194480 131 1999
2001 0 438321 128218 194520 131 2000
2002 0 438250 128126 194560 131 2001
2003 0 438303 128109 194600 131 2002
2004 0 438270 128107 194640 131 2003
2005 0 438245 128112 194680 131 2004
2006 0 438254 128142 194720 219 2005
2007 0 438260 128150 194760 219 2006
2008 0 438263 128164 194800 219 2007
2009 0 438203 128185 194840 219 2008
2010 0 438141 128208 194880 219 2009
2011 0 438127 128215 194920 219 2010
2012 0 438107 128213 194960 219 2011
2013 0 438112 128207 195000 219 2012
2014 0 438137 128237 195040 219 2013
2015 0 438130 128264 195080 166 2014
2016 0 438138 128289 195120 166 2015
2017 0 438131 128300 195160 166 2016
2018 0 438123 128320 195200 166 2017
2019 0 438075 128167 195240 166 2018
2020 0 438072 128176 195280 166 2019
2021 0 438055 128174 195320 166 2020
2022 0 438035 128175 195360 71 2021
2023 0 438008 128182 195400 71 2022
2024 0 437968 128171 195440 0 2023
2025 0 437926 128195 195480 0 2024
2026 0 437874 128206 195520 0 2025
2027 0 437821 128213 195560 0 2026
2028 0 437800 128231 195600 0 2027
2029 0 437794 128259 195640 0 2028
2030 0 437769 128268 195680 0 2029
2031 0 437776 128276 195720 0 2030
2032 0 437812 128297 195760 0 2031
2033 0 437818 128287 195800 0 2032
2034 0 437834 128311 195840 0 2033
2035 0 437831 128317 195880 0 2034
2036 0 437848 128341 195920 0 2035
2037 0 437851 128367 195960 0 2036
2038 0 437852 128381 196000 0 2037
2039 0 437860 128388 196040 0 2038
2040 0 437871 128395 196080 0 2039
2041 0 437876 128394 196120 0 2040
2042 0 437886 128403 196160 0 2041
2043 0 437895 128379 196200 0 2042
2044 0 437930 128385 196240 0 2043
2045 0 437986 128383 196280 0 2044
2046 0 438045 128388 196320 0 2045
2047 0 438079 128390 196360 0 2046
2048 0 438117 128388 196400 122 2047
2049 0 438270 128360 196440 122 2048
2050 0 438270 128340 196480 122 2049
2051 0 438309 128291 196520 153 2050
2052 0 438318 128276 196600 153 2051
2053 0 438338 128231 196560 153 2052
2054 0 438387 128165 196640 153 2053
2055 0 438434 128105 196680 153 2054
2056 0 438480 128040 196720 153 2055
2057 0 438529 128013 196760 183 2056
2058 0 438572 127991 196800 183 2057
2059 0 438612 127970 196840 183 2058
2060 0 438650 127949 196880 288 2059
2061 0 438703 127942 196920 288 2060
2062 0 438760 127933 196960 288 2061
2063 0 438782 127931 197000 288 2062
2064 0 438809 127937 197040 288 2063
2065 0 438830 127948 197080 288 2064
2066 0 438857 127960 197120 288 2065
2067 0 438876 127972 197160 288 2066
2068 0 438901 127985 197200 288 2067
2069 0 438891 128066 197240 224 2068
2070 0 438902 127991 197280 224 2069
2071 0 438906 128009 197320 224 2070
2072 0 438915 128025 197360 224 2071
2073 0 438900 128067 197400 224 2072
2074 0 438873 128103 197440 226 2073
2075 0 438900 128122 197480 226 2074
2076 0 438910 128129 197520 288 2075
2077 0 438876 128087 197560 288 2076
2078 5 438838 128033 197600 288 2077
2079 0 438886 128048 197640 288 2078
2080 0 438952 128075 197680 301 2079
2081 0 438966 128091 197720 301 2080
2082 0 439000 128127 197760 301 2081
2083 0 439010 128145 197800 301 2082
2084 0 439050 128202 197840 301 2083
2085 0 439083 128245 197880 273 2084
2086 0 439108 128282 197920 273 2085
2087 0 439134 128327 197960 273 2086
2088 0 439150 128368 198000 273 2087
2089 0 439173 128464 198080 276 2088
2090 0 439187 128518 198120 276 2089
2091 0 439124 128603 198160 276 2090
2092 0 439073 128680 198200 276 2091
2093 0 439009 128843 198240 239 2092
2094 0 438992 128861 198280 239 2093
2095 0 438970 128893 198320 239 2094
2096 0 438938 128910 198360 239 2095
2097 0 438907 128942 198400 256 2096
2098 0 438888 128961 198440 256 2097
2099 0 438879 128986 198480 256 2098
2100 0 438833 128999 198520 256 2099
2101 0 438801 129008 198560 256 2100
2102 0 438760 129033 198600 224 2101
2103 0 438722 129051 198640 224 2102
2104 0 438702 129078 198680 224 2103
2105 0 438684 129101 198720 224 2104
2106 0 438575 129013 198760 224 2105
2107 0 438555 129045 198800 224 2106
2108 0 438536 129072 198840 224 2107
2109 0 438522 129101 198880 224 2108
2110 0 438544 129122 198920 224 2109
2111 0 438568 129145 198960 224 2110
2112 0 438594 129156 199000 224 2111
2113 0 438625 129169 199040 224 2112
2114 0 438644 129171 199080 224 2113
2115 0 438658 129165 199120 224 2114
2116 0 438650 129161 199160 0 2115
2117 0 438630 129149 199200 0 2116
2118 0 438586 129112 199240 0 2117
2119 0 438582 129102 199280 0 2118
2120 0 438572 129085 199320 0 2119
2121 0 438579 129066 199360 0 2120
2122 0 438583 129050 199400 0 2121
2123 0 438577 129042 199440 0 2122
2124 0 438587 129042 199480 0 2123
2125 5 438599 129051 199520 0 2124
2126 0 438617 129050 199560 0 2125
2127 0 438615 129054 199600 0 2126
2128 0 438627 129054 199640 0 2127
2129 0 438664 129132 199680 0 2128
2130 0 438662 129107 199720 0 2129
2131 0 438662 129112 199760 0 2130
2132 0 438668 129117 199800 0 2131
2133 0 438670 129081 199840 0 2132
2134 0 438703 129059 199880 0 2133
2135 0 438711 129025 199920 0 2134
2136 0 438701 129039 199960 0 2135
2137 0 438763 128998 200000 115 2136
2138 0 438837 129102 200040 115 2137
2139 0 438915 129202 200080 115 2138
2140 0 438987 129323 200120 80 2139
2141 0 439060 129426 200160 128 2140
2142 5 439083 129573 200200 128 2141
2143 0 439278 129533 200240 120 2142
2144 0 439467 129634 200280 91 2143
2145 0 439644 129669 200320 91 2144
2146 0 439685 129714 200360 120 2145
2147 0 439708 129729 200400 120 2146
2148 0 439785 129714 200480 120 2147
2149 0 439808 129730 200520 120 2148
2150 0 439785 129660 200560 120 2149
2151 0 439781 129592 200600 91 2150
2152 0 439752 129547 200640 91 2151
2153 0 439724 129467 200680 91 2152
2154 0 439659 129316 200720 136 2153
2155 0 439519 129208 200760 136 2154
2156 0 439343 129022 200800 140 2155
2157 0 439091 128814 200840 140 2156
2158 5 439028 128728 200880 140 2157
2159 0 438978 128625 200920 81 2158
2160 0 438924 128546 200960 0 2159
2161 0 438889 128441 201000 0 2160
2162 0 438857 128350 201040 0 2161
2163 0 438784 128316 201080 0 2162
2164 0 438807 128326 201120 0 2163
2165 0 438685 128287 201160 0 2164
2166 0 438706 128305 201200 0 2165
2167 0 438683 128315 201240 0 2166
2168 0 438673 128293 201280 0 2167
2169 0 438645 128281 201320 0 2168
2170 0 438639 128334 201360 0 2169
2171 0 438602 128378 201400 0 2170
2172 0 438575 128425 201440 0 2171
2173 0 438675 128332 201480 0 2172
2174 0 438686 128320 201520 0 2173
2175 0 438715 128351 201560 32 2174
2176 0 438707 128310 201600 0 2175
2177 0 438719 128296 201640 0 2176
2178 0 438709 128302 201680 32 2177
2179 0 438652 128316 201720 32 2178
2180 0 438592 128309 201760 32 2179
2181 0 438402 128305 201800 0 2180
2182 0 438532 128271 201840 32 2181
2183 0 438490 128311 201880 32 2182
2184 0 438386 128404 201920 287 2183
2185 0 438435 128405 201960 287 2184
2186 0 438509 128447 202000 32 2185
2187 0 438615 128471 202040 32 2186
2188 0 438675 128467 202080 32 2187
2189 0 438740 128459 202120 32 2188
2190 5 438818 128442 202160 32 2189
2191 5 439061 128499 202200 32 2190
2192 0 439329 128554 202240 101 2191
2193 0 439359 128773 202280 192 2192
2194 0 439411 129003 202320 257 2193
2195 0 439375 129044 202360 257 2194
2196 0 439344 129009 202400 257 2195
2197 0 439332 129090 202440 257 2196
2198 0 439328 129091 202480 257 2197
2199 0 439321 129096 202520 257 2198
2200 5 439436 129031 202560 257 2199
2201 0 439224 129108 202600 257 2200
2202 0 439230 129116 202640 257 2201
2203 0 439245 129142 202680 257 2202
2204 0 439232 129133 202720 257 2203
2205 0 439302 129215 202760 280 2204
2206 0 439302 129203 202800 280 2205
2207 0 439223 129026 202840 257 2206
2208 0 439224 129015 202880 257 2207
2209 5 439200 129035 202920 257 2208
2210 0 439208 129022 202960 257 2209
2211 0 439209 129014 203000 257 2210
2212 0 439274 128888 203040 257 2211
2213 0 439300 128891 203080 257 2212
2214 0 439311 128875 203120 257 2213
2215 0 439328 128857 203160 0 2214
2216 0 439364 128810 203200 0 2215
2217 0 439380 128752 203240 0 2216
2218 0 439408 128701 203280 0 2217
2219 0 439416 128690 203320 0 2218
2220 0 439397 128674 203360 0 2219
2221 0 439390 128565 203400 178 2220
2222 0 439422 128522 203440 178 2221
2223 0 439389 128406 203480 178 2222
2224 0 439379 128334 203520 178 2223
2225 0 439350 128293 203560 178 2224
2226 0 439346 128276 203600 178 2225
2227 0 439330 128257 203640 178 2226
2228 0 439331 128252 203680 178 2227
2229 0 439324 128249 203720 178 2228
2230 0 439212 128263 203760 178 2229
2231 0 439194 128267 203800 178 2230
2232 0 439191 128252 203840 178 2231
2233 0 439156 128281 203880 178 2232
2234 0 439108 128315 203920 228 2233
2235 0 439075 128376 203960 228 2234
2236 5 439049 128438 204000 228 2235
2237 0 439026 128516 204040 228 2236
2238 0 438794 128963 204080 288 2237
2239 0 438333 129156 204120 228 2238
2240 0 438204 129218 204160 209 2239
2241 0 438176 129240 204200 209 2240
2242 0 438172 129285 204240 209 2241
2243 0 438180 129308 204280 209 2242
2244 0 438166 129311 204320 209 2243
2245 0 438152 129366 204360 150 2244
2246 0 438156 129429 204400 150 2245
2247 0 438137 129466 204440 150 2246
2248 0 438137 129516 204480 150 2247
2249 0 438069 129584 204520 148 2248
2250 5 437988 129641 204560 148 2249
2251 0 437706 129775 204600 172 2250
2252 0 437489 129839 204640 0 2251
2253 0 437418 129856 204680 0 2252
2254 0 437395 129889 204720 0 2253
2255 0 437330 130049 204760 0 2254
2256 0 437283 130111 204800 0 2255
2257 5 437298 130134 204840 0 2256
2258 0 437280 130170 204880 0 2257
2259 0 437284 130180 204920 0 2258
2260 0 437271 130297 204960 0 2259
2261 0 437277 130416 205000 0 2260
2262 0 437274 130604 205040 0 2261
2263 0 437406 130635 205080 0 2262
2264 0 437413 130668 205120 0 2263
2265 0 437412 130692 205160 0 2264
2266 0 437232 130702 205200 0 2265
2267 0 437115 130613 205240 0 2266
2268 0 436983 130391 205280 120 2267
2269 0 436932 130274 205320 120 2268
2270 0 436849 130308 205360 120 2269
2271 0 436764 130352 205400 120 2270
2272 0 436720 130356 205440 120 2271
2273 0 436672 130329 205480 120 2272
2274 0 436720 130463 205520 120 2273
2275 0 436767 130556 205560 120 2274
2276 0 436807 130661 205600 120 2275
2277 0 436847 130705 205640 75 2276
2278 0 436846 130775 205680 75 2277
2279 0 436858 130826 205720 75 2278
2280 0 436840 130868 205760 75 2279
2281 0 436798 130920 205800 40 2280
2282 0 436829 130936 205880 40 2281
2283 0 436854 130851 205960 40 2282
2284 0 436840 130854 206000 40 2283
2285 6 436831 130798 206040 75 2284
2286 0 437173 128590 184320 305 1746
2287 0 436833 128636 184280 221 2286
2288 0 436516 128646 184240 259 2287
2289 0 436163 128702 184200 245 2288
2290 0 435783 128703 184160 277 2289
2291 0 435413 128708 184120 230 2290
2292 0 435036 128712 184080 178 2291
2293 0 434649 128725 184040 217 2292
2294 0 434450 128629 184000 235 2293
2295 0 434227 128543 183960 209 2294
2296 0 434042 128455 183920 210 2295
2297 0 433818 128390 183880 205 2296
2298 0 433692 128333 183840 205 2297
2299 0 433542 128318 183800 224 2298
2300 0 433419 128278 183760 256 2299
2301 0 433269 128246 183720 290 2300
2302 0 433085 128288 183680 275 2301
2303 0 432878 128340 183640 275 2302
2304 0 432672 128388 183600 295 2303
2305 0 432494 128429 183560 237 2304
2306 0 432263 128534 183520 256 2305
2307 0 432048 128633 183480 334 2306
2308 0 431844 128718 183440 296 2307
2309 0 431655 128728 183400 257 2308
2310 0 431494 128714 183360 257 2309
2311 0 431358 128713 183320 267 2310
2312 0 431154 128725 183280 256 2311
2313 0 430989 128736 183240 256 2312
2314 0 430882 128745 183200 251 2313
2315 0 430781 128751 183160 226 2314
2316 0 430632 128774 183120 226 2315
2317 0 430535 128795 183080 226 2316
2318 0 430494 128721 183040 210 2317
2319 0 430299 128675 183000 210 2318
2320 0 430138 128619 182960 221 2319
2321 0 429965 128568 182920 228 2320
2322 0 429961 128576 182880 228 2321
2323 0 429977 128577 182840 221 2322
2324 0 429962 128578 182800 221 2323
2325 0 429976 128577 182760 221 2324
2326 0 429779 128589 182720 228 2325
2327 0 429571 128604 182680 260 2326
2328 0 429380 128601 182640 248 2327
2329 0 429183 128609 182600 267 2328
2330 0 428457 128679 182560 343 2329
2331 0 427747 128717 182520 230 2330
2332 0 427009 128786 182480 163 2331
2333 0 426721 128743 182440 32 2332
2334 0 426416 128712 182400 32 2333
2335 0 426113 128682 182360 32 2334
2336 0 425812 128656 182320 365 2335
2337 0 425514 128618 182280 379 2336
2338 0 424986 128590 182240 335 2337
2339 0 424443 128574 182200 484 2338
2340 0 423911 128549 182160 343 2339
2341 0 423571 128581 182120 286 2340
2342 0 423231 128603 182080 290 2341
2343 0 422888 128634 182040 200 2342
2344 0 422575 128624 182000 237 2343
2345 0 422213 128640 181960 305 2344
2346 5 421877 128652 181920 329 2345
2347 5 417318 128483 181920 249 2346
2348 5 411872 128527 181920 280 2347
2349 0 410155 128758 181880 166 2348
2350 0 409658 128853 181840 276 2349
2351 0 409149 128948 181800 386 2350
2352 0 408636 129057 181760 388 2351
2353 0 408458 129067 181720 348 2352
2354 0 408240 129096 181680 183 2353
2355 0 408061 129118 181640 183 2354
2356 0 407831 129158 181600 258 2355
2357 0 407514 129204 181560 241 2356
2358 0 407162 129255 181520 172 2357
2359 0 406825 129304 181480 0 2358
2360 0 406465 129378 181440 40 2359
2361 5 405995 129457 181400 40 2360
2362 0 401694 130484 181400 221 2361
2363 0 401312 130666 181520 271 2362
2364 0 401299 130659 181600 271 2363
2365 0 399862 131412 181640 32 2364
2366 0 399470 132243 181680 228 2365
2367 0 399354 132562 181800 273 2366
2368 0 398666 133112 181680 204 2367
2369 0 397703 133449 181600 200 2368
2370 0 397229 133741 181520 168 2369
2371 0 396686 134044 181480 139 2370
2372 0 396218 134386 181320 98 2371
2373 0 395812 134508 181200 0 2372
2374 0 395755 134585 181040 0 2373
2375 0 395659 134637 180920 0 2374
2376 0 395581 134663 180800 0 2375
2377 0 395287 134784 180680 0 2376
2378 0 395161 134887 180560 0 2377
2379 0 394928 134958 180440 0 2378
2380 0 394850 134982 180400 0 2379
2381 0 394477 135271 180280 0 2380
2382 0 393905 135604 180160 0 2381
2383 0 393499 135697 180000 0 2382
2384 0 392921 136160 179840 0 2383
2385 0 392762 136397 179720 0 2384
2386 0 392432 136823 179680 0 2385
2387 0 392102 137247 179640 0 2386
2388 0 392043 137406 179520 0 2387
2389 0 391788 137536 179440 0 2388
2390 0 391533 137666 179360 0 2389
2391 0 391517 137712 179200 0 2390
2392 0 391325 138097 179080 0 2391
2393 0 390835 138568 178880 0 2392
2394 0 390768 138785 178800 0 2393
2395 0 390734 138893 178760 0 2394
2396 5 390625 139018 178720 0 2395
2397 0 390409 139261 178640 0 2396
2398 0 390264 139509 178480 0 2397
2399 0 390265 139526 178400 0 2398
2400 0 390266 139534 178360 0 2399
2401 0 390295 139785 178200 0 2400
2402 0 390013 140175 178080 0 2401
2403 0 389988 140205 178040 0 2402
2404 0 389931 140263 177960 0 2403
2405 0 389904 140292 177920 0 2404
2406 0 389769 140425 177800 0 2405
2407 0 389766 140469 177720 0 2406
2408 0 389764 140489 177680 0 2407
2409 0 389595 140494 177600 0 2408
2410 0 389512 140495 177560 0 2409
2411 0 389447 140493 177400 0 2410
2412 0 389458 140449 177320 0 2411
2413 0 389457 140513 177200 0 2412
2414 0 389413 140627 177080 0 2413
2415 0 389375 140616 176920 0 2414
2416 0 389212 140579 176760 0 2415
2417 0 389143 140628 176720 0 2416
2418 0 388989 140831 176600 0 2417
2419 0 388968 140863 176560 0 2418
2420 0 388967 140909 176520 0 2419
2421 0 388892 140988 176400 0 2420
2422 0 388523 141270 176280 0 2421
2423 0 388376 141333 176200 0 2422
2424 0 388376 141333 176200 0 2423
2425 0 388211 141476 176080 0 2424
2426 0 388263 141660 175960 0 2425
2427 0 388266 141705 175880 0 2426
2428 0 388070 141816 175760 0 2427
2429 0 387892 141890 175680 0 2428
2430 0 387806 142035 175560 0 2429
2431 0 387759 142098 175440 0 2430
2432 0 387667 142252 175320 0 2431
2433 0 387645 142219 175200 0 2432
2434 0 387490 142325 175080 0 2433
2435 0 387432 142475 174960 0 2434
2436 0 387337 142610 174840 0 2435
2437 5 387008 142810 174720 0 2436
2438 0 386443 143197 174720 0 2437
2439 0 386380 143197 174600 0 2438
2440 0 385764 143524 174560 0 2439
2441 0 385150 143852 174520 0 2440
2442 0 385040 144020 174400 0 2441
2443 0 385027 143975 174280 0 2442
2444 5 384863 144089 174200 0 2443
2445 0 384300 144386 174080 0 2444
2446 0 383963 144829 174000 0 2445
2447 0 383489 145252 173960 0 2446
2448 5 383119 145618 173920 0 2447
2449 0 382747 145988 173880 0 2448
2450 0 382734 146002 173840 0 2449
2451 0 382705 146028 173760 0 2450
2452 0 382692 146044 173720 0 2451
2453 0 382626 146070 173600 0 2452
2454 5 382590 146129 173560 0 2453
2455 5 382517 146249 173480 0 2454
2456 0 381469 146401 173400 0 2455
2457 0 380939 146670 173320 0 2456
2458 0 380410 146938 173240 0 2457
2459 5 380252 146954 173200 0 2458
2460 0 380177 147071 173160 0 2459
2461 0 380060 147137 173120 0 2460
2462 0 379940 147171 173080 0 2461
2463 0 379822 147204 173040 0 2462
2464 0 379584 147269 172960 0 2463
2465 0 379110 147422 172840 0 2464
2466 0 379055 147457 172800 0 2465
2467 0 378994 147483 172760 0 2466
2468 0 378873 147532 172680 0 2467
2469 0 378813 147557 172640 0 2468
2470 5 378710 147635 172520 0 2469
2471 5 375563 149345 172520 0 2470
2472 0 375567 149434 172320 0 2471
2473 0 375506 149423 172120 0 2472
2474 0 375528 149459 172080 0 2473
2475 0 375559 149616 171920 0 2474
2476 0 375460 149785 171800 0 2475
2477 0 375335 149844 171640 0 2476
2478 0 375358 150144 171480 0 2477
2479 0 375319 150116 171360 0 2478
2480 0 375306 150107 171320 0 2479
2481 0 375265 150081 171200 0 2480
2482 0 375175 150335 171040 0 2481
2483 5 374937 150411 170960 0 2482
2484 0 374818 150449 170920 0 2483
2485 0 374840 150457 170880 0 2484
2486 0 374862 150466 170840 0 2485
2487 0 374810 150496 170800 0 2486
2488 0 374656 150589 170680 0 2487
2489 0 374452 150644 170600 0 2488
2490 0 374246 150700 170520 0 2489
2491 0 374222 150690 170400 0 2490
2492 0 374214 150687 170360 0 2491
2493 0 374228 150739 170240 0 2492
2494 0 374240 150771 170200 0 2493
2495 0 374224 150772 170160 0 2494
2496 0 374192 150781 170080 0 2495
2497 0 374146 150793 169960 0 2496
2498 0 374131 150797 169920 0 2497
2499 0 374006 150781 169880 0 2498
2500 0 373884 150764 169840 0 2499
2501 0 373761 150748 169800 0 2500
2502 0 373457 150969 169640 0 2501
2503 0 373376 151017 169600 0 2502
2504 0 373248 151073 169520 0 2503
2505 0 373117 151123 169440 0 2504
2506 5 373112 151139 169400 0 2505
2507 0 373087 151200 169240 0 2506
2508 0 372811 151294 169120 0 2507
2509 0 372720 151326 169080 0 2508
2510 0 371807 151630 168880 0 2509
2511 0 371458 151959 168880 0 2510
2512 0 370753 152060 168880 0 2511
2513 0 370578 151978 168560 0 2512
2514 5 369603 152389 168560 0 2513
2515 0 369609 152397 168520 0 2514
2516 0 369638 152425 168360 0 2515
2517 0 369544 152484 168280 0 2516
2518 0 369519 152505 168240 0 2517
2519 0 369440 152558 168160 0 2518
2520 0 369001 152745 168080 0 2519
2521 0 368782 152839 168040 0 2520
2522 0 368660 152797 168000 0 2521
2523 0 368418 152721 167920 0 2522
2524 0 368235 152725 167800 0 2523
2525 0 368115 152726 167720 0 2524
2526 0 367900 152783 167600 0 2525
2527 0 367549 152882 167400 0 2526
2528 0 367183 152899 167200 0 2527
2529 0 367107 152905 167160 0 2528
2530 0 366587 152974 167080 0 2529
2531 0 365427 153065 166800 0 2530
2532 0 364818 153218 166680 0 2531
2533 0 364389 153276 166560 0 2532
2534 0 363745 153146 166520 0 2533
2535 0 363495 153011 166480 0 2534
2536 0 363062 152950 166440 0 2535
2537 0 362715 152849 166360 0 2536
2538 0 362456 152801 166320 0 2537
2539 0 363464 153474 166200 0 2538
2540 0 363214 153340 166160 0 2539
2541 0 362696 153193 166000 0 2540
2542 0 362428 153090 165960 0 2541
2543 0 362076 152963 165840 0 2542
2544 0 361855 152628 165760 0 2543
2545 5 361735 152448 165720 0 2544
2546 0 361476 152190 165680 0 2545
2547 0 361467 152066 165640 0 2546
2548 0 361442 151814 165560 0 2547
2549 0 361480 151789 165520 0 2548
2550 5 361508 151908 165480 0 2549
2551 0 361394 151613 165440 0 2550
2552 0 361413 151398 165400 0 2551
2553 0 361356 151242 165280 0 2552
2554 0 361290 151088 165200 0 2553
2555 5 361253 151051 165160 0 2554
2556 0 361159 150940 165040 0 2555
2557 0 361120 150927 165000 0 2556
2558 0 361112 150899 164960 0 2557
2559 0 361060 150844 164840 0 2558
2560 0 361028 150814 164760 0 2559
2561 0 361034 150698 164680 0 2560
2562 0 360970 150647 164560 0 2561
2563 0 360807 150631 164440 0 2562
2564 0 360739 150488 164280 0 2563
2565 0 360663 150365 164120 0 2564
2566 0 360513 150348 163960 0 2565
2567 0 360619 150312 163800 0 2566
2568 0 360697 150169 163760 0 2567
2569 0 360720 150126 163680 0 2568
2570 0 360883 149953 163560 0 2569
2571 0 360932 149941 163480 0 2570
2572 0 360870 149964 163280 0 2571
2573 0 360873 149894 163160 0 2572
2574 0 360780 149765 163000 0 2573
2575 0 360738 149543 162880 0 2574
2576 0 360687 149333 162800 0 2575
2577 0 360641 149219 162680 0 2576
2578 0 360548 149066 162600 0 2577
2579 0 360482 148737 162440 0 2578
2580 0 360446 148570 162320 0 2579
2581 0 360347 148503 162200 0 2580
2582 0 360357 148284 162040 0 2581
2583 0 360370 148155 161920 0 2582
2584 0 360507 148160 161760 0 2583
2585 0 360431 147994 161600 0 2584
2586 0 360273 148066 161440 0 2585
2587 0 360200 148045 161360 0 2586
2588 0 360216 147946 161240 0 2587
2589 0 360228 147944 161200 0 2588
2590 0 360241 147943 161160 0 2589
2591 0 360252 147948 161080 0 2590
2592 0 360267 147872 160960 0 2591
2593 0 360172 147844 160920 0 2592
2594 0 360136 147860 160880 0 2593
2595 0 360205 147626 160760 0 2594
2596 0 360223 147620 160720 0 2595
2597 0 360240 147612 160680 0 2596
2598 0 360140 147491 160600 0 2597
2599 0 360050 147345 160560 0 2598
2600 0 360111 147418 160480 0 2599
2601 0 360187 147204 160400 0 2600
2602 0 360216 147208 160280 0 2601
2603 0 360292 147147 160160 0 2602
2604 0 360209 147227 160040 0 2603
2605 0 360199 147238 160000 0 2604
2606 5 360151 147259 159920 0 2605
2607 0 360168 147243 159840 0 2606
2608 0 360326 147311 159800 0 2607
2609 0 360334 147267 159760 0 2608
2610 0 360149 146844 159720 0 2609
2611 0 360042 146814 159680 0 2610
2612 0 360061 146642 159640 0 2611
2613 0 360080 146470 159600 0 2612
2614 0 360031 146357 159560 0 2613
2615 0 360021 146255 159440 0 2614
2616 0 360031 146196 159400 0 2615
2617 0 360039 146069 159320 0 2616
2618 0 360070 146074 159280 0 2617
2619 5 360085 146075 159200 0 2618
2620 0 360135 146080 158960 0 2619
2621 0 360150 146078 158880 0 2620
2622 5 360170 146083 158760 0 2621
2623 0 360040 145621 158720 0 2622
2624 0 359996 145465 158600 0 2623
2625 0 359989 145142 158440 0 2624
2626 0 359929 144924 158360 0 2625
2627 0 359942 144832 158320 0 2626
2628 0 359908 144792 158200 0 2627
2629 0 359852 144738 158080 0 2628
2630 0 359868 144639 157960 0 2629
2631 0 359847 144544 157840 0 2630
2632 0 359831 144484 157720 0 2631
2633 0 359847 144411 157640 0 2632
2634 0 359950 144404 157520 0 2633
2635 0 359943 144339 157400 0 2634
2636 0 359974 144312 157240 0 2635
2637 0 360224 144164 157120 0 2636
2638 0 360315 144096 157000 0 2637
2639 0 360410 144032 156840 0 2638
2640 0 360458 144026 156680 0 2639
2641 0 360840 143948 156520 0 2640
2642 0 361052 143922 156400 0 2641
2643 0 361436 143856 156240 0 2642
2644 0 361643 143818 156120 0 2643
2645 0 361714 143853 155960 0 2644
2646 0 361704 143867 155840 0 2645
2647 0 361796 143766 155760 0 2646
2648 0 361809 143766 155720 0 2647
2649 0 361890 143710 155680 0 2648
2650 0 361970 143654 155640 0 2649
2651 0 362065 143493 155480 0 2650
2652 0 362135 143410 155400 0 2651
2653 5 362220 143354 155280 0 2652
2654 0 362340 143066 155240 0 2653
2655 0 362248 142906 155200 0 2654
2656 0 362235 142885 155160 0 2655
2657 0 362222 142864 155120 0 2656
2658 0 362198 142861 155000 0 2657
2659 6 362307 142726 154920 0 2658
2660 5 405070 129614 181320 124 2361
2661 0 400653 130683 181320 313 2660
2662 0 400066 130567 181200 189 2661
2663 0 399489 130459 181080 197 2662
2664 0 398594 129960 180880 257 2663
2665 0 398544 129765 180720 390 2664
2666 0 398463 129753 180520 275 2665
2667 0 398236 129811 180360 278 2666
2668 0 398004 129828 180200 277 2667
2669 0 397317 129626 179840 32 2668
2670 0 396969 129722 179640 80 2669
2671 0 396902 129738 179400 32 2670
2672 0 396557 129704 179160 163 2671
2673 0 396514 129732 179000 163 2672
2674 5 396341 129588 178840 164 2673
2675 0 396268 129475 178720 160 2674
2676 0 396704 129608 178600 164 2675
2677 0 396404 129492 178360 160 2676
2678 0 396320 129409 178200 164 2677
2679 0 395910 129361 178000 261 2678
2680 0 395704 129451 177800 324 2679
2681 0 395497 129569 177600 342 2680
2682 0 395397 129668 177440 273 2681
2683 0 395262 129727 177240 196 2682
2684 0 394892 129675 177040 168 2683
2685 0 394406 129411 176880 0 2684
2686 0 394417 129322 176640 154 2685
2687 0 394251 129502 176440 154 2686
2688 0 394205 129439 176200 60 2687
2689 0 393824 129327 176040 101 2688
2690 0 393585 129229 175840 101 2689
2691 0 393204 129370 175680 0 2690
2692 0 392816 129252 175560 0 2691
2693 0 392583 129022 175320 0 2692
2694 0 392644 129268 175120 235 2693
2695 0 392439 129229 174880 258 2694
2696 0 391824 129042 174680 340 2695
2697 0 391624 128869 174440 154 2696
2698 0 391385 128841 174200 160 2697
2699 5 390526 128700 173920 282 2698
2700 0 390406 128673 173880 297 2699
2701 0 390221 128614 173840 256 2700
2702 0 389488 128336 173680 108 2701
2703 0 389369 128325 173600 32 2702
2704 0 389252 128313 173520 131 2703
2705 0 389075 128297 173400 131 2704
2706 0 388811 128264 173120 0 2705
2707 0 388073 128325 172920 148 2706
2708 0 388102 128259 172840 148 2707
2709 0 388109 128243 172800 245 2708
2710 0 388133 128184 172720 96 2709
2711 0 387936 128369 172560 329 2710
2712 0 387885 128415 172520 329 2711
2713 0 387184 128586 172240 150 2712
2714 0 386891 128586 172080 237 2713
2715 0 386745 128584 172000 200 2714
2716 0 386451 128616 171720 32 2715
2717 0 386246 128654 171560 208 2716
2718 0 386190 128369 171400 32 2717
2719 0 386162 128227 171320 166 2718
2720 5 386179 128160 171280 166 2719
2721 0 386196 128029 171200 81 2720
2722 5 386203 127965 171160 81 2721
2723 0 386212 127902 171120 81 2722
2724 5 385847 128029 171040 166 2723
2725 5 385118 128283 170880 229 2724
2726 0 385030 128255 170840 337 2725
2727 0 384855 128200 170760 350 2726
2728 0 384767 128171 170720 288 2727
2729 5 384592 128116 170640 288 2728
2730 0 384664 128118 170560 288 2729
2731 5 384773 128125 170440 350 2730
2732 0 382433 127026 170440 64 2731
2733 0 382590 126825 170080 107 2732
2734 0 382466 126890 169840 0 2733
2735 0 381956 126779 169440 156 2734
2736 5 381322 126574 169240 260 2735
2737 0 380830 126478 168960 172 2736
2738 0 380657 126307 168840 214 2737
2739 0 380482 126136 168720 214 2738
2740 5 380371 126137 168680 51 2739
2741 0 379922 126143 168520 75 2740
2742 5 379819 126068 168480 189 2741
2743 0 379730 125995 168440 209 2742
2744 0 379554 125852 168360 98 2743
2745 0 379377 125704 168280 245 2744
2746 0 378596 125777 168160 202 2745
2747 0 378075 125827 168080 0 2746
2748 0 378081 125845 168040 0 2747
2749 0 378082 125860 168000 172 2748
2750 0 378094 125897 167920 172 2749
2751 0 378092 125921 167880 172 2750
2752 0 378000 125858 167800 172 2751
2753 0 377755 125710 167600 245 2752
2754 0 377654 125652 167520 245 2753
2755 0 377511 125566 167400 226 2754
2756 0 377216 125375 167240 160 2755
2757 0 377068 125280 167160 172 2756
2758 0 376916 125263 167080 297 2757
2759 0 376750 125246 167000 297 2758
2760 0 376589 125218 166920 297 2759
2761 0 376436 125262 166720 197 2760
2762 0 376192 125150 166480 40 2761
2763 0 376410 125438 166160 40 2762
2764 0 376316 125159 166040 40 2763
2765 5 376176 124792 165880 40 2764
2766 0 376131 124467 165720 0 2765
2767 0 375900 124318 165600 0 2766
2768 0 375824 124262 165560 0 2767
2769 0 375920 124154 165520 0 2768
2770 5 375632 124275 165440 0 2769
2771 5 374875 124509 165240 0 2770
2772 0 374768 124510 165200 0 2771
2773 0 374555 124512 165120 0 2772
2774 0 374446 124512 165080 0 2773
2775 0 374348 124513 165040 0 2774
2776 0 374208 124477 165000 0 2775
2777 0 373531 124278 164800 0 2776
2778 5 373357 124316 164680 0 2777
2779 0 373096 124384 164480 0 2778
2780 0 373027 124363 164400 0 2779
2781 0 372921 124341 164280 0 2780
2782 0 372622 124215 164200 0 2781
2783 0 372176 124051 164080 0 2782
2784 0 372123 124010 164000 0 2783
2785 0 372032 123895 163800 0 2784
2786 0 371978 123921 163520 0 2785
2787 0 371962 123928 163440 0 2786
2788 0 371488 123750 163280 0 2787
2789 0 370884 122853 162840 0 2788
2790 5 370317 122309 162680 0 2789
2791 0 370187 122175 162640 0 2790
2792 0 369995 121861 162440 0 2791
2793 0 369880 121910 162280 0 2792
2794 5 369219 121066 162160 0 2793
2795 5 367291 119981 162160 0 2794
2796 0 366938 120095 162080 0 2795
2797 0 366752 120158 162040 0 2796
2798 5 366582 120228 162000 0 2797
2799 0 366202 120360 161920 0 2798
2800 5 366150 120359 161840 0 2799
2801 0 366024 120386 161600 0 2800
2802 0 365920 120409 161400 0 2801
2803 0 365865 120432 161280 0 2802
2804 0 365789 120453 161120 0 2803
2805 0 365714 120458 161000 0 2804
2806 0 365698 120470 160960 0 2805
2807 0 365683 120497 160920 0 2806
2808 5 365514 120633 160840 0 2807
2809 0 365433 120690 160800 0 2808
2810 0 365330 120737 160760 0 2809
2811 5 364787 120858 160640 0 2810
2812 5 364740 120902 160600 0 2811
2813 0 363994 120989 160480 0 2812
2814 0 363619 121074 160400 0 2813
2815 0 363469 121010 160360 0 2814
2816 5 363315 120955 160320 0 2815
2817 0 363366 120970 160280 0 2816
2818 0 363414 120976 160240 0 2817
2819 0 363622 121029 160040 0 2818
2820 0 363782 121069 159920 0 2819
2821 0 363931 121105 159800 0 2820
2822 5 363821 121217 159720 0 2821
2823 0 363703 121326 159640 0 2822
2824 0 363655 121380 159600 0 2823
2825 5 362953 121762 159480 0 2824
2826 0 362483 122030 159400 0 2825
2827 0 362418 122063 159360 0 2826
2828 0 362209 122159 159240 0 2827
2829 0 362216 122053 159080 0 2828
2830 0 362210 121999 159000 0 2829
2831 0 362285 121880 158840 0 2830
2832 0 362289 121793 158760 0 2831
2833 0 362271 121784 158720 0 2832
2834 5 362216 121756 158600 0 2833
2835 0 362199 121745 158560 0 2834
2836 0 362162 121718 158480 0 2835
2837 5 361992 121636 158440 0 2836
2838 0 361145 121220 158240 0 2837
2839 0 361076 121110 158200 0 2838
2840 0 360974 120927 158080 0 2839
2841 0 360733 120869 158000 0 2840
2842 0 360539 120736 157880 0 2841
2843 0 360454 120531 157760 0 2842
2844 0 360425 120396 157640 0 2843
2845 0 360356 120215 157480 0 2844
2846 0 360274 120036 157320 0 2845
2847 0 360056 119814 157200 0 2846
2848 0 359677 119729 157120 0 2847
2849 0 359366 119370 157000 0 2848
2850 0 359357 119015 156840 0 2849
2851 0 359261 118812 156760 0 2850
2852 0 359149 118533 156600 0 2851
2853 0 358939 118482 156480 0 2852
2854 0 358862 118466 156440 0 2853
2855 0 358676 118495 156320 0 2854
2856 0 358508 118567 156200 0 2855
2857 5 358640 118635 156120 0 2856
2858 0 358712 118631 156040 0 2857
2859 5 358869 118468 156000 0 2858
2860 0 358158 119069 155840 0 2859
2861 0 357630 119384 155720 0 2860
2862 0 357319 119361 155560 0 2861
2863 0 357073 119413 155520 0 2862
2864 0 356930 119438 155440 0 2863
2865 0 356579 119462 155400 0 2864
2866 0 356288 119487 155320 0 2865
2867 0 356026 119586 155280 0 2866
2868 0 355653 119624 155240 0 2867
2869 0 354936 119684 155280 0 2868
2870 0 354641 119627 155320 0 2869
2871 0 354231 119642 155400 0 2870
2872 0 353163 119973 155560 0 2871
2873 0 351651 120605 155600 0 2872
2874 0 350435 121067 155640 0 2873
2875 0 350184 121154 155680 0 2874
2876 0 349692 121393 155840 0 2875
2877 0 349534 121357 155960 0 2876
2878 0 348986 121554 156040 0 2877
2879 0 348755 121528 156160 0 2878
2880 0 348582 121394 156280 0 2879
2881 0 348618 121391 156400 0 2880
2882 0 348278 121588 156440 0 2881
2883 0 348132 121660 156480 0 2882
2884 0 348016 121777 156600 0 2883
2885 0 347910 121897 156680 0 2884
2886 0 347847 121939 156760 0 2885
2887 0 347797 121945 156880 0 2886
2888 0 347809 121886 156960 0 2887
2889 0 347771 121810 157000 0 2888
2890 5 347414 121521 157120 0 2889
2891 0 347182 121485 157160 0 2890
2892 5 346911 121476 157200 0 2891
2893 0 346462 121481 157240 0 2892
2894 0 346307 121517 157280 0 2893
2895 0 346280 121622 157360 0 2894
2896 0 346288 121777 157440 0 2895
2897 0 346366 121816 157520 0 2896
2898 5 346287 121751 157560 0 2897
2899 0 346076 121822 157640 0 2898
2900 5 345853 122032 157760 0 2899
2901 0 345747 121814 157800 0 2900
2902 0 345740 121865 157880 0 2901
2903 0 345690 121837 157920 0 2902
2904 0 345513 121654 158040 0 2903
2905 0 345596 121732 158120 0 2904
2906 0 345572 121710 158160 0 2905
2907 0 345707 122187 158240 0 2906
2908 0 345719 122349 158360 0 2907
2909 0 345720 122240 158400 0 2908
2910 0 345718 122267 158440 0 2909
2911 0 345609 122317 158560 0 2910
2912 0 345005 122355 158640 0 2911
2913 5 344994 122407 158680 0 2912
2914 0 344722 122414 158720 0 2913
2915 0 344842 122609 158800 0 2914
2916 0 344892 122755 158880 0 2915
2917 0 344898 122904 158920 0 2916
2918 0 344702 123068 159000 0 2917
2919 0 344658 123214 159040 0 2918
2920 0 344495 123217 159120 0 2919
2921 6 344417 123221 159240 0 2920
2922 0 446875 123701 180160 124 1641
2923 0 447394 123568 180160 181 2922
2924 0 447474 123553 180200 181 2923
2925 0 447536 123545 180240 143 2924
2926 0 447600 123534 180280 143 2925
2927 0 447628 123473 180320 143 2926
2928 0 447693 123478 180360 143 2927
2929 0 447752 123475 180400 122 2928
2930 0 447809 123494 180440 122 2929
2931 0 447867 123517 180480 122 2930
2932 0 447934 123521 180520 122 2931
2933 0 447971 123518 180560 140 2932
2934 0 448016 123516 180600 140 2933
2935 0 448049 123540 180640 140 2934
2936 0 448063 123559 180680 140 2935
2937 0 448094 123576 180720 140 2936
2938 0 448117 123581 180760 128 2937
2939 0 448139 123586 180800 128 2938
2940 0 448157 123588 180840 128 2939
2941 0 448200 123613 180880 128 2940
2942 0 448233 123628 180920 128 2941
2943 0 448272 123641 180960 131 2942
2944 0 448318 123657 181000 131 2943
2945 0 448385 123669 181040 131 2944
2946 0 448448 123670 181080 131 2945
2947 0 448510 123665 181120 120 2946
2948 0 448560 123688 181160 120 2947
2949 0 448638 123707 181200 120 2948
2950 0 448554 123736 181240 120 2949
2951 0 448555 123844 181280 120 2950
2952 0 448700 123946 181320 176 2951
2953 0 448760 123947 181360 176 2952
2954 0 448830 123929 181400 120 2953
2955 5 448885 123914 181440 120 2954
2956 0 449454 124011 181440 80 2955
2957 0 449479 124032 181400 80 2956
2958 0 449496 124059 181360 80 2957
2959 0 450018 124024 181320 40 2958
2960 0 449977 123948 181280 40 2959
2961 0 450041 123996 181240 40 2960
2962 0 450174 123908 181200 40 2961
2963 0 450214 123873 181160 40 2962
2964 0 450297 123858 181120 40 2963
2965 0 450388 123845 181080 0 2964
2966 0 450479 123823 181040 0 2965
2967 0 450499 123807 181000 0 2966
2968 0 450523 123758 180960 0 2967
2969 0 450554 123723 180920 0 2968
2970 0 450589 123689 180880 0 2969
2971 0 450620 123641 180840 0 2970
2972 0 450663 123594 180800 0 2971
2973 0 450703 123545 180760 0 2972
2974 0 450742 123496 180720 0 2973
2975 0 450775 123440 180680 0 2974
2976 0 450803 123417 180640 0 2975
2977 0 450811 123385 180600 0 2976
2978 0 450827 123359 180560 0 2977
2979 0 450854 123332 180520 0 2978
2980 0 450831 123241 180480 0 2979
2981 0 450814 123134 180440 0 2980
2982 0 450804 123032 180400 0 2981
2983 0 450796 122929 180360 0 2982
2984 0 450775 122834 180320 0 2983
2985 0 450760 122736 180280 0 2984
2986 0 450749 122637 180240 0 2985
2987 0 450743 122537 180200 0 2986
2988 0 450708 122495 180160 0 2987
2989 0 450681 122436 180120 0 2988
2990 0 450670 122402 180080 0 2989
2991 0 450624 122375 180040 0 2990
2992 0 450607 122292 180000 0 2991
2993 0 450607 122264 179960 0 2992
2994 5 450608 122221 179920 0 2993
2995 0 450612 122134 179880 0 2994
2996 0 450638 122055 179840 0 2995
2997 0 450646 121967 179800 0 2996
2998 0 450670 121886 179760 0 2997
2999 0 450661 121882 179720 0 2998
3000 0 450601 121894 179680 0 2999
3001 0 450568 121883 179640 0 3000
3002 0 450528 121878 179600 0 3001
3003 0 450542 121854 179560 0 3002
3004 0 450556 121826 179520 0 3003
3005 0 450569 121798 179480 0 3004
3006 0 450581 121762 179440 0 3005
3007 0 450615 121718 179400 0 3006
3008 0 450641 121685 179360 0 3007
3009 0 450677 121646 179320 0 3008
3010 0 450705 121603 179280 0 3009
3011 0 450762 121569 179240 0 3010
3012 0 450769 121545 179200 0 3011
3013 0 450803 121522 179160 0 3012
3014 0 450828 121476 179120 0 3013
3015 0 450857 121465 179080 0 3014
3016 0 450907 121439 179040 0 3015
3017 0 450980 121407 179000 0 3016
3018 0 451069 121445 178920 0 3017
3019 5 451049 121403 178880 0 3018
3020 0 451032 121338 178840 0 3019
3021 0 451019 121290 178800 0 3020
3022 0 451008 121228 178760 0 3021
3023 0 451194 121294 178720 0 3022
3024 0 451390 121340 178680 0 3023
3025 5 451585 121392 178640 0 3024
3026 0 451607 121411 178600 0 3025
3027 0 451625 121440 178560 0 3026
3028 0 451640 121482 178520 0 3027
3029 0 451735 121641 178480 0 3028
3030 0 451822 121807 178440 0 3029
3031 0 451910 121966 178400 0 3030
3032 0 452014 122112 178360 0 3031
3033 0 452021 122092 178320 0 3032
3034 0 452039 122066 178280 0 3033
3035 0 452052 122045 178240 0 3034
3036 0 452048 122036 178200 0 3035
3037 0 452063 122003 178160 0 3036
3038 0 452071 122066 178120 0 3037
3039 0 452073 122120 178080 0 3038
3040 0 452077 122185 178040 0 3039
3041 0 452095 122241 178000 0 3040
3042 0 452120 122285 177960 0 3041
3043 0 452123 122333 177920 0 3042
3044 0 452111 122376 177880 0 3043
3045 0 452126 122409 177840 0 3044
3046 0 452110 122443 177800 0 3045
3047 0 452095 122500 177760 0 3046
3048 0 452133 122548 177720 0 3047
3049 0 452143 122541 177680 0 3048
3050 0 452054 122607 177640 0 3049
3051 0 451913 122696 177600 0 3050
3052 0 451796 122753 177560 0 3051
3053 0 451691 122808 177520 0 3052
3054 0 451437 122649 177480 0 3053
3055 0 451326 122619 177440 0 3054
3056 0 451230 122587 177400 0 3055
3057 5 451134 122548 177360 0 3056
3058 0 451169 122506 177320 0 3057
3059 0 451223 122456 177280 0 3058
3060 0 451263 122421 177240 0 3059
3061 0 451313 122376 177200 0 3060
3062 0 451356 122328 177160 0 3061
3063 0 451342 122361 177120 0 3062
3064 0 451336 122380 177080 0 3063
3065 0 451333 122383 177040 0 3064
3066 0 451337 122404 177000 0 3065
3067 0 451318 122420 176960 0 3066
3068 0 451329 122418 176920 0 3067
3069 0 451344 122413 176880 0 3068
3070 0 451360 122401 176840 0 3069
3071 0 451370 122424 176800 0 3070
3072 0 451391 122391 176760 0 3071
3073 0 451382 122353 176720 0 3072
3074 0 451426 122289 176680 0 3073
3075 0 451444 122263 176640 0 3074
3076 0 451457 122226 176600 0 3075
3077 0 451482 122148 176560 0 3076
3078 0 452158 122028 176520 0 3077
3079 0 451518 122018 176480 0 3078
3080 5 451546 121950 176440 0 3079
3081 0 451560 121908 176400 0 3080
3082 0 451592 121860 176360 0 3081
3083 0 451629 121810 176320 0 3082
3084 0 451630 121791 176280 0 3083
3085 0 451646 121774 176240 0 3084
3086 0 451510 121930 176200 0 3085
3087 0 451396 122081 176160 0 3086
3088 0 451261 122243 176120 0 3087
3089 0 451134 122412 176080 0 3088
3090 0 451156 122366 176040 0 3089
3091 0 450969 121885 176000 0 3090
3092 0 451228 122289 175960 0 3091
3093 0 451220 122361 175920 0 3092
3094 0 451242 122404 175880 0 3093
3095 0 451251 122462 175840 0 3094
3096 0 451256 122512 175800 0 3095
3097 0 451266 122553 175760 0 3096
3098 0 451251 122651 175720 0 3097
3099 0 451240 122717 175680 0 3098
3100 0 451242 122800 175640 0 3099
3101 0 451213 122884 175600 0 3100
3102 0 451200 122995 175560 0 3101
3103 0 451220 122933 175520 0 3102
3104 0 451251 122888 175480 0 3103
3105 0 451283 122835 175440 0 3104
3106 0 451333 122754 175400 0 3105
3107 0 451331 122737 175360 0 3106
3108 0 451401 122612 175320 0 3107
3109 0 451435 122522 175280 0 3108
3110 0 451419 122478 175240 0 3109
3111 0 451320 122634 175200 0 3110
3112 0 451336 122526 175160 0 3111
3113 0 451331 122436 175120 0 3112
3114 0 451333 122345 175080 0 3113
3115 0 451321 122288 175040 0 3114
3116 0 451305 122217 175000 0 3115
3117 0 451352 122211 174960 0 3116
3118 0 451385 122196 174920 0 3117
3119 0 451384 122313 174880 0 3118
3120 0 451363 122431 174840 0 3119
3121 0 451393 122561 174800 0 3120
3122 0 451406 122704 174760 0 3121
3123 0 451363 122837 174720 0 3122
3124 0 451403 122781 174680 0 3123
3125 0 451428 122717 174640 0 3124
3126 6 451407 122777 174600 0 3125
3127 0 388853 128210 173920 163 2699
3128 0 388342 128202 174080 143 3127
3129 0 387851 128186 174360 160 3128
3130 0 387533 128118 174520 128 3129
3131 0 387356 128239 174680 160 3130
3132 0 387199 128154 174880 51 3131
3133 0 387186 128170 175040 51 3132
3134 0 387017 128027 175200 120 3133
3135 0 386851 128009 175400 104 3134
3136 0 386782 128018 175480 104 3135
3137 0 386564 127940 175680 120 3136
3138 0 386136 127561 175840 124 3137
3139 0 386001 127336 176000 178 3138
3140 0 385848 127161 176160 80 3139
3141 0 385563 126841 176360 81 3140
3142 0 385303 126659 176560 90 3141
3143 0 385128 126579 176760 134 3142
3144 0 384770 126432 176920 81 3143
3145 0 384714 126272 177120 154 3144
3146 0 384459 126177 177320 148 3145
3147 0 384219 125936 177520 148 3146
3148 0 384244 125828 177600 124 3147
3149 0 384268 125719 177680 124 3148
3150 0 384017 125517 177840 0 3149
3151 0 383827 125473 178040 190 3150
3152 0 383882 125292 178240 190 3151
3153 0 383562 125215 178400 32 3152
3154 0 383881 125373 178600 190 3153
3155 0 383493 124693 178600 120 3154
3156 5 382947 124025 178600 163 3155
3157 0 382860 124122 178680 154 3156
3158 0 382814 124172 178720 154 3157
3159 0 382772 124218 178760 128 3158
3160 0 382796 124254 178880 128 3159
3161 0 382789 124287 178920 128 3160
3162 0 382760 124452 179120 32 3161
3163 0 382700 124466 179160 32 3162
3164 0 382517 124520 179280 75 3163
3165 0 382533 124519 179320 75 3164
3166 0 382576 124515 179440 107 3165
3167 0 382565 124503 179480 107 3166
3168 0 382530 124479 179600 40 3167
3169 0 382573 124571 179800 40 3168
3170 0 382185 124834 179960 45 3169
3171 0 382281 124966 180040 45 3170
3172 0 382252 125046 180080 45 3171
3173 0 382352 124748 180120 45 3172
3174 0 382425 125274 180280 45 3173
3175 0 381871 125856 180400 0 3174
3176 0 381919 125900 180440 0 3175
3177 0 382016 125986 180520 0 3176
3178 0 382064 126029 180560 0 3177
3179 0 381893 126335 180760 0 3178
3180 0 382030 126208 180920 0 3179
3181 0 382065 126176 180960 0 3180
3182 0 382192 126306 181200 0 3181
3183 0 382263 126342 181360 0 3182
3184 0 382250 126338 181520 0 3183
3185 0 382274 126436 181680 0 3184
3186 0 382271 126392 181880 0 3185
3187 0 382106 126165 182080 0 3186
3188 0 381945 125999 182240 0 3187
3189 0 381949 125978 182440 0 3188
3190 0 381791 126097 182640 0 3189
3191 0 381800 125942 182880 0 3190
3192 0 381810 125994 183120 0 3191
3193 0 381783 126043 183360 0 3192
3194 0 381782 126062 183440 0 3193
3195 0 381781 126071 183480 0 3194
3196 5 381780 126090 183560 0 3195
3197 0 381782 126123 183600 0 3196
3198 0 381230 126232 183760 0 3197
3199 0 381132 126326 183920 0 3198
3200 0 381179 126385 183960 0 3199
3201 0 381225 126432 184000 0 3200
3202 0 381317 126535 184080 0 3201
3203 0 381237 126887 184240 0 3202
3204 0 381217 126970 184280 0 3203
3205 0 381188 127263 184480 0 3204
3206 0 381135 127425 184640 0 3205
3207 0 381019 127965 184880 0 3206
3208 0 380878 128377 185040 0 3207
3209 0 380718 128701 185240 0 3208
3210 0 380677 128810 185280 0 3209
3211 0 380663 128904 185360 0 3210
3212 0 380594 129064 185480 0 3211
3213 0 380562 129274 185520 0 3212
3214 0 380345 129553 185640 0 3213
3215 0 380160 129784 185720 0 3214
3216 0 380226 129782 185840 0 3215
3217 0 380230 129853 185920 0 3216
3218 0 380310 130016 186000 0 3217
3219 0 380230 130208 186120 0 3218
3220 0 380153 130307 186200 0 3219
3221 0 380131 130303 186320 0 3220
3222 0 380051 130303 186400 0 3221
3223 0 379946 130373 186480 0 3222
3224 0 379795 130319 186600 0 3223
3225 0 379734 130491 186640 0 3224
3226 0 379674 130663 186680 0 3225
3227 0 379579 130823 186760 0 3226
3228 0 379490 131027 186880 0 3227
3229 0 379338 131055 186960 0 3228
3230 0 379257 131090 187040 0 3229
3231 0 379233 131064 187080 0 3230
3232 0 379179 131050 187120 0 3231
3233 0 379127 131028 187160 0 3232
3234 0 379126 130991 187240 0 3233
3235 0 379097 130863 187360 0 3234
3236 0 378999 130993 187520 0 3235
3237 0 378922 131154 187640 0 3236
3238 0 378698 131379 187680 0 3237
3239 0 378622 131468 187720 0 3238
3240 0 378510 131561 187760 0 3239
3241 0 378483 131586 187880 0 3240
3242 0 378453 131616 187960 0 3241
3243 0 378498 131645 188040 0 3242
3244 0 378469 131671 188200 0 3243
3245 0 378342 131656 188320 0 3244
3246 0 378387 131652 188440 0 3245
3247 0 378190 131732 188560 0 3246
3248 0 378133 132052 188680 0 3247
3249 0 378082 132232 188760 0 3248
3250 0 378091 132321 188880 0 3249
3251 0 378043 132583 189000 0 3250
3252 0 378011 132652 189040 0 3251
3253 0 378014 132683 189080 0 3252
3254 0 378054 132872 189160 0 3253
3255 0 378146 132942 189200 0 3254
3256 0 378110 133159 189280 0 3255
3257 0 378014 133192 189320 0 3256
3258 0 378092 133235 189360 0 3257
3259 0 377886 133507 189440 0 3258
3260 0 377635 133724 189520 0 3259
3261 0 377527 133940 189560 0 3260
3262 0 377606 133928 189680 0 3261
3263 0 377515 134039 189840 0 3262
3264 0 377326 134212 189920 0 3263
3265 0 377327 134508 189960 0 3264
3266 0 377277 134445 190000 0 3265
3267 0 377227 134383 190040 0 3266
3268 5 377103 134348 190120 0 3267
3269 0 376880 134739 190160 0 3268
3270 5 376391 135415 190200 0 3269
3271 0 376345 135463 190240 0 3270
3272 0 376343 135472 190280 0 3271
3273 0 376334 135494 190360 0 3272
3274 0 376258 135686 190440 0 3273
3275 0 376176 135906 190520 0 3274
3276 0 376095 136211 190560 0 3275
3277 0 376071 136390 190680 0 3276
3278 0 376072 136419 190800 0 3277
3279 0 376051 136492 190920 0 3278
3280 0 376094 136625 191080 0 3279
3281 0 376143 136704 191120 0 3280
3282 0 376162 136752 191160 0 3281
3283 0 376226 136912 191240 0 3282
3284 0 376167 136858 191280 0 3283
3285 0 375995 137211 191400 0 3284
3286 0 375860 137313 191480 0 3285
3287 0 375676 137371 191560 0 3286
3288 0 375593 137448 191640 0 3287
3289 0 375564 137472 191680 0 3288
3290 0 375536 137497 191720 0 3289
3291 0 375531 137633 191800 0 3290
3292 0 375606 137694 191880 0 3291
3293 0 375650 137857 191920 0 3292
3294 0 375698 137916 191960 0 3293
3295 0 375800 137849 192000 0 3294
3296 0 375764 137968 192040 0 3295
3297 0 375782 138037 192160 0 3296
3298 0 375250 137872 192240 0 3297
3299 0 375128 137845 192280 0 3298
3300 0 375068 137840 192360 0 3299
3301 0 375023 137813 192440 0 3300
3302 6 375039 137761 192520 0 3301
3303 0 481534 236416 57600 0 253
3304 0 481773 236280 57320 0 3303
3305 0 481604 236193 57000 256 3304
3306 0 481622 236141 56960 256 3305
3307 0 481314 236247 56920 0 3306
3308 0 481596 236131 56600 115 3307
3309 0 481610 236112 56320 80 3308
3310 0 481500 236007 56040 32 3309
3311 0 481413 235965 55840 124 3310
3312 0 481152 235778 55680 309 3311
3313 0 480899 235668 55400 237 3312
3314 0 480792 235695 55040 80 3313
3315 0 480864 235684 54760 80 3314
3316 5 481056 235627 54600 256 3315
3317 0 481338 235656 54440 256 3316
3318 0 481579 235456 54240 210 3317
3319 0 481904 235274 53960 253 3318
3320 0 481948 235187 53680 0 3319
3321 0 481722 235326 53360 189 3320
3322 0 481685 234934 53120 234 3321
3323 0 481605 234917 52880 331 3322
3324 0 481893 235104 52560 331 3323
3325 0 481852 235135 52280 434 3324
3326 5 481864 235139 52200 462 3325
3327 0 481889 235172 51960 435 3326
3328 0 482204 235221 51720 431 3327
3329 0 482299 235325 51360 431 3328
3330 0 482486 235032 51120 178 3329
3331 0 482607 234190 50920 228 3330
3332 0 482416 233828 50600 186 3331
3333 0 482389 233641 50320 229 3332
3334 0 482264 233655 50160 229 3333
3335 0 482592 232775 49880 276 3334
3336 0 482777 232693 49840 318 3335
3337 5 482669 232526 49800 318 3336
3338 0 482438 230029 49800 291 3337
3339 5 481245 227114 49800 122 3338
3340 0 481200 227243 49880 122 3339
3341 0 481097 227559 50040 120 3340
3342 0 481140 227269 50320 32 3341
3343 0 480666 227527 50360 32 3342
3344 0 481004 227153 50400 32 3343
3345 5 481109 227178 50480 32 3344
3346 0 480528 227740 50480 32 3345
3347 0 480690 228412 50680 32 3346
3348 0 481345 228649 50880 354 3347
3349 5 481389 228592 50960 354 3348
3350 5 481425 228630 51000 354 3349
3351 5 481749 228972 51360 0 3350
3352 0 481813 228200 51360 137 3351
3353 0 481934 228010 51560 81 3352
3354 0 482104 227812 51800 122 3353
3355 0 482388 227688 51920 102 3354
3356 5 483164 227440 51880 120 3355
3357 5 483972 226916 51840 122 3356
3358 0 484224 226544 51800 60 3357
3359 0 484568 226160 51760 150 3358
3360 0 484740 225912 51680 160 3359
3361 0 485004 225704 51600 139 3360
3362 0 485228 225612 51480 139 3361
3363 5 485480 225440 51360 136 3362
3364 5 485756 225108 51320 128 3363
3365 0 485744 224788 51280 64 3364
3366 0 485692 224704 51240 120 3365
3367 5 485693 224656 51200 120 3366
3368 0 485696 224560 51120 120 3367
3369 0 485524 224316 51000 51 3368
3370 0 485024 224348 50960 32 3369
3371 5 485012 224620 50920 32 3370
3372 0 485004 224432 50880 32 3371
3373 0 484832 224344 50800 32 3372
3374 0 484844 224128 50680 0 3373
3375 5 484888 224020 50600 32 3374
3376 0 485312 223904 50480 32 3375
3377 0 485472 223732 50400 32 3376
3378 0 485496 224064 50360 32 3377
3379 5 485480 224032 50320 32 3378
3380 0 485948 224036 50280 64 3379
3381 0 486080 223768 50240 86 3380
3382 0 486172 223672 50120 86 3381
3383 5 486240 223594 50080 101 3382
3384 0 486308 223516 50040 101 3383
3385 0 486408 223520 49960 101 3384
3386 5 486540 223556 49880 45 3385
3387 0 486592 223412 49800 45 3386
3388 0 486812 222848 49640 107 3387
3389 0 486980 222792 49520 60 3388
3390 5 487039 222775 49480 60 3389
3391 0 487156 222740 49400 75 3390
3392 0 487252 222664 49240 75 3391
3393 5 487524 222660 49120 120 3392
3394 0 487524 222608 49000 120 3393
3395 0 487364 222508 48920 98 3394
3396 0 487292 222468 48840 98 3395
3397 0 487284 222468 48680 98 3396
3398 0 487288 222464 48600 115 3397
3399 0 487292 222456 48440 115 3398
3400 0 487288 222496 48400 115 3399
3401 5 487400 222260 48280 32 3400
3402 0 487232 222416 48240 60 3401
3403 0 487164 222436 48200 60 3402
3404 0 487044 222384 48160 60 3403
3405 0 487032 222324 48120 60 3404
3406 0 486952 222296 48080 163 3405
3407 0 486848 222336 47480 60 3406
3408 0 486688 222272 47280 104 3407
3409 0 486592 222368 47040 45 3408
3410 0 486560 222432 46800 101 3409
3411 0 486656 222432 46560 81 3410
3412 5 486784 222496 46320 122 3411
3413 0 486624 222592 46120 104 3412
3414 5 486464 222656 45920 122 3413
3415 0 486368 222656 45760 128 3414
3416 0 486208 222688 45520 163 3415
3417 5 486048 222816 45320 120 3416
3418 0 485888 222880 45120 32 3417
3419 0 485728 222912 44920 32 3418
3420 5 485664 222912 44640 101 3419
3421 0 485440 223104 44640 212 3420
3422 0 485376 223264 44840 186 3421
3423 0 485248 223424 45040 214 3422
3424 0 485120 223648 45080 197 3423
3425 0 484960 223808 45200 256 3424
3426 0 484800 224032 45280 284 3425
3427 0 484672 224192 45440 250 3426
3428 0 484544 224384 45560 208 3427
3429 0 484384 224544 45760 175 3428
3430 5 484224 224640 45960 200 3429
3431 0 484160 224864 46080 178 3430
3432 0 484032 225120 46040 98 3431
3433 0 483840 225344 46040 120 3432
3434 0 483648 225536 46120 141 3433
3435 5 483616 225792 46240 98 3434
3436 0 483826 225066 46240 0 3435
3437 0 483919 225032 46400 0 3436
3438 0 483959 225048 46440 0 3437
3439 0 483918 225077 46520 0 3438
3440 0 483918 225077 46640 0 3439
3441 0 483856 225183 46760 0 3440
3442 0 483721 225225 46880 0 3441
3443 0 483732 224494 46960 0 3442
3444 0 483755 224639 47120 0 3443
3445 0 483678 224818 47280 0 3444
3446 5 483472 224955 47400 0 3445
3447 0 483285 225503 47520 0 3446
3448 0 483139 225643 47640 0 3447
3449 0 482886 225576 47800 0 3448
3450 0 482885 225576 47960 0 3449
3451 0 482800 225574 48080 0 3450
3452 0 482882 225863 48120 0 3451
3453 0 482953 226012 48200 0 3452
3454 0 483061 226118 48320 0 3453
3455 5 483094 226184 48480 0 3454
3456 0 482792 226422 48640 0 3455
3457 0 482635 226694 48800 0 3456
3458 0 482645 227046 49040 0 3457
3459 0 482544 227180 49280 0 3458
3460 0 482206 227571 49400 0 3459
3461 0 482083 227933 49560 0 3460
3462 0 481960 228142 49760 0 3461
3463 0 481837 228651 49800 0 3462
3464 6 481869 228831 49920 0 3463
3465 0 395195 130303 178840 0 2674
3466 0 395057 130422 178720 0 3465
3467 0 394873 130580 178560 293 3466
3468 0 394870 130672 178480 293 3467
3469 5 394869 130721 178440 293 3468
3470 0 394868 130804 178360 293 3469
3471 0 394864 130796 178320 293 3470
3472 0 394862 130788 178280 293 3471
3473 0 394857 130772 178200 293 3472
3474 0 394854 130766 178160 293 3473
3475 0 394839 130758 178120 293 3474
3476 0 394807 130742 178040 293 3475
3477 5 394760 130717 177920 120 3476
3478 0 394752 130706 177880 120 3477
3479 0 394722 130709 177800 120 3478
3480 0 394708 130710 177760 120 3479
3481 0 394664 130712 177640 120 3480
3482 0 394664 130703 177560 183 3481
3483 0 394663 130683 177400 183 3482
3484 0 394731 130698 177280 183 3483
3485 0 394799 130712 177160 153 3484
3486 5 394985 130767 177120 229 3485
3487 0 395548 130934 177000 0 3486
3488 5 395735 130990 176960 0 3487
3489 0 394568 130640 176960 45 3488
3490 0 394583 130739 176840 45 3489
3491 0 394412 130835 176680 60 3490
3492 0 394450 130859 176600 60 3491
3493 0 394508 130899 176480 75 3492
3494 0 394523 130975 176120 134 3493
3495 0 394415 131033 175960 81 3494
3496 0 394496 131043 175760 81 3495
3497 0 394433 131086 175560 75 3496
3498 0 394386 131120 175360 51 3497
3499 0 394420 131163 175120 122 3498
3500 0 394396 131289 174880 190 3499
3501 0 394248 131347 174680 80 3500
3502 0 394057 131327 174480 120 3501
3503 0 393945 131578 174200 102 3502
3504 0 393728 131720 173920 107 3503
3505 0 393683 131857 173680 32 3504
3506 0 393618 131963 173520 86 3505
3507 0 393646 132143 173160 124 3506
3508 0 393452 132285 172920 81 3507
3509 0 393064 132315 172720 40 3508
3510 0 393171 132277 172600 40 3509
3511 0 393076 132286 172400 40 3510
3512 0 392929 132452 172160 64 3511
3513 0 392939 132362 171960 64 3512
3514 0 393034 132291 171720 60 3513
3515 0 393083 132286 171480 102 3514
3516 0 392931 132276 171280 107 3515
3517 0 392380 132244 171000 91 3516
3518 0 392159 132200 170800 104 3517
3519 0 391922 132139 170600 98 3518
3520 0 391736 132024 170400 71 3519
3521 0 391640 131938 170200 96 3520
3522 0 391381 131878 170000 115 3521
3523 0 391245 131854 169760 86 3522
3524 0 391230 131772 169520 96 3523
3525 0 391087 131767 169280 81 3524
3526 0 391170 131587 169120 163 3525
3527 0 391093 131552 168880 115 3526
3528 0 390988 131448 168680 115 3527
3529 0 390768 131470 168440 104 3528
3530 0 390900 131562 168360 104 3529
3531 0 390295 131634 168200 101 3530
3532 0 390279 131520 168000 71 3531
3533 0 389900 131566 167800 86 3532
3534 0 389988 131546 167520 122 3533
3535 0 389976 131552 167440 122 3534
3536 0 389968 131551 167400 163 3535
3537 0 389944 131551 167320 163 3536
3538 0 389655 131158 167120 154 3537
3539 0 389442 131322 166920 102 3538
3540 0 389361 131388 166840 90 3539
3541 0 389359 131417 166800 90 3540
3542 0 389357 131483 166640 120 3541
3543 0 389354 131500 166600 120 3542
3544 0 389762 131504 166440 71 3543
3545 0 390068 131507 166320 160 3544
3546 0 390483 131521 166160 168 3545
3547 0 390430 131530 166120 168 3546
3548 0 390378 131529 166080 168 3547
3549 0 390276 131536 166000 134 3548
3550 0 390342 131301 165800 134 3549
3551 0 390269 131307 165760 134 3550
3552 0 389976 131318 165600 128 3551
3553 0 389923 131294 165520 128 3552
3554 0 389806 131244 165360 134 3553
3555 0 389708 131241 165320 134 3554
3556 0 389298 131215 165160 241 3555
3557 0 389290 131075 165040 241 3556
3558 0 389272 130976 164960 241 3557
3559 0 389087 131035 164800 246 3558
3560 0 388989 131024 164720 194 3559
3561 0 388837 131008 164600 194 3560
3562 0 388786 131003 164560 202 3561
3563 0 388529 131122 164360 139 3562
3564 0 388215 131079 164120 40 3563
3565 0 388055 131156 163800 64 3564
3566 0 387946 131165 163560 98 3565
3567 0 387815 130947 163440 60 3566
3568 0 387585 130904 163280 104 3567
3569 0 387601 130890 163240 104 3568
3570 0 387649 130813 163080 104 3569
3571 0 387658 130786 163040 104 3570
3572 0 387634 130618 162920 124 3571
3573 0 387618 130505 162840 124 3572
3574 0 387598 130435 162680 64 3573
3575 5 387594 130417 162640 64 3574
3576 0 387596 130393 162600 64 3575
3577 0 387564 130347 162560 64 3576
3578 0 387405 130119 162360 150 3577
3579 0 387204 130046 162320 120 3578
3580 5 387003 129971 162280 75 3579
3581 0 386806 129914 162240 98 3580
3582 0 386674 129645 162080 101 3581
3583 0 386626 129589 162040 163 3582
3584 0 386434 129364 161880 160 3583
3585 0 386381 129333 161800 160 3584
3586 0 386328 129306 161720 40 3585
3587 0 386156 129080 161560 160 3586
3588 0 386116 129033 161520 160 3587
3589 0 386115 129062 161440 160 3588
3590 0 386096 129120 161280 102 3589
3591 0 386003 129211 161120 102 3590
3592 0 385950 129248 161040 60 3591
3593 0 385959 128996 160880 104 3592
3594 5 385960 128862 160800 104 3593
3595 0 385178 128605 160800 128 3594
3596 5 384012 127990 160800 0 3595
3597 0 384092 126921 160800 0 3596
3598 0 384074 127133 160760 0 3597
3599 5 384039 127552 160680 0 3598
3600 0 384019 127766 160640 0 3599
3601 0 384001 127813 160560 0 3600
3602 0 383995 127838 160520 0 3601
3603 0 383984 127862 160480 0 3602
3604 0 383979 127872 160440 0 3603
3605 0 383963 127911 160320 0 3604
3606 0 383967 127929 160240 0 3605
3607 0 383967 127945 160160 0 3606
3608 0 383900 127955 160120 0 3607
3609 0 383902 128061 160040 0 3608
3610 0 384341 127918 160000 0 3609
3611 0 384433 127944 159960 0 3610
3612 0 384464 127950 159920 0 3611
3613 0 384498 127981 159880 0 3612
3614 6 384455 127947 159840 0 3613
3615 0 375275 149238 172880 0 2471
3616 0 374689 149178 173000 0 3615
3617 0 374250 149347 173160 0 3616
3618 0 373824 149538 173240 0 3617
3619 0 373561 149660 173440 0 3618
3620 0 373243 149696 173600 0 3619
3621 0 372863 149891 173720 0 3620
3622 0 372776 149916 173760 0 3621
3623 0 372656 149999 173880 0 3622
3624 0 372416 150103 173960 0 3623
3625 0 372051 150386 174160 0 3624
3626 0 371760 150607 174360 0 3625
3627 0 371593 150762 174560 0 3626
3628 0 371577 150879 174840 0 3627
3629 0 371511 150904 175120 0 3628
3630 0 371316 150904 175400 0 3629
3631 0 370954 150926 175640 0 3630
3632 0 370460 151024 175880 0 3631
3633 0 370012 151151 176040 0 3632
3634 0 369341 151347 176360 0 3633
3635 0 368852 151347 176600 0 3634
3636 0 368226 151422 176720 0 3635
3637 0 366755 151486 176760 0 3636
3638 0 366010 151537 176920 0 3637
3639 0 365537 151604 177160 0 3638
3640 0 365190 151632 177320 0 3639
3641 0 364701 151699 177400 0 3640
3642 0 364305 151839 177520 0 3641
3643 0 363720 152004 177720 0 3642
3644 0 363552 152119 177880 0 3643
3645 0 363355 152116 178000 0 3644
3646 5 362769 152732 177960 0 3645
3647 0 362704 152715 177800 0 3646
3648 0 362305 152335 177680 0 3647
3649 0 361573 152044 177520 0 3648
3650 0 361025 152232 177400 0 3649
3651 0 360573 152305 177240 0 3650
3652 0 359849 152397 177160 0 3651
3653 0 359104 152478 177080 0 3652
3654 0 358133 152198 177080 0 3653
3655 0 357685 152133 177280 0 3654
3656 0 357318 152060 177480 0 3655
3657 0 357053 152012 177680 0 3656
3658 0 356964 152167 177840 0 3657
3659 0 356840 152175 178040 0 3658
3660 0 356605 152129 178280 0 3659
3661 0 356513 152041 178480 0 3660
3662 0 356477 152049 178640 0 3661
3663 0 356341 152009 178840 0 3662
3664 0 356301 152007 178880 0 3663
3665 0 356180 151996 179000 0 3664
3666 0 355928 151743 179160 0 3665
3667 0 355737 151570 179400 0 3666
3668 0 355717 151623 179440 0 3667
3669 0 355565 151658 179600 0 3668
3670 0 355482 151547 179680 0 3669
3671 0 355424 151551 179760 0 3670
3672 0 355317 151553 179920 0 3671
3673 0 355214 151526 180040 0 3672
3674 5 355144 151509 180120 0 3673
3675 0 355158 151526 180200 0 3674
3676 0 355169 151545 180280 0 3675
3677 0 355240 151565 180360 0 3676
3678 5 355264 151589 180440 0 3677
3679 0 353713 152029 180440 0 3678
3680 0 353344 152153 180520 0 3679
3681 0 353321 152218 180720 0 3680
3682 0 352957 152026 180880 0 3681
3683 0 352485 151957 181040 0 3682
3684 0 351846 152103 181160 0 3683
3685 0 351467 152213 181360 0 3684
3686 0 351495 152166 181480 0 3685
3687 5 351471 152207 181560 0 3686
3688 0 350426 152542 181600 0 3687
3689 0 349915 152647 181760 0 3688
3690 0 349516 152751 182000 0 3689
3691 0 349105 152571 182280 0 3690
3692 0 348854 152450 182480 0 3691
3693 0 348512 152384 182720 0 3692
3694 0 348327 152426 182800 0 3693
3695 0 348162 152366 182920 0 3694
3696 0 348018 152339 183040 0 3695
3697 0 347847 152211 183160 0 3696
3698 0 347410 152259 183400 0 3697
3699 0 347066 152343 183880 0 3698
3700 0 346954 152493 184080 0 3699
3701 0 346699 152530 184240 0 3700
3702 0 346504 152689 184480 0 3701
3703 0 346532 153004 184800 0 3702
3704 0 346217 153128 185080 0 3703
3705 0 345887 153286 185280 0 3704
3706 0 345822 153659 185720 0 3705
3707 0 345597 153996 186640 0 3706
3708 0 344909 153695 187360 0 3707
3709 0 344875 153539 187560 0 3708
3710 0 344847 153322 187640 0 3709
3711 0 344834 153099 187840 0 3710
3712 5 344766 152907 187920 0 3711
3713 0 344699 152938 188000 0 3712
3714 0 344543 152857 188080 0 3713
3715 5 344418 152731 188160 0 3714
3716 0 344411 152533 188280 0 3715
3717 0 344434 152522 188360 0 3716
3718 0 344593 152382 188440 0 3717
3719 0 344706 152293 188560 0 3718
3720 0 344679 152333 188640 0 3719
3721 0 344597 152377 188760 0 3720
3722 0 344622 152364 188920 0 3721
3723 5 344627 152360 188960 0 3722
3724 5 344940 152492 189120 0 3723
3725 0 345099 152558 189200 0 3724
3726 0 345281 152528 189440 0 3725
3727 5 345299 152520 189480 0 3726
3728 0 345349 152495 189600 0 3727
3729 0 345436 152489 189640 0 3728
3730 0 345427 152496 189760 0 3729
3731 0 345423 152439 189840 0 3730
3732 0 344980 152400 189880 0 3731
3733 0 344618 152108 189960 0 3732
3734 0 344583 152102 190160 0 3733
3735 0 344653 152124 190240 0 3734
3736 0 344661 152113 190320 0 3735
3737 0 344820 152061 190480 0 3736
3738 0 344642 152042 190640 0 3737
3739 0 344581 152124 190840 0 3738
3740 0 344562 152158 191000 0 3739
3741 0 344457 152233 191080 0 3740
3742 0 344415 152207 191120 0 3741
3743 0 344305 151865 191400 0 3742
3744 0 344397 151844 191520 0 3743
3745 0 344245 151737 191680 0 3744
3746 0 344136 151557 191880 0 3745
3747 0 343965 151421 192040 0 3746
3748 0 343750 151345 192200 0 3747
3749 0 343375 151326 192360 0 3748
3750 0 343229 151349 192440 0 3749
3751 0 343157 151449 192600 0 3750
3752 6 343159 151514 192640 0 3751
3753 0 484949 236728 59520 0 260
3754 0 485293 236807 59520 0 3753
3755 0 485811 236558 59520 0 3754
3756 0 486346 236478 59520 32 3755
3757 0 486838 235644 59520 32 3756
3758 0 487242 235385 59520 108 3757
3759 5 487430 235242 59760 90 3758
3760 0 487330 235160 60000 96 3759
3761 0 487447 235196 60280 0 3760
3762 0 487456 234867 60360 0 3761
3763 0 487465 234797 60400 0 3762
3764 5 487494 234814 60440 98 3763
3765 0 488082 233438 61440 124 3764
3766 0 488563 232824 61640 115 3765
3767 0 488653 232159 61800 90 3766
3768 0 488924 231734 61800 107 3767
3769 0 488892 231373 61800 163 3768
3770 0 488993 231109 62000 164 3769
3771 5 489255 230901 62280 32 3770
3772 0 488654 229169 62280 150 3771
3773 5 488406 228653 62040 32 3772
3774 0 488226 228961 62000 75 3773
3775 0 488186 228969 61840 32 3774
3776 0 488018 228789 61720 32 3775
3777 0 487938 228669 61600 32 3776
3778 0 487822 228537 61480 189 3777
3779 0 487834 228457 61360 189 3778
3780 0 487910 228613 61320 189 3779
3781 0 487870 228521 61200 243 3780
3782 0 487826 228309 61040 156 3781
3783 0 487794 228293 60880 156 3782
3784 0 487810 228273 60760 156 3783
3785 5 488046 228293 60680 107 3784
3786 0 488198 228217 60600 107 3785
3787 0 488318 228045 60520 60 3786
3788 0 488402 227845 60400 96 3787
3789 0 488406 227749 60280 96 3788
3790 5 488438 227897 60120 75 3789
3791 0 488314 227657 60080 96 3790
3792 0 488222 227461 60000 32 3791
3793 5 488274 227385 59920 32 3792
3794 5 488642 227125 59880 64 3793
3795 0 488794 227025 59800 80 3794
3796 5 489266 226737 59720 91 3795
3797 0 490770 225469 59720 124 3796
3798 0 491014 225481 59640 120 3797
3799 0 491488 225152 59600 107 3798
3800 5 491744 225120 59600 75 3799
3801 0 491776 225088 59600 51 3800
3802 0 492032 225088 59600 107 3801
3803 0 492288 225056 59680 139 3802
3804 0 492448 225056 59880 160 3803
3805 0 492576 224864 59760 120 3804
3806 0 492832 224928 59760 124 3805
3807 5 493088 224960 59760 75 3806
3808 0 493248 224960 59760 60 3807
3809 5 493504 224928 59760 51 3808
3810 0 493568 224768 59680 75 3809
3811 0 493760 224608 59520 91 3810
3812 0 493952 224448 59480 80 3811
3813 0 494144 224512 59320 51 3812
3814 5 494208 224672 59120 131 3813
3815 0 494144 224736 59040 64 3814
3816 0 493984 224896 58840 64 3815
3817 0 493824 224896 58640 91 3816
3818 5 493664 224896 58440 115 3817
3819 0 493568 224928 58400 140 3818
3820 0 493312 224928 58320 135 3819
3821 5 493056 224832 58240 102 3820
3822 0 492960 224992 58200 81 3821
3823 0 492768 225152 58240 143 3822
3824 0 492544 225280 58280 176 3823
3825 0 492352 225440 58360 107 3824
3826 0 492160 225632 58360 32 3825
3827 5 491968 225856 58360 40 3826
3828 0 491936 225920 58360 32 3827
3829 0 491776 226112 58240 160 3828
3830 0 491744 226304 58080 186 3829
3831 0 491616 226560 58040 107 3830
3832 0 491520 226816 57960 150 3831
3833 0 491392 227008 57800 150 3832
3834 0 491296 227200 57640 166 3833
3835 0 491168 227424 57600 139 3834
3836 0 490976 227616 57520 137 3835
3837 0 490784 227776 57400 150 3836
3838 0 490720 227840 57400 157 3837
3839 0 490528 228032 57320 124 3838
3840 0 490304 228192 57320 102 3839
3841 0 490144 228320 57160 45 3840
3842 0 489984 228480 57000 32 3841
3843 0 489824 228640 56800 81 3842
3844 5 489792 228896 56760 60 3843
3845 0 489664 229024 56920 86 3844
3846 0 489472 229184 56960 108 3845
3847 0 489312 229408 56960 120 3846
3848 0 489248 229664 56960 80 3847
3849 0 489216 229920 56960 148 3848
3850 0 489024 230144 56960 160 3849
3851 0 488864 230336 57000 136 3850
3852 5 488832 230592 56920 98 3851
3853 0 489024 230720 57000 175 3852
3854 5 489184 230880 57120 122 3853
3855 0 489280 230976 57120 115 3854
3856 0 489408 231232 57120 128 3855
3857 0 489440 231488 57120 189 3856
3858 0 489472 231744 57120 128 3857
3859 5 489632 231936 57240 189 3858
3860 0 489760 232064 57240 164 3859
3861 0 489888 232256 57400 124 3860
3862 0 489920 232480 57520 139 3861
3863 0 489920 232736 57640 134 3862
3864 0 489920 232992 57640 101 3863
3865 0 489792 233184 57760 176 3864
3866 0 489632 233344 57880 156 3865
3867 0 489440 233536 57880 153 3866
3868 0 489312 233760 57840 150 3867
3869 0 489184 233984 57760 154 3868
3870 6 489024 234176 57640 209 3869
3871 0 371308 123273 162680 0 2790
3872 0 371113 123563 162480 0 3871
3873 0 370405 124069 162320 0 3872
3874 0 370130 124317 162160 0 3873
3875 0 369903 124803 161960 0 3874
3876 0 369847 125064 161800 0 3875
3877 0 369342 126124 161640 0 3876
3878 0 369091 126344 161440 0 3877
3879 0 369002 126594 161200 0 3878
3880 0 368243 127061 161000 0 3879
3881 0 368304 127120 160840 0 3880
3882 0 368117 127417 160640 0 3881
3883 5 367950 127539 160600 0 3882
3884 0 367267 128040 160440 0 3883
3885 0 366580 128244 160200 0 3884
3886 0 365941 128598 160040 0 3885
3887 0 365684 128667 159880 0 3886
3888 0 365713 128663 159800 0 3887
3889 0 365730 128652 159680 0 3888
3890 0 365599 128772 159640 0 3889
3891 5 365472 128889 159600 0 3890
3892 0 365321 129000 159560 0 3891
3893 0 365180 129118 159520 0 3892
3894 0 365059 129203 159480 0 3893
3895 0 364942 129291 159440 0 3894
3896 0 364744 129335 159360 0 3895
3897 0 364447 129395 159240 0 3896
3898 0 364451 129393 159200 0 3897
3899 0 364471 129395 159040 0 3898
3900 5 364391 129530 158960 0 3899
3901 5 364310 129663 158880 0 3900
3902 0 364185 129679 158840 0 3901
3903 0 364183 129666 158800 0 3902
3904 0 364063 129571 158680 0 3903
3905 0 364034 129487 158640 0 3904
3906 0 363972 129460 158600 0 3905
3907 0 363914 129536 158560 0 3906
3908 0 363896 129579 158520 0 3907
3909 0 363874 129451 158400 0 3908
3910 0 363811 129277 158320 0 3909
3911 0 363889 129297 158240 0 3910
3912 0 363527 128943 158200 0 3911
3913 0 363317 128848 158120 0 3912
3914 0 362931 128761 158000 0 3913
3915 0 362955 128746 157880 0 3914
3916 0 363062 128711 157720 0 3915
3917 5 362656 128657 157680 0 3916
3918 0 362551 128734 157600 0 3917
3919 0 362422 128866 157560 0 3918
3920 0 362526 128866 157440 0 3919
3921 0 362452 128895 157320 0 3920
3922 0 362389 128913 157280 0 3921
3923 0 362316 128923 157240 0 3922
3924 5 362217 128944 157160 0 3923
3925 0 361892 128937 157120 0 3924
3926 0 361824 128869 157000 0 3925
3927 0 361723 128876 156960 0 3926
3928 0 361732 128842 156920 0 3927
3929 0 361833 128815 156840 0 3928
3930 0 361792 128890 156800 0 3929
3931 0 361750 128964 156760 0 3930
3932 0 361725 128938 156680 0 3931
3933 5 361720 128915 156560 0 3932
3934 0 361642 128925 156440 0 3933
3935 0 361629 128859 156400 0 3934
3936 0 361507 128798 156320 0 3935
3937 0 361150 128660 156200 0 3936
3938 5 360981 128723 156120 0 3937
3939 0 360971 128760 156040 0 3938
3940 0 361061 128773 155880 0 3939
3941 0 361124 128840 155840 0 3940
3942 0 361228 128932 155760 0 3941
3943 0 361374 129037 155680 0 3942
3944 0 361392 129072 155560 0 3943
3945 0 361418 129067 155400 0 3944
3946 0 361483 128957 155240 0 3945
3947 0 361387 128881 155000 0 3946
3948 0 361344 128889 154960 0 3947
3949 0 361287 128931 154920 0 3948
3950 0 361235 128885 154760 0 3949
3951 0 361160 128701 154640 0 3950
3952 0 361184 128548 154520 0 3951
3953 0 361128 128512 154360 0 3952
3954 0 361275 128720 154080 0 3953
3955 0 361297 128800 154040 0 3954
3956 0 361332 128670 153880 0 3955
3957 0 361235 128728 153800 0 3956
3958 0 361167 128916 153760 0 3957
3959 0 361012 129011 153680 0 3958
3960 0 360964 129030 153600 0 3959
3961 0 361010 129026 153520 0 3960
3962 0 361033 129024 153480 0 3961
3963 0 360964 129136 153400 0 3962
3964 0 360930 129186 153360 0 3963
3965 0 360622 129311 153240 0 3964
3966 0 360493 129331 153080 0 3965
3967 0 360490 129306 153000 0 3966
3968 0 360355 129377 152840 0 3967
3969 0 360288 129424 152640 0 3968
3970 0 360114 129510 152560 0 3969
3971 0 359978 129599 152520 0 3970
3972 0 359926 129539 152400 0 3971
3973 0 360125 129930 152200 0 3972
3974 0 360112 130029 152040 0 3973
3975 0 360159 130070 152000 0 3974
3976 0 360091 129895 151920 0 3975
3977 0 360163 129869 151800 0 3976
3978 0 360239 129938 151640 0 3977
3979 0 360333 129922 151600 0 3978
3980 0 360399 130040 151480 0 3979
3981 0 360504 129985 151440 0 3980
3982 0 360505 130095 151280 0 3981
3983 6 360228 130303 151160 0 3982
3984 0 378663 147687 172440 0 2470
3985 0 378474 147844 172320 0 3984
3986 0 378344 147952 172240 0 3985
3987 0 378188 147503 172040 0 3986
3988 0 378123 147188 171840 0 3987
3989 0 378182 147036 171720 0 3988
3990 0 378151 147032 171640 0 3989
3991 0 378202 147009 171560 0 3990
3992 0 378212 146923 171400 0 3991
3993 0 378237 146935 171280 0 3992
3994 0 378262 146799 171160 0 3993
3995 0 378275 146693 171000 0 3994
3996 0 378207 146513 170800 0 3995
3997 0 378150 146390 170680 0 3996
3998 0 378171 146318 170560 0 3997
3999 0 378142 146305 170360 0 3998
4000 0 378167 146202 170200 0 3999
4001 0 378188 146204 170120 0 4000
4002 0 378064 146123 169920 0 4001
4003 0 378055 146100 169840 0 4002
4004 0 378008 145933 169720 0 4003
4005 0 378008 145740 169640 0 4004
4006 0 377955 145559 169600 0 4005
4007 0 377996 145557 169560 0 4006
4008 0 378033 145470 169480 0 4007
4009 0 378045 145378 169280 0 4008
4010 0 378160 145394 169120 0 4009
4011 0 378176 145422 168960 0 4010
4012 0 378246 145437 168800 0 4011
4013 0 378250 145396 168640 0 4012
4014 0 378221 145217 168520 0 4013
4015 0 378244 145173 168480 0 4014
4016 0 378472 145021 168440 0 4015
4017 0 378636 145018 168360 0 4016
4018 0 378808 145012 168240 0 4017
4019 0 379012 144997 168120 0 4018
4020 0 379136 144876 167960 0 4019
4021 0 379256 144742 167800 0 4020
4022 0 379351 144713 167560 0 4021
4023 0 379458 144693 167360 0 4022
4024 0 379696 144715 167160 0 4023
4025 0 379828 144738 167000 0 4024
4026 0 380130 144835 166880 0 4025
4027 0 380569 144925 166680 0 4026
4028 0 380681 144998 166480 0 4027
4029 0 380692 145009 166400 0 4028
4030 0 380683 144990 166320 0 4029
4031 5 381305 145136 166200 0 4030
4032 0 381405 145109 166120 0 4031
4033 0 381460 145117 166080 0 4032
4034 0 381620 145173 165960 0 4033
4035 0 381542 145247 165840 0 4034
4036 0 381492 145225 165800 0 4035
4037 0 381694 145136 165720 0 4036
4038 0 381768 145151 165640 0 4037
4039 0 381812 145133 165560 0 4038
4040 0 381845 145107 165440 0 4039
4041 0 381934 145124 165320 0 4040
4042 0 381959 145254 165240 0 4041
4043 0 382027 145128 165160 0 4042
4044 0 381955 145063 165080 0 4043
4045 0 381900 145062 165040 0 4044
4046 0 381990 144999 165000 0 4045
4047 0 381885 144878 164920 0 4046
4048 0 381890 144912 164840 0 4047
4049 0 381827 144871 164720 0 4048
4050 0 381746 144755 164640 0 4049
4051 0 381794 144788 164560 0 4050
4052 0 381811 144894 164440 0 4051
4053 0 381956 144811 164360 0 4052
4054 0 381940 144860 164240 0 4053
4055 0 381948 144854 164160 0 4054
4056 0 381995 144816 164000 0 4055
4057 0 382472 144584 163920 0 4056
4058 5 382718 144450 163880 0 4057
4059 0 382810 144333 163840 0 4058
4060 0 383035 144032 163800 0 4059
4061 0 383012 144035 163760 0 4060
4062 0 382962 144044 163680 0 4061
4063 0 382867 143989 163640 0 4062
4064 0 382841 144075 163600 0 4063
4065 0 382486 144470 163480 0 4064
4066 0 382461 144575 163400 0 4065
4067 0 382505 144520 163360 0 4066
4068 0 382540 144457 163320 0 4067
4069 0 382565 144618 163240 0 4068
4070 0 382771 144515 163160 0 4069
4071 5 382875 144464 163120 0 4070
4072 0 382768 144585 163080 0 4071
4073 0 382654 144669 163040 0 4072
4074 0 382723 144502 162960 0 4073
4075 0 382744 144453 162920 0 4074
4076 0 382869 144423 162880 0 4075
4077 0 382840 144402 162840 0 4076
4078 0 382811 144380 162800 0 4077
4079 0 382766 144365 162760 0 4078
4080 0 382785 144315 162680 0 4079
4081 0 382774 144345 162600 0 4080
4082 0 382765 144368 162520 0 4081
4083 0 382746 144414 162400 0 4082
4084 0 382725 144451 162280 0 4083
4085 0 382911 144320 162200 0 4084
4086 0 382947 144368 162160 0 4085
4087 5 382922 144356 162080 0 4086
4088 0 382909 144344 162040 0 4087
4089 0 382855 144467 161920 0 4088
4090 0 382846 144548 161880 0 4089
4091 0 382819 144582 161840 0 4090
4092 0 382791 144608 161800 0 4091
4093 6 382815 144537 161760 0 4092
4094 0 480288 235221 54600 124 3316
4095 0 479557 235077 54480 122 4094
4096 0 478601 234799 54240 228 4095
4097 0 478105 234206 53960 189 4096
4098 0 477857 233722 53680 150 4097
4099 0 477437 233501 53640 209 4098
4100 0 477347 233486 53480 163 4099
4101 0 476735 233132 53400 136 4100
4102 0 476486 233022 53240 163 4101
4103 0 476217 232984 53040 163 4102
4104 0 475969 232501 52920 104 4103
4105 0 475947 232745 52760 104 4104
4106 0 475765 232938 52480 246 4105
4107 0 475490 232979 52280 249 4106
4108 0 475199 232833 52040 120 4107
4109 0 475150 232602 51840 102 4108
4110 0 474817 232425 51640 157 4109
4111 0 474445 232291 51480 192 4110
4112 0 473994 232144 51320 45 4111
4113 0 473688 231699 51320 148 4112
4114 0 473131 231739 51320 120 4113
4115 0 473110 231303 51120 120 4114
4116 0 472804 231179 50960 160 4115
4117 5 472632 231183 50880 128 4116
4118 0 472000 231040 50680 154 4117
4119 5 471808 230646 50480 120 4118
4120 0 471760 230564 50440 120 4119
4121 0 471814 230366 50400 200 4120
4122 0 471817 230550 50360 200 4121
4123 0 471729 230541 50320 200 4122
4124 0 471500 230747 50160 172 4123
4125 0 471291 230935 49960 172 4124
4126 0 471717 230800 49920 172 4125
4127 0 471690 230785 49880 172 4126
4128 0 471731 230845 49840 122 4127
4129 0 471847 230459 49800 164 4128
4130 5 471926 230464 49760 164 4129
4131 0 471960 230578 49520 150 4130
4132 0 472070 230397 49240 128 4131
4133 0 472054 230205 49160 128 4132
4134 0 471946 230117 49040 175 4133
4135 0 471886 230053 48920 175 4134
4136 0 471938 230029 48840 153 4135
4137 0 472050 230017 48800 153 4136
4138 5 472058 230041 48760 140 4137
4139 0 472126 229981 48720 153 4138
4140 0 472238 229997 48600 140 4139
4141 0 472326 230013 48520 104 4140
4142 0 472458 230101 48480 0 4141
4143 0 472474 230065 48400 0 4142
4144 0 472518 230053 48280 0 4143
4145 0 472526 229921 48160 45 4144
4146 0 472218 229613 48040 160 4145
4147 0 471558 229245 47960 81 4146
4148 0 471634 229397 47920 107 4147
4149 0 471622 229509 47880 107 4148
4150 0 471558 229617 47760 90 4149
4151 0 471506 229665 47680 90 4150
4152 0 471474 229865 47560 98 4151
4153 0 471498 229965 47480 98 4152
4154 0 471470 229673 47400 98 4153
4155 0 471030 229665 47280 32 4154
4156 0 470730 229605 47160 32 4155
4157 0 470646 229561 47080 32 4156
4158 0 470730 229453 47000 32 4157
4159 0 470594 229473 46920 32 4158
4160 0 470686 230349 46800 0 4159
4161 0 470606 230489 46760 0 4160
4162 0 470522 230345 46720 0 4161
4163 0 470438 230341 46600 0 4162
4164 0 470342 230337 46440 0 4163
4165 5 470598 230349 46320 0 4164
4166 0 470306 230537 46200 0 4165
4167 0 470074 230605 46120 0 4166
4168 0 469902 230689 46040 0 4167
4169 0 469814 230785 45920 0 4168
4170 0 469710 230917 45800 0 4169
4171 5 469626 230593 45680 0 4170
4172 0 469926 230513 45560 0 4171
4173 0 470014 230465 45520 0 4172
4174 0 470122 230377 45440 0 4173
4175 0 470214 230273 45360 0 4174
4176 0 470206 230121 45280 0 4175
4177 0 470218 230113 45160 0 4176
4178 0 470238 229985 45040 0 4177
4179 0 470214 230009 44960 0 4178
4180 0 470246 229985 44920 0 4179
4181 0 470266 229957 44880 0 4180
4182 0 470278 230065 44840 0 4181
4183 0 470330 230017 44800 0 4182
4184 0 470366 229929 44720 0 4183
4185 0 470458 229829 44600 0 4184
4186 0 470610 229781 44480 0 4185
4187 0 470750 229737 44360 0 4186
4188 0 471366 229753 44400 0 4187
4189 0 471586 229761 44320 0 4188
4190 0 471562 229817 44240 0 4189
4191 0 471714 229733 44120 0 4190
4192 0 471870 229781 44040 0 4191
4193 0 471906 229757 43960 0 4192
4194 6 471958 229737 43880 0 4193
4195 5 486121 236288 58280 205 255
4196 0 485955 236791 57760 32 4195
4197 5 486613 237319 57400 0 4196
4198 0 486041 237136 57200 32 4197
4199 0 486217 237598 57000 0 4198
4200 0 486309 237576 56960 0 4199
4201 0 486359 237763 56920 0 4200
4202 0 486555 237845 56840 0 4201
4203 5 489275 238056 56840 0 4202
4204 5 488994 238041 56600 32 4203
4205 0 488713 238015 56480 0 4204
4206 0 488516 237776 56400 45 4205
4207 5 488394 237744 56240 45 4206
4208 5 488406 237719 56200 45 4207
4209 0 488479 237568 55960 32 4208
4210 0 488498 237470 55800 32 4209
4211 5 488525 237480 55760 32 4210
4212 5 488712 237551 55480 302 4211
4213 0 488802 237447 55400 302 4212
4214 5 488938 237290 55280 248 4213
4215 5 489976 236062 55280 176 4214
4216 5 489772 236095 55080 176 4215
4217 5 490435 236368 54880 107 4216
4218 5 490853 236244 54800 45 4217
4219 0 491203 236237 54680 122 4218
4220 0 491296 235808 54160 102 4219
4221 0 491328 235648 53960 32 4220
4222 0 491360 235488 53760 32 4221
4223 0 491360 235328 53560 91 4222
4224 0 491232 235168 53360 71 4223
4225 0 491168 235008 53160 51 4224
4226 0 491040 234848 52960 32 4225
4227 0 490880 234784 52760 45 4226
4228 0 490688 234752 52600 81 4227
4229 5 490528 234560 52440 80 4228
4230 0 490720 234400 52360 91 4229
4231 0 490720 234176 52240 124 4230
4232 0 490720 233984 52040 153 4231
4233 0 490720 233728 52040 163 4232
4234 5 490720 233696 52040 160 4233
4235 0 490976 233632 52040 197 4234
4236 5 491040 233632 52000 197 4235
4237 0 491136 233632 51760 135 4236
4238 0 491232 233600 51520 176 4237
4239 0 491264 233440 51320 107 4238
4240 0 491264 233184 51320 40 4239
4241 0 491424 232992 51280 86 4240
4242 0 491456 232960 51240 80 4241
4243 5 491680 232333 51200 152 4242
4244 5 491616 232358 51120 102 4243
4245 0 491552 232384 51040 51 4244
4246 0 491456 232352 50800 128 4245
4247 0 491584 232128 50680 120 4246
4248 0 491616 231872 50640 120 4247
4249 0 491712 231648 50560 136 4248
4250 0 491776 231392 50560 128 4249
4251 0 491872 231136 50480 124 4250
4252 0 491840 230912 50360 140 4251
4253 0 491712 230784 50160 81 4252
4254 0 491680 230592 50000 64 4253
4255 0 491744 230432 49800 122 4254
4256 0 491936 230272 49640 153 4255
4257 5 491936 230112 49440 150 4256
4258 0 491936 230048 49360 136 4257
4259 0 491936 229888 49160 148 4258
4260 0 491808 229632 49080 107 4259
4261 5 491776 229376 49000 136 4260
4262 0 491776 229312 49000 160 4261
4263 5 491872 229056 49040 141 4262
4264 0 491936 228800 49040 102 4263
4265 0 492032 228544 49040 139 4264
4266 0 492224 228352 48960 128 4265
4267 5 492384 228192 48800 140 4266
4268 0 492384 227936 48680 102 4267
4269 0 492320 227680 48640 164 4268
4270 0 492416 227488 48480 163 4269
4271 0 492416 227264 48320 102 4270
4272 0 492416 227008 48200 80 4271
4273 0 492384 226752 48080 91 4272
4274 0 492384 226496 48040 40 4273
4275 0 492384 226240 47960 64 4274
4276 5 492448 226080 47760 221 4275
4277 5 492384 226272 47600 137 4276
4278 0 492416 226048 46920 32 4277
4279 0 492256 225856 46800 150 4278
4280 0 492096 225664 46680 91 4279
4281 0 492000 225440 46560 141 4280
4282 0 491936 225248 46360 81 4281
4283 5 491776 225056 46320 86 4282
4284 0 491712 225120 46280 104 4283
4285 5 491520 225216 46080 80 4284
4286 0 491456 225376 46280 71 4285
4287 0 491296 225504 46440 51 4286
4288 0 491040 225568 46400 102 4287
4289 5 490880 225696 46240 122 4288
4290 0 490848 225696 46280 120 4289
4291 0 490624 225600 46440 90 4290
4292 0 490432 225408 46480 60 4291
4293 6 490240 225344 46320 51 4292
4294 0 377350 123471 165440 0 2770
4295 0 377370 123265 165280 0 4294
4296 0 377395 123063 165120 0 4295
4297 0 377431 123047 165080 0 4296
4298 0 377512 123023 165000 0 4297
4299 0 377629 123020 164880 0 4298
4300 0 377658 123063 164680 0 4299
4301 0 377711 122969 164520 0 4300
4302 0 377775 122907 164320 0 4301
4303 0 377781 122877 164160 0 4302
4304 0 377976 122811 163960 0 4303
4305 0 378064 122816 163840 0 4304
4306 0 378142 122920 163720 0 4305
4307 0 378192 122960 163560 0 4306
4308 0 378226 123007 163400 0 4307
4309 0 378226 122929 163200 0 4308
4310 0 378268 122929 163160 0 4309
4311 0 378353 122929 163080 0 4310
4312 0 378405 122934 163040 0 4311
4313 0 378436 122930 163000 0 4312
4314 0 379039 122879 162800 0 4313
4315 0 379078 122850 162760 0 4314
4316 0 379152 122802 162680 0 4315
4317 0 379222 122747 162600 0 4316
4318 0 379235 122726 162560 0 4317
4319 0 379259 122656 162440 0 4318
4320 0 379209 122640 162240 0 4319
4321 0 379183 122626 162160 0 4320
4322 0 379168 122603 162080 0 4321
4323 0 379128 122587 161960 0 4322
4324 0 379104 122530 161880 0 4323
4325 0 379096 122484 161800 0 4324
4326 0 378785 122457 161680 0 4325
4327 0 378684 122447 161640 0 4326
4328 0 378565 122463 161560 0 4327
4329 0 378506 122468 161520 0 4328
4330 0 378447 122473 161480 0 4329
4331 0 378397 122532 161320 0 4330
4332 0 378372 122560 161240 0 4331
4333 0 378348 122589 161160 0 4332
4334 0 378169 122656 160880 0 4333
4335 0 378138 122661 160840 0 4334
4336 0 377400 122992 160680 0 4335
4337 0 377450 122975 160560 0 4336
4338 0 377477 122964 160480 0 4337
4339 0 377467 122934 160400 0 4338
4340 0 377441 122889 160280 0 4339
4341 0 377451 122785 160120 0 4340
4342 0 377426 122889 159960 0 4341
4343 0 377326 122885 159880 0 4342
4344 0 377170 122865 159760 0 4343
4345 0 377103 122937 159720 0 4344
4346 0 377057 123159 159640 0 4345
4347 0 376936 123300 159480 0 4346
4348 0 376936 123375 159320 0 4347
4349 0 376953 123316 159120 0 4348
4350 0 376923 123270 158880 0 4349
4351 0 376663 123226 158600 0 4350
4352 0 376391 123226 158400 0 4351
4353 0 376040 123183 158280 0 4352
4354 0 375682 123197 158200 0 4353
4355 0 375358 123168 158080 0 4354
4356 0 374938 123255 157920 0 4355
4357 0 374698 123185 157720 0 4356
4358 0 374422 123244 157600 0 4357
4359 0 374387 123261 157480 0 4358
4360 0 374420 123459 157360 0 4359
4361 0 374295 123501 157160 0 4360
4362 0 374214 123570 156960 0 4361
4363 0 374066 123547 156840 0 4362
4364 0 373786 123463 156720 0 4363
4365 0 373688 123489 156680 0 4364
4366 0 373311 123690 156560 0 4365
4367 0 373332 123865 156440 0 4366
4368 0 373224 123989 156320 0 4367
4369 0 373152 124071 156240 0 4368
4370 0 373116 124107 156160 0 4369
4371 0 373084 124145 156080 0 4370
4372 5 372847 124270 156000 0 4371
4373 0 372015 124705 155720 0 4372
4374 0 371901 124770 155680 0 4373
4375 0 371828 124771 155560 0 4374
4376 0 371798 124775 155520 0 4375
4377 0 371758 124771 155440 0 4376
4378 0 371728 124794 155400 0 4377
4379 0 371607 124887 155240 0 4378
4380 0 371555 124940 155160 0 4379
4381 5 371014 125043 155080 0 4380
4382 0 371562 124930 155040 0 4381
4383 0 371605 124881 154920 0 4382
4384 0 371699 124787 154880 0 4383
4385 0 371706 124859 154800 0 4384
4386 0 371594 124961 154720 0 4385
4387 6 371672 124825 154640 0 4386
4388 0 387326 142422 174480 0 2437
4389 0 387368 142290 174360 0 4388
4390 0 387399 142203 174280 0 4389
4391 0 387490 142207 174080 0 4390
4392 0 387759 142053 174000 0 4391
4393 0 387828 141975 173960 0 4392
4394 0 387864 141685 173840 0 4393
4395 0 387919 141609 173800 0 4394
4396 0 388031 141442 173680 0 4395
4397 5 388104 141396 173640 0 4396
4398 0 388329 141262 173520 0 4397
4399 0 388271 141315 173480 0 4398
4400 0 388215 141368 173440 0 4399
4401 0 387984 141576 173280 0 4400
4402 0 387928 141627 173240 0 4401
4403 0 387962 141586 173160 0 4402
4404 0 388036 141500 173000 0 4403
4405 0 388113 141416 172840 0 4404
4406 0 388241 141176 172640 0 4405
4407 0 388251 140880 172520 0 4406
4408 0 388254 140858 172440 0 4407
4409 0 388179 140797 172400 0 4408
4410 0 388170 140772 172280 0 4409
4411 0 388231 140758 172160 0 4410
4412 0 388345 140732 172040 0 4411
4413 0 388484 140598 171880 0 4412
4414 0 388387 140541 171760 0 4413
4415 0 388178 140293 171640 0 4414
4416 0 388155 140152 171560 0 4415
4417 0 388147 140036 171440 0 4416
4418 0 388071 139826 171320 0 4417
4419 0 388078 139790 171280 0 4418
4420 0 388193 139658 171160 0 4419
4421 0 388254 139538 171120 0 4420
4422 0 388268 139478 171000 0 4421
4423 0 388262 139469 170920 0 4422
4424 0 388263 139469 170880 0 4423
4425 0 388211 139362 170720 0 4424
4426 0 388162 139279 170600 0 4425
4427 0 388106 139084 170520 0 4426
4428 5 388005 138962 170440 0 4427
4429 0 387955 138896 170400 0 4428
4430 0 387918 138923 170320 0 4429
4431 0 387884 138905 170160 0 4430
4432 0 387883 138783 170000 0 4431
4433 5 387989 138382 169880 0 4432
4434 0 388022 138251 169840 0 4433
4435 0 388063 137881 169800 0 4434
4436 0 388114 137792 169760 0 4435
4437 0 388090 137720 169720 0 4436
4438 0 387980 137766 169680 0 4437
4439 0 388009 137753 169640 0 4438
4440 0 387899 137637 169520 0 4439
4441 0 387778 137651 169480 0 4440
4442 0 387777 137650 169400 0 4441
4443 0 387778 137649 169360 0 4442
4444 0 387762 137774 169320 0 4443
4445 0 387722 137844 169240 0 4444
4446 0 387715 137905 169200 0 4445
4447 0 387734 137961 169120 0 4446
4448 0 387743 137990 169080 0 4447
4449 0 387715 137989 168960 0 4448
4450 0 387682 138078 168800 0 4449
4451 0 387546 138173 168680 0 4450
4452 0 387450 138273 168520 0 4451
4453 0 387659 138385 168360 0 4452
4454 0 387635 138461 168240 0 4453
4455 0 387627 138481 168160 0 4454
4456 0 387723 138505 168040 0 4455
4457 0 387711 138564 167960 0 4456
4458 0 387698 138662 167840 0 4457
4459 0 387771 138833 167720 0 4458
4460 0 387675 138845 167600 0 4459
4461 0 387543 139061 167440 0 4460
4462 0 387503 139195 167400 0 4461
4463 0 387483 139192 167280 0 4462
4464 0 387498 139310 167120 0 4463
4465 0 387530 139504 166960 0 4464
4466 0 387628 139599 166840 0 4465
4467 0 387706 139605 166680 0 4466
4468 0 387846 139624 166520 0 4467
4469 0 387930 139677 166360 0 4468
4470 0 387845 139777 166320 0 4469
4471 6 387837 139766 166280 0 4470
4472 0 482656 232032 49440 296 3337
4473 0 482592 231872 49200 185 4472
4474 0 482592 231808 48920 98 4473
4475 0 482592 231776 48640 104 4474
4476 5 482592 231776 48600 124 4475
4477 0 482624 231520 48600 140 4476
4478 0 482624 231264 48640 124 4477
4479 0 482624 231008 48640 107 4478
4480 0 482624 230752 48560 178 4479
4481 0 482720 230528 48480 124 4480
4482 0 482752 230272 48440 163 4481
4483 0 482816 230048 48320 197 4482
4484 5 482848 229824 48240 185 4483
4485 0 482848 229600 48120 120 4484
4486 0 482880 229440 47920 64 4485
4487 0 482880 229280 47720 192 4486
4488 0 482880 229120 47520 163 4487
4489 0 483008 228928 47400 166 4488
4490 0 483232 228736 47400 186 4489
4491 0 483488 228640 47400 108 4490
4492 0 483744 228608 47360 102 4491
4493 5 483904 228608 47240 81 4492
4494 0 484064 228768 47040 80 4493
4495 0 484160 228832 46800 81 4494
4496 0 484192 228832 46520 128 4495
4497 0 484224 228832 46240 186 4496
4498 0 484224 228832 45960 275 4497
4499 0 484352 228768 45720 235 4498
4500 0 484544 228736 45560 175 4499
4501 0 484800 228736 45560 204 4500
4502 0 485056 228736 45480 166 4501
4503 0 485280 228704 45360 209 4502
4504 0 485472 228576 45200 202 4503
4505 0 485728 228512 45120 148 4504
4506 0 485952 228480 44960 232 4505
4507 5 486048 228384 44840 291 4506
4508 0 486176 228192 44720 258 4507
4509 0 486304 228032 44520 207 4508
4510 0 486464 227872 44320 150 4509
4511 0 486560 227648 44160 163 4510
4512 0 486752 227456 44080 164 4511
4513 0 486944 227296 43960 226 4512
4514 0 487136 227104 43920 185 4513
4515 0 487296 226944 43760 156 4514
4516 5 487328 226912 43720 163 4515
4517 0 487168 226752 43520 108 4516
4518 0 486976 226560 43440 91 4517
4519 0 486784 226368 43440 71 4518
4520 0 486560 226240 43480 120 4519
4521 0 486304 226112 43480 128 4520
4522 0 486048 226080 43520 71 4521
4523 0 485888 225984 43720 71 4522
4524 0 485696 225952 43880 51 4523
4525 0 485472 225792 43920 128 4524
4526 0 485248 225664 43920 104 4525
4527 0 485024 225504 43920 32 4526
4528 0 484864 225312 43960 60 4527
4529 0 484736 225056 43960 101 4528
4530 0 484672 224832 44080 140 4529
4531 0 484640 224576 44160 128 4530
4532 0 484544 224320 44280 150 4531
4533 0 484480 224064 44360 208 4532
4534 0 484352 223840 44400 163 4533
4535 0 484352 223584 44400 124 4534
4536 0 484352 223360 44520 98 4535
4537 0 484480 223104 44560 80 4536
4538 0 484672 222912 44560 128 4537
4539 0 484864 222784 44720 91 4538
4540 0 484960 222624 44920 32 4539
4541 0 484896 222560 45160 32 4540
4542 0 484736 222560 45360 32 4541
4543 0 484544 222592 45560 40 4542
4544 0 484384 222656 45680 32 4543
4545 0 484968 222905 45880 0 4544
4546 0 484944 223043 46040 0 4545
4547 0 484963 222888 46200 0 4546
4548 0 484998 222816 46400 0 4547
4549 0 485132 223038 46560 0 4548
4550 0 484876 222662 46720 0 4549
4551 5 484844 222623 46760 0 4550
4552 0 484811 222584 46800 0 4551
4553 0 484552 222009 46920 0 4552
4554 0 484558 221849 47080 0 4553
4555 6 484559 221867 47240 0 4554
4556 5 487665 236294 58280 0 4195
4557 0 487698 236293 58240 0 4556
4558 0 487925 236284 57960 40 4557
4559 0 488134 236082 57840 40 4558
4560 5 488079 236082 57720 32 4559
4561 0 488013 236064 57680 32 4560
4562 5 487802 235552 57600 168 4561
4563 0 488063 235619 57560 120 4562
4564 0 487783 235289 57520 51 4563
4565 0 487795 235169 57280 131 4564
4566 0 487624 235096 57000 81 4565
4567 0 487605 235083 56960 81 4566
4568 0 487668 235080 56920 81 4567
4569 0 487687 235001 56880 81 4568
4570 0 487677 234930 56640 60 4569
4571 0 487681 234832 56360 81 4570
4572 0 487653 234601 56000 32 4571
4573 0 487500 234071 55720 32 4572
4574 5 487502 234146 55680 32 4573
4575 0 487477 233212 55680 104 4574
4576 5 487669 232466 55640 160 4575
4577 5 488971 230699 55640 45 4576
4578 5 489774 230064 55640 32 4577
4579 5 490653 229938 55640 128 4578
4580 5 492320 229759 55640 86 4579
4581 0 492672 230080 55480 200 4580
4582 0 492864 230240 55440 206 4581
4583 0 493024 230368 55240 51 4582
4584 0 492928 230496 55040 154 4583
4585 5 492800 230496 54800 245 4584
4586 0 493024 230560 54640 154 4585
4587 0 493184 230400 54520 175 4586
4588 0 493376 230240 54400 228 4587
4589 0 493344 230016 54280 90 4588
4590 0 493440 229760 54240 139 4589
4591 0 493600 229568 54200 153 4590
4592 5 493792 229440 54200 153 4591
4593 0 493920 229280 54000 120 4592
4594 0 493952 229056 53880 122 4593
4595 0 493984 228864 53720 115 4594
4596 0 494048 228672 53560 102 4595
4597 5 494048 228608 53480 135 4596
4598 0 494240 228384 53480 80 4597
4599 0 494400 228224 53360 81 4598
4600 0 494400 228032 53160 98 4599
4601 0 494432 227776 53160 40 4600
4602 0 494624 227584 53080 102 4601
4603 5 494624 227392 53040 124 4602
4604 0 494656 227168 53240 32 4603
4605 0 494752 226944 53160 80 4604
4606 0 494784 226688 53120 81 4605
4607 0 494720 226432 53120 115 4606
4608 5 494656 226272 53200 140 4607
4609 0 494656 226048 53360 40 4608
4610 0 494656 225792 53480 32 4609
4611 0 494656 225632 53680 32 4610
4612 0 494592 225472 53880 80 4611
4613 0 494432 225376 54080 32 4612
4614 5 494400 225376 54120 32 4613
4615 0 494208 225408 54280 71 4614
4616 0 494048 225312 54480 71 4615
4617 0 493888 225216 54680 98 4616
4618 0 493760 225120 54880 176 4617
4619 0 493600 224960 55000 102 4618
4620 0 493536 224928 55240 160 4619
4621 0 493440 224768 55440 124 4620
4622 0 493408 224608 55640 98 4621
4623 0 493376 224448 55880 120 4622
4624 0 493312 224256 56080 143 4623
4625 0 493440 224032 56160 120 4624
4626 0 493504 223808 56280 81 4625
4627 0 493568 223552 56280 98 4626
4628 0 493696 223360 56440 108 4627
4629 0 493696 223136 56600 120 4628
4630 0 493664 222880 56600 150 4629
4631 0 493696 222624 56600 80 4630
4632 0 493632 222368 56600 32 4631
4633 0 493600 222112 56560 80 4632
4634 0 493600 221856 56560 86 4633
4635 0 493600 221600 56600 101 4634
4636 0 493632 221408 56760 71 4635
4637 6 493568 221312 56840 40 4636
4638 0 481372 234409 59160 0 258
4639 0 481600 234012 58920 0 4638
4640 0 481733 233772 58760 0 4639
4641 0 482007 233573 58560 0 4640
4642 0 482334 233211 58440 0 4641
4643 0 482580 233014 58320 0 4642
4644 0 482818 232352 58280 0 4643
4645 0 482962 232200 58000 0 4644
4646 0 482913 232016 57960 0 4645
4647 0 482628 230986 57960 0 4646
4648 0 482766 230824 57960 0 4647
4649 5 482763 230227 57960 0 4648
4650 5 481916 227603 57960 137 4649
4651 0 481934 227644 57600 101 4650
4652 5 481655 226411 57600 157 4651
4653 5 481742 226774 57400 163 4652
4654 0 481050 226576 57400 0 4653
4655 0 480988 225758 57400 148 4654
4656 5 480693 225524 57400 86 4655
4657 0 480582 225077 57400 102 4656
4658 0 480314 224863 57480 86 4657
4659 0 480133 224744 57600 137 4658
4660 0 479967 224313 57720 153 4659
4661 5 479624 223956 57720 32 4660
4662 5 479666 223845 57880 102 4661
4663 0 479681 223822 57920 102 4662
4664 0 479489 223420 58080 32 4663
4665 0 479229 222964 58120 32 4664
4666 0 479193 222868 58200 32 4665
4667 0 479005 222712 58240 32 4666
4668 0 478897 222768 58360 64 4667
4669 5 478885 222716 58480 124 4668
4670 5 479389 221860 58400 32 4669
4671 5 479621 221268 58320 101 4670
4672 5 479393 221404 58200 104 4671
4673 0 479189 221484 58080 104 4672
4674 0 478873 221608 58040 115 4673
4675 0 478733 221612 57920 81 4674
4676 0 478397 221420 57840 0 4675
4677 0 477721 221628 57800 60 4676
4678 0 477209 221800 57880 0 4677
4679 0 476837 221640 57960 0 4678
4680 5 476841 221000 58000 32 4679
4681 0 477009 220772 57880 32 4680
4682 0 477101 220632 57760 32 4681
4683 0 477225 220876 57640 32 4682
4684 0 477493 221256 57520 32 4683
4685 5 478201 221340 57440 107 4684
4686 0 478437 221376 57360 122 4685
4687 0 478597 221176 57240 153 4686
4688 0 478625 221036 57160 0 4687
4689 5 478625 221028 57080 0 4688
4690 0 478617 221716 57000 153 4689
4691 0 478757 222044 56960 120 4690
4692 5 478805 222476 56880 0 4691
4693 0 478781 222588 56800 0 4692
4694 0 478757 222256 56680 0 4693
4695 0 478757 221720 56600 75 4694
4696 0 478733 221724 56520 75 4695
4697 0 479137 221804 56440 75 4696
4698 0 479193 221820 56360 122 4697
4699 0 479125 221804 56280 122 4698
4700 0 479049 221872 56200 122 4699
4701 5 479017 221932 56160 122 4700
4702 0 478341 222380 56120 0 4701
4703 5 478321 222540 56080 0 4702
4704 0 478337 222756 56040 0 4703
4705 0 478357 222712 55960 0 4704
4706 5 478565 222740 55880 0 4705
4707 0 478769 222692 55840 0 4706
4708 0 478949 222720 55760 0 4707
4709 0 479253 222760 55680 0 4708
4710 0 479489 222752 55560 0 4709
4711 0 479673 222800 55440 0 4710
4712 0 479841 222944 55360 0 4711
4713 0 479913 222936 55240 0 4712
4714 0 480149 223052 55200 0 4713
4715 0 480305 223196 55120 0 4714
4716 0 480653 223192 55040 0 4715
4717 6 480845 223148 55000 0 4716
4718 0 481218 227014 49600 172 3339
4719 5 481237 226881 49520 172 4718
4720 0 481384 226510 49360 139 4719
4721 5 481737 226647 49200 139 4720
4722 0 481494 226054 49120 340 4721
4723 0 481402 225619 48840 380 4722
4724 0 481446 225503 48720 380 4723
4725 5 481460 225464 48680 253 4724
4726 0 481518 225308 48520 253 4725
4727 0 481508 225007 48400 200 4726
4728 5 481501 224806 48320 200 4727
4729 0 481507 224582 48240 186 4728
4730 0 481442 224385 48200 32 4729
4731 0 481192 224390 48160 32 4730
4732 0 481513 223639 47920 81 4731
4733 0 482048 223456 47680 139 4732
4734 0 482240 223264 47560 131 4733
4735 0 482336 223072 47400 148 4734
4736 0 482400 222912 47200 172 4735
4737 0 482464 222720 47000 122 4736
4738 0 482624 222560 46800 98 4737
4739 0 482784 222400 46640 128 4738
4740 0 482944 222240 46520 128 4739
4741 0 483136 222016 46520 181 4740
4742 0 483232 221824 46720 192 4741
4743 0 483232 221568 46720 192 4742
4744 0 483232 221312 46640 128 4743
4745 0 483264 221056 46560 166 4744
4746 0 483264 220992 46520 156 4745
4747 0 483328 220736 46480 181 4746
4748 0 483424 220480 46440 198 4747
4749 0 483488 220224 46440 226 4748
4750 0 483488 220000 46560 194 4749
4751 0 483584 219840 46760 203 4750
4752 0 483744 219616 46760 175 4751
4753 0 483936 219424 46800 181 4752
4754 5 484096 219232 46920 175 4753
4755 0 484096 219072 47120 154 4754
4756 5 484096 218912 47280 245 4755
4757 5 484096 218816 47400 189 4756
4758 0 484128 218784 47680 90 4757
4759 0 484288 218720 47880 136 4758
4760 0 484448 218592 48080 60 4759
4761 0 484608 218528 48280 96 4760
4762 0 484768 218368 48480 190 4761
4763 0 484960 218208 48560 251 4762
4764 0 485152 218016 48640 163 4763
4765 0 485408 217984 48640 128 4764
4766 0 485664 217952 48680 192 4765
4767 0 485856 217984 48840 203 4766
4768 0 486048 218016 49000 168 4767
4769 0 486304 217984 49040 75 4768
4770 0 486560 217952 49080 81 4769
4771 0 486816 217856 49080 81 4770
4772 0 487072 217792 49120 40 4771
4773 0 487264 217728 49280 96 4772
4774 5 487488 217728 49280 71 4773
4775 5 487744 217696 49280 115 4774
4776 0 487712 217696 49000 71 4775
4777 0 487712 217696 48720 96 4776
4778 0 487808 217728 48440 32 4777
4779 0 488064 217760 48360 107 4778
4780 0 488288 217856 48280 157 4779
4781 0 488512 217888 48120 75 4780
4782 0 488768 217920 48040 108 4781
4783 0 488992 218048 47920 153 4782
4784 0 489152 218208 47800 181 4783
4785 0 489312 218368 47640 107 4784
4786 0 489504 218560 47520 91 4785
4787 0 489632 218784 47480 108 4786
4788 0 489760 219008 47480 108 4787
4789 0 489920 219168 47640 32 4788
4790 0 490048 219200 47880 45 4789
4791 0 490112 219360 48080 40 4790
4792 6 490112 219392 48080 40 4791
4793 5 487152 233196 60440 32 3764
4794 5 486608 231443 60440 0 4793
4795 5 486589 231281 60360 0 4794
4796 0 486544 231138 60280 0 4795
4797 0 486344 231057 60200 0 4796
4798 5 486311 231062 60160 0 4797
4799 5 484616 228734 60160 32 4798
4800 0 485004 228383 60560 0 4799
4801 5 486134 227336 60560 32 4800
4802 5 486249 227000 60400 32 4801
4803 5 486306 226832 60320 32 4802
4804 0 486364 226663 60240 32 4803
4805 0 486912 226295 60160 32 4804
4806 0 487076 226083 60040 40 4805
4807 5 487144 225771 59800 40 4806
4808 0 487504 225967 59720 40 4807
4809 0 488144 225695 59640 0 4808
4810 5 488356 225399 59560 0 4809
4811 0 488536 225231 59520 0 4810
4812 0 488596 224927 59400 32 4811
4813 0 488708 224683 59320 32 4812
4814 0 488804 224515 59240 32 4813
4815 0 488824 224575 59200 0 4814
4816 0 488888 224471 59120 0 4815
4817 0 488960 224287 59040 0 4816
4818 5 488940 224253 59000 0 4817
4819 0 488920 224219 58960 0 4818
4820 0 488848 224483 58800 0 4819
4821 0 489080 224435 58720 0 4820
4822 0 489304 224411 58640 0 4821
4823 5 489328 224343 58520 0 4822
4824 0 489580 224163 58400 0 4823
4825 5 490380 223831 58360 0 4824
4826 0 490880 223607 58320 0 4825
4827 5 491220 223539 58240 32 4826
4828 0 491652 223579 58160 32 4827
4829 0 491796 223543 58000 32 4828
4830 0 492000 223360 57520 124 4829
4831 0 491872 223200 57320 32 4830
4832 0 491776 223040 57120 107 4831
4833 0 491776 222816 56960 166 4832
4834 0 491776 222592 56760 71 4833
4835 0 491744 222432 56560 45 4834
4836 0 491872 222272 56360 150 4835
4837 0 492032 222112 56240 81 4836
4838 0 492096 221856 56200 51 4837
4839 0 492064 221600 56160 150 4838
4840 0 492032 221344 56160 120 4839
4841 0 492096 221088 56160 212 4840
4842 0 492224 220896 56040 186 4841
4843 0 492352 220672 55920 75 4842
4844 5 492352 220608 55840 98 4843
4845 0 492384 220352 55800 91 4844
4846 0 492416 220096 55800 108 4845
4847 0 492448 219840 55800 120 4846
4848 0 492640 219648 55920 75 4847
4849 0 492832 219456 56000 134 4848
4850 0 492992 219232 56120 124 4849
4851 5 493056 219072 56160 148 4850
4852 0 492928 218848 56320 98 4851
4853 0 492704 218720 56400 91 4852
4854 0 492480 218656 56520 64 4853
4855 0 492256 218560 56600 45 4854
4856 0 492128 218368 56720 60 4855
4857 0 492128 218144 56840 71 4856
4858 0 492032 217952 57000 81 4857
4859 0 491072 217984 56680 32 4858
4860 0 490944 217888 57000 32 4859
4861 0 491008 217760 56760 32 4860
4862 6 490976 217760 56720 32 4861
4863 0 473118 230247 50880 120 4117
4864 0 473137 229597 50720 137 4863
4865 0 473367 229139 50640 160 4864
4866 0 473570 228778 50520 190 4865
4867 5 474651 227865 50520 221 4866
4868 0 474675 227685 50400 221 4867
4869 5 475416 227599 50360 80 4868
4870 0 475629 227645 50320 75 4869
4871 5 476148 227564 50280 136 4870
4872 0 476687 227420 50240 235 4871
4873 0 477171 227481 50000 122 4872
4874 0 477532 227439 49880 124 4873
4875 5 477801 227379 49800 163 4874
4876 0 477778 226953 49760 189 4875
4877 0 477957 226728 49560 204 4876
4878 0 478192 226295 49440 208 4877
4879 0 478895 224758 49440 122 4878
4880 5 479994 224178 49440 198 4879
4881 5 480321 224154 49240 160 4880
4882 0 481309 224052 49240 96 4881
4883 0 481382 224084 49400 45 4882
4884 0 481324 224178 49680 75 4883
4885 0 481213 224197 49800 32 4884
4886 0 481303 224252 49840 32 4885
4887 0 481229 224142 49880 32 4886
4888 0 481264 224116 50040 32 4887
4889 0 481444 223752 50200 51 4888
4890 5 482277 223818 50200 86 4889
4891 5 482267 223718 50280 86 4890
4892 0 482877 222697 50280 122 4891
4893 0 483658 222673 50280 156 4892
4894 5 484707 222166 50280 32 4893
4895 0 484793 221993 50600 32 4894
4896 5 484848 221970 50720 32 4895
4897 5 485086 221974 50800 32 4896
4898 0 485038 222030 50840 32 4897
4899 0 485322 221994 50880 0 4898
4900 0 485470 221982 50960 0 4899
4901 5 485938 221886 51000 0 4900
4902 0 485986 221910 51040 0 4901
4903 5 486466 221774 51080 0 4902
4904 0 486018 222002 51120 0 4903
4905 0 485966 222118 51200 0 4904
4906 5 485958 222130 51280 0 4905
4907 0 485978 222022 51320 0 4906
4908 0 485914 221978 51400 0 4907
4909 5 485813 222055 51480 0 4908
4910 0 486002 221746 51520 0 4909
4911 0 486050 221526 51680 0 4910
4912 5 485610 221202 51760 0 4911
4913 0 485546 221246 51800 0 4912
4914 0 485482 221214 51920 0 4913
4915 0 485630 221418 52040 0 4914
4916 0 485670 221426 52120 0 4915
4917 0 485546 221290 52240 0 4916
4918 5 485472 221174 52280 0 4917
4919 0 485398 221058 52320 0 4918
4920 5 485379 220971 52360 0 4919
4921 0 485258 220522 52320 0 4920
4922 0 485150 220382 52280 0 4921
4923 0 485134 220354 52240 0 4922
4924 0 485046 220206 52120 0 4923
4925 0 485058 220194 52000 0 4924
4926 5 485194 220170 51880 0 4925
4927 0 485218 220146 51800 0 4926
4928 0 485094 220014 51720 0 4927
4929 0 485142 220206 51600 0 4928
4930 6 485306 220270 51520 0 4929
4931 0 483074 230195 57520 329 4649
4932 0 483473 230924 57280 240 4931
4933 5 483686 231635 57000 207 4932
4934 0 482432 232684 57000 60 4933
4935 0 482229 232529 56960 90 4934
4936 0 482026 232353 56920 148 4935
4937 0 481588 232106 56880 208 4936
4938 0 481224 232109 56680 280 4937
4939 5 480838 232005 56520 98 4938
4940 0 480521 231415 56280 136 4939
4941 0 480397 231359 55960 60 4940
4942 0 480048 231329 55640 163 4941
4943 0 479437 231198 55360 131 4942
4944 0 478812 231030 55080 91 4943
4945 0 478102 230908 54880 0 4944
4946 0 477780 230878 54720 0 4945
4947 0 477302 230830 54400 0 4946
4948 0 476923 230623 54120 0 4947
4949 0 476583 230349 53920 0 4948
4950 0 476452 230211 53720 0 4949
4951 0 476228 230058 53400 0 4950
4952 0 476196 229741 53120 0 4951
4953 0 476135 229759 53040 0 4952
4954 0 476143 229699 53000 0 4953
4955 0 476005 229472 53000 0 4954
4956 0 475380 229266 53000 0 4955
4957 0 475006 228473 52960 0 4956
4958 0 475014 228592 52920 0 4957
4959 0 474788 228658 52760 0 4958
4960 0 474477 228573 52640 0 4959
4961 0 474133 228378 52600 0 4960
4962 0 473765 228496 52440 0 4961
4963 5 472468 228517 52440 0 4962
4964 5 471225 231000 52440 0 4963
4965 0 471127 230890 52480 0 4964
4966 5 471187 230782 52560 0 4965
4967 5 471435 230280 52720 0 4966
4968 0 471424 230029 52800 0 4967
4969 0 471407 229653 52920 0 4968
4970 0 471321 229723 52960 0 4969
4971 5 471348 230275 53000 0 4970
4972 0 471351 230189 53120 0 4971
4973 5 471460 230422 53200 0 4972
4974 0 471280 231290 53280 0 4973
4975 0 471112 231614 53400 0 4974
4976 0 470828 231922 53440 0 4975
4977 0 470772 232034 53480 0 4976
4978 0 470916 232286 53520 0 4977
4979 0 470900 232390 53680 0 4978
4980 0 470824 232762 53800 0 4979
4981 0 470804 232642 53920 0 4980
4982 5 470888 233038 54040 0 4981
4983 0 470908 233010 54120 0 4982
4984 0 470956 233138 54240 0 4983
4985 0 470904 233478 54360 0 4984
4986 0 470888 233562 54480 0 4985
4987 0 470912 233494 54600 0 4986
4988 0 470920 233490 54760 0 4987
4989 0 471128 233462 54880 0 4988
4990 0 471172 233406 55000 0 4989
4991 0 471176 233414 55120 0 4990
4992 0 471324 233510 55240 0 4991
4993 0 471356 233542 55360 0 4992
4994 0 471316 233438 55520 0 4993
4995 0 471584 233322 55640 0 4994
4996 0 471688 233354 55760 0 4995
4997 6 471540 233490 55880 0 4996
4998 0 376023 123700 165440 0 2770
4999 0 375917 123113 165440 0 4998
5000 0 376379 123057 165440 0 4999
5001 0 376448 122723 165440 0 5000
5002 0 376368 121935 165680 0 5001
5003 0 376488 121741 165840 0 5002
5004 0 376537 120383 165840 0 5003
5005 0 375941 119631 166040 0 5004
5006 0 375415 118140 166040 0 5005
5007 0 374710 117752 166040 0 5006
5008 0 374442 117529 166160 0 5007
5009 0 374171 117316 166280 0 5008
5010 0 373796 117056 166480 0 5009
5011 0 373691 116948 166680 0 5010
5012 0 373597 116760 166840 0 5011
5013 0 373196 116445 167080 0 5012
5014 0 373085 116424 167280 0 5013
5015 0 372961 116175 167560 0 5014
5016 0 372965 116130 167600 0 5015
5017 0 373224 116034 167840 0 5016
5018 5 373302 115994 167920 0 5017
5019 0 373242 116002 168040 0 5018
5020 5 373172 115973 168160 0 5019
5021 0 373149 115984 168200 0 5020
5022 0 373112 116261 168280 0 5021
5023 0 373331 116270 168360 0 5022
5024 0 373506 116223 168440 0 5023
5025 0 373591 116194 168480 0 5024
5026 0 373845 116091 168600 0 5025
5027 0 373825 116088 168720 0 5026
5028 0 374173 116025 168720 0 5027
5029 0 374471 116286 168720 0 5028
5030 0 374713 116173 168800 0 5029
5031 0 374836 116117 168840 0 5030
5032 5 374892 116111 168880 0 5031
5033 0 375053 116069 169000 0 5032
5034 0 375121 116064 169040 0 5033
5035 0 375174 116113 169120 0 5034
5036 0 375211 116109 169200 0 5035
5037 0 375044 116212 169240 0 5036
5038 0 374559 116522 169360 0 5037
5039 0 374580 116521 169440 0 5038
5040 0 374566 116493 169480 0 5039
5041 0 374625 116516 169600 0 5040
5042 0 374888 116621 169840 0 5041
5043 0 374940 116668 170080 0 5042
5044 0 374948 116677 170120 0 5043
5045 0 375116 116751 170320 0 5044
5046 0 375122 116789 170360 0 5045
5047 0 375138 116955 170560 0 5046
5048 0 375107 117063 170680 0 5047
5049 0 375086 117131 170760 0 5048
5050 0 375204 117272 170840 0 5049
5051 5 375322 117414 170920 0 5050
5052 0 375381 117487 170960 0 5051
5053 5 375505 117492 171040 0 5052
5054 0 375567 117497 171080 0 5053
5055 0 375583 117451 171160 0 5054
5056 0 375603 117388 171280 0 5055
5057 0 375624 117324 171400 0 5056
5058 0 375696 117504 171520 0 5057
5059 0 375754 117547 171640 0 5058
5060 0 375677 117565 171760 0 5059
5061 6 375660 117609 171800 0 5060
5062 0 483705 231607 56960 207 4933
5063 0 483576 231446 56920 207 5062
5064 0 483673 231450 56680 0 5063
5065 0 483605 230496 56680 208 5064
5066 5 484149 229978 56680 150 5065
5067 5 487033 229439 56680 189 5066
5068 0 487262 229204 56440 164 5067
5069 0 487856 228461 56200 196 5068
5070 0 488169 227997 56000 150 5069
5071 5 488320 227492 55680 32 5070
5072 5 489716 226474 55680 32 5071
5073 5 489984 226043 55400 0 5072
5074 0 489978 225850 55200 175 5073
5075 5 489975 225749 55120 140 5074
5076 0 489883 225701 54920 140 5075
5077 0 489699 225395 54600 150 5076
5078 0 489720 225229 54320 122 5077
5079 5 489822 225249 54280 122 5078
5080 0 490094 224653 54280 120 5079
5081 0 490365 224263 54080 136 5080
5082 0 490848 224064 53880 107 5081
5083 0 491072 223936 53880 98 5082
5084 0 491232 223808 53680 71 5083
5085 0 491392 223648 53480 32 5084
5086 0 491488 223488 53280 80 5085
5087 0 491584 223296 53120 128 5086
5088 0 491680 223136 52920 157 5087
5089 0 491744 222976 52720 102 5088
5090 0 491808 222848 52480 75 5089
5091 5 491808 222752 52360 124 5090
5092 0 491680 222688 52120 81 5091
5093 0 491520 222624 51880 128 5092
5094 0 491488 222464 51680 120 5093
5095 0 491520 222304 51480 101 5094
5096 0 491392 222112 51320 104 5095
5097 5 491360 222080 51280 104 5096
5098 0 491360 221984 51040 32 5097
5099 5 491360 221856 51000 40 5098
5100 0 491264 221824 50760 51 5099
5101 0 491104 221632 50680 51 5100
5102 0 491072 221440 50520 32 5101
5103 0 491008 221536 50280 86 5102
5104 0 491008 221504 50000 71 5103
5105 0 490976 221440 49760 96 5104
5106 0 491104 221312 49560 128 5105
5107 0 491232 221120 49440 102 5106
5108 0 491264 220864 49480 140 5107
5109 0 491136 220640 49520 150 5108
5110 0 491200 220384 49600 178 5109
5111 0 491264 220128 49640 168 5110
5112 0 491296 219872 49600 122 5111
5113 0 491392 219616 49640 120 5112
5114 0 491296 219392 49800 107 5113
5115 0 491136 219232 49920 75 5114
5116 5 491072 219104 49960 90 5115
5117 0 491040 218848 50000 60 5116
5118 0 491104 218656 50160 80 5117
5119 0 491104 218432 50320 51 5118
5120 0 491104 218176 50400 40 5119
5121 0 491136 218112 50640 64 5120
5122 6 491136 218176 50720 40 5121
5123 0 363579 130814 158880 0 3901
5124 0 362941 131489 158880 0 5123
5125 0 362454 132046 158720 0 5124
5126 0 362178 132690 158600 0 5125
5127 0 362341 132613 158360 0 5126
5128 0 362170 132725 158120 0 5127
5129 0 362158 132766 157920 0 5128
5130 0 361832 133171 157680 0 5129
5131 0 361897 133407 157560 0 5130
5132 0 361830 133546 157480 0 5131
5133 0 361965 133847 157280 0 5132
5134 0 361980 133945 157240 0 5133
5135 0 362042 134334 157080 0 5134
5136 0 362058 134430 157040 0 5135
5137 5 361991 134756 156800 0 5136
5138 0 360850 134523 156800 0 5137
5139 5 359027 135283 156640 0 5138
5140 0 358058 135985 156680 0 5139
5141 0 357767 136181 156800 0 5140
5142 0 357681 136575 156960 0 5141
5143 0 357706 136799 157040 0 5142
5144 0 357650 136892 157120 0 5143
5145 0 357154 136808 157200 0 5144
5146 0 356991 136823 157240 0 5145
5147 5 356827 136836 157280 0 5146
5148 0 356462 136824 157320 0 5147
5149 0 356378 136825 157360 0 5148
5150 0 356296 136826 157400 0 5149
5151 0 356339 136820 157440 0 5150
5152 0 356221 136850 157480 0 5151
5153 0 356145 136771 157520 0 5152
5154 0 356322 136797 157560 0 5153
5155 0 356351 136875 157600 0 5154
5156 0 356386 136765 157640 0 5155
5157 0 356088 136653 157680 0 5156
5158 5 355890 136492 157800 0 5157
5159 0 355826 136441 157840 0 5158
5160 0 355804 136507 157880 0 5159
5161 0 355770 136555 157920 0 5160
5162 0 355737 136587 157960 0 5161
5163 0 355679 136589 158000 0 5162
5164 0 355538 136965 158120 0 5163
5165 0 355503 137301 158200 0 5164
5166 5 355492 137420 158240 0 5165
5167 0 355500 137440 158280 0 5166
5168 0 354995 137607 158320 0 5167
5169 0 355027 137443 158400 0 5168
5170 0 355132 137430 158480 0 5169
5171 0 355059 137441 158520 0 5170
5172 0 355046 137455 158560 0 5171
5173 0 355038 137477 158600 0 5172
5174 0 355084 137554 158720 0 5173
5175 0 355167 137651 158800 0 5174
5176 0 355267 137802 158840 0 5175
5177 0 355301 137947 158920 0 5176
5178 0 355198 138017 158960 0 5177
5179 0 355050 137972 159040 0 5178
5180 0 354797 137728 159080 0 5179
5181 6 354785 137706 159160 0 5180
5182 0 488824 233271 60440 0 4793
5183 0 489235 233502 60440 40 5182
5184 0 489455 233625 60640 40 5183
5185 0 489801 233517 60840 137 5184
5186 5 490229 233325 60920 51 5185
5187 0 490592 232928 61160 71 5186
5188 0 490784 232736 61200 71 5187
5189 0 490944 232576 61360 60 5188
5190 0 491104 232416 61520 40 5189
5191 0 491296 232224 61560 40 5190
5192 0 491488 232032 61640 71 5191
5193 0 491680 231840 61720 80 5192
5194 0 491872 231680 61800 128 5193
5195 0 492096 231488 61800 160 5194
5196 0 492320 231328 61760 139 5195
5197 0 492576 231232 61760 150 5196
5198 0 492768 231296 61560 51 5197
5199 5 492960 231296 61560 60 5198
5200 0 493088 231456 61360 71 5199
5201 0 493152 231712 61320 51 5200
5202 0 492992 231936 61200 40 5201
5203 0 492832 232160 61160 75 5202
5204 0 492736 232416 61200 75 5203
5205 0 492608 232576 61360 32 5204
5206 0 492704 232768 61520 71 5205
5207 5 492768 232896 61680 81 5206
5208 0 492928 232928 61480 71 5207
5209 0 493056 232928 61240 51 5208
5210 0 493280 232864 61120 86 5209
5211 0 493536 232928 61000 196 5210
5212 0 493664 232832 60800 71 5211
5213 0 493824 232800 60600 75 5212
5214 5 493952 232736 60440 140 5213
5215 5 493984 232576 60360 140 5214
5216 0 494144 232512 60560 120 5215
5217 0 494240 232512 60800 108 5216
5218 0 494272 232448 61040 128 5217
5219 0 494432 232320 61200 102 5218
5220 0 494656 232320 61320 139 5219
5221 0 494912 232256 61320 150 5220
5222 0 495136 232128 61320 198 5221
5223 5 495264 232128 61240 186 5222
5224 0 495488 232224 61320 163 5223
5225 5 495648 232320 61320 202 5224
5226 0 495744 232448 61560 90 5225
5227 0 495744 232672 61720 80 5226
5228 0 495776 232928 61720 51 5227
5229 0 495776 233184 61640 160 5228
5230 5 495744 233248 61640 156 5229
5231 0 495584 233248 61440 115 5230
5232 0 495520 233376 61200 45 5231
5233 0 495520 233536 60960 32 5232
5234 0 495648 233760 60840 226 5233
5235 0 495808 233920 60680 209 5234
5236 0 495744 233856 60400 135 5235
5237 0 495584 233888 60200 104 5236
5238 0 495360 233952 60080 80 5237
5239 0 495136 233984 59960 128 5238
5240 6 495072 234016 59920 120 5239
5241 0 362199 122706 158600 0 2834
5242 0 362185 122706 158520 0 5241
5243 0 362165 122698 158440 0 5242
5244 0 362060 122633 158160 0 5243
5245 0 362198 122613 158080 0 5244
5246 0 362207 122655 158000 0 5245
5247 0 362229 122704 157920 0 5246
5248 0 361998 122640 157760 0 5247
5249 0 362020 122633 157600 0 5248
5250 0 362037 122644 157520 0 5249
5251 0 362045 122654 157440 0 5250
5252 0 361913 122645 157280 0 5251
5253 0 361881 122634 157240 0 5252
5254 0 361805 122680 157200 0 5253
5255 0 361723 122723 157160 0 5254
5256 0 361570 122800 157080 0 5255
5257 0 361513 122834 157040 0 5256
5258 0 361392 122888 156960 0 5257
5259 0 361343 122932 156920 0 5258
5260 0 361293 123006 156880 0 5259
5261 0 361133 123226 156760 0 5260
5262 0 361210 123210 156600 0 5261
5263 0 361181 123198 156560 0 5262
5264 0 361209 123219 156440 0 5263
5265 0 360993 123425 156320 0 5264
5266 0 360927 123502 156280 0 5265
5267 0 360824 123531 156240 0 5266
5268 0 360545 123658 156120 0 5267
5269 0 360446 123693 156080 0 5268
5270 5 360274 123766 156000 0 5269
5271 0 360115 123794 155920 0 5270
5272 0 360037 123806 155880 0 5271
5273 0 359893 123984 155800 0 5272
5274 0 359827 124079 155760 0 5273
5275 0 359749 124171 155720 0 5274
5276 5 359737 124155 155680 0 5275
5277 5 359704 124140 155640 0 5276
5278 0 358489 125163 155640 0 5277
5279 0 358310 125015 155840 0 5278
5280 0 358225 124954 155960 0 5279
5281 0 358173 124898 156000 0 5280
5282 0 357982 124838 156200 0 5281
5283 0 358189 124728 156400 0 5282
5284 0 358256 124808 156520 0 5283
5285 0 358274 124830 156560 0 5284
5286 0 358344 125118 156720 0 5285
5287 0 358241 125037 156760 0 5286
5288 0 358034 124866 156840 0 5287
5289 0 357617 124524 157000 0 5288
5290 0 357617 124548 157040 0 5289
5291 0 357618 124621 157160 0 5290
5292 0 357615 124641 157200 0 5291
5293 0 357717 124719 157280 0 5292
5294 0 357817 124795 157360 0 5293
5295 5 358098 124778 157400 0 5294
5296 0 358570 124828 157360 0 5295
5297 0 358538 124846 157280 0 5296
5298 6 358551 124812 157240 0 5297
5299 5 481994 225271 57400 96 4653
5300 0 482029 224987 57200 153 5299
5301 0 482198 224772 57160 175 5300
5302 0 482187 224753 57120 175 5301
5303 0 482290 224501 57040 200 5302
5304 0 482306 224344 56960 192 5303
5305 0 482398 224309 56920 156 5304
5306 0 482406 224049 56680 128 5305
5307 0 482621 223461 56440 175 5306
5308 0 482868 223179 56160 166 5307
5309 0 483051 222813 55920 136 5308
5310 5 483281 222429 55680 200 5309
5311 5 483352 222317 55560 200 5310
5312 0 483410 222221 55440 178 5311
5313 5 483544 221876 55200 178 5312
5314 0 483693 221435 54920 203 5313
5315 0 483933 221295 54640 241 5314
5316 0 484072 221031 54280 153 5315
5317 0 484031 220786 54160 75 5316
5318 0 484040 220762 54120 75 5317
5319 5 484123 220474 54080 150 5318
5320 0 484498 220063 54040 202 5319
5321 5 484600 219841 54000 75 5320
5322 0 484468 219730 53760 75 5321
5323 0 484495 219494 53600 139 5322
5324 0 484758 219026 53520 80 5323
5325 0 484726 218420 53520 154 5324
5326 5 484710 216826 53520 32 5325
5327 5 484574 216904 53280 32 5326
5328 5 484605 215949 53280 32 5327
5329 0 484096 216160 53400 150 5328
5330 0 483936 216000 53240 150 5329
5331 0 483744 215968 53040 32 5330
5332 5 483712 215968 53000 51 5331
5333 0 483456 215936 53000 40 5332
5334 0 483232 215808 52960 71 5333
5335 0 482976 215808 52920 96 5334
5336 0 482752 215904 52840 128 5335
5337 0 482592 216064 52640 135 5336
5338 5 482400 216224 52640 135 5337
5339 0 482240 216352 52480 140 5338
5340 0 482048 216512 52400 128 5339
5341 0 481792 216608 52320 96 5340
5342 0 481568 216736 52240 64 5341
5343 0 481344 216896 52200 80 5342
5344 0 481088 216960 52200 96 5343
5345 5 480992 216992 52200 115 5344
5346 0 480800 217184 52160 139 5345
5347 0 480544 217280 52240 178 5346
5348 0 480288 217312 52280 228 5347
5349 0 480064 217440 52240 176 5348
5350 0 479808 217376 52200 86 5349
5351 0 479552 217376 52080 96 5350
5352 0 479328 217472 52000 86 5351
5353 0 479296 217632 51640 98 5352
5354 0 479072 217664 51520 60 5353
5355 0 478848 217696 51400 104 5354
5356 6 478720 217696 51480 107 5355
5357 0 488726 228353 61960 40 3773
5358 0 489056 227936 61920 86 5357
5359 0 489280 227744 61920 120 5358
5360 0 489472 227520 61920 120 5359
5361 0 489632 227328 61840 120 5360
5362 0 489792 227136 61800 102 5361
5363 0 489824 226880 61720 120 5362
5364 0 489984 226688 61640 102 5363
5365 0 490048 226432 61600 91 5364
5366 0 490112 226208 61480 86 5365
5367 0 490208 225952 61400 107 5366
5368 0 490336 225728 61360 136 5367
5369 0 490464 225504 61320 139 5368
5370 0 490624 225312 61280 120 5369
5371 0 490752 225056 61280 122 5370
5372 0 490912 224864 61200 107 5371
5373 0 491136 224672 61200 124 5372
5374 5 491264 224544 61200 107 5373
5375 0 491424 224384 61320 120 5374
5376 0 491616 224192 61320 60 5375
5377 0 491616 223936 61360 137 5376
5378 0 491616 223680 61400 81 5377
5379 0 491648 223424 61400 86 5378
5380 0 491648 223168 61320 102 5379
5381 0 491744 222944 61200 140 5380
5382 0 491808 222688 61080 140 5381
5383 0 491904 222432 61040 175 5382
5384 0 492128 222272 60960 98 5383
5385 0 492320 222112 60840 124 5384
5386 0 492544 221920 60800 124 5385
5387 0 492768 221792 60640 157 5386
5388 0 492704 221664 60400 115 5387
5389 5 492832 221408 60400 153 5388
5390 0 492672 221600 60320 181 5389
5391 0 492608 221472 60080 124 5390
5392 0 492448 221312 59960 107 5391
5393 0 492352 221120 59760 197 5392
5394 0 492256 220896 59640 153 5393
5395 0 492256 220672 59520 108 5394
5396 0 492160 220416 59440 122 5395
5397 0 492000 220256 59280 128 5396
5398 5 491904 220064 59120 135 5397
5399 0 491680 219904 59080 120 5398
5400 5 491520 219744 59040 124 5399
5401 0 491456 219552 58880 124 5400
5402 5 491424 219488 58800 80 5401
5403 0 491424 219232 58720 102 5402
5404 0 491424 218976 58640 101 5403
5405 5 491392 218944 58640 120 5404
5406 0 491200 219072 58520 150 5405
5407 0 490944 219104 58520 136 5406
5408 0 490688 219104 58600 80 5407
5409 0 490432 219200 58720 108 5408
5410 0 490208 219232 58840 120 5409
5411 0 489984 219232 59000 107 5410
5412 0 489792 219264 59160 32 5411
5413 6 489728 219392 59320 96 5412
5414 0 483008 232064 49640 356 3337
5415 5 483040 232032 49640 339 5414
5416 0 483040 231776 49720 324 5415
5417 0 483040 231520 49720 228 5416
5418 0 483008 231264 49800 164 5417
5419 0 482912 231104 50000 175 5418
5420 0 482752 230944 50200 249 5419
5421 0 482752 230720 50320 224 5420
5422 0 482912 230560 50240 226 5421
5423 0 483136 230496 50120 90 5422
5424 0 483328 230304 50040 32 5423
5425 0 483424 230048 50040 60 5424
5426 0 483488 229792 50080 104 5425
5427 0 483488 229536 50080 202 5426
5428 0 483520 229280 50120 172 5427
5429 0 483520 229024 50240 124 5428
5430 0 483520 228800 50360 124 5429
5431 5 483520 228704 50360 102 5430
5432 0 483776 228672 50360 124 5431
5433 0 484000 228544 50280 60 5432
5434 0 484192 228352 50200 101 5433
5435 0 484384 228160 50120 81 5434
5436 0 484576 227968 50040 102 5435
5437 0 484800 227904 49920 124 5436
5438 0 484992 227712 49800 90 5437
5439 0 485184 227680 49640 80 5438
5440 0 485408 227680 49520 51 5439
5441 0 485664 227680 49480 104 5440
5442 0 485920 227616 49400 124 5441
5443 0 486176 227552 49360 102 5442
5444 0 486400 227488 49240 45 5443
5445 0 486656 227488 49120 108 5444
5446 0 486848 227392 48920 96 5445
5447 0 487008 227232 48800 60 5446
5448 0 487168 227072 48600 32 5447
5449 0 487328 227296 48560 32 5448
5450 0 487168 227456 48360 71 5449
5451 0 487008 227488 48160 51 5450
5452 0 486944 227456 47920 104 5451
5453 0 487072 227360 47680 128 5452
5454 5 487072 227296 47600 139 5453
5455 0 486816 227296 47600 32 5454
5456 5 486624 227136 47640 107 5455
5457 0 486752 226912 47720 80 5456
5458 5 486752 226880 47720 71 5457
5459 0 486656 226752 47520 115 5458
5460 5 486592 226688 47440 134 5459
5461 0 486528 226432 47440 136 5460
5462 0 486560 226208 47280 163 5461
5463 0 486816 226240 47280 140 5462
5464 0 487040 226432 47240 107 5463
5465 0 487168 226624 47080 45 5464
5466 0 487328 226816 47120 32 5465
5467 6 487488 226848 47160 96 5466
5468 0 480060 224232 49480 198 4880
5469 0 480328 223974 49520 160 5468
5470 0 480308 223782 49600 0 5469
5471 0 480240 223838 49720 0 5470
5472 0 480156 223922 49840 0 5471
5473 0 480060 223966 49960 0 5472
5474 0 480232 223694 50080 0 5473
5475 0 480536 223354 50200 0 5474
5476 0 480668 223182 50280 0 5475
5477 0 480956 222862 50360 0 5476
5478 0 481080 222682 50480 0 5477
5479 0 481444 222534 50560 124 5478
5480 0 481568 222466 50680 71 5479
5481 0 481580 222470 50800 71 5480
5482 5 481725 222361 50840 32 5481
5483 5 482252 221766 50920 80 5482
5484 5 483024 220366 50880 0 5483
5485 0 483140 219830 50960 0 5484
5486 0 483255 219675 51000 0 5485
5487 0 483484 219366 51080 0 5486
5488 0 483572 219162 51120 0 5487
5489 0 483992 218934 51200 0 5488
5490 5 484556 218842 51240 0 5489
5491 5 484376 218852 51280 0 5490
5492 0 484196 218862 51320 0 5491
5493 0 483876 218890 51400 0 5492
5494 0 483640 218906 51480 0 5493
5495 0 483276 219074 51600 0 5494
5496 0 483136 219110 51720 0 5495
5497 0 483080 219138 51840 0 5496
5498 0 482984 219118 51920 0 5497
5499 0 482916 219062 52040 0 5498
5500 0 482824 218882 52160 0 5499
5501 0 482812 218806 52280 0 5500
5502 5 482700 218858 52400 0 5501
5503 0 482684 218694 52440 0 5502
5504 0 482580 218482 52520 0 5503
5505 0 482484 218446 52600 0 5504
5506 0 482460 218398 52720 0 5505
5507 0 482340 218298 52800 0 5506
5508 0 482288 218334 52880 0 5507
5509 0 482124 218150 53000 0 5508
5510 0 482008 218118 53080 0 5509
5511 0 481964 218102 53120 0 5510
5512 0 482020 218054 53240 0 5511
5513 0 482132 218082 53320 0 5512
5514 0 482032 218074 53440 0 5513
5515 0 482120 217914 53560 0 5514
5516 6 482152 217874 53600 0 5515
5517 0 359059 118407 155920 0 2859
5518 0 359154 118377 155880 0 5517
5519 0 359261 118320 155800 0 5518
5520 0 359323 118291 155760 0 5519
5521 0 359424 118249 155720 0 5520
5522 5 359703 118138 155640 0 5521
5523 0 359750 118191 155600 0 5522
5524 0 359755 118209 155560 0 5523
5525 0 359752 118270 155480 0 5524
5526 0 359773 118235 155400 0 5525
5527 0 359784 118231 155360 0 5526
5528 0 359821 118202 155320 0 5527
5529 0 359749 118246 155280 0 5528
5530 0 359733 118248 155200 0 5529
5531 0 359749 118280 155120 0 5530
5532 0 359758 118306 155040 0 5531
5533 0 359736 118337 154960 0 5532
5534 0 359713 118360 154920 0 5533
5535 0 359564 118234 154840 0 5534
5536 0 359642 118275 154720 0 5535
5537 0 359676 118146 154640 0 5536
5538 0 359645 118141 154600 0 5537
5539 5 359489 118237 154520 0 5538
5540 0 359101 118092 154480 0 5539
5541 0 358737 118000 154360 0 5540
5542 0 358535 117964 154320 0 5541
5543 0 358464 117900 154160 0 5542
5544 0 358307 117784 154040 0 5543
5545 0 358088 117734 153960 0 5544
5546 0 357862 117658 153800 0 5545
5547 0 357271 117502 153640 0 5546
5548 5 356561 117538 153600 0 5547
5549 0 356258 117639 153560 0 5548
5550 0 356194 117694 153520 0 5549
5551 0 355939 117668 153480 0 5550
5552 0 355599 117844 153440 0 5551
5553 0 355547 117865 153400 0 5552
5554 0 355454 117814 153360 0 5553
5555 5 355296 117888 153280 0 5554
5556 0 355200 117883 153240 0 5555
5557 0 354748 117612 153160 0 5556
5558 0 354658 117691 153040 0 5557
5559 0 354634 117689 153000 0 5558
5560 0 354630 117702 152960 0 5559
5561 0 354667 117824 152920 0 5560
5562 0 354535 117720 152840 0 5561
5563 0 354552 117827 152800 0 5562
5564 6 354551 117831 152760 0 5563
5565 0 481723 226078 57800 204 4652
5566 0 481669 226247 58040 81 5565
5567 5 481682 226151 58160 81 5566
5568 0 482051 225891 58160 32 5567
5569 0 482057 225189 58160 32 5568
5570 0 482060 225029 58280 0 5569
5571 5 482223 224700 58280 0 5570
5572 0 482111 224613 58480 0 5571
5573 5 482248 224434 58640 0 5572
5574 5 483194 223747 58640 0 5573
5575 5 484680 222206 58640 0 5574
5576 0 484952 222065 58360 32 5575
5577 5 485050 222049 58240 32 5576
5578 0 485160 221986 58200 32 5577
5579 0 485214 221930 58040 172 5578
5580 5 485404 221727 57800 172 5579
5581 0 486554 221741 57800 32 5580
5582 0 487250 221552 57560 32 5581
5583 0 487434 221530 57400 32 5582
5584 0 487488 221312 56720 219 5583
5585 5 487520 221312 56680 215 5584
5586 0 487648 221312 56520 200 5585
5587 0 487808 221184 56360 153 5586
5588 0 487968 221056 56160 140 5587
5589 5 488128 221024 55960 137 5588
5590 0 488192 220992 55880 168 5589
5591 5 488448 220896 55880 245 5590
5592 5 488608 220672 55800 148 5591
5593 0 488704 220640 55600 154 5592
5594 5 488640 220512 55360 86 5593
5595 0 488704 220256 55360 80 5594
5596 0 488800 220000 55360 60 5595
5597 0 488896 219744 55400 81 5596
5598 0 488992 219520 55320 108 5597
5599 0 489088 219296 55240 176 5598
5600 0 489184 219072 55120 175 5599
5601 0 489152 218912 54880 102 5600
5602 0 489152 218752 54680 115 5601
5603 5 489152 218752 54560 134 5602
5604 0 488992 218752 54360 102 5603
5605 0 488832 218688 54120 32 5604
5606 0 488672 218560 53920 104 5605
5607 0 488672 218432 53680 75 5606
5608 0 488768 218304 53440 64 5607
5609 0 488992 218144 53360 80 5608
5610 0 489184 217952 53400 81 5609
5611 0 489376 217856 53560 124 5610
5612 6 489472 217888 53640 150 5611
5613 0 439111 127551 204000 262 2236
5614 0 439112 127398 204040 143 5613
5615 0 439083 127328 204080 143 5614
5616 0 439036 127298 204120 143 5615
5617 0 438984 127255 204160 143 5616
5618 0 438999 127259 204200 143 5617
5619 0 438999 127280 204240 163 5618
5620 0 439005 127300 204280 163 5619
5621 0 439002 127310 204320 163 5620
5622 0 439035 127289 204360 163 5621
5623 0 439089 127285 204400 163 5622
5624 0 439114 127275 204440 163 5623
5625 0 439158 127292 204480 163 5624
5626 0 439218 127281 204520 196 5625
5627 0 439272 127277 204560 196 5626
5628 0 439299 127276 204600 196 5627
5629 0 439367 127261 204640 196 5628
5630 0 439377 127264 204680 186 5629
5631 0 439404 127254 204720 186 5630
5632 0 439429 127253 204760 186 5631
5633 0 439461 127230 204800 186 5632
5634 0 439471 127226 204840 186 5633
5635 0 439509 127226 204880 186 5634
5636 0 439539 127260 204920 186 5635
5637 0 439586 127282 204960 156 5636
5638 0 439612 127325 205000 156 5637
5639 0 439651 127356 205040 156 5638
5640 0 439711 127368 205080 80 5639
5641 0 439772 127388 205120 80 5640
5642 0 439822 127394 205160 80 5641
5643 0 439834 127404 205200 80 5642
5644 0 439863 127410 205240 80 5643
5645 0 439864 127435 205280 163 5644
5646 0 439954 127440 205320 163 5645
5647 0 440051 127548 205360 163 5646
5648 0 440160 127663 205400 91 5647
5649 0 440243 127795 205440 91 5648
5650 0 440379 127902 205480 80 5649
5651 0 440488 128023 205520 80 5650
5652 0 440607 128130 205560 40 5651
5653 0 440730 128274 205600 51 5652
5654 0 440789 128354 205640 51 5653
5655 0 440825 128449 205680 98 5654
5656 0 440879 128532 205720 86 5655
5657 0 440935 128578 205760 86 5656
5658 0 440970 128611 205800 86 5657
5659 6 440992 128616 205880 86 5658
5660 5 490438 230401 55360 0 4579
5661 0 490425 229998 55360 96 5660
5662 5 490604 229860 55160 0 5661
5663 0 489840 229869 55120 0 5662
5664 0 489779 229872 55080 0 5663
5665 0 489656 229877 55000 0 5664
5666 0 489440 229973 54880 0 5665
5667 0 489248 230121 54800 0 5666
5668 0 489232 230081 54680 0 5667
5669 0 489244 230113 54560 86 5668
5670 0 489304 230393 54440 86 5669
5671 0 489280 231104 54480 75 5670
5672 0 489120 231264 54280 98 5671
5673 0 489072 231344 54160 65 5672
5674 0 489024 231424 54040 32 5673
5675 0 489088 231232 53840 200 5674
5676 0 489152 231008 53720 160 5675
5677 0 489152 230752 53640 60 5676
5678 5 489088 230560 53480 32 5677
5679 0 488864 230496 53640 75 5678
5680 0 488608 230496 53640 81 5679
5681 0 488352 230496 53640 86 5680
5682 0 488096 230528 53640 102 5681
5683 5 487840 230528 53640 160 5682
5684 0 487616 230656 53640 32 5683
5685 0 487360 230656 53640 104 5684
5686 0 487104 230720 53760 60 5685
5687 0 486848 230752 53840 32 5686
5688 0 486624 230688 53960 60 5687
5689 5 486496 230560 54080 60 5688
5690 0 486400 230336 54200 124 5689
5691 0 486400 230080 54200 51 5690
5692 0 486400 229856 54400 71 5691
5693 0 486304 229824 54640 64 5692
5694 0 486272 229824 54920 131 5693
5695 0 486112 229856 55120 108 5694
5696 0 485952 229824 55320 32 5695
5697 0 485792 229664 55520 71 5696
5698 0 485760 229440 55680 81 5697
5699 0 485888 229248 55800 45 5698
5700 0 486112 229056 55800 51 5699
5701 0 486336 228928 55760 32 5700
5702 0 486496 228704 55840 51 5701
5703 0 486560 228448 55920 32 5702
5704 0 486624 228224 55800 64 5703
5705 0 486784 228064 55640 71 5704
5706 6 486848 228000 55600 75 5705
5707 0 362494 153127 178080 0 3646
5708 5 360230 154780 178080 0 5707
5709 0 360480 154720 178240 0 5708
5710 0 360653 154724 178280 0 5709
5711 0 360764 154705 178480 0 5710
5712 0 360657 154609 178600 0 5711
5713 0 360525 154527 178760 0 5712
5714 0 360533 154516 178840 0 5713
5715 0 360520 154409 179080 0 5714
5716 0 360546 154348 179280 0 5715
5717 0 360555 154274 179480 0 5716
5718 0 360500 154217 179600 0 5717
5719 0 360656 154097 179760 0 5718
5720 0 360949 153894 180000 0 5719
5721 0 361256 153812 180240 0 5720
5722 0 361657 153541 180280 0 5721
5723 0 361944 153287 180480 0 5722
5724 0 362321 153001 180640 0 5723
5725 0 362596 152731 180760 0 5724
5726 0 362925 152607 180840 0 5725
5727 0 363168 152523 180960 0 5726
5728 0 363357 152467 181080 0 5727
5729 0 363381 152212 181120 0 5728
5730 0 363437 151969 181200 0 5729
5731 0 363354 152083 181280 0 5730
5732 0 363730 151868 181320 0 5731
5733 0 364146 151692 181320 0 5732
5734 0 364620 151604 181400 0 5733
5735 0 364848 151356 181560 0 5734
5736 5 365372 150915 181800 0 5735
5737 0 365713 150716 181720 0 5736
5738 0 366716 150158 181640 0 5737
5739 5 367787 149654 181560 0 5738
5740 5 368346 149135 181600 0 5739
5741 0 368904 148618 181640 0 5740
5742 0 368955 148563 181680 0 5741
5743 0 369060 148439 181840 0 5742
5744 0 368928 148567 181960 0 5743
5745 0 368791 148618 182000 0 5744
5746 0 368659 148633 182040 0 5745
5747 0 368529 148758 182080 0 5746
5748 0 368502 148701 182240 0 5747
5749 0 368495 148637 182280 0 5748
5750 0 368516 148543 182360 0 5749
5751 6 368452 148474 182440 0 5750
5752 0 483616 222912 55840 153 5310
5753 5 483776 223040 55840 172 5752
5754 0 483936 223200 55960 115 5753
5755 5 484064 223328 55960 101 5754
5756 0 484064 223584 55960 181 5755
5757 0 484160 223840 55920 175 5756
5758 0 484256 224096 55840 32 5757
5759 0 484480 224256 55840 60 5758
5760 0 484704 224288 55960 81 5759
5761 0 484928 224288 56080 102 5760
5762 0 485184 224288 56080 40 5761
5763 0 485440 224288 56000 32 5762
5764 0 485600 224288 55800 96 5763
5765 0 485824 224320 55680 102 5764
5766 0 486016 224448 55560 86 5765
5767 0 486272 224448 55520 64 5766
5768 0 486496 224448 55400 86 5767
5769 0 486656 224384 55200 71 5768
5770 0 486816 224352 55000 107 5769
5771 0 486976 224384 54760 150 5770
5772 0 487136 224352 54560 166 5771
5773 0 487296 224192 54440 205 5772
5774 0 487424 224000 54240 154 5773
5775 0 487552 223840 54040 160 5774
5776 0 487648 223680 53840 51 5775
5777 0 487648 223552 53600 75 5776
5778 0 487744 223392 53400 120 5777
5779 5 487840 223296 53280 157 5778
5780 0 487968 223136 53080 107 5779
5781 0 488096 223040 52880 137 5780
5782 0 488224 223040 52640 91 5781
5783 0 488384 222880 52480 153 5782
5784 0 488544 222720 52280 120 5783
5785 0 488736 222720 52080 120 5784
5786 5 488768 222720 52040 128 5785
5787 0 489024 222688 52000 137 5786
5788 0 489216 222528 51840 124 5787
5789 0 489344 222464 51600 60 5788
5790 0 489472 222368 51400 122 5789
5791 0 489632 222144 51400 104 5790
5792 0 489664 221888 51400 136 5791
5793 0 489696 221696 51240 209 5792
5794 6 489856 221600 51160 102 5793
5795 0 483143 234331 52200 108 3326
5796 0 483525 234004 52040 75 5795
5797 0 483773 234033 51760 128 5796
5798 0 484140 234135 51480 178 5797
5799 0 484643 234004 51240 134 5798
5800 5 484852 234134 51200 0 5799
5801 0 485348 233932 51040 0 5800
5802 0 485447 234023 51000 0 5801
5803 0 485598 233743 50960 0 5802
5804 0 485540 233301 50920 0 5803
5805 0 485412 233488 50840 0 5804
5806 0 485493 232927 50640 0 5805
5807 0 485487 232578 50480 0 5806
5808 0 485504 232264 50280 0 5807
5809 0 485446 231929 50240 0 5808
5810 0 485594 231695 50200 0 5809
5811 0 485517 231508 50040 0 5810
5812 5 485345 231486 50000 0 5811
5813 5 484522 231141 50000 45 5812
5814 0 484896 230944 50280 40 5813
5815 0 485056 230720 50240 40 5814
5816 5 485088 230624 50240 60 5815
5817 0 485152 230624 49960 64 5816
5818 0 485184 230592 49680 120 5817
5819 0 485184 230432 49480 189 5818
5820 5 485184 230432 49280 148 5819
5821 5 485248 230304 49320 219 5820
5822 5 485376 230176 49480 228 5821
5823 0 485152 230048 49600 140 5822
5824 0 484960 230080 49800 104 5823
5825 0 484800 230048 50000 148 5824
5826 5 484736 230048 50080 124 5825
5827 5 484800 229856 50120 136 5826
5828 0 485056 229856 50120 86 5827
5829 0 485312 229728 50080 81 5828
5830 5 485504 229664 50080 98 5829
5831 0 485536 229504 50320 75 5830
5832 0 485536 229344 50520 122 5831
5833 0 485376 229216 50720 45 5832
5834 0 485152 229216 50880 80 5833
5835 0 484896 229344 50880 32 5834
5836 6 484704 229440 50920 32 5835
5837 0 452794 122854 176440 0 3080
5838 0 452957 123022 176400 0 5837
5839 0 453125 123191 176360 0 5838
5840 0 453310 123346 176320 0 5839
5841 0 453299 123364 176280 0 5840
5842 0 453278 123400 176240 0 5841
5843 0 453259 123412 176200 0 5842
5844 0 453256 123419 176160 0 5843
5845 0 453200 123385 176120 0 5844
5846 0 453145 123369 176080 0 5845
5847 0 453081 123331 176040 0 5846
5848 0 453031 123305 176000 0 5847
5849 0 452991 123262 175960 0 5848
5850 0 452980 123256 175920 0 5849
5851 0 453013 123213 175880 0 5850
5852 0 453025 123187 175840 0 5851
5853 0 453034 123154 175800 0 5852
5854 0 453049 123112 175760 0 5853
5855 0 453058 123198 175720 0 5854
5856 0 453080 123244 175680 0 5855
5857 0 453104 123318 175640 0 5856
5858 0 453106 123390 175600 0 5857
5859 0 453139 123421 175560 0 5858
5860 0 453161 123432 175520 0 5859
5861 0 453199 123454 175480 0 5860
5862 0 453181 123535 175440 0 5861
5863 0 453189 123575 175400 0 5862
5864 0 453042 123905 175360 0 5863
5865 0 453186 123635 175320 0 5864
5866 0 453214 123469 175280 0 5865
5867 0 453252 123384 175240 0 5866
5868 0 453214 123503 175200 0 5867
5869 0 453238 123507 175160 0 5868
5870 0 453144 123554 175120 0 5869
5871 0 453058 123595 175080 0 5870
5872 0 453062 123573 175040 0 5871
5873 0 453065 123552 175000 0 5872
5874 0 453083 123549 174960 0 5873
5875 0 453113 123604 174920 0 5874
5876 0 453149 123648 174880 0 5875
5877 6 453157 123698 174840 0 5876
5878 5 480845 227096 50960 0 3349
5879 0 480807 227157 51200 0 5878
5880 5 480681 227133 51280 0 5879
5881 0 480492 227097 51400 0 5880
5882 0 480138 226740 51680 0 5881
5883 0 478948 225782 51840 0 5882
5884 0 478588 225350 51920 0 5883
5885 0 478420 225270 52040 0 5884
5886 0 478376 225238 52120 0 5885
5887 0 478320 225230 52240 0 5886
5888 0 478088 225062 52400 0 5887
5889 0 478092 225054 52520 0 5888
5890 5 478596 225778 52560 0 5889
5891 0 478524 225662 52680 0 5890
5892 5 478482 225718 52720 0 5891
5893 0 478440 225774 52760 32 5892
5894 0 478244 225490 52800 0 5893
5895 0 478260 225522 52880 0 5894
5896 0 478152 225510 52920 0 5895
5897 5 478008 225686 53000 0 5896
5898 5 478083 226006 53080 0 5897
5899 0 478120 226166 53120 0 5898
5900 0 478184 226302 53200 0 5899
5901 0 478272 226550 53320 0 5900
5902 0 478396 226574 53440 0 5901
5903 5 478316 226618 53520 0 5902
5904 0 479212 226938 53600 0 5903
5905 0 479452 227022 53680 0 5904
5906 0 479572 227122 53800 0 5905
5907 0 479968 227350 53920 0 5906
5908 0 480144 227378 54000 0 5907
5909 0 480188 227270 54080 0 5908
5910 0 480256 227202 54200 0 5909
5911 0 480316 227194 54280 0 5910
5912 0 480012 226926 54440 104 5911
5913 0 480120 227050 54560 104 5912
5914 0 480196 227102 54680 91 5913
5915 0 480172 227154 54800 98 5914
5916 0 480204 227106 54920 98 5915
5917 0 480324 227198 55040 98 5916
5918 6 480608 227314 55160 190 5917
5919 0 481244 224984 49520 0 4719
5920 0 481371 224896 49480 0 5919
5921 0 481854 224432 49400 131 5920
5922 0 481788 224208 49480 131 5921
5923 0 481770 223906 49560 131 5922
5924 0 481528 223867 49760 32 5923
5925 0 481242 223478 49760 0 5924
5926 0 481192 222975 49760 0 5925
5927 0 481116 222891 49840 0 5926
5928 0 480976 222763 49920 0 5927
5929 5 480696 221939 50040 32 5928
5930 0 480320 221451 50080 32 5929
5931 0 480116 221431 50200 32 5930
5932 5 480040 221391 50360 0 5931
5933 0 479712 220707 50480 0 5932
5934 5 479804 220819 50520 0 5933
5935 0 479536 220675 50560 0 5934
5936 0 479420 220711 50680 0 5935
5937 0 479228 220931 50800 0 5936
5938 5 478900 221035 50840 0 5937
5939 0 479016 220203 50840 32 5938
5940 0 479212 219891 50880 32 5939
5941 0 479228 219855 50920 32 5940
5942 0 479168 219715 51080 32 5941
5943 0 479116 219675 51200 32 5942
5944 0 479112 219583 51320 32 5943
5945 0 479112 219487 51440 32 5944
5946 5 479172 219541 51480 32 5945
5947 0 479232 219595 51520 32 5946
5948 5 479324 219739 51560 32 5947
5949 0 479508 220027 51640 0 5948
5950 5 479548 220263 51720 0 5949
5951 5 479572 220907 51680 0 5950
5952 0 479164 221267 51720 0 5951
5953 0 479160 221275 51840 0 5952
5954 0 479072 221275 51920 0 5953
5955 0 479048 221211 52000 0 5954
5956 0 479032 221235 52080 0 5955
5957 0 479212 221219 52200 0 5956
5958 0 479380 221207 52280 0 5957
5959 6 479436 221163 52360 0 5958
5960 0 479903 230006 56520 226 4939
5961 0 479581 229631 56680 178 5960
5962 0 479431 229410 56920 148 5961
5963 0 479422 229173 56960 139 5962
5964 0 479263 228913 57120 166 5963
5965 5 478514 225632 57120 0 5964
5966 0 478527 225789 56960 259 5965
5967 0 478632 225755 56920 259 5966
5968 5 478594 225456 56760 281 5967
5969 0 478566 225232 56640 226 5968
5970 0 478524 225227 56520 226 5969
5971 5 478051 224162 56520 0 5970
5972 0 478104 224278 56240 164 5971
5973 0 478192 224173 55960 196 5972
5974 0 478107 224022 55720 186 5973
5975 5 478018 223988 55520 186 5974
5976 0 477983 223974 55440 157 5975
5977 0 477867 223766 55360 157 5976
5978 5 477599 223526 55280 197 5977
5979 5 477895 222910 55160 86 5978
5980 0 477760 222688 54680 32 5979
5981 0 477600 222528 54480 32 5980
5982 5 477568 222464 54400 45 5981
5983 0 477696 222208 54400 32 5982
5984 0 477888 222016 54400 148 5983
5985 0 478112 221920 54320 135 5984
5986 0 478368 221856 54280 131 5985
5987 0 478560 221664 54280 120 5986
5988 0 478720 221440 54320 102 5987
5989 0 478784 221184 54320 124 5988
5990 0 478880 220960 54400 124 5989
5991 0 478976 220704 54400 124 5990
5992 0 479008 220448 54400 128 5991
5993 0 479136 220192 54400 150 5992
5994 0 479296 220032 54240 150 5993
5995 0 479488 219840 54200 51 5994
5996 0 479712 219712 54120 32 5995
5997 0 479936 219840 53960 75 5996
5998 0 480096 219904 53760 75 5997
5999 0 480352 219936 53720 51 5998
6000 6 480576 220096 53640 51 5999
6001 0 487936 235360 60160 96 3759
6002 0 488096 235360 60400 45 6001
6003 5 488256 235264 60600 51 6002
6004 0 488448 235104 60640 32 6003
6005 0 488640 234912 60680 40 6004
6006 0 488832 234784 60840 64 6005
6007 0 489024 234624 60960 60 6006
6008 5 489184 234400 60960 75 6007
6009 0 489440 234400 60960 108 6008
6010 0 489696 234432 60960 108 6009
6011 0 489952 234528 60960 86 6010
6012 0 490176 234592 61080 60 6011
6013 0 490400 234624 61240 51 6012
6014 0 490656 234624 61240 32 6013
6015 0 490912 234624 61240 81 6014
6016 0 491168 234624 61240 160 6015
6017 0 491328 234752 61040 128 6016
6018 0 491520 234784 60880 64 6017
6019 0 491648 234912 60680 71 6018
6020 0 491648 234976 60400 96 6019
6021 0 491712 234880 60160 140 6020
6022 0 491744 234720 59960 104 6021
6023 5 491744 234656 59880 124 6022
6024 0 491776 234464 59720 124 6023
6025 0 491648 234240 59600 86 6024
6026 0 491488 234080 59400 139 6025
6027 0 491328 233920 59200 139 6026
6028 0 491168 233856 59000 90 6027
6029 0 491008 233824 58800 32 6028
6030 0 490848 233824 58600 32 6029
6031 0 490624 233984 58560 40 6030
6032 0 490400 234080 58640 45 6031
6033 0 490176 234208 58720 86 6032
6034 0 489920 234304 58720 81 6033
6035 0 489664 234304 58720 45 6034
6036 0 489408 234432 58680 128 6035
6037 0 489216 234560 58560 91 6036
6038 0 488960 234560 58560 32 6037
6039 0 488704 234560 58560 86 6038
6040 0 488448 234560 58480 75 6039
6041 6 488320 234560 58480 60 6040
6042 0 488706 238885 57400 0 4197
6043 0 488821 238591 57680 32 6042
6044 0 489032 238502 57920 32 6043
6045 0 489404 238514 58000 0 6044
6046 0 489524 238506 58080 0 6045
6047 0 489816 238526 58200 51 6046
6048 0 489932 238510 58320 51 6047
6049 0 490060 238486 58440 51 6048
6050 5 491544 238466 58680 139 6049
6051 5 492784 237978 58760 0 6050
6052 5 493692 237426 58680 157 6051
6053 5 494078 237210 58720 289 6052
6054 0 494168 236374 58680 60 6053
6055 0 494112 236082 58600 75 6054
6056 0 495148 235506 58480 107 6055
6057 5 495844 234986 58360 178 6056
6058 5 496044 233978 58400 137 6057
6059 0 496380 233222 58440 150 6058
6060 5 496592 232898 58520 141 6059
6061 0 496604 232778 58640 141 6060
6062 0 496578 232452 58680 86 6061
6063 5 496552 232126 58720 120 6062
6064 5 496320 231546 58640 102 6063
6065 5 496288 231536 58600 102 6064
6066 0 496160 231430 58560 86 6065
6067 0 495820 231214 58520 134 6066
6068 5 495720 231030 58440 134 6067
6069 0 495576 230946 58400 108 6068
6070 0 495524 230918 58360 108 6069
6071 0 495596 230922 58240 108 6070
6072 0 495620 230942 58160 86 6071
6073 0 495624 230862 58040 86 6072
6074 5 495677 230818 58000 86 6073
6075 0 495492 231202 57960 86 6074
6076 0 495336 231234 57840 32 6075
6077 0 495176 231094 57800 32 6076
6078 0 494968 230906 57880 32 6077
6079 0 494968 230916 57920 32 6078
6080 0 494968 230926 57960 32 6079
6081 6 495008 230910 58000 32 6080
6082 0 369448 152488 168600 0 2514
6083 0 369140 152683 168680 0 6082
6084 0 369082 152728 168720 0 6083
6085 0 368851 152904 168880 0 6084
6086 0 368660 153029 169040 0 6085
6087 0 368602 153146 169080 0 6086
6088 0 368530 153212 169160 0 6087
6089 0 368462 153255 169280 0 6088
6090 5 368410 153371 169440 0 6089
6091 0 368402 153477 169520 0 6090
6092 0 368503 153779 169680 0 6091
6093 0 368465 153823 169800 0 6092
6094 0 368378 153975 169880 0 6093
6095 0 368420 154031 169920 0 6094
6096 0 368444 154131 170040 0 6095
6097 0 368523 154214 170120 0 6096
6098 0 368535 154159 170280 0 6097
6099 0 368539 154163 170320 0 6098
6100 0 368546 154191 170400 0 6099
6101 0 368548 154191 170560 0 6100
6102 0 368570 154183 170680 0 6101
6103 0 368434 154162 170800 0 6102
6104 0 368242 154063 170880 0 6103
6105 0 368220 154164 170920 0 6104
6106 0 367969 154269 171000 0 6105
6107 0 367964 154328 171040 0 6106
6108 0 367885 154352 171080 0 6107
6109 0 367980 154375 171160 0 6108
6110 0 368027 154387 171200 0 6109
6111 0 368009 154345 171280 0 6110
6112 0 367989 154303 171360 0 6111
6113 0 367980 154280 171400 0 6112
6114 0 367971 154258 171440 0 6113
6115 0 368012 154406 171480 0 6114
6116 0 368041 154646 171560 0 6115
6117 0 368135 154695 171600 0 6116
6118 0 368169 154691 171680 0 6117
6119 0 368344 154664 171800 0 6118
6120 6 368460 154623 171880 0 6119
6121 0 450882 120720 178640 0 3025
6122 0 450473 120787 178640 0 6121
6123 0 450069 121192 178640 0 6122
6124 0 449892 121279 178600 0 6123
6125 0 449714 121370 178560 0 6124
6126 0 449533 121469 178520 0 6125
6127 0 449443 121486 178480 0 6126
6128 0 449341 121508 178440 0 6127
6129 0 449239 121523 178400 0 6128
6130 0 449248 121597 178360 0 6129
6131 0 449240 121627 178320 0 6130
6132 0 449239 121649 178280 0 6131
6133 0 449239 121672 178240 0 6132
6134 0 449214 121705 178200 0 6133
6135 0 449209 121721 178160 0 6134
6136 0 449222 121771 178120 0 6135
6137 0 449227 121813 178080 0 6136
6138 0 449232 121864 178040 0 6137
6139 5 449249 121912 178000 0 6138
6140 0 449269 123271 178000 0 6139
6141 0 449232 123237 178040 0 6140
6142 0 449226 123192 178080 0 6141
6143 0 449209 123161 178120 0 6142
6144 0 449201 123197 178160 0 6143
6145 0 449189 123259 178200 0 6144
6146 0 449195 123299 178240 0 6145
6147 0 449183 123353 178280 0 6146
6148 0 449171 123410 178320 0 6147
6149 0 449227 123363 178360 0 6148
6150 0 449267 123327 178400 0 6149
6151 0 449315 123286 178440 0 6150
6152 0 449367 123236 178480 0 6151
6153 0 449361 123226 178520 0 6152
6154 0 449370 123207 178560 0 6153
6155 0 449366 123206 178600 0 6154
6156 0 449388 123193 178640 0 6155
6157 0 449399 123183 178680 0 6156
6158 0 449407 123176 178720 0 6157
6159 6 449423 123105 178760 0 6158
6160 0 485664 222912 44480 156 3420
6161 0 485792 222816 44280 166 6160
6162 5 485984 222624 44160 150 6161
6163 0 486016 222592 44120 148 6162
6164 0 486176 222432 43920 102 6163
6165 0 486400 222304 43880 60 6164
6166 5 486543 222073 43720 0 6165
6167 0 487075 221682 43880 0 6166
6168 0 487264 221504 44040 120 6167
6169 0 487392 221312 44160 135 6168
6170 0 487392 221184 44400 154 6169
6171 5 487392 221024 44600 134 6170
6172 0 487488 220992 44720 124 6171
6173 5 487648 220960 44920 163 6172
6174 5 487648 220960 45040 122 6173
6175 0 487680 221024 45120 81 6174
6176 0 487680 221184 45320 135 6175
6177 5 487712 221216 45600 122 6176
6178 0 487712 221216 45720 115 6177
6179 0 487776 221184 45960 157 6178
6180 0 487808 221120 46200 148 6179
6181 0 487680 221024 46440 120 6180
6182 0 487552 220896 46680 45 6181
6183 5 487392 220800 46880 32 6182
6184 0 487392 220544 47000 51 6183
6185 5 487360 220320 47120 137 6184
6186 5 487360 220192 47120 160 6185
6187 0 487552 219968 47120 124 6186
6188 0 487744 219808 47160 81 6187
6189 0 487968 219648 47160 40 6188
6190 0 488128 219488 47280 98 6189
6191 0 488192 219296 47440 128 6190
6192 0 488224 219040 47480 96 6191
6193 0 488224 218784 47480 51 6192
6194 0 488192 218528 47480 122 6193
6195 0 488192 218304 47320 107 6194
6196 6 488192 218272 47200 81 6195
6197 0 487488 226816 43520 108 4516
6198 0 487648 226656 43320 150 6197
6199 0 487840 226528 43160 189 6198
6200 0 488000 226368 42960 176 6199
6201 0 488224 226272 42880 139 6200
6202 0 488448 226176 42800 153 6201
6203 0 488672 226048 42720 204 6202
6204 0 488928 225984 42640 176 6203
6205 0 489184 225952 42640 75 6204
6206 0 489376 225760 42640 75 6205
6207 0 489536 225600 42840 101 6206
6208 0 489728 225408 42840 107 6207
6209 0 489920 225216 42840 136 6208
6210 0 490144 225088 42840 202 6209
6211 5 490240 224992 42840 200 6210
6212 0 490400 224800 42920 150 6211
6213 0 490400 224544 42960 156 6212
6214 0 490400 224384 43160 150 6213
6215 0 490336 224192 43320 98 6214
6216 0 490272 224032 43520 122 6215
6217 0 490144 223904 43720 60 6216
6218 0 490144 223808 43960 32 6217
6219 0 490208 223808 44240 81 6218
6220 0 490272 223840 44480 101 6219
6221 0 490336 223904 44720 90 6220
6222 0 490496 224032 44920 75 6221
6223 0 490656 224160 45120 60 6222
6224 0 490816 224320 45240 40 6223
6225 0 491072 224384 45240 51 6224
6226 0 491296 224384 45040 32 6225
6227 0 491456 224320 44840 45 6226
6228 0 491552 224160 44640 32 6227
6229 0 491712 224256 44400 51 6228
6230 0 491968 224160 44320 32 6229
6231 0 492128 224224 43560 32 6230
6232 0 492288 224064 43360 32 6231
6233 6 491872 224032 43160 32 6232
6234 0 484542 222484 50000 32 4894
6235 0 484654 222530 49920 32 6234
6236 0 484669 222524 49880 32 6235
6237 0 484647 222487 49840 32 6236
6238 0 484666 222612 49800 32 6237
6239 5 484714 222582 49760 32 6238
6240 5 484858 222494 49640 150 6239
6241 0 484906 222464 49600 176 6240
6242 0 484954 222435 49560 176 6241
6243 0 485210 222399 49480 0 6242
6244 0 485278 222307 49360 0 6243
6245 0 485266 222215 49320 0 6244
6246 0 485310 222155 49240 120 6245
6247 5 485281 222126 49200 120 6246
6248 5 485222 222067 49120 120 6247
6249 0 485174 221971 49080 120 6248
6250 5 485154 221891 49000 139 6249
6251 0 485138 221695 48920 139 6250
6252 0 485134 221523 48840 164 6251
6253 0 485154 221455 48800 164 6252
6254 0 485130 221383 48680 166 6253
6255 0 485138 221331 48640 166 6254
6256 0 485078 221331 48560 166 6255
6257 0 485014 221327 48440 166 6256
6258 0 484974 221107 48400 104 6257
6259 0 485030 220971 48320 98 6258
6260 0 485062 220815 48240 98 6259
6261 0 484978 220751 48120 32 6260
6262 0 484926 220671 48040 32 6261
6263 0 484814 220579 48000 32 6262
6264 0 484834 220655 47880 75 6263
6265 0 484810 220743 47800 75 6264
6266 0 484774 220791 47680 81 6265
6267 0 484710 220851 47560 81 6266
6268 6 484802 220759 47480 81 6267
6269 0 470568 229877 50480 124 4119
6270 5 469927 229224 50480 80 6269
6271 0 469622 229231 50440 80 6270
6272 0 469334 229359 50360 45 6271
6273 0 468966 229311 50320 0 6272
6274 0 468662 229575 50240 0 6273
6275 0 468126 229799 50160 0 6274
6276 0 467942 229759 50120 0 6275
6277 0 467514 229503 50120 0 6276
6278 0 467446 229407 50160 0 6277
6279 0 467574 229179 50200 0 6278
6280 0 467610 229091 50240 0 6279
6281 0 467346 228947 50280 0 6280
6282 0 467154 228711 50240 0 6281
6283 0 467026 228543 50200 0 6282
6284 0 466810 228811 50160 0 6283
6285 5 466534 228427 50080 0 6284
6286 0 466434 228387 50040 0 6285
6287 0 466430 228327 50000 0 6286
6288 0 466398 228275 49960 0 6287
6289 0 466490 228227 49920 0 6288
6290 0 466558 228155 49880 0 6289
6291 0 466666 228023 49840 0 6290
6292 0 466770 228039 49760 0 6291
6293 0 466718 228103 49680 0 6292
6294 0 466682 228127 49600 0 6293
6295 0 466678 228023 49520 0 6294
6296 0 466642 227763 49440 0 6295
6297 0 466610 227599 49360 0 6296
6298 0 466626 227563 49240 0 6297
6299 0 466838 227539 49200 0 6298
6300 0 466690 227347 49160 0 6299
6301 0 466494 227271 49080 0 6300
6302 0 466350 227087 49000 0 6301
6303 6 466474 227195 48920 0 6302
6304 0 489396 238132 56920 32 4203
6305 0 489410 238188 56960 32 6304
6306 5 489197 238041 57000 32 6305
6307 0 489383 236737 57000 102 6306
6308 5 489352 236586 57120 102 6307
6309 0 489827 237016 57120 154 6308
6310 0 490288 236594 57120 148 6309
6311 0 490393 236526 57280 260 6310
6312 5 490507 236505 57520 260 6311
6313 5 490341 236636 57560 260 6312
6314 0 491486 235649 57560 91 6313
6315 0 491746 235497 57720 122 6314
6316 0 491845 235137 57920 107 6315
6317 0 491920 234867 58120 156 6316
6318 0 492017 234518 58240 115 6317
6319 0 492549 233765 58400 139 6318
6320 0 493172 233547 58400 134 6319
6321 0 493643 233480 58200 202 6320
6322 0 493975 233439 58000 51 6321
6323 0 494078 233409 57880 51 6322
6324 5 493943 233685 57760 139 6323
6325 0 494886 232246 57760 139 6324
6326 0 494735 232175 57640 122 6325
6327 5 494865 231977 57440 122 6326
6328 0 494976 231927 57360 101 6327
6329 0 495488 231712 57640 91 6328
6330 0 495648 231680 57520 81 6329
6331 0 495904 231584 57520 64 6330
6332 0 496128 231456 57560 60 6331
6333 0 496352 231264 57560 115 6332
6334 0 496352 231008 57480 120 6333
6335 0 496288 230752 57440 86 6334
6336 0 496096 230560 57400 81 6335
6337 0 495840 230592 57400 96 6336
6338 6 495680 230656 57400 107 6337
6339 0 480683 224069 49040 160 4881
6340 0 480755 224052 49000 160 6339
6341 0 481679 223683 48760 0 6340
6342 0 481932 223492 48520 0 6341
6343 5 481974 223460 48480 0 6342
6344 5 480692 223893 48480 108 6343
6345 5 480485 223519 48320 71 6344
6346 0 480369 223169 48200 156 6345
6347 0 480221 223219 48160 156 6346
6348 0 480082 223013 48040 148 6347
6349 0 479956 223194 47880 32 6348
6350 0 480023 223321 47760 32 6349
6351 0 480237 223159 47680 32 6350
6352 0 480416 222998 47600 32 6351
6353 5 481082 222076 47400 122 6352
6354 5 481349 221707 47320 141 6353
6355 5 481519 221373 47280 104 6354
6356 0 481689 221039 47240 163 6355
6357 0 481957 220659 47120 124 6356
6358 0 481829 220719 47080 124 6357
6359 0 481813 220815 47000 102 6358
6360 0 481901 221427 46880 0 6359
6361 0 481861 220803 46840 124 6360
6362 0 481961 221487 46800 0 6361
6363 0 481869 221579 46760 0 6362
6364 0 481953 221635 46680 0 6363
6365 0 482309 221123 46640 0 6364
6366 0 482373 220999 46520 32 6365
6367 0 482465 220991 46400 32 6366
6368 0 482473 220795 46320 32 6367
6369 0 482321 220743 46240 32 6368
6370 0 482201 220691 46120 32 6369
6371 0 482157 220747 46080 32 6370
6372 6 482153 220699 46000 32 6371
6373 0 482560 225536 57400 124 5299
6374 0 482816 225600 57400 60 6373
6375 0 483040 225696 57480 32 6374
6376 0 483232 225824 57600 32 6375
6377 5 483424 225856 57720 32 6376
6378 0 483584 225728 57880 160 6377
6379 0 483840 225600 57880 140 6378
6380 0 484032 225408 57840 120 6379
6381 0 484288 225280 57840 115 6380
6382 0 484544 225248 57840 107 6381
6383 0 484800 225216 57840 128 6382
6384 0 485056 225152 57880 163 6383
6385 0 485312 225152 57920 150 6384
6386 0 485568 225152 58000 80 6385
6387 0 485824 225056 58000 71 6386
6388 0 486048 225024 58120 102 6387
6389 0 486304 225024 58160 120 6388
6390 5 486432 225024 58200 136 6389
6391 0 486688 224992 58200 128 6390
6392 0 486944 224960 58200 102 6391
6393 0 487200 224864 58200 80 6392
6394 0 487424 224672 58200 51 6393
6395 0 487616 224480 58200 115 6394
6396 0 487744 224224 58160 98 6395
6397 0 487872 224064 57960 32 6396
6398 0 488032 223936 57800 75 6397
6399 0 488256 223904 57640 120 6398
6400 0 488416 223840 57440 139 6399
6401 0 488672 223744 57400 181 6400
6402 0 488928 223744 57400 122 6401
6403 0 489184 223744 57400 71 6402
6404 0 489408 223584 57400 51 6403
6405 0 489600 223392 57480 60 6404
6406 6 489792 223264 57600 45 6405
6407 0 368663 127089 160560 0 3883
6408 0 368903 126916 160400 0 6407
6409 0 369067 126767 160320 0 6408
6410 0 369148 126780 160240 0 6409
6411 0 369192 126806 160160 0 6410
6412 0 369315 126811 160120 0 6411
6413 0 369483 126885 160080 0 6412
6414 0 369748 126881 160040 0 6413
6415 0 369758 126761 159960 0 6414
6416 0 369815 126580 159880 0 6415
6417 0 369753 126221 159840 0 6416
6418 0 369651 126168 159800 0 6417
6419 0 369660 126111 159680 0 6418
6420 0 369692 126056 159640 0 6419
6421 0 369723 126049 159520 0 6420
6422 0 369738 126035 159440 0 6421
6423 5 369698 126131 159360 0 6422
6424 0 369559 125848 159320 0 6423
6425 0 369512 125760 159240 0 6424
6426 0 369490 125697 159160 0 6425
6427 0 369424 125460 159080 0 6426
6428 0 369342 125193 159040 0 6427
6429 0 369300 125121 158880 0 6428
6430 0 369313 125078 158800 0 6429
6431 0 369168 125010 158760 0 6430
6432 0 369085 124876 158640 0 6431
6433 0 369000 124833 158560 0 6432
6434 0 368906 124645 158440 0 6433
6435 0 368918 124446 158360 0 6434
6436 0 369088 124527 158280 0 6435
6437 0 369117 124582 158200 0 6436
6438 0 369039 124558 158160 0 6437
6439 6 369050 124586 158120 0 6438
6440 0 382901 123875 178520 163 3156
6441 0 382879 123805 178480 224 6440
6442 0 382836 123666 178400 224 6441
6443 0 382770 123451 178280 157 6442
6444 5 382666 123389 178200 197 6443
6445 0 382513 123295 178080 154 6444
6446 5 382408 123239 178040 154 6445
6447 5 382304 123178 178000 154 6446
6448 0 381992 123006 177880 51 6447
6449 0 381937 122983 177800 51 6448
6450 0 381882 122960 177720 163 6449
6451 0 381855 122950 177680 288 6450
6452 0 381593 122709 177440 288 6451
6453 5 380749 122469 177440 209 6452
6454 0 380393 122413 177320 217 6453
6455 0 380732 122258 177200 209 6454
6456 0 381343 122413 177040 209 6455
6457 0 381495 122440 177000 209 6456
6458 5 381956 122566 176880 266 6457
6459 0 380427 122356 176880 172 6458
6460 0 380399 122338 176840 172 6459
6461 0 380346 122307 176760 172 6460
6462 0 380073 122605 176560 122 6461
6463 0 380131 122784 176400 104 6462
6464 0 380224 122884 176200 71 6463
6465 0 380324 122921 176000 81 6464
6466 0 380410 122977 175800 86 6465
6467 0 380654 123020 175640 40 6466
6468 0 380843 122998 175440 60 6467
6469 0 380966 123020 175320 60 6468
6470 0 381008 123030 175280 60 6469
6471 0 381029 123066 175200 60 6470
6472 6 381202 122852 175160 0 6471
6473 0 484256 219104 46720 196 4754
6474 0 484384 219072 46480 181 6473
6475 0 484512 219072 46240 124 6474
6476 5 484533 219083 46200 115 6475
6477 0 484640 219136 46000 75 6476
6478 0 484736 219168 45760 148 6477
6479 5 484864 219168 45560 141 6478
6480 5 484992 219232 45400 150 6479
6481 0 485248 219264 45360 181 6480
6482 0 485504 219200 45360 229 6481
6483 0 485760 219168 45360 224 6482
6484 5 485792 219168 45360 217 6483
6485 0 485984 219328 45280 200 6484
6486 0 486144 219424 45080 107 6485
6487 0 486400 219424 44960 64 6486
6488 0 486592 219360 44760 136 6487
6489 0 486848 219264 44680 250 6488
6490 0 487072 219104 44640 278 6489
6491 0 487328 219072 44760 186 6490
6492 0 487584 219072 44760 122 6491
6493 0 487776 219136 44920 120 6492
6494 0 488032 219072 44960 150 6493
6495 0 488288 219040 44960 134 6494
6496 0 488512 219040 45080 51 6495
6497 0 488768 219104 45160 32 6496
6498 0 488928 219072 45360 64 6497
6499 0 489024 219072 45600 137 6498
6500 0 489024 219040 45880 86 6499
6501 0 489120 219072 46120 75 6500
6502 0 489248 219072 46360 75 6501
6503 0 489248 219072 46640 75 6502
6504 6 489248 219072 46720 64 6503
6505 0 481872 229138 51520 0 3351
6506 0 481816 229198 51640 0 6505
6507 0 481792 229258 51760 0 6506
6508 0 481840 229190 51880 0 6507
6509 0 481928 229314 52040 0 6508
6510 0 482044 229338 52080 0 6509
6511 0 482128 229442 52200 0 6510
6512 5 482284 229478 52240 0 6511
6513 0 481868 229302 52280 0 6512
6514 0 481840 229158 52400 0 6513
6515 0 481813 229123 52480 0 6514
6516 0 481800 229106 52520 0 6515
6517 0 481876 229162 52600 0 6516
6518 0 481948 229134 52720 0 6517
6519 0 481932 229030 52840 0 6518
6520 0 481920 228982 52960 0 6519
6521 5 481948 229162 53000 0 6520
6522 0 481972 228950 53080 0 6521
6523 0 481940 229038 53200 0 6522
6524 0 481924 228970 53320 0 6523
6525 0 481904 228982 53400 0 6524
6526 0 481948 228938 53520 0 6525
6527 0 482020 228866 53640 0 6526
6528 0 481988 228582 53760 0 6527
6529 0 481840 228246 53880 0 6528
6530 5 481884 227774 54000 0 6529
6531 0 481824 227670 54120 0 6530
6532 0 481660 227498 54200 0 6531
6533 0 481684 227474 54320 0 6532
6534 0 481716 227462 54400 0 6533
6535 0 481868 227466 54520 0 6534
6536 6 481720 227478 54600 0 6535
6537 0 484581 228810 59920 32 4799
6538 5 484634 228952 59840 163 6537
6539 0 484798 229312 59640 140 6538
6540 0 484494 229144 59480 163 6539
6541 0 484446 229208 59360 163 6540
6542 0 484158 229100 59320 0 6541
6543 0 484098 229052 59200 0 6542
6544 0 484002 229068 59080 0 6543
6545 5 483978 228936 58960 0 6544
6546 0 483942 229004 58880 0 6545
6547 0 483898 229088 58760 0 6546
6548 0 483846 229116 58720 0 6547
6549 0 483794 229144 58680 0 6548
6550 0 483774 229240 58600 0 6549
6551 0 483790 229316 58520 0 6550
6552 0 483930 229460 58440 0 6551
6553 0 484018 229440 58360 0 6552
6554 0 484102 229396 58280 0 6553
6555 0 484102 229364 58200 0 6554
6556 0 484138 229376 58120 0 6555
6557 0 484306 229416 58000 0 6556
6558 0 484366 229432 57960 0 6557
6559 0 484330 229264 57880 0 6558
6560 0 484210 229256 57840 0 6559
6561 0 484334 229228 57800 0 6560
6562 0 484366 229192 57720 0 6561
6563 0 484434 229160 57640 0 6562
6564 0 484390 229080 57560 0 6563
6565 0 484302 229008 57480 0 6564
6566 0 484306 228888 57400 0 6565
6567 0 484258 228676 57480 0 6566
6568 6 484178 228600 57560 0 6567
6569 0 376818 123914 165920 0 2765
6570 0 377267 123648 166040 0 6569
6571 5 377621 123649 166080 0 6570
6572 0 377641 123651 166160 0 6571
6573 0 377295 123262 166320 0 6572
6574 0 377289 123155 166360 0 6573
6575 0 377372 123139 166400 0 6574
6576 0 377482 123052 166520 0 6575
6577 0 377862 123011 166600 0 6576
6578 0 377882 122963 166640 0 6577
6579 0 377850 122887 166720 0 6578
6580 0 377900 122835 166800 0 6579
6581 0 377934 122815 166840 0 6580
6582 0 377985 122799 166880 0 6581
6583 0 378034 122782 166920 0 6582
6584 5 378224 122749 166960 0 6583
6585 5 378230 122758 167000 0 6584
6586 0 378229 122747 167040 0 6585
6587 0 378227 122743 167080 0 6586
6588 0 378413 122715 167160 0 6587
6589 0 378400 122709 167320 0 6588
6590 5 378406 122682 167360 0 6589
6591 0 378549 122361 167400 0 6590
6592 0 378601 122230 167480 0 6591
6593 0 378632 122188 167520 0 6592
6594 0 378652 122163 167560 0 6593
6595 0 378582 122129 167640 0 6594
6596 0 378476 122057 167760 0 6595
6597 0 378427 121969 167840 0 6596
6598 0 378343 121846 167960 0 6597
6599 6 378217 121956 168000 0 6598
6600 5 481524 226191 50960 128 5878
6601 0 479589 224102 50960 32 6600
6602 5 479601 224113 51000 32 6601
6603 5 479636 224145 51120 32 6602
6604 5 479659 224167 51200 32 6603
6605 0 479572 224526 51320 0 6604
6606 0 480012 224390 51400 115 6605
6607 0 479908 223726 51480 51 6606
6608 0 479977 222629 51640 0 6607
6609 0 480000 221952 51920 128 6608
6610 0 480192 221760 51920 181 6609
6611 0 480384 221568 51920 200 6610
6612 0 480576 221376 51920 137 6611
6613 0 480768 221184 51920 124 6612
6614 0 480960 220992 52000 80 6613
6615 0 481152 220800 52080 120 6614
6616 5 481248 220544 52080 107 6615
6617 0 481440 220352 52080 60 6616
6618 0 481632 220160 52080 51 6617
6619 0 481760 219968 51960 32 6618
6620 0 481728 219808 51760 64 6619
6621 0 481568 219648 51560 128 6620
6622 0 481376 219488 51400 80 6621
6623 0 481120 219392 51280 51 6622
6624 0 480864 219328 51280 64 6623
6625 0 480672 219136 51360 115 6624
6626 0 480512 218976 51560 75 6625
6627 0 480352 218816 51720 120 6626
6628 0 480096 218720 51720 175 6627
6629 0 479840 218656 51760 124 6628
6630 6 479584 218656 51800 75 6629
6631 0 487444 225147 59760 120 4807
6632 0 487708 224395 59720 124 6631
6633 5 487980 223811 59680 186 6632
6634 5 488752 223251 59720 0 6633
6635 0 489520 222919 59680 0 6634
6636 0 489684 222827 59640 0 6635
6637 0 489800 222735 59560 0 6636
6638 0 489696 222579 59440 0 6637
6639 5 489436 222231 59400 32 6638
6640 5 489456 222107 59360 32 6639
6641 0 489524 222015 59280 32 6640
6642 5 489796 221923 59240 32 6641
6643 0 489692 221923 59160 32 6642
6644 0 489692 221799 59040 32 6643
6645 0 489684 221583 58920 32 6644
6646 0 489752 221547 58880 32 6645
6647 5 489820 221511 58840 32 6646
6648 0 490288 221843 58800 32 6647
6649 0 490292 221835 58680 32 6648
6650 0 490440 221827 58600 32 6649
6651 0 490552 221815 58560 32 6650
6652 0 490660 221791 58480 32 6651
6653 0 490720 221859 58360 0 6652
6654 0 490712 221915 58240 0 6653
6655 0 490732 221987 58200 0 6654
6656 0 490784 222039 58080 0 6655
6657 0 490852 222071 58000 0 6656
6658 0 490868 222119 57920 0 6657
6659 0 490840 222107 57840 0 6658
6660 0 490808 222103 57760 0 6659
6661 6 490660 222015 57680 0 6660
6662 0 486905 232793 60320 32 5186
6663 0 486873 232697 60200 32 6662
6664 5 486861 232597 60160 32 6663
6665 0 486713 232473 60080 203 6664
6666 0 486509 232361 60000 186 6665
6667 5 486277 232465 59880 32 6666
6668 0 486265 232109 59840 75 6667
6669 0 486193 231909 59720 96 6668
6670 0 486097 231837 59680 96 6669
6671 0 486005 231849 59560 75 6670
6672 0 485961 231825 59440 75 6671
6673 0 485813 231825 59400 40 6672
6674 5 485665 231713 59360 40 6673
6675 0 485397 231629 59280 40 6674
6676 0 485329 231605 59240 40 6675
6677 0 485261 231557 59160 40 6676
6678 0 485213 231509 59080 32 6677
6679 0 485093 231517 59040 32 6678
6680 0 484973 231629 59000 51 6679
6681 5 484937 231717 58880 51 6680
6682 0 484849 231621 58760 51 6681
6683 0 484805 231561 58680 45 6682
6684 0 484829 231549 58600 45 6683
6685 0 484817 231637 58480 45 6684
6686 0 484837 231629 58400 45 6685
6687 0 484953 231573 58280 32 6686
6688 0 485013 231589 58160 32 6687
6689 0 485105 231557 58040 71 6688
6690 0 485229 231637 57960 71 6689
6691 0 485317 231617 57840 71 6690
6692 6 485405 231565 57720 71 6691
6693 0 485690 219066 54000 209 5321
6694 0 485913 218920 54160 189 6693
6695 0 486099 218744 54440 80 6694
6696 0 486408 218473 54640 32 6695
6697 0 486765 218185 54840 139 6696
6698 0 486927 217751 55040 128 6697
6699 5 486920 217489 55160 102 6698
6700 0 487375 217025 55160 71 6699
6701 0 487996 216990 55160 120 6700
6702 0 488133 217146 55360 120 6701
6703 0 488556 217117 55680 120 6702
6704 0 489022 216835 55840 108 6703
6705 0 489408 216352 56120 120 6704
6706 0 489568 216192 56320 131 6705
6707 0 489760 216128 56480 128 6706
6708 0 489920 216096 56680 64 6707
6709 0 490080 216096 56880 32 6708
6710 0 490144 216032 57120 90 6709
6711 0 490144 216032 57400 137 6710
6712 0 490144 215936 57680 60 6711
6713 0 490144 215936 57960 81 6712
6714 0 490080 215936 58240 64 6713
6715 5 490080 216032 58440 40 6714
6716 0 490016 216256 58600 32 6715
6717 0 489856 216416 58800 45 6716
6718 0 489856 216576 59000 71 6717
6719 0 489856 216832 59000 40 6718
6720 0 489920 217088 58920 32 6719
6721 0 489792 217280 58720 60 6720
6722 6 489760 217312 58680 64 6721
6723 0 482432 231712 48400 178 4476
6724 5 482336 231712 48280 189 6723
6725 0 482400 231936 48160 235 6724
6726 0 482400 232192 48160 256 6725
6727 0 482272 232448 48120 157 6726
6728 0 482272 232672 47960 124 6727
6729 0 482432 232864 47840 32 6728
6730 0 482656 232928 47680 64 6729
6731 0 482880 232896 47560 32 6730
6732 0 482880 232832 48040 40 6731
6733 0 483136 232832 48000 45 6732
6734 0 483264 232960 47800 32 6733
6735 5 483328 233024 47720 40 6734
6736 0 483552 232864 47680 45 6735
6737 0 483712 232672 47600 60 6736
6738 0 483872 232480 47520 51 6737
6739 0 483936 232256 47360 101 6738
6740 0 483936 232032 47200 154 6739
6741 0 483936 231776 47200 200 6740
6742 5 483968 231584 47200 240 6741
6743 0 484160 231424 47240 244 6742
6744 0 484384 231264 47240 256 6743
6745 0 484480 231008 47240 181 6744
6746 0 484480 230784 47120 108 6745
6747 0 484512 230592 46920 134 6746
6748 0 484512 230432 46720 124 6747
6749 0 483776 230368 46920 32 6748
6750 5 483776 230144 46320 32 6749
6751 0 483456 230400 46360 141 6750
6752 6 483521 230427 45800 128 6751
6753 0 439241 128374 202920 272 2209
6754 0 438626 128282 202920 200 6753
6755 0 437613 128716 202920 0 6754
6756 0 437417 128692 202960 0 6755
6757 0 437197 128741 203000 0 6756
6758 0 437080 128740 203040 0 6757
6759 0 437059 128718 203080 0 6758
6760 0 437012 128751 203120 0 6759
6761 0 436964 128762 203160 0 6760
6762 0 436976 128846 203200 0 6761
6763 0 436972 128920 203240 0 6762
6764 0 436985 128981 203280 0 6763
6765 0 437011 129040 203320 0 6764
6766 0 437068 129035 203360 0 6765
6767 0 437068 129059 203400 0 6766
6768 0 437082 129106 203440 0 6767
6769 0 437058 129128 203480 0 6768
6770 5 437069 129144 203520 0 6769
6771 0 437260 129723 203520 0 6770
6772 0 437352 129784 203480 0 6771
6773 0 437448 129844 203440 0 6772
6774 0 437446 129846 203400 0 6773
6775 0 437450 129855 203360 0 6774
6776 0 437470 129876 203320 0 6775
6777 0 437470 129891 203280 0 6776
6778 0 437535 129902 203240 0 6777
6779 0 437609 129918 203200 0 6778
6780 0 437768 130004 203160 0 6779
6781 6 437926 130106 203120 0 6780
6782 0 438516 128565 200880 0 2158
6783 0 438176 127742 200880 124 6782
6784 0 438176 127626 200840 124 6783
6785 0 438088 127720 200800 124 6784
6786 5 438122 127779 200760 124 6785
6787 0 438145 127850 200720 124 6786
6788 0 438087 127964 200680 81 6787
6789 0 438449 127875 200640 40 6788
6790 0 438697 127841 200600 51 6789
6791 0 438934 127815 200560 51 6790
6792 0 439006 127877 200520 51 6791
6793 0 439029 127849 200480 51 6792
6794 0 439037 127799 200400 51 6793
6795 0 439011 127763 200360 51 6794
6796 0 439005 127697 200320 51 6795
6797 0 438967 127588 200280 51 6796
6798 0 438794 127492 200240 102 6797
6799 0 438763 127447 200200 102 6798
6800 0 438779 127303 200160 102 6799
6801 0 438716 127201 200120 80 6800
6802 0 438682 127062 200080 80 6801
6803 0 438623 126942 200040 80 6802
6804 0 438321 126936 200000 80 6803
6805 0 438420 126940 199960 80 6804
6806 0 438419 126931 199920 80 6805
6807 0 437970 126993 199880 0 6806
6808 0 437916 127038 199840 0 6807
6809 6 437961 127080 199800 0 6808
6810 0 482124 222490 50880 32 5482
6811 0 482332 222674 50920 0 6810
6812 0 482364 222530 50960 0 6811
6813 0 482540 222462 51040 0 6812
6814 0 482656 222410 51120 0 6813
6815 0 482412 222474 51240 0 6814
6816 0 482236 222498 51320 0 6815
6817 5 482028 222526 51400 0 6816
6818 0 482616 222426 51440 0 6817
6819 0 482804 222386 51520 0 6818
6820 0 482952 222262 51600 0 6819
6821 0 483024 222162 51680 0 6820
6822 5 483068 221946 51800 0 6821
6823 0 483124 221678 51920 0 6822
6824 0 483112 221678 51960 0 6823
6825 5 483088 221530 52080 0 6824
6826 0 482852 221862 52080 0 6825
6827 0 482764 221938 52160 0 6826
6828 0 482788 222018 52240 0 6827
6829 0 482832 221982 52320 0 6828
6830 0 482912 221902 52360 0 6829
6831 0 482980 221854 52400 0 6830
6832 0 483060 221766 52440 0 6831
6833 0 483148 221766 52560 0 6832
6834 0 483264 221698 52640 0 6833
6835 0 483416 221502 52760 0 6834
6836 0 483492 221490 52800 0 6835
6837 6 483520 221454 52920 0 6836
6838 0 484000 224544 45840 160 3430
6839 0 483872 224320 45760 51 6838
6840 0 483744 224096 45600 75 6839
6841 0 483744 224032 45320 115 6840
6842 0 483744 223968 45040 90 6841
6843 0 483712 223936 44760 98 6842
6844 0 483744 223904 44480 75 6843
6845 0 483759 223916 44400 0 6844
6846 0 483716 224018 44280 0 6845
6847 0 483729 224017 44160 0 6846
6848 0 483729 224018 44040 0 6847
6849 0 483986 224023 43920 0 6848
6850 0 483950 224018 43680 0 6849
6851 0 484013 224217 43480 0 6850
6852 0 484037 224208 43440 0 6851
6853 0 484039 224207 43320 0 6852
6854 0 484490 224425 43160 0 6853
6855 0 484516 224498 42920 0 6854
6856 0 484707 224423 42680 0 6855
6857 0 485079 224416 42480 0 6856
6858 0 485147 224394 42240 0 6857
6859 0 485208 224391 42000 0 6858
6860 0 485319 224339 41800 0 6859
6861 0 485510 224301 41560 0 6860
6862 0 485600 224231 41280 0 6861
6863 0 485760 224086 40960 0 6862
6864 6 485976 224118 40920 0 6863
6865 5 471018 229051 49760 32 4130
6866 0 471034 228946 49720 160 6865
6867 0 471117 228421 49520 197 6866
6868 5 471175 228400 49480 175 6867
6869 0 471405 228314 49320 245 6868
6870 5 471517 228462 49280 0 6869
6871 0 471601 228402 49200 163 6870
6872 0 471261 228350 49160 245 6871
6873 5 471309 228322 49120 245 6872
6874 0 471393 228146 49040 186 6873
6875 0 471301 228270 48920 245 6874
6876 5 470761 227998 48880 80 6875
6877 0 471569 228462 48800 0 6876
6878 0 471637 228418 48720 0 6877
6879 0 471689 228394 48680 0 6878
6880 0 471521 228398 48560 0 6879
6881 0 471409 228406 48440 0 6880
6882 5 471433 228366 48360 0 6881
6883 0 471781 227874 48320 0 6882
6884 0 471933 227774 48240 0 6883
6885 0 471873 227630 48120 0 6884
6886 0 471717 227434 48040 0 6885
6887 0 471425 227378 47960 0 6886
6888 0 471813 227478 47880 0 6887
6889 0 471785 227494 47800 0 6888
6890 0 471837 227534 47680 0 6889
6891 6 471901 227538 47600 0 6890
6892 0 493888 228512 53280 91 4597
6893 0 493664 228384 53280 124 6892
6894 0 493472 228192 53360 160 6893
6895 0 493312 228032 53240 124 6894
6896 0 493120 227872 53120 178 6895
6897 0 493024 227680 52960 154 6896
6898 5 492992 227616 52880 156 6897
6899 0 492896 227488 52680 81 6898
6900 0 492736 227360 52480 96 6899
6901 0 492736 227104 52400 160 6900
6902 0 492608 226880 52320 115 6901
6903 5 492480 226816 52280 75 6902
6904 0 492480 227072 52280 60 6903
6905 5 492480 227232 52240 150 6904
6906 0 492352 227456 52080 178 6905
6907 0 492160 227648 52080 150 6906
6908 5 492096 227712 52080 120 6907
6909 0 491840 227776 52080 120 6908
6910 0 491616 227872 52160 209 6909
6911 0 491488 227968 52360 249 6910
6912 0 491680 227936 52720 197 6911
6913 0 491520 227968 52920 98 6912
6914 0 491456 228032 53160 64 6913
6915 0 491328 228032 53400 122 6914
6916 0 491168 227872 53560 40 6915
6917 0 490976 227680 53600 80 6916
6918 6 490944 227648 53600 80 6917
6919 0 492672 230624 54600 163 4585
6920 0 492672 230624 54320 206 6919
6921 0 492640 230624 54040 200 6920
6922 0 492672 230784 53800 148 6921
6923 0 492800 230912 53600 168 6922
6924 5 492736 230976 53400 235 6923
6925 0 492576 230912 53200 203 6924
6926 5 492480 230784 53000 202 6925
6927 0 492320 230784 52800 64 6926
6928 0 492160 230784 52600 80 6927
6929 0 492128 231040 52560 102 6928
6930 5 491859 231412 52160 122 6929
6931 0 491424 230784 52080 115 6930
6932 0 491296 230560 52120 194 6931
6933 0 491392 230304 52200 175 6932
6934 0 491200 230112 52200 91 6933
6935 0 491072 229888 52160 104 6934
6936 5 491008 229792 52080 101 6935
6937 0 490784 229632 52080 137 6936
6938 0 490560 229472 52120 128 6937
6939 0 490400 229280 52200 51 6938
6940 5 490208 229184 52200 160 6939
6941 0 490208 229120 51920 115 6940
6942 0 490208 228960 51720 98 6941
6943 0 490240 228800 51520 64 6942
6944 0 490304 228704 51280 51 6943
6945 6 490336 228672 51240 51 6944
6946 0 389858 139694 178760 0 2396
6947 0 389839 139750 178800 0 6946
6948 0 389783 139915 178920 0 6947
6949 0 389766 140015 179000 0 6948
6950 0 389663 139990 179040 0 6949
6951 0 389559 139965 179080 0 6950
6952 0 389550 140009 179120 0 6951
6953 0 389447 140100 179200 0 6952
6954 0 389355 140308 179280 0 6953
6955 5 389239 140474 179360 0 6954
6956 0 389188 140554 179400 0 6955
6957 0 389110 140672 179480 0 6956
6958 0 388808 140669 179600 0 6957
6959 0 388723 140796 179680 0 6958
6960 0 388567 140806 179760 0 6959
6961 0 388513 140831 179880 0 6960
6962 0 388843 140565 179960 0 6961
6963 0 388982 140445 180000 0 6962
6964 0 389087 140343 180040 0 6963
6965 0 389287 140505 180160 0 6964
6966 0 389370 140476 180200 0 6965
6967 0 389351 140540 180240 0 6966
6968 0 389470 140580 180360 0 6967
6969 0 389555 140672 180440 0 6968
6970 0 389579 140736 180520 0 6969
6971 6 389662 140936 180600 0 6970
6972 0 482572 221574 50880 81 5483
6973 0 482720 221654 50800 81 6972
6974 0 482872 221626 50720 0 6973
6975 0 482964 221606 50600 0 6974
6976 0 483028 221574 50520 0 6975
6977 5 483252 221438 50440 0 6976
6978 0 483500 221426 50560 0 6977
6979 0 483644 221222 50600 0 6978
6980 0 483640 221202 50640 0 6979
6981 0 483664 221258 50720 0 6980
6982 0 483680 221330 50840 0 6981
6983 0 483960 221478 50880 0 6982
6984 0 483964 221646 50920 0 6983
6985 5 483880 221426 50960 0 6984
6986 0 484176 221390 51000 0 6985
6987 0 484168 221446 51040 0 6986
6988 0 484232 221506 51080 0 6987
6989 0 484312 221406 51160 0 6988
6990 0 484284 221346 51240 0 6989
6991 0 484288 221294 51320 0 6990
6992 0 484248 221214 51440 0 6991
6993 0 484452 221218 51520 0 6992
6994 0 484576 221174 51640 0 6993
6995 0 484808 221130 51720 0 6994
6996 0 484964 221098 51840 0 6995
6997 6 484984 221078 51880 0 6996
6998 0 488587 237112 55080 32 4214
6999 0 488481 237141 54840 32 6998
7000 0 488279 237431 54600 32 6999
7001 0 488283 237582 54320 245 7000
7002 0 487955 237835 54000 197 7001
7003 0 487674 238257 53720 104 7002
7004 0 486998 238502 53440 0 7003
7005 0 487200 238436 53120 51 7004
7006 0 487160 238453 53040 51 7005
7007 0 487264 239040 52800 45 7006
7008 0 487328 239296 52800 141 7007
7009 5 487328 239392 52880 101 7008
7010 0 487552 239616 52480 194 7009
7011 5 487520 239616 52240 236 7010
7012 0 487488 239808 52040 160 7011
7013 0 487328 240032 52000 168 7012
7014 5 487232 240128 52000 236 7013
7015 0 487296 240384 52000 190 7014
7016 0 487456 240512 51840 194 7015
7017 0 487584 240640 51640 189 7016
7018 0 487840 240672 51600 208 7017
7019 0 488096 240672 51640 178 7018
7020 0 488192 240544 51840 120 7019
7021 0 488192 240320 52040 60 7020
7022 0 488128 240320 52320 32 7021
7023 6 488128 240320 52480 32 7022
7024 0 380688 125785 183560 0 3196
7025 0 380101 125709 183560 0 7024
7026 0 380085 125679 183520 0 7025
7027 0 380169 125578 183480 0 7026
7028 0 379033 124735 183440 0 7027
7029 0 379058 124727 183400 0 7028
7030 5 379093 124731 183360 0 7029
7031 0 379017 124640 183320 0 7030
7032 0 378920 124609 183280 0 7031
7033 0 378823 124578 183240 0 7032
7034 0 378727 124545 183200 0 7033
7035 0 378629 124511 183160 0 7034
7036 0 378142 124676 182800 0 7035
7037 0 377927 124750 182640 0 7036
7038 0 377873 124767 182600 0 7037
7039 0 377991 124872 182520 0 7038
7040 0 378050 124927 182480 0 7039
7041 0 378109 124978 182440 0 7040
7042 5 378205 125152 182240 0 7041
7043 0 378928 124853 182200 0 7042
7044 0 378952 124802 182120 0 7043
7045 0 378958 124784 182080 0 7044
7046 0 379115 125273 182040 0 7045
7047 0 378993 124803 182000 0 7046
7048 6 378959 124793 181960 0 7047
7049 0 479876 222676 56520 32 5971
7050 0 480263 222096 56320 0 7049
7051 0 480436 221810 56280 0 7050
7052 5 481571 220413 56280 0 7051
7053 5 481766 220305 56040 0 7052
7054 0 482213 219572 56040 115 7053
7055 0 482078 218998 56040 156 7054
7056 5 482653 218190 56040 139 7055
7057 5 483647 217052 56040 0 7056
7058 0 483994 217244 56360 124 7057
7059 0 484037 217268 56400 124 7058
7060 0 484672 217344 56480 148 7059
7061 0 484896 217248 56640 81 7060
7062 0 485056 217120 56840 45 7061
7063 0 485312 217024 56880 81 7062
7064 0 485568 216960 56920 90 7063
7065 0 485760 216768 56920 102 7064
7066 0 486016 216704 56920 71 7065
7067 0 486208 216512 56920 64 7066
7068 0 486432 216384 56920 80 7067
7069 0 486624 216192 56920 136 7068
7070 0 486816 216000 56920 40 7069
7071 0 487008 215808 56920 75 7070
7072 0 487136 215584 56920 40 7071
7073 6 487200 215360 56960 32 7072
7074 0 490944 235968 55360 122 4218
7075 0 491104 235968 55560 64 7074
7076 0 491296 236000 55720 60 7075
7077 0 491456 236160 55920 75 7076
7078 0 491648 236320 56000 75 7077
7079 0 491904 236320 56040 135 7078
7080 0 492128 236192 56160 214 7079
7081 0 492288 236032 56320 178 7080
7082 5 492320 235808 56440 154 7081
7083 0 492320 235584 56560 124 7082
7084 0 492320 235328 56600 51 7083
7085 5 492320 235232 56720 60 7084
7086 0 492544 235040 56480 32 7085
7087 0 492640 235008 56400 51 7086
7088 0 492736 234976 56320 71 7087
7089 0 492960 234976 56160 64 7088
7090 0 493440 234368 55320 32 7089
7091 0 493312 234208 55120 98 7090
7092 0 493120 234048 54960 60 7091
7093 0 492864 234048 54960 102 7092
7094 0 492640 234176 54800 128 7093
7095 5 492544 234848 54120 32 7094
7096 0 492800 234848 54120 60 7095
7097 0 493056 234976 54120 71 7096
7098 6 493120 235008 54120 81 7097
7099 0 487042 231556 60880 0 4794
7100 5 487041 231437 60920 0 7099
7101 0 486778 230810 60960 0 7100
7102 0 486830 230734 61000 0 7101
7103 0 486842 230650 61080 0 7102
7104 0 486966 230626 61160 91 7103
7105 0 487030 230582 61240 91 7104
7106 0 487158 230546 61320 91 7105
7107 0 487162 230386 61400 91 7106
7108 0 487206 230350 61520 81 7107
7109 0 487206 230330 61640 81 7108
7110 5 487342 230058 61680 32 7109
7111 0 487242 229834 61640 75 7110
7112 0 487114 229618 61560 71 7111
7113 0 487110 229594 61480 71 7112
7114 0 487078 229558 61360 71 7113
7115 0 487106 229462 61320 86 7114
7116 0 487134 229366 61280 86 7115
7117 0 487170 229174 61200 81 7116
7118 0 487118 228974 61120 64 7117
7119 0 487090 228910 61000 64 7118
7120 0 487122 228866 60880 64 7119
7121 0 487082 228946 60760 40 7120
7122 0 487046 228994 60720 40 7121
7123 6 487022 228994 60680 40 7122
7124 5 494464 236994 58760 192 6053
7125 0 494484 236766 58800 32 7124
7126 0 494644 236510 58840 32 7125
7127 5 494617 236437 58920 32 7126
7128 0 494304 235872 59280 64 7127
7129 5 494208 235680 59200 32 7128
7130 5 494048 235552 59200 75 7129
7131 0 493984 235296 59080 101 7130
7132 0 493952 235072 58960 164 7131
7133 0 493920 234816 58920 181 7132
7134 5 493920 234784 58920 175 7133
7135 0 493888 234528 58920 139 7134
7136 0 494016 234304 58920 91 7135
7137 0 494016 234048 58920 120 7136
7138 0 494176 233856 58960 120 7137
7139 0 494336 233696 59160 81 7138
7140 0 494400 233568 59400 98 7139
7141 0 494528 233376 59520 80 7140
7142 0 494560 233120 59520 98 7141
7143 0 494592 232864 59520 91 7142
7144 0 494560 232608 59520 51 7143
7145 0 494560 232352 59520 40 7144
7146 0 494496 232096 59440 51 7145
7147 0 494368 231840 59440 40 7146
7148 6 494272 231744 59520 60 7147
7149 0 491840 239098 58560 51 6050
7150 0 491976 239330 58480 32 7149
7151 0 491360 239552 58200 115 7150
7152 0 491168 239744 58160 80 7151
7153 5 491104 239808 58080 51 7152
7154 0 490944 239968 57880 32 7153
7155 0 490784 240096 57680 51 7154
7156 0 490720 240288 57520 60 7155
7157 5 490720 240416 57520 32 7156
7158 0 490752 240672 57520 45 7157
7159 0 490944 240864 57600 64 7158
7160 0 491168 240992 57680 108 7159
7161 0 491392 241056 57800 40 7160
7162 5 491520 241184 57800 32 7161
7163 0 491616 241408 57720 71 7162
7164 0 491776 241568 57600 32 7163
7165 0 491840 241824 57600 80 7164
7166 0 492032 242016 57560 45 7165
7167 0 492224 242208 57480 32 7166
7168 0 492416 242368 57440 64 7167
7169 0 492576 242560 57360 75 7168
7170 0 492768 242720 57440 115 7169
7171 0 492928 242912 57520 45 7170
7172 0 493152 243072 57480 75 7171
7173 6 493312 243072 57600 75 7172
7174 0 484552 219302 51320 0 5491
7175 5 484574 219432 51360 0 7174
7176 0 484596 219562 51400 0 7175
7177 0 484584 219606 51440 0 7176
7178 0 484484 219582 51560 0 7177
7179 0 484504 219670 51680 0 7178
7180 0 484544 219646 51840 0 7179
7181 0 484652 219666 51960 0 7180
7182 0 484672 219966 52040 0 7181
7183 5 484697 220030 52080 0 7182
7184 0 484696 219650 52120 0 7183
7185 0 484840 219574 52160 0 7184
7186 0 485012 219590 52240 0 7185
7187 0 485144 219586 52320 0 7186
7188 0 485116 219558 52400 0 7187
7189 0 485008 219602 52480 0 7188
7190 0 485052 219618 52560 0 7189
7191 0 484944 219654 52600 0 7190
7192 0 485084 219646 52680 0 7191
7193 0 485272 219646 52760 0 7192
7194 0 485248 219674 52880 0 7193
7195 0 485416 219678 53000 0 7194
7196 0 485424 219582 53120 0 7195
7197 6 485436 219578 53160 0 7196
7198 5 484300 224296 50560 0 3375
7199 0 484240 224456 50440 0 7198
7200 0 484288 224628 50360 0 7199
7201 0 484216 224864 50280 0 7200
7202 0 484248 224960 50240 0 7201
7203 0 484128 225152 50160 0 7202
7204 0 484048 225216 50080 0 7203
7205 0 484048 225276 49960 0 7204
7206 0 484024 225340 49840 0 7205
7207 5 483936 225580 49760 0 7206
7208 0 483756 226080 49840 128 7207
7209 0 483640 226236 49920 128 7208
7210 5 483712 226220 50000 128 7209
7211 0 483536 226264 50080 124 7210
7212 0 483372 226260 50160 124 7211
7213 0 483420 226104 50240 80 7212
7214 0 483484 225856 50360 80 7213
7215 5 483508 225580 50400 45 7214
7216 0 483320 225724 50440 45 7215
7217 0 483272 225800 50480 45 7216
7218 0 483308 225820 50520 45 7217
7219 0 483316 225880 50560 45 7218
7220 0 483320 225936 50600 45 7219
7221 6 483356 225952 50640 45 7220
7222 0 486240 228544 44880 275 4507
7223 0 486464 228672 44880 230 7222
7224 0 486720 228672 44840 128 7223
7225 5 486944 228672 44840 80 7224
7226 0 487200 228672 44800 124 7225
7227 0 487456 228672 44720 136 7226
7228 0 487712 228672 44680 120 7227
7229 0 487968 228672 44680 108 7228
7230 0 488224 228672 44640 81 7229
7231 0 488480 228608 44560 128 7230
7232 0 488736 228480 44480 136 7231
7233 0 488960 228384 44400 124 7232
7234 0 489184 228224 44320 102 7233
7235 0 489408 228096 44320 98 7234
7236 0 489632 227904 44320 71 7235
7237 0 489856 227744 44400 141 7236
7238 0 490080 227552 44400 91 7237
7239 0 490272 227360 44400 108 7238
7240 0 490464 227168 44440 139 7239
7241 0 490656 226944 44440 120 7240
7242 5 490688 226912 44440 91 7241
7243 0 490560 226784 44240 32 7242
7244 0 490624 226560 44360 32 7243
7245 6 490240 226528 44360 32 7244
7246 5 480000 226302 52480 186 5890
7247 0 480284 225262 52600 197 7246
7248 0 480404 224950 52760 71 7247
7249 0 480384 224826 52920 71 7248
7250 0 480152 224678 53040 32 7249
7251 0 479988 224742 53240 32 7250
7252 0 479964 224726 53360 32 7251
7253 5 479872 224254 53440 0 7252
7254 5 479964 224402 53480 0 7253
7255 0 480064 224146 53520 0 7254
7256 0 480188 224006 53600 0 7255
7257 0 480240 223970 53680 0 7256
7258 0 480272 224022 53800 0 7257
7259 0 480288 224042 53920 0 7258
7260 0 480328 224134 54000 0 7259
7261 5 480280 224282 54040 0 7260
7262 0 480280 224402 54120 0 7261
7263 0 480312 224458 54200 0 7262
7264 0 480296 224554 54320 0 7263
7265 0 480240 224714 54440 0 7264
7266 0 480192 224878 54480 0 7265
7267 0 480096 224938 54600 0 7266
7268 0 479888 224998 54680 64 7267
7269 6 479820 225026 54800 64 7268
7270 0 493952 232992 60360 137 5214
7271 0 494080 233216 60360 136 7270
7272 0 494176 233472 60360 186 7271
7273 0 494272 233728 60360 172 7272
7274 0 494464 233920 60480 168 7273
7275 5 494528 233952 60560 190 7274
7276 0 494720 234112 60600 120 7275
7277 0 494976 234208 60600 164 7276
7278 5 495136 234336 60680 120 7277
7279 0 495296 234496 60880 120 7278
7280 0 495296 234720 61040 102 7279
7281 5 495200 234848 61160 102 7280
7282 0 495200 234976 61400 90 7281
7283 0 495328 235136 61560 45 7282
7284 0 495520 235328 61640 80 7283
7285 0 495680 235552 61600 32 7284
7286 0 495616 235712 61200 86 7285
7287 0 495808 235584 61080 80 7286
7288 0 496000 235520 61240 107 7287
7289 0 496160 235296 61160 150 7288
7290 0 496224 235104 60960 139 7289
7291 0 496288 234912 60800 102 7290
7292 0 496096 234848 60640 115 7291
7293 6 495968 234880 60640 104 7292
7294 0 363173 120899 160280 0 2816
7295 5 363028 120833 160240 0 7294
7296 0 361913 120552 160200 0 7295
7297 5 360933 120345 160200 0 7296
7298 0 360922 120364 160160 0 7297
7299 0 360902 120382 160120 0 7298
7300 0 360847 120386 160080 0 7299
7301 0 360852 120403 160040 0 7300
7302 5 360883 120437 160000 0 7301
7303 0 360853 120429 159960 0 7302
7304 0 360849 120445 159920 0 7303
7305 0 360416 120495 159760 0 7304
7306 5 360306 120509 159720 0 7305
7307 5 359502 120897 159560 0 7306
7308 5 358789 121010 159520 0 7307
7309 0 358259 121235 159560 0 7308
7310 0 357787 121586 159680 0 7309
7311 0 357671 121739 159720 0 7310
7312 0 357592 121788 159840 0 7311
7313 0 357443 121895 159960 0 7312
7314 0 357431 121960 160000 0 7313
7315 0 357403 121915 160080 0 7314
7316 6 357453 121916 160120 0 7315
7317 0 360147 144664 159160 0 2619
7318 0 360270 144503 159080 0 7317
7319 0 360373 144172 159000 0 7318
7320 0 360678 143758 158960 0 7319
7321 0 361139 142983 158920 0 7320
7322 5 361526 142242 158960 0 7321
7323 0 362517 141489 158920 0 7322
7324 0 363000 140598 158880 0 7323
7325 0 363094 140534 158800 0 7324
7326 0 363204 140460 158760 0 7325
7327 0 363317 140385 158720 0 7326
7328 0 363427 140310 158680 0 7327
7329 5 363537 140236 158640 0 7328
7330 0 362860 140527 158600 0 7329
7331 0 362803 140534 158520 0 7330
7332 0 362749 140453 158440 0 7331
7333 0 362722 140413 158400 0 7332
7334 0 362630 140172 158320 0 7333
7335 0 362637 140109 158240 0 7334
7336 0 362638 139942 158120 0 7335
7337 0 362638 139869 158080 0 7336
7338 6 362656 139820 157960 0 7337
7339 0 381289 126990 169200 0 2736
7340 0 381220 127308 169040 0 7339
7341 0 381128 127425 168960 0 7340
7342 0 380941 127921 168920 0 7341
7343 5 380734 128628 168880 0 7342
7344 5 380779 128498 168840 0 7343
7345 0 380850 128352 168720 0 7344
7346 0 380870 128345 168640 0 7345
7347 0 380897 128348 168600 0 7346
7348 0 381004 128348 168520 0 7347
7349 0 381117 128304 168440 0 7348
7350 0 381179 128327 168400 0 7349
7351 0 381199 128352 168280 0 7350
7352 0 381263 128571 168240 0 7351
7353 0 381284 128611 168200 0 7352
7354 0 381306 128652 168160 0 7353
7355 0 381390 128782 168120 0 7354
7356 0 381468 128846 168080 0 7355
7357 0 381546 128912 168040 0 7356
7358 0 381602 129010 167960 0 7357
7359 0 381656 128952 167880 0 7358
7360 6 381695 128913 167840 0 7359
7361 0 486109 232709 59800 32 6667
7362 0 486177 232941 59720 32 7361
7363 0 486205 233085 59640 0 7362
7364 0 486261 233101 59600 0 7363
7365 0 486289 233001 59480 0 7364
7366 5 486173 232921 59400 0 7365
7367 0 486409 233121 59360 0 7366
7368 0 486469 233161 59240 0 7367
7369 0 486525 233101 59160 0 7368
7370 0 486437 233077 59040 0 7369
7371 0 486449 233089 58920 0 7370
7372 0 486409 232961 58840 0 7371
7373 0 486245 232889 58800 0 7372
7374 0 486181 232825 58760 0 7373
7375 0 486105 232753 58640 0 7374
7376 0 486061 232753 58600 0 7375
7377 0 486045 232729 58480 0 7376
7378 0 486033 232589 58440 0 7377
7379 5 485993 232329 58400 0 7378
7380 0 485929 231909 58520 0 7379
7381 0 486013 231753 58600 0 7380
7382 6 485921 231821 58640 0 7381
7383 0 484994 221699 49640 120 6240
7384 0 484934 221451 49680 0 7383
7385 0 484810 221471 49760 0 7384
7386 0 484762 221527 49840 0 7385
7387 0 484622 221499 49960 0 7386
7388 0 484562 221411 50040 0 7387
7389 0 484458 221431 50200 0 7388
7390 0 484510 221267 50320 0 7389
7391 0 484478 220911 50400 0 7390
7392 0 484414 221027 50440 0 7391
7393 0 484454 221191 50520 0 7392
7394 0 484402 221215 50640 0 7393
7395 0 484374 221315 50760 0 7394
7396 0 484398 221407 50800 0 7395
7397 0 484290 221447 50840 0 7396
7398 0 484518 221431 50880 0 7397
7399 0 484570 221503 50920 0 7398
7400 0 484598 221415 50960 0 7399
7401 0 484590 221391 51000 0 7400
7402 0 484650 221355 51080 0 7401
7403 6 484682 221411 51200 0 7402
7404 0 491296 221664 51160 40 5099
7405 5 491328 221440 51320 98 7404
7406 0 491488 221248 51440 71 7405
7407 0 491648 221088 51640 75 7406
7408 0 491776 220896 51800 108 7407
7409 0 491616 220704 51960 148 7408
7410 0 491552 220448 52000 75 7409
7411 0 491584 220224 52120 115 7410
7412 0 491744 220032 52160 175 7411
7413 0 491616 219808 52240 81 7412
7414 5 491520 219552 52280 101 7413
7415 0 491328 219360 52280 71 7414
7416 0 491232 219104 52280 96 7415
7417 0 491072 218912 52400 51 7416
7418 0 491072 218688 52600 51 7417
7419 0 491008 218528 52800 81 7418
7420 0 490816 218368 52920 71 7419
7421 0 490624 218208 53000 40 7420
7422 0 490496 218048 53160 71 7421
7423 0 490304 217856 53160 81 7422
7424 6 490112 217760 53200 96 7423
7425 5 477509 224732 57120 0 5965
7426 5 476800 223087 57120 32 7425
7427 0 476744 223029 57040 32 7426
7428 5 476504 223317 56960 107 7427
7429 0 476848 223061 56960 32 7428
7430 0 477016 223093 56800 32 7429
7431 5 476988 223141 56720 32 7430
7432 0 476972 222909 56680 32 7431
7433 0 476996 222805 56600 32 7432
7434 5 476888 222757 56520 32 7433
7435 0 476784 222317 56400 0 7434
7436 0 476756 222185 56360 0 7435
7437 0 476732 222113 56280 0 7436
7438 0 476584 222105 56200 0 7437
7439 0 476532 222033 56080 0 7438
7440 5 476724 221521 56040 0 7439
7441 0 476880 220893 56120 0 7440
7442 0 477160 220477 56000 0 7441
7443 0 477224 220281 55960 0 7442
7444 0 477064 220201 55880 0 7443
7445 6 477200 220133 55800 0 7444
7446 0 492228 229839 55880 86 4580
7447 5 492293 229815 55920 86 7446
7448 0 492144 229621 56200 153 7447
7449 0 492064 229120 56560 75 7448
7450 0 492192 228960 56760 98 7449
7451 0 492320 228768 56960 120 7450
7452 0 492480 228576 57120 32 7451
7453 0 492704 228416 57120 71 7452
7454 0 492960 228416 57120 75 7453
7455 0 493056 228320 57120 124 7454
7456 0 493280 228512 57160 128 7455
7457 5 493408 228640 57280 128 7456
7458 0 493472 228800 57080 90 7457
7459 0 493504 228992 56920 81 7458
7460 0 493600 229216 56840 71 7459
7461 0 493760 229376 56680 108 7460
7462 0 493856 229504 56480 101 7461
7463 0 493920 229664 56240 51 7462
7464 0 493952 229824 56040 60 7463
7465 0 494784 230400 55800 80 7464
7466 6 494816 230432 55800 80 7465
7467 0 490845 229941 62280 0 3771
7468 0 491156 229708 62120 0 7467
7469 0 491432 229332 62200 0 7468
7470 0 491540 229192 62240 0 7469
7471 0 491724 228972 62280 0 7470
7472 0 492248 228392 62240 0 7471
7473 0 492664 228220 62440 0 7472
7474 0 493024 227964 62320 0 7473
7475 0 493352 227664 62120 0 7474
7476 5 493964 226816 62040 0 7475
7477 0 494312 226540 62000 0 7476
7478 0 494664 226112 61960 0 7477
7479 5 495016 225792 61880 0 7478
7480 0 495124 225920 61800 0 7479
7481 0 495168 225916 61720 0 7480
7482 0 495168 225944 61640 0 7481
7483 0 495116 225944 61600 0 7482
7484 0 495120 225928 61520 0 7483
7485 0 495108 225920 61480 0 7484
7486 0 495084 225936 61440 0 7485
7487 6 495012 226184 61400 0 7486
7488 0 355255 135307 157760 0 5158
7489 0 354728 134310 157880 0 7488
7490 5 353644 133144 157840 0 7489
7491 0 353572 133080 158000 0 7490
7492 5 353424 133043 158040 0 7491
7493 5 353358 133239 158080 0 7492
7494 5 352680 132172 158120 0 7493
7495 0 352632 131898 158160 0 7494
7496 0 352584 131962 158200 0 7495
7497 0 352592 131994 158280 0 7496
7498 0 352520 132070 158360 0 7497
7499 0 352452 132117 158400 0 7498
7500 0 352390 132245 158440 0 7499
7501 0 352286 132407 158480 0 7500
7502 0 352202 132343 158600 0 7501
7503 0 352178 132131 158680 0 7502
7504 0 352239 131984 158760 0 7503
7505 0 352355 131946 158880 0 7504
7506 0 352354 131949 158960 0 7505
7507 6 352348 131968 159040 0 7506
7508 5 379409 125790 168480 98 2742
7509 0 379460 125636 168640 120 7508
7510 0 379499 125522 168760 0 7509
7511 0 379491 125454 168800 0 7510
7512 0 379460 125181 168960 0 7511
7513 0 379034 124965 169000 32 7512
7514 0 378994 125006 169040 32 7513
7515 0 378883 124957 169160 81 7514
7516 0 378961 124969 169200 32 7515
7517 0 378988 124971 169280 32 7516
7518 0 379000 124974 169320 32 7517
7519 5 379008 125017 169360 32 7518
7520 0 379760 124725 169360 51 7519
7521 0 380078 124571 169520 45 7520
7522 0 380127 124690 169680 32 7521
7523 0 380080 124935 169840 60 7522
7524 0 380160 124922 169960 32 7523
7525 0 380188 124922 170000 32 7524
7526 0 380220 124913 170040 32 7525
7527 6 380219 124865 170120 32 7526
7528 0 470717 228950 49920 32 6865
7529 0 470070 228670 50040 96 7528
7530 0 469941 228421 50080 124 7529
7531 5 470093 228458 50120 0 7530
7532 0 469473 227858 50120 137 7531
7533 0 468327 227574 50120 45 7532
7534 5 468376 227362 50200 32 7533
7535 0 468426 227149 50280 32 7534
7536 0 467282 226593 50360 0 7535
7537 0 467346 226465 50440 0 7536
7538 0 467014 226301 50520 0 7537
7539 0 466950 226321 50720 0 7538
7540 0 466750 226341 50840 0 7539
7541 0 466954 226253 50920 0 7540
7542 0 466866 226085 51000 0 7541
7543 0 466738 225925 51120 0 7542
7544 5 466698 225629 51240 0 7543
7545 0 466734 225313 51200 0 7544
7546 0 466578 225369 51080 0 7545
7547 6 466474 225437 51080 0 7546
7548 0 480408 221651 50000 32 5929
7549 5 480344 221483 49920 32 7548
7550 0 480472 220531 49800 32 7549
7551 5 480400 220217 49760 32 7550
7552 0 480576 220007 49720 32 7551
7553 0 480880 219919 49640 32 7552
7554 0 481012 219883 49560 32 7553
7555 0 481300 219623 49400 148 7554
7556 0 481464 219455 49280 148 7555
7557 0 481588 219467 49200 148 7556
7558 5 481728 219535 49080 141 7557
7559 0 481760 219079 49080 140 7558
7560 0 481764 218803 49000 0 7559
7561 0 481816 218731 48880 0 7560
7562 0 481884 218611 48760 0 7561
7563 5 482028 218343 48640 0 7562
7564 0 481924 218551 48600 0 7563
7565 0 481912 218559 48520 0 7564
7566 0 481836 218615 48440 0 7565
7567 6 481812 218655 48320 0 7566
7568 0 493216 231168 61560 71 5199
7569 0 493472 231104 61560 90 7568
7570 0 493728 231104 61480 131 7569
7571 5 493792 231072 61440 186 7570
7572 0 494048 231136 61440 139 7571
7573 0 494240 230944 61480 108 7572
7574 0 494496 230816 61440 120 7573
7575 0 494752 230784 61360 107 7574
7576 0 494944 230656 61160 71 7575
7577 0 495104 230528 60960 98 7576
7578 0 495136 230336 60800 128 7577
7579 0 495136 230112 60680 148 7578
7580 0 495232 229888 60600 102 7579
7581 5 495328 229760 60560 115 7580
7582 0 495584 229760 60920 32 7581
7583 0 495808 229888 61000 71 7582
7584 0 495968 229920 61200 81 7583
7585 0 496224 230048 61200 71 7584
7586 0 496480 230080 61200 120 7585
7587 6 496640 230080 61240 124 7586
7588 0 488120 223483 59600 0 6633
7589 0 488316 223243 59560 0 7588
7590 0 488412 222971 59440 0 7589
7591 0 488524 222719 59400 0 7590
7592 0 488464 222615 59320 0 7591
7593 0 488376 222539 59240 0 7592
7594 0 488344 222503 59160 0 7593
7595 0 488308 222471 59080 0 7594
7596 0 488312 222391 58960 0 7595
7597 0 488384 222263 58880 0 7596
7598 0 488528 222207 58760 0 7597
7599 0 488704 222243 58680 0 7598
7600 0 488976 222227 58600 0 7599
7601 0 489116 222179 58520 0 7600
7602 0 489156 222167 58480 0 7601
7603 0 489164 222151 58400 0 7602
7604 0 489140 222171 58280 0 7603
7605 0 489208 222075 58160 0 7604
7606 0 489268 222111 58080 0 7605
7607 6 489296 222139 58000 0 7606
7608 0 437055 129902 204840 51 2257
7609 0 436563 129711 204840 64 7608
7610 5 436362 128996 204840 60 7609
7611 0 436352 128947 204880 60 7610
7612 0 436319 128879 204920 60 7611
7613 0 436288 128802 204960 60 7612
7614 0 436246 128802 205000 60 7613
7615 0 436196 128777 205040 150 7614
7616 0 436144 128778 205080 0 7615
7617 0 436075 128796 205120 0 7616
7618 0 436055 128800 205160 0 7617
7619 0 436022 128831 205200 0 7618
7620 0 436030 128843 205240 0 7619
7621 0 436017 128848 205280 0 7620
7622 0 436061 128853 205320 0 7621
7623 0 436116 128952 205360 0 7622
7624 0 436161 129031 205400 0 7623
7625 0 436053 129139 205440 0 7624
7626 6 436074 129242 205480 0 7625
7627 0 359565 124064 155520 0 5277
7628 5 359518 124018 155480 0 7627
7629 0 359430 123980 155400 0 7628
7630 0 359385 123957 155360 0 7629
7631 0 359288 123897 155280 0 7630
7632 0 359183 123825 155200 0 7631
7633 0 358949 123685 155000 0 7632
7634 5 358820 123742 154920 0 7633
7635 0 358722 123833 154840 0 7634
7636 0 358666 123875 154800 0 7635
7637 0 358612 123792 154720 0 7636
7638 0 358529 123658 154600 0 7637
7639 0 358417 123485 154440 0 7638
7640 5 358238 123464 154360 0 7639
7641 0 358751 123476 154320 0 7640
7642 0 358773 123468 154240 0 7641
7643 0 358966 123464 154120 0 7642
7644 0 359006 123454 154080 0 7643
7645 6 359012 123433 154040 0 7644
7646 0 362197 135162 156560 0 5137
7647 0 362565 135332 156400 0 7646
7648 0 362721 135514 156200 0 7647
7649 0 363375 135879 156200 0 7648
7650 0 363606 136127 156120 0 7649
7651 0 363951 136496 156000 0 7650
7652 0 364064 136618 155960 0 7651
7653 0 364147 136603 155880 0 7652
7654 0 364268 136580 155760 0 7653
7655 0 364309 136573 155720 0 7654
7656 0 364263 136565 155680 0 7655
7657 0 364150 136551 155600 0 7656
7658 0 363926 136523 155440 0 7657
7659 0 363830 136464 155400 0 7658
7660 5 363731 136409 155360 0 7659
7661 0 364123 136389 155320 0 7660
7662 0 364203 136366 155240 0 7661
7663 0 364366 136379 155160 0 7662
7664 6 364584 136469 155080 0 7663
7665 0 480096 144064 170960 339 1398
7666 0 479936 143968 171160 267 7665
7667 0 479776 143808 171280 200 7666
7668 0 479552 143680 171320 163 7667
7669 5 479328 143520 171320 204 7668
7670 0 479072 143424 171320 115 7669
7671 0 478848 143232 171320 120 7670
7672 0 478656 143040 171320 102 7671
7673 0 478464 142848 171200 189 7672
7674 5 478368 142752 171200 214 7673
7675 0 478432 142656 170960 104 7674
7676 0 478592 142592 170760 32 7675
7677 0 478752 142592 170560 150 7676
7678 0 478944 142592 170360 40 7677
7679 5 479040 142592 170240 96 7678
7680 0 479040 142848 170240 51 7679
7681 0 479200 143040 170120 75 7680
7682 0 479680 143200 170040 32 7681
7683 6 479808 143136 170040 32 7682
7684 0 487712 222096 48200 32 3401
7685 0 487728 221900 48120 40 7684
7686 0 487748 221752 48040 122 7685
7687 0 487656 221672 48000 122 7686
7688 0 487392 221580 47960 122 7687
7689 0 487640 221540 47880 32 7688
7690 0 487664 221488 47840 32 7689
7691 0 487716 221472 47760 32 7690
7692 0 487860 221264 47680 102 7691
7693 0 487944 221228 47640 102 7692
7694 0 488104 220880 47520 51 7693
7695 0 488168 220672 47440 32 7694
7696 0 488236 220584 47400 32 7695
7697 0 488236 220492 47320 32 7696
7698 0 488300 220516 47240 32 7697
7699 0 488376 220464 47160 32 7698
7700 0 488396 220440 47080 32 7699
7701 0 488468 220668 46960 40 7700
7702 6 488512 220708 46920 40 7701
7703 0 485792 219136 45640 210 6484
7704 0 485856 219104 45920 137 7703
7705 0 486016 219040 46160 137 7704
7706 0 486176 218944 46360 137 7705
7707 0 486336 218784 46520 71 7706
7708 0 486528 218592 46560 81 7707
7709 0 486784 218592 46640 156 7708
7710 0 487040 218592 46720 181 7709
7711 0 487200 218496 46920 71 7710
7712 0 487360 218368 47080 32 7711
7713 0 487520 218496 47280 32 7712
7714 0 487648 218656 47440 45 7713
7715 0 487680 218848 47640 32 7714
7716 0 487680 219008 47840 81 7715
7717 0 487840 219200 47920 51 7716
7718 0 488032 219424 47920 45 7717
7719 0 488224 219616 47800 40 7718
7720 0 488448 219680 47680 32 7719
7721 6 488544 219584 47560 51 7720
7722 0 481489 221255 47440 221 6353
7723 0 481589 221151 47480 221 7722
7724 0 481417 221271 47600 221 7723
7725 0 481197 221423 47720 0 7724
7726 0 481121 221303 47840 0 7725
7727 0 481137 221263 47920 0 7726
7728 0 481037 221283 48080 0 7727
7729 0 481245 221527 48200 0 7728
7730 0 481549 221623 48280 0 7729
7731 0 481641 221631 48400 0 7730
7732 0 481673 221575 48520 0 7731
7733 0 481529 221555 48680 0 7732
7734 0 481585 221679 48800 0 7733
7735 0 481557 221787 48920 0 7734
7736 0 481489 221815 48960 0 7735
7737 0 481421 221843 49000 0 7736
7738 0 481397 221887 49080 0 7737
7739 0 481409 221951 49160 0 7738
7740 6 481453 221939 49200 0 7739
7741 0 484576 224448 51600 32 3371
7742 0 484448 224992 51880 32 7741
7743 0 484384 224960 52160 32 7742
7744 0 484544 225376 53080 51 7743
7745 0 484800 225408 53080 64 7744
7746 0 485056 225344 53160 75 7745
7747 0 485248 225152 53240 60 7746
7748 0 485440 224960 53120 101 7747
7749 5 485568 224928 53040 101 7748
7750 0 485536 224736 52880 98 7749
7751 5 485472 224512 52800 75 7750
7752 0 485632 224320 52880 115 7751
7753 0 485696 224160 52640 32 7752
7754 0 486400 223424 52840 32 7753
7755 0 486240 222752 52480 185 7754
7756 0 486496 222688 52440 81 7755
7757 0 486752 222688 52440 75 7756
7758 0 486976 222592 52320 81 7757
7759 6 487072 222592 52200 90 7758
7760 0 493760 232544 60240 150 5215
7761 5 493728 232544 60200 150 7760
7762 0 493536 232640 60000 60 7761
7763 5 493376 232640 59800 32 7762
7764 0 493344 232448 59640 32 7763
7765 5 493408 232224 59520 104 7764
7766 0 493600 232032 59520 80 7765
7767 0 493760 231872 59320 64 7766
7768 0 493856 231776 59080 86 7767
7769 0 493984 231616 58920 81 7768
7770 0 494112 231424 58800 64 7769
7771 0 494240 231328 58600 60 7770
7772 5 494368 231392 58520 32 7771
7773 0 494560 231552 58640 71 7772
7774 0 494720 231616 58840 150 7773
7775 0 494912 231744 59000 81 7774
7776 0 495104 231936 59040 90 7775
7777 0 495168 232192 59040 40 7776
7778 6 495168 232288 59120 96 7777
7779 0 471106 230914 52160 0 4964
7780 0 471251 230704 52040 0 7779
7781 5 471047 230944 52000 0 7780
7782 0 470767 230860 51960 0 7781
7783 0 470539 230876 51920 0 7782
7784 0 470343 230892 51880 0 7783
7785 0 470315 231024 51800 0 7784
7786 0 470299 231228 51720 0 7785
7787 5 470195 231388 51680 0 7786
7788 0 469991 231524 51640 0 7787
7789 0 469995 231600 51600 0 7788
7790 0 469935 231672 51560 0 7789
7791 0 470115 231620 51480 0 7790
7792 0 470315 231696 51440 0 7791
7793 0 470411 231712 51360 0 7792
7794 0 470511 231756 51240 0 7793
7795 0 470999 231896 51160 0 7794
7796 0 471083 231988 51040 0 7795
7797 6 471055 231900 50960 0 7796
7798 0 489730 226641 59960 86 3794
7799 0 489814 226565 60000 86 7798
7800 5 490446 225781 60040 102 7799
7801 0 490202 226541 60080 194 7800
7802 0 490242 226625 60160 160 7801
7803 5 490282 226613 60240 160 7802
7804 0 489894 226201 60320 0 7803
7805 0 489810 226125 60400 0 7804
7806 0 489646 226133 60480 0 7805
7807 0 489634 226137 60560 0 7806
7808 0 489626 226198 60640 0 7807
7809 0 489622 226229 60680 0 7808
7810 0 489594 226293 60720 0 7809
7811 0 489622 226237 60800 0 7810
7812 0 489686 226317 60880 0 7811
7813 0 489638 226377 60960 0 7812
7814 0 489538 226385 61040 0 7813
7815 0 489434 226437 61120 0 7814
7816 6 489430 226489 61160 0 7815
7817 0 493792 229408 54480 81 4592
7818 0 493760 229248 54680 75 7817
7819 0 493760 229088 54920 107 7818
7820 0 493760 228864 55120 136 7819
7821 0 493696 228608 55200 102 7820
7822 0 493696 228352 55280 91 7821
7823 0 493536 228160 55320 134 7822
7824 5 493376 228000 55520 176 7823
7825 0 493344 227808 55680 143 7824
7826 0 493312 227616 55880 172 7825
7827 0 493184 227360 55920 150 7826
7828 0 493152 227104 55960 98 7827
7829 0 493248 226880 55840 60 7828
7830 0 493312 226624 55880 51 7829
7831 0 493312 226368 55880 81 7830
7832 0 493312 226112 55880 81 7831
7833 0 493152 225888 55880 80 7832
7834 0 492960 225664 55840 120 7833
7835 6 492832 225536 55760 51 7834
7836 0 487904 220992 44880 139 6173
7837 0 488160 220960 44800 214 7836
7838 0 488416 220960 44800 212 7837
7839 0 488672 221056 44760 98 7838
7840 5 488928 221088 44760 102 7839
7841 5 489184 221152 44720 45 7840
7842 0 489408 220992 44640 51 7841
7843 0 489568 220800 44480 64 7842
7844 0 489568 220576 44280 128 7843
7845 0 489408 220352 44200 98 7844
7846 0 489216 220160 44200 115 7845
7847 5 489120 220064 44240 137 7846
7848 0 488928 219840 44240 60 7847
7849 0 488704 219712 44280 40 7848
7850 0 488448 219712 44240 60 7849
7851 0 488224 219680 44080 101 7850
7852 0 488032 219648 43880 96 7851
7853 6 487840 219712 43880 81 7852
7854 0 484192 218624 47200 229 4757
7855 0 484192 218368 47160 139 7854
7856 0 484224 218112 47160 45 7855
7857 0 484320 217856 47160 32 7856
7858 0 484512 217664 47240 32 7857
7859 5 484640 217600 47320 60 7858
7860 0 484800 217440 47520 40 7859
7861 0 484960 217280 47720 75 7860
7862 0 484992 217088 47920 120 7861
7863 0 484992 216864 48120 32 7862
7864 0 485120 216736 48360 86 7863
7865 0 485120 216736 48640 108 7864
7866 0 485120 216896 48840 81 7865
7867 0 485024 217056 49040 32 7866
7868 0 484832 217248 49080 75 7867
7869 0 484640 217440 49200 75 7868
7870 0 484448 217632 49320 80 7869
7871 6 484352 217856 49400 75 7870
7872 0 477451 223538 55120 197 5978
7873 0 477511 223522 55040 197 7872
7874 0 477543 223394 54920 197 7873
7875 0 477495 223274 54800 124 7874
7876 0 477299 223250 54680 0 7875
7877 0 477215 223158 54560 0 7876
7878 0 477071 223098 54480 0 7877
7879 0 476931 223066 54360 0 7878
7880 0 476772 223903 54280 0 7879
7881 0 476128 224640 54400 198 7880
7882 0 475936 224576 54240 183 7881
7883 0 475712 224448 54160 183 7882
7884 0 475488 224416 54040 186 7883
7885 0 475264 224448 53920 120 7884
7886 0 475008 224448 53840 60 7885
7887 0 474752 224448 53800 40 7886
7888 0 474496 224480 53800 51 7887
7889 6 474272 224480 53760 86 7888
7890 0 483936 222912 55640 183 5753
7891 0 484160 222848 55520 150 7890
7892 0 484384 222720 55440 91 7891
7893 0 484576 222528 55400 102 7892
7894 0 484768 222368 55240 136 7893
7895 0 484992 222272 55120 108 7894
7896 0 485152 222112 54920 51 7895
7897 0 485344 221920 54840 98 7896
7898 0 485504 221760 54960 71 7897
7899 0 485664 221696 55160 101 7898
7900 0 485920 221696 55240 51 7899
7901 0 486112 221536 55360 80 7900
7902 0 486304 221344 55360 32 7901
7903 0 486496 221152 55360 101 7902
7904 0 486688 220928 55360 71 7903
7905 0 486848 220768 55200 60 7904
7906 0 486848 220544 55040 32 7905
7907 6 486688 220384 55040 60 7906
7908 0 476821 222181 57120 0 7426
7909 0 476903 222135 57160 0 7908
7910 0 476936 222042 57200 0 7909
7911 0 477112 221639 57240 0 7910
7912 0 477061 220866 57240 32 7911
7913 0 477417 220232 57400 175 7912
7914 5 478903 218702 57400 108 7913
7915 5 480444 217642 57400 0 7914
7916 5 481321 217251 57400 0 7915
7917 0 481872 217167 57240 0 7916
7918 0 482074 217099 57160 0 7917
7919 5 482165 217109 57120 0 7918
7920 5 483236 216239 57120 0 7919
7921 0 483393 215607 57120 0 7920
7922 0 483722 215164 56960 0 7921
7923 0 483832 215026 56920 0 7922
7924 0 483844 215005 56880 0 7923
7925 6 483903 214872 56640 0 7924
7926 0 385870 128981 170400 229 2731
7927 5 386035 129254 170200 186 7926
7928 0 386076 129283 170160 186 7927
7929 0 386116 129312 170120 150 7928
7930 0 386156 129342 170080 150 7929
7931 0 386236 129402 170000 160 7930
7932 0 386121 129526 169920 160 7931
7933 0 386162 129417 169880 160 7932
7934 0 386140 129414 169760 160 7933
7935 5 386079 129716 169680 96 7934
7936 0 386064 129165 169640 0 7935
7937 0 386175 128892 169600 0 7936
7938 0 386174 128801 169560 0 7937
7939 0 386159 128680 169480 0 7938
7940 0 386161 128662 169400 0 7939
7941 0 386178 128705 169320 0 7940
7942 6 386178 128657 169280 0 7941
7943 0 438378 128405 184400 373 1746
7944 0 438458 128452 184440 373 7943
7945 0 438524 128419 184480 290 7944
7946 0 438596 128372 184520 290 7945
7947 0 438666 128331 184560 290 7946
7948 0 438608 128358 184600 290 7947
7949 0 438550 128367 184640 290 7948
7950 0 438493 128368 184680 373 7949
7951 0 438284 128397 184720 326 7950
7952 0 438073 128422 184760 326 7951
7953 0 437884 128433 184800 370 7952
7954 0 437794 128516 184840 370 7953
7955 0 437717 128598 184880 334 7954
7956 0 437661 128662 184920 334 7955
7957 0 437614 128662 184960 334 7956
7958 0 437587 128658 185000 334 7957
7959 6 437549 128644 185040 0 7958
7960 0 475552 139104 172040 356 1430
7961 0 475392 138880 172040 357 7960
7962 0 475200 138720 172080 384 7961
7963 0 474944 138688 172080 367 7962
7964 0 474720 138688 172240 313 7963
7965 0 474496 138592 172360 256 7964
7966 0 474336 138432 172480 202 7965
7967 0 474144 138240 172480 267 7966
7968 0 473888 138112 172480 256 7967
7969 5 473792 138048 172480 260 7968
7970 0 473952 137888 172640 175 7969
7971 0 474144 137696 172640 194 7970
7972 0 474304 137536 172520 102 7971
7973 0 474336 137504 172240 120 7972
7974 0 474336 137376 172000 135 7973
7975 0 474336 137280 171760 75 7974
7976 6 474368 137248 171720 32 7975
7977 0 487104 221696 43480 160 6166
7978 0 487296 221664 43320 197 7977
7979 0 487456 221792 43160 136 7978
7980 5 487488 221824 43160 124 7979
7981 0 487712 222016 43160 157 7980
7982 0 487968 222016 43160 172 7981
7983 0 488192 222144 43240 96 7982
7984 0 488352 222144 43440 115 7983
7985 0 488608 222240 43520 120 7984
7986 0 488800 222272 43680 96 7985
7987 0 488928 222432 43880 51 7986
7988 0 488960 222592 44080 124 7987
7989 0 488960 222816 44240 75 7988
7990 0 488832 223040 44240 40 7989
7991 0 488640 223200 44120 32 7990
7992 0 488576 223168 43840 32 7991
7993 6 488576 223104 43760 32 7992
7994 0 490742 232452 51080 0 4244
7995 0 490428 231776 50960 0 7994
7996 0 490313 231416 50880 0 7995
7997 0 490180 231301 50800 0 7996
7998 5 490096 231024 50760 57 7997
7999 0 490144 230944 50720 75 7998
8000 0 490112 230688 50640 51 7999
8001 0 490048 230432 50560 51 8000
8002 0 489920 230208 50520 107 8001
8003 0 489888 229952 50440 64 8002
8004 0 489888 229696 50480 32 8003
8005 0 490016 229472 50520 40 8004
8006 0 490240 229600 50400 60 8005
8007 0 490432 229376 50440 60 8006
8008 0 490656 229216 50440 107 8007
8009 0 490880 229120 50360 102 8008
8010 6 491136 229024 50400 51 8009
8011 0 489088 230560 53200 135 5678
8012 0 488992 230688 53000 40 8011
8013 0 488976 230744 52960 42 8012
8014 0 488928 230912 52840 51 8013
8015 5 488928 231008 52720 32 8014
8016 5 488864 231008 52120 262 8015
8017 0 488704 231232 52160 202 8016
8018 0 488608 231424 52320 192 8017
8019 0 488544 231680 52440 273 8018
8020 0 488704 231776 52240 245 8019
8021 0 488928 231776 52080 202 8020
8022 0 489120 231840 51880 166 8021
8023 0 489120 231968 51640 75 8022
8024 0 489056 232000 51360 98 8023
8025 0 488896 232000 51160 32 8024
8026 0 488640 232000 51200 60 8025
8027 6 488448 231776 51440 32 8026
8028 0 478524 226202 57160 280 5965
8029 0 478399 226318 57360 236 8028
8030 0 478137 225939 57600 0 8029
8031 0 478135 225830 57760 0 8030
8032 0 478015 225738 57880 0 8031
8033 0 477783 225522 57960 0 8032
8034 0 477763 225454 58040 0 8033
8035 0 477715 225414 58200 0 8034
8036 0 477687 225314 58320 0 8035
8037 0 477659 225202 58440 0 8036
8038 0 477779 224990 58520 0 8037
8039 0 477739 224778 58680 0 8038
8040 0 477555 224658 58800 0 8039
8041 0 477571 224606 58920 0 8040
8042 0 477711 224538 59040 0 8041
8043 0 477759 224594 59120 0 8042
8044 6 477799 224514 59240 0 8043
8045 0 492864 229568 55560 135 4580
8046 0 493088 229440 55520 96 8045
8047 5 493248 229376 55440 98 8046
8048 0 493504 229344 55440 101 8047
8049 0 493760 229344 55360 96 8048
8050 0 494016 229344 55360 75 8049
8051 0 494272 229344 55360 102 8050
8052 0 494528 229280 55360 128 8051
8053 0 494784 229248 55320 101 8052
8054 0 494976 229120 55200 102 8053
8055 0 495136 229120 55000 90 8054
8056 0 495296 228992 54840 156 8055
8057 0 495520 228928 54960 115 8056
8058 0 495776 229024 55040 137 8057
8059 0 496000 229056 55200 90 8058
8060 0 496096 229056 55480 45 8059
8061 6 496096 229088 55600 45 8060
8062 0 490921 229926 55880 91 4579
8063 0 490979 230070 56120 0 8062
8064 0 490918 230051 56160 0 8063
8065 0 490795 230014 56240 0 8064
8066 0 490751 229966 56360 0 8065
8067 0 490603 230086 56480 0 8066
8068 0 490695 229862 56520 0 8067
8069 0 490779 229798 56600 0 8068
8070 0 490799 229830 56680 0 8069
8071 0 490859 229790 56800 0 8070
8072 0 490799 229830 56920 0 8071
8073 0 490743 229866 57080 0 8072
8074 0 490823 229822 57200 0 8073
8075 0 491275 229502 57160 0 8074
8076 0 491387 229290 57120 0 8075
8077 0 491379 229262 57080 0 8076
8078 6 491427 229238 57000 0 8077
8079 0 383091 146986 173280 0 2455
8080 0 383128 146984 173240 0 8079
8081 0 383099 146912 173200 0 8080
8082 0 383203 146978 173160 0 8081
8083 0 383240 146947 173120 0 8082
8084 0 383354 146851 173000 0 8083
8085 0 383813 147267 172880 0 8084
8086 0 383939 147292 172720 0 8085
8087 0 383969 147282 172680 0 8086
8088 0 384054 147258 172560 0 8087
8089 0 384099 147244 172520 0 8088
8090 0 384236 147202 172400 0 8089
8091 0 384635 147207 172240 0 8090
8092 0 384729 147202 172120 0 8091
8093 0 384735 147215 172080 0 8092
8094 6 384771 147254 172040 0 8093
8095 0 488000 217664 49320 51 4775
8096 0 488256 217664 49320 80 8095
8097 0 488512 217600 49360 202 8096
8098 0 488672 217536 49560 104 8097
8099 0 488832 217600 49760 115 8098
8100 0 488992 217664 49960 104 8099
8101 0 489152 217792 50120 122 8100
8102 0 489344 217984 50200 205 8101
8103 5 489504 218144 50280 139 8102
8104 0 489696 218336 50280 148 8103
8105 0 489824 218592 50240 186 8104
8106 0 489856 218848 50240 120 8105
8107 0 489984 219072 50120 107 8106
8108 0 490048 219296 50000 51 8107
8109 0 490208 219328 49800 32 8108
8110 6 490304 219232 49720 32 8109
8111 5 486644 222488 49480 128 3390
8112 0 486748 222316 49520 86 8111
8113 0 486796 222108 49600 86 8112
8114 5 487064 221492 49520 32 8113
8115 0 487408 221428 49600 32 8114
8116 0 487648 221488 49640 32 8115
8117 0 487768 221612 49680 64 8116
8118 0 487676 221620 49800 64 8117
8119 0 487684 221692 49840 64 8118
8120 0 487788 221796 49960 86 8119
8121 0 487900 221828 50000 86 8120
8122 5 488296 221796 50040 51 8121
8123 0 488616 221736 49920 40 8122
8124 0 488932 221820 49880 32 8123
8125 0 489016 221976 49840 40 8124
8126 6 489040 222056 49800 32 8125
8127 0 485788 225860 51160 0 3367
8128 0 485824 226036 51120 0 8127
8129 0 485764 226108 51040 0 8128
8130 0 485756 226136 50960 0 8129
8131 0 485740 226224 50880 0 8130
8132 0 485692 225976 50760 0 8131
8133 0 485700 225936 50680 0 8132
8134 0 485708 225932 50640 0 8133
8135 0 485540 225840 50560 0 8134
8136 0 485472 225692 50480 0 8135
8137 0 485416 225504 50400 0 8136
8138 0 485480 225776 50360 0 8137
8139 0 485468 225764 50320 0 8138
8140 0 485504 225876 50280 0 8139
8141 0 485512 225928 50240 0 8140
8142 6 485520 225960 50200 0 8141
8143 0 488544 220608 55280 75 5594
8144 0 488352 220736 55080 120 8143
8145 0 488224 220736 54840 75 8144
8146 5 488224 220736 54560 120 8145
8147 0 488224 220736 54280 96 8146
8148 0 488352 220800 54040 160 8147
8149 5 488576 220704 53880 172 8148
8150 0 488608 220704 53840 143 8149
8151 0 488768 220672 53600 80 8150
8152 5 488864 220608 53360 101 8151
8153 0 488864 220544 53280 81 8152
8154 0 488832 220384 53040 98 8153
8155 0 488864 220128 52920 64 8154
8156 0 488864 219904 52800 51 8155
8157 0 488864 219680 52640 60 8156
8158 6 488832 219520 52440 75 8157
8159 5 490116 221059 59280 0 6642
8160 0 490184 220919 59320 0 8159
8161 0 490228 220911 59400 0 8160
8162 0 490268 220963 59520 0 8161
8163 5 490376 221115 59560 0 8162
8164 0 490236 220795 59600 0 8163
8165 5 490160 220459 59680 0 8164
8166 0 490304 220783 59760 0 8165
8167 0 490380 220955 59840 0 8166
8168 0 490428 220951 59920 0 8167
8169 0 490476 220903 60000 0 8168
8170 0 490644 220951 60080 0 8169
8171 0 490876 220919 60160 0 8170
8172 0 490964 220523 60040 0 8171
8173 0 490860 220387 59960 0 8172
8174 6 490776 220347 59880 0 8173
8175 0 480217 220268 58360 86 4671
8176 0 480585 220044 58400 64 8175
8177 0 481152 219648 58480 81 8176
8178 0 481408 219552 58520 120 8177
8179 0 481664 219456 58520 148 8178
8180 0 481888 219360 58440 86 8179
8181 0 482144 219264 58440 104 8180
8182 0 482400 219264 58440 71 8181
8183 0 482656 219200 58440 150 8182
8184 0 482912 219136 58440 32 8183
8185 0 483168 219136 58440 102 8184
8186 0 483424 219136 58440 80 8185
8187 0 483680 219136 58400 40 8186
8188 0 483872 219232 58200 32 8187
8189 0 484032 219392 58000 32 8188
8190 6 484032 219488 57800 32 8189
8191 0 481862 227333 57360 178 4653
8192 0 481918 227439 57200 135 8191
8193 0 481908 227629 57160 135 8192
8194 0 481819 227585 57120 135 8193
8195 0 481886 227525 57040 194 8194
8196 0 481932 227603 56960 194 8195
8197 0 481819 227453 56920 194 8196
8198 5 481799 227432 56760 194 8197
8199 5 481907 226749 56760 163 8198
8200 5 481411 225784 56760 32 8199
8201 5 482507 225319 56760 148 8200
8202 0 482625 225206 56800 148 8201
8203 0 482558 224927 56840 148 8202
8204 0 482572 224831 56920 148 8203
8205 0 482668 224868 56960 156 8204
8206 6 482670 224874 57040 156 8205
8207 0 482368 235872 61040 32 266
8208 5 482144 235776 61200 32 8207
8209 0 482368 235552 61400 32 8208
8210 5 482432 235520 61400 40 8209
8211 0 482272 235456 61000 32 8210
8212 0 482432 235328 60720 32 8211
8213 0 482592 235104 60720 32 8212
8214 0 482336 234880 60920 32 8213
8215 0 482176 234848 60680 32 8214
8216 5 481984 234816 60560 32 8215
8217 5 481728 234624 60360 32 8216
8218 0 481536 234432 60160 32 8217
8219 0 481248 234208 59880 32 8218
8220 0 481312 234112 59640 32 8219
8221 0 480768 234240 59080 32 8220
8222 6 480608 234784 59280 32 8221
8223 0 352395 151847 181560 0 3687
8224 0 352498 151752 181640 0 8223
8225 0 352810 151483 181760 0 8224
8226 0 353199 151155 181920 0 8225
8227 0 353490 150938 181960 0 8226
8228 0 353702 150507 182160 0 8227
8229 0 354034 150150 182320 0 8228
8230 0 354129 150022 182400 0 8229
8231 0 354097 149890 182520 0 8230
8232 0 354075 149801 182600 0 8231
8233 0 354022 149530 182800 0 8232
8234 0 354054 149461 182920 0 8233
8235 0 354442 149320 183080 0 8234
8236 0 354798 149145 183400 0 8235
8237 6 354798 149374 183520 0 8236
8238 5 358917 155692 178120 0 5708
8239 0 358745 155937 178040 0 8238
8240 5 358578 156233 177960 0 8239
8241 0 358905 155956 177920 0 8240
8242 0 358953 156024 177800 0 8241
8243 0 358985 156069 177720 0 8242
8244 5 359065 156182 177520 0 8243
8245 0 360386 155243 177520 0 8244
8246 0 360454 155195 177440 0 8245
8247 5 360550 155275 177280 0 8246
8248 0 360298 155403 177200 0 8247
8249 0 360138 155447 177120 0 8248
8250 0 360122 155483 177000 0 8249
8251 0 360050 155559 176840 0 8250
8252 6 359982 155531 176760 0 8251
8253 0 421152 128576 181720 346 2346
8254 0 420896 128576 181640 313 8253
8255 5 420640 128576 181560 244 8254
8256 0 420384 128576 181560 160 8255
8257 0 420192 128416 181720 86 8256
8258 0 419936 128384 181800 168 8257
8259 0 419680 128384 181800 202 8258
8260 5 419424 128352 181800 226 8259
8261 0 419200 128224 181800 246 8260
8262 5 419008 128224 181800 266 8261
8263 0 418752 128224 181800 209 8262
8264 0 418528 128352 181800 240 8263
8265 0 418304 128544 181800 186 8264
8266 0 418048 128608 181680 271 8265
8267 6 417792 128640 181640 318 8266
8268 0 487392 220992 45040 108 6174
8269 0 487168 221088 45200 128 8268
8270 0 486976 221120 45360 164 8269
8271 0 486720 221120 45400 163 8270
8272 0 486464 221120 45320 204 8271
8273 0 486208 221024 45280 172 8272
8274 5 486048 220896 45280 175 8273
8275 0 485792 220832 45240 197 8274
8276 0 485536 220736 45320 150 8275
8277 0 485376 220672 45520 64 8276
8278 0 485216 220512 45720 32 8277
8279 0 485024 220448 45880 91 8278
8280 0 484800 220352 45800 134 8279
8281 0 484704 220160 45640 96 8280
8282 6 484704 220128 45600 75 8281
8283 0 492192 226464 47480 51 4277
8284 0 492000 226656 47400 186 8283
8285 0 491872 226784 47200 137 8284
8286 0 491680 226944 47120 91 8285
8287 0 491488 227136 47120 51 8286
8288 0 491264 227296 47160 156 8287
8289 5 491232 227328 47160 175 8288
8290 5 491200 227360 47200 200 8289
8291 0 491040 227520 47360 32 8290
8292 0 490880 227552 47560 32 8291
8293 0 490656 227552 47680 45 8292
8294 0 490464 227520 47840 75 8293
8295 0 490336 227424 48040 32 8294
8296 0 490272 227392 48280 32 8295
8297 6 490240 227456 48400 98 8296
8298 0 487974 221174 51120 0 4903
8299 0 488022 221078 51200 0 8298
8300 0 488266 220902 51320 0 8299
8301 0 488334 220898 51480 0 8300
8302 0 488382 220862 51600 0 8301
8303 5 488462 220774 51720 0 8302
8304 0 488742 220950 51720 0 8303
8305 0 489058 220850 51800 0 8304
8306 0 489198 220814 51840 0 8305
8307 0 489162 220814 51960 0 8306
8308 5 489618 220890 52080 0 8307
8309 0 490166 221066 51960 32 8308
8310 0 490190 221158 51920 32 8309
8311 0 490274 221170 51840 32 8310
8312 6 490362 221162 51800 32 8311
8313 0 478713 220716 56960 0 4689
8314 0 478829 220612 56840 0 8313
8315 0 478901 220408 56760 0 8314
8316 0 479009 220320 56640 0 8315
8317 5 478977 219964 56560 0 8316
8318 0 479037 219768 56520 0 8317
8319 0 479121 219576 56440 0 8318
8320 5 479177 219683 56360 0 8319
8321 0 479173 219084 56360 0 8320
8322 0 479125 218868 56320 0 8321
8323 0 479085 218888 56240 0 8322
8324 0 479061 218904 56160 0 8323
8325 0 479261 218880 56080 0 8324
8326 0 479317 218844 56040 0 8325
8327 6 479341 218856 56000 0 8326
8328 0 472334 227847 49480 40 6868
8329 0 472526 227831 49600 32 8328
8330 0 472598 227903 49680 32 8329
8331 0 472646 227927 49760 32 8330
8332 0 472678 227999 49840 32 8331
8333 0 472630 228143 49920 32 8332
8334 0 472806 228047 50080 80 8333
8335 0 473062 227727 50200 40 8334
8336 0 473146 227719 50240 40 8335
8337 0 473430 227743 50320 40 8336
8338 0 473746 227911 50200 40 8337
8339 0 473602 228071 50160 40 8338
8340 0 473550 228111 50120 40 8339
8341 0 473550 228135 50080 40 8340
8342 6 473558 228203 50000 51 8341
8343 0 483296 232000 49600 279 5415
8344 0 483552 231936 49520 227 8343
8345 0 483776 231936 49400 107 8344
8346 0 484032 231936 49400 32 8345
8347 5 484096 231936 49400 40 8346
8348 0 484160 231808 49160 96 8347
8349 5 484320 231680 48960 51 8348
8350 0 484480 231552 48800 181 8349
8351 0 484704 231456 48680 90 8350
8352 0 484960 231456 48680 71 8351
8353 0 485216 231424 48680 60 8352
8354 0 485472 231360 48640 32 8353
8355 0 485568 231200 48440 32 8354
8356 0 485472 231008 48240 32 8355
8357 6 485312 230816 48160 32 8356
8358 0 476496 223352 57160 107 7426
8359 0 476527 223330 57200 107 8358
8360 0 476432 223405 57320 107 8359
8361 0 476276 223453 57440 107 8360
8362 0 476528 223553 57560 32 8361
8363 0 476628 223569 57640 98 8362
8364 0 476648 223633 57760 98 8363
8365 0 476676 223713 57880 98 8364
8366 0 476616 223677 58000 98 8365
8367 0 476624 223577 58120 80 8366
8368 0 476788 223505 58240 80 8367
8369 0 476848 223369 58320 107 8368
8370 5 476848 223177 58440 163 8369
8371 0 476864 222865 58240 71 8370
8372 6 476892 222809 58160 71 8371
8373 0 490976 235968 57480 122 6312
8374 0 491136 236128 57640 51 8373
8375 0 491392 236192 57720 32 8374
8376 0 491584 236320 57920 32 8375
8377 0 491520 236448 58160 134 8376
8378 0 491424 236448 58440 96 8377
8379 0 491328 236512 58680 71 8378
8380 0 491200 236544 58920 96 8379
8381 0 491136 236704 59120 60 8380
8382 0 491136 236832 59360 32 8381
8383 0 491264 236736 59600 32 8382
8384 0 491264 236576 59800 75 8383
8385 0 491360 236416 60000 40 8384
8386 0 491584 236320 60080 32 8385
8387 6 491616 236320 60080 32 8386
8388 0 353424 132964 157760 0 7490
8389 0 353315 132877 157720 0 8388
8390 0 353287 132850 157680 0 8389
8391 5 353237 132915 157640 0 8390
8392 0 353439 132481 157600 0 8391
8393 0 353731 132276 157560 0 8392
8394 0 353827 132198 157520 0 8393
8395 0 353869 132181 157480 0 8394
8396 0 354005 132148 157360 0 8395
8397 0 354051 132201 157240 0 8396
8398 0 353874 132300 157160 0 8397
8399 0 353818 132371 157040 0 8398
8400 0 353823 132232 156960 0 8399
8401 6 353839 132198 156920 0 8400
8402 0 372317 114850 167920 0 5018
8403 5 370878 114729 167920 0 8402
8404 0 370874 114723 167960 0 8403
8405 0 370870 114713 168040 0 8404
8406 0 370843 114657 168360 0 8405
8407 0 370835 114648 168440 0 8406
8408 0 370825 114620 168480 0 8407
8409 0 370805 114589 168600 0 8408
8410 0 370797 114565 168960 0 8409
8411 0 370868 114418 169040 0 8410
8412 0 370989 114249 169160 0 8411
8413 0 371056 114136 169240 0 8412
8414 0 371128 114032 169320 0 8413
8415 6 371168 114016 169400 0 8414
8416 0 380674 129477 168960 0 7343
8417 0 380557 129501 169040 0 8416
8418 0 380510 129282 169080 0 8417
8419 0 380450 129253 169120 0 8418
8420 0 380350 129238 169200 0 8419
8421 0 380235 129192 169320 0 8420
8422 0 380444 129113 169440 0 8421
8423 0 380604 129051 169560 0 8422
8424 0 380761 129150 169680 0 8423
8425 0 380801 129324 169760 0 8424
8426 0 380831 129400 169840 0 8425
8427 0 380854 129458 169960 0 8426
8428 0 380958 129585 170080 0 8427
8429 6 381109 129685 170160 0 8428
8430 0 416768 128736 181640 235 2347
8431 0 416512 128736 181640 189 8430
8432 0 416256 128736 181640 186 8431
8433 0 416000 128736 181680 221 8432
8434 0 415776 128640 181760 230 8433
8435 0 415520 128544 181800 256 8434
8436 0 415264 128544 181800 294 8435
8437 0 415008 128512 181800 335 8436
8438 0 414784 128576 181640 272 8437
8439 0 414528 128576 181640 245 8438
8440 0 414272 128576 181640 260 8439
8441 0 414016 128576 181640 250 8440
8442 0 413760 128576 181680 275 8441
8443 6 413536 128608 181800 270 8442
8444 0 493056 224576 58240 104 3821
8445 0 493088 224320 58240 75 8444
8446 0 493152 224064 58240 131 8445
8447 5 493152 223936 58240 107 8446
8448 5 493216 223936 58240 120 8447
8449 0 493248 223808 58480 128 8448
8450 0 493376 223616 58640 120 8449
8451 0 493600 223456 58600 120 8450
8452 0 493792 223296 58480 164 8451
8453 0 493984 223072 58480 128 8452
8454 0 494144 222848 58360 80 8453
8455 0 494304 222656 58280 40 8454
8456 0 494304 222400 58320 40 8455
8457 6 494144 222240 58360 32 8456
8458 0 479213 221792 56040 0 4701
8459 0 479305 221776 55960 0 8458
8460 0 479445 221772 55840 0 8459
8461 5 479781 221956 55800 0 8460
8462 0 480029 221968 55760 0 8461
8463 0 480333 221988 55680 0 8462
8464 0 480301 221972 55600 0 8463
8465 0 480359 221944 55560 0 8464
8466 0 480417 221916 55520 0 8465
8467 0 480253 221964 55400 0 8466
8468 5 480039 222214 55360 0 8467
8469 0 480145 221900 55320 0 8468
8470 0 480241 221864 55280 0 8469
8471 6 480085 221964 55240 0 8470
8472 0 495872 232192 61200 198 5225
8473 0 496032 232000 61080 122 8472
8474 0 496192 231808 61040 81 8473
8475 0 496288 231584 60920 156 8474
8476 5 496352 231456 60840 200 8475
8477 0 496544 231520 60640 101 8476
8478 0 496544 231776 60600 86 8477
8479 0 496640 231936 60400 64 8478
8480 5 496672 231968 60160 60 8479
8481 0 496704 232096 60160 80 8480
8482 0 496544 232192 59960 98 8481
8483 0 496352 232224 59760 136 8482
8484 0 496224 232064 59560 45 8483
8485 6 496224 232000 59480 32 8484
8486 0 470231 230703 53000 0 4971
8487 0 469963 230695 53040 0 8486
8488 5 470195 230751 53080 0 8487
8489 0 469571 230591 53120 0 8488
8490 0 469123 230695 53240 0 8489
8491 5 469203 230639 53320 0 8490
8492 0 468195 230695 53280 0 8491
8493 0 467723 230703 53240 0 8492
8494 0 466859 230519 53200 0 8493
8495 0 466235 230391 53160 0 8494
8496 0 465883 230375 53080 0 8495
8497 0 465751 230175 53000 0 8496
8498 0 465575 229819 52960 0 8497
8499 6 465583 229835 52920 0 8498
8500 0 472225 228730 52200 0 4963
8501 0 471962 228902 51960 0 8500
8502 0 471874 228959 51880 0 8501
8503 5 471842 228984 51840 0 8502
8504 0 472320 229466 51800 0 8503
8505 0 472348 229914 51760 0 8504
8506 0 472432 230226 51680 0 8505
8507 0 472512 230310 51600 0 8506
8508 0 472468 230314 51480 0 8507
8509 0 472588 230290 51360 0 8508
8510 0 472736 230238 51240 120 8509
8511 0 472660 230242 51080 120 8510
8512 0 472476 230162 50960 0 8511
8513 6 472412 230230 50840 0 8512
8514 5 488256 227360 59360 107 3793
8515 0 488384 227232 59160 122 8514
8516 0 488448 227072 58960 178 8515
8517 0 488576 226848 58800 200 8516
8518 0 488672 226624 58720 189 8517
8519 0 488864 226432 58760 140 8518
8520 5 489056 226336 58760 154 8519
8521 0 489248 226112 58760 134 8520
8522 0 489376 225888 58800 131 8521
8523 0 489376 225664 58960 101 8522
8524 0 489344 225440 59080 86 8523
8525 0 489376 225216 59200 64 8524
8526 0 489376 224992 59400 45 8525
8527 6 489376 224992 59480 32 8526
8528 0 492032 231584 52720 45 6930
8529 0 492032 231840 52720 51 8528
8530 0 491968 232096 52720 71 8529
8531 0 491776 232288 52800 143 8530
8532 0 491520 232288 52800 40 8531
8533 0 491264 232288 52800 32 8532
8534 0 491040 232256 52920 124 8533
8535 0 490816 232160 53000 32 8534
8536 0 490560 232096 53000 51 8535
8537 0 490304 232096 53080 45 8536
8538 0 490080 232160 53240 32 8537
8539 0 489824 232192 53200 32 8538
8540 0 489248 232480 53360 32 8539
8541 6 489184 232480 53280 32 8540
8542 0 488764 223223 59800 0 6634
8543 0 488812 223363 59960 0 8542
8544 0 489104 223435 60040 104 8543
8545 0 488940 223487 60200 104 8544
8546 0 488908 223503 60280 60 8545
8547 0 488864 223523 60400 60 8546
8548 0 489316 223179 60520 90 8547
8549 0 489380 223115 60600 86 8548
8550 0 489508 222995 60680 86 8549
8551 0 489564 222879 60800 75 8550
8552 0 489464 222655 60840 75 8551
8553 0 489964 222703 60920 51 8552
8554 0 490220 222663 61000 86 8553
8555 6 490252 222719 61120 86 8554
8556 0 492576 235776 56360 136 7082
8557 0 492768 235936 56400 91 8556
8558 5 492896 236000 56400 75 8557
8559 0 493024 236160 56600 115 8558
8560 0 493152 236352 56720 86 8559
8561 0 493280 236512 56920 32 8560
8562 0 493408 236736 57040 51 8561
8563 0 493568 236896 56880 75 8562
8564 0 493728 237088 56760 40 8563
8565 0 493760 237216 56520 45 8564
8566 0 493600 237216 56280 51 8565
8567 0 493440 237280 56080 81 8566
8568 0 493216 237376 55920 81 8567
8569 6 493152 237440 55920 101 8568
8570 0 487328 239552 53080 75 7009
8571 0 487328 239776 53200 196 8570
8572 5 487328 240000 53320 80 8571
8573 0 487296 240224 53440 192 8572
8574 0 487296 240480 53480 160 8573
8575 0 487296 240640 53680 80 8574
8576 0 487264 240896 53760 98 8575
8577 0 487200 241152 53800 32 8576
8578 0 487008 241344 53800 40 8577
8579 0 486816 241536 53720 75 8578
8580 0 486560 241600 53640 98 8579
8581 0 486368 241664 53480 90 8580
8582 0 486176 241728 53280 32 8581
8583 6 486112 241792 53200 32 8582
8584 0 485376 236320 58200 166 4195
8585 0 485120 236384 58200 250 8584
8586 0 484864 236416 58200 240 8585
8587 0 484608 236416 58200 315 8586
8588 0 484352 236416 58080 371 8587
8589 0 484096 236416 58120 401 8588
8590 5 483840 236512 58080 432 8589
8591 0 483712 236480 58240 355 8590
8592 0 483616 236480 58480 364 8591
8593 5 483520 236416 58720 320 8592
8594 0 483808 236096 58960 32 8593
8595 0 483488 235872 58640 32 8594
8596 0 483360 235904 58280 32 8595
8597 6 483328 235936 58160 32 8596
8598 0 384290 126924 160640 0 3599
8599 0 384478 126800 160560 0 8598
8600 0 384687 126695 160520 0 8599
8601 0 384770 126629 160440 0 8600
8602 0 384748 126585 160400 0 8601
8603 0 384757 126544 160320 0 8602
8604 0 384760 126524 160200 0 8603
8605 0 384770 126500 160080 0 8604
8606 0 384867 126522 159960 0 8605
8607 0 384895 126521 159920 0 8606
8608 0 385068 126531 159840 0 8607
8609 0 385214 126479 159720 0 8608
8610 6 385239 126311 159680 0 8609
8611 0 448675 123826 181480 0 2955
8612 0 448715 123812 181560 0 8611
8613 0 448745 123800 181600 0 8612
8614 0 448748 123795 181640 0 8613
8615 0 448748 123795 181680 0 8614
8616 0 448744 123815 181720 0 8615
8617 0 448747 123819 181760 0 8616
8618 0 448747 123819 181800 0 8617
8619 0 448750 123821 181840 0 8618
8620 0 448776 123844 181880 0 8619
8621 0 448780 123856 181920 0 8620
8622 0 448756 123852 181960 0 8621
8623 6 448708 123833 182000 0 8622
8624 0 485740 218526 51240 0 5490
8625 0 486100 218350 51320 0 8624
8626 0 486240 218246 51400 0 8625
8627 0 486536 218174 51480 0 8626
8628 5 486667 218161 51560 0 8627
8629 0 486732 218154 51600 0 8628
8630 0 487108 218110 51720 0 8629
8631 0 487352 218154 51760 0 8630
8632 5 487480 218158 51840 0 8631
8633 0 487976 218110 51960 0 8632
8634 0 488060 218118 52000 0 8633
8635 0 488160 218098 52040 0 8634
8636 6 488136 218066 52120 0 8635
8637 0 492442 228267 48560 0 4267
8638 0 492224 228320 48360 32 8637
8639 0 492160 228544 48280 64 8638
8640 0 491904 228544 48320 120 8639
8641 0 491648 228480 48240 124 8640
8642 0 491488 228416 48040 101 8641
8643 5 491360 228352 47800 208 8642
8644 0 491488 228256 47600 120 8643
8645 0 492000 228057 47280 178 8644
8646 0 492122 228008 47080 0 8645
8647 0 492190 228377 46880 0 8646
8648 0 492063 228281 46720 0 8647
8649 6 492157 228062 46560 0 8648
8650 0 479780 223558 53360 0 7253
8651 0 479828 223366 53320 0 8650
8652 0 479916 223042 53280 0 8651
8653 0 479904 222954 53200 0 8652
8654 5 479844 222902 53120 0 8653
8655 0 479972 222998 53040 0 8654
8656 0 480088 223030 52960 0 8655
8657 0 480104 222982 52920 0 8656
8658 0 480172 223122 52880 0 8657
8659 0 480144 222950 52840 0 8658
8660 0 480188 222998 52800 0 8659
8661 0 480184 222946 52680 0 8660
8662 6 480252 222914 52600 0 8661
8663 0 480491 222771 48320 148 6345
8664 5 480484 222712 48440 148 8663
8665 0 480224 222732 48560 0 8664
8666 0 479936 222640 48640 0 8665
8667 0 479836 222712 48760 0 8666
8668 0 480000 222788 48840 0 8667
8669 0 480040 222904 48920 0 8668
8670 0 479860 223008 49000 0 8669
8671 0 479904 223140 49120 0 8670
8672 0 479892 223220 49240 0 8671
8673 0 479744 223292 49320 0 8672
8674 0 479604 223360 49440 0 8673
8675 6 479400 223488 49520 0 8674
8676 0 479880 221467 50560 0 5934
8677 5 479716 222147 50520 0 8676
8678 5 479572 222471 50480 0 8677
8679 0 479420 222543 50400 0 8678
8680 0 479392 222643 50320 0 8679
8681 0 479348 222911 50240 0 8680
8682 0 479304 223139 50080 0 8681
8683 5 479352 223091 49960 0 8682
8684 0 479920 222867 49920 0 8683
8685 0 480024 222703 49800 0 8684
8686 0 480084 222691 49720 0 8685
8687 0 480092 222779 49640 0 8686
8688 6 480148 222819 49600 0 8687
8689 0 486688 229619 56880 183 5067
8690 0 486703 229648 56920 183 8689
8691 5 486629 229636 56960 183 8690
8692 5 486176 229888 56960 189 8691
8693 0 486336 230048 57120 139 8692
8694 0 486528 230272 57120 64 8693
8695 0 486624 230496 57200 45 8694
8696 0 486784 230688 57240 81 8695
8697 0 486944 230816 57400 32 8696
8698 0 487200 230720 57400 40 8697
8699 0 487424 230560 57360 40 8698
8700 0 487584 230528 57160 71 8699
8701 6 487808 230560 57000 122 8700
8702 0 493856 235648 59040 32 7130
8703 0 493600 235552 59120 71 8702
8704 0 493440 235424 59280 81 8703
8705 0 493184 235488 59400 115 8704
8706 0 492960 235552 59520 81 8705
8707 5 492736 235680 59600 51 8706
8708 0 492608 235392 59760 32 8707
8709 0 492672 235168 59640 51 8708
8710 0 492704 234912 59600 71 8709
8711 5 492704 234688 59480 40 8710
8712 0 492384 234656 59800 32 8711
8713 0 492160 234720 60360 32 8712
8714 6 492160 234656 60560 32 8713
8715 0 486240 230264 60360 0 4795
8716 0 486352 229862 60360 0 8715
8717 0 486412 229742 60520 0 8716
8718 0 486384 229334 60600 0 8717
8719 0 486388 229022 60640 0 8718
8720 5 486352 228818 60680 0 8719
8721 0 486540 228550 60720 0 8720
8722 0 486556 228366 60800 0 8721
8723 0 486580 228290 60880 0 8722
8724 0 486684 228306 60920 0 8723
8725 0 486880 228318 61040 32 8724
8726 0 487268 228510 60880 75 8725
8727 6 487304 228514 60840 75 8726
8728 0 345883 121818 157160 0 2892
8729 0 345716 121862 157040 0 8728
8730 0 345204 121944 156920 0 8729
8731 0 344984 122147 156800 0 8730
8732 0 344884 122251 156720 0 8731
8733 0 344760 122350 156600 0 8732
8734 0 344703 122301 156480 0 8733
8735 0 344660 122213 156280 0 8734
8736 0 344773 122323 156040 0 8735
8737 0 344887 122491 155840 0 8736
8738 0 344909 122651 155600 0 8737
8739 6 344943 122544 155400 0 8738
8740 0 361379 151949 165760 0 2545
8741 0 361386 151967 165840 0 8740
8742 0 361490 151748 165920 0 8741
8743 0 361612 151521 166000 0 8742
8744 0 361672 151406 166040 0 8743
8745 0 361739 151436 166080 0 8744
8746 0 361668 151444 166160 0 8745
8747 0 361610 151445 166200 0 8746
8748 0 360755 150839 166320 0 8747
8749 0 361149 150962 166360 0 8748
8750 0 361217 150994 166400 0 8749
8751 6 361306 151087 166480 0 8750
8752 0 370034 126703 159320 0 6423
8753 0 370140 126787 159280 0 8752
8754 0 370341 126994 159200 0 8753
8755 0 370336 127024 159120 0 8754
8756 0 370357 126945 159000 0 8755
8757 0 370349 126863 158920 0 8756
8758 0 370358 126760 158800 0 8757
8759 0 370339 126730 158760 0 8758
8760 0 370301 126705 158720 0 8759
8761 0 370212 126600 158600 0 8760
8762 0 370316 126579 158520 0 8761
8763 6 370352 126516 158480 0 8762
8764 5 388222 137830 169920 0 4433
8765 0 388370 137953 169960 0 8764
8766 0 388539 138021 170080 0 8765
8767 0 388703 138120 170160 0 8766
8768 0 388918 138098 170200 0 8767
8769 0 388972 138127 170280 0 8768
8770 0 389055 138160 170400 0 8769
8771 0 389164 138188 170480 0 8770
8772 0 389102 138188 170600 0 8771
8773 0 388971 138222 170720 0 8772
8774 0 388926 138240 170840 0 8773
8775 6 389062 138269 170920 0 8774
8776 0 380094 122590 177480 148 6453
8777 0 380046 122613 177560 148 8776
8778 0 379866 122594 177640 128 8777
8779 0 379790 122606 177680 128 8778
8780 5 379793 122582 177720 128 8779
8781 0 380166 122613 177760 148 8780
8782 0 380226 122582 177800 0 8781
8783 0 380285 122551 177840 0 8782
8784 0 380330 122355 177960 0 8783
8785 0 380328 122212 178040 0 8784
8786 0 380256 122164 178160 0 8785
8787 6 380184 122253 178240 0 8786
8788 0 386525 126515 171280 189 2720
8789 0 386637 126409 171320 0 8788
8790 5 386666 126416 171360 0 8789
8791 0 386022 125980 171400 32 8790
8792 0 385857 125804 171480 32 8791
8793 0 385769 125828 171520 32 8792
8794 0 385689 125941 171560 60 8793
8795 0 385542 125952 171600 60 8794
8796 0 385494 126016 171640 102 8795
8797 0 385401 126169 171760 102 8796
8798 0 385446 126188 171840 102 8797
8799 6 385454 126204 171920 102 8798
8800 0 450806 120454 179960 0 2994
8801 0 450595 120237 180000 0 8800
8802 0 450562 120048 180040 0 8801
8803 0 450567 120076 180080 0 8802
8804 0 450554 120159 180120 0 8803
8805 0 450557 120202 180160 0 8804
8806 0 450532 120250 180200 0 8805
8807 0 450503 120307 180240 0 8806
8808 0 450447 120378 180280 0 8807
8809 0 450428 120398 180320 0 8808
8810 0 450406 120414 180360 0 8809
8811 6 450471 120337 180400 0 8810
8812 0 464070 130536 172200 258 1445
8813 0 463616 130336 172080 219 8812
8814 0 463456 130144 172000 270 8813
8815 5 463360 130048 171880 320 8814
8816 0 463424 129888 171680 270 8815
8817 0 463328 129696 171480 202 8816
8818 0 463200 129472 171360 136 8817
8819 0 463072 129248 171360 80 8818
8820 0 462912 129024 171440 32 8819
8821 0 462944 129152 171680 32 8820
8822 5 462944 129216 171800 32 8821
8823 6 463232 129024 171920 32 8822
8824 0 466496 131936 171880 204 1443
8825 0 466496 131680 171880 196 8824
8826 0 466464 131424 171840 148 8825
8827 0 466432 131168 171720 71 8826
8828 0 466336 130912 171680 40 8827
8829 0 466176 130752 171480 86 8828
8830 0 465920 130816 171520 51 8829
8831 5 465792 130848 171640 124 8830
8832 0 465792 130688 171840 32 8831
8833 0 465792 130464 171960 90 8832
8834 0 465664 130304 171760 32 8833
8835 6 465600 130496 171840 32 8834
8836 0 487976 222896 49240 0 3393
8837 0 487936 222872 49320 0 8836
8838 0 488036 222820 49440 0 8837
8839 5 488048 222820 49560 0 8838
8840 0 488452 222808 49440 0 8839
8841 0 488628 222788 49360 0 8840
8842 0 488728 222796 49280 0 8841
8843 0 488788 222752 49160 0 8842
8844 0 488816 222756 49040 0 8843
8845 0 488820 222788 49000 0 8844
8846 0 488792 222804 48920 0 8845
8847 6 488840 222816 48840 0 8846
8848 0 484402 222031 49120 176 6248
8849 0 484350 222055 49080 176 8848
8850 0 484186 221923 49000 0 8849
8851 0 484118 221903 48920 0 8850
8852 0 484054 221891 48800 0 8851
8853 0 483986 221919 48680 0 8852
8854 5 484038 222107 48600 0 8853
8855 0 484102 222571 48800 0 8854
8856 0 484114 222731 48880 0 8855
8857 0 484054 222875 48960 0 8856
8858 0 484042 222895 49000 0 8857
8859 6 484018 222935 49080 0 8858
8860 0 486398 222538 51200 0 4906
8861 0 486466 222618 51160 0 8860
8862 0 486526 222690 51040 51 8861
8863 0 486514 222646 50960 51 8862
8864 0 486414 222798 50840 64 8863
8865 0 486374 222690 50760 64 8864
8866 0 486394 222630 50720 64 8865
8867 0 486342 222710 50640 64 8866
8868 0 486274 222658 50560 64 8867
8869 0 486242 222558 50480 64 8868
8870 0 486234 222330 50400 0 8869
8871 6 486234 222650 50360 64 8870
8872 0 481580 222938 50880 101 5482
8873 0 481620 223162 51000 32 8872
8874 0 481696 223170 51080 32 8873
8875 0 481624 223214 51200 32 8874
8876 0 481556 223394 51280 32 8875
8877 0 481400 223498 51400 32 8876
8878 0 481328 223418 51520 32 8877
8879 0 481304 223442 51600 32 8878
8880 0 481244 223362 51680 0 8879
8881 0 481172 223302 51800 0 8880
8882 0 481096 223278 51920 0 8881
8883 6 481068 223238 51960 0 8882
8884 0 493536 225120 59960 98 3809
8885 0 493696 225216 60160 75 8884
8886 0 493952 225248 60200 98 8885
8887 0 494144 225344 60360 80 8886
8888 0 494400 225344 60360 86 8887
8889 0 494624 225248 60440 102 8888
8890 0 494848 225216 60560 75 8889
8891 0 495040 225184 60720 108 8890
8892 0 495264 225184 60880 136 8891
8893 0 495520 225152 61000 134 8892
8894 0 495744 225184 61160 86 8893
8895 6 495840 225280 61280 71 8894
8896 0 491840 237440 73080 282 316
8897 0 491840 237536 73360 236 8896
8898 0 492000 237536 73560 219 8897
8899 0 492064 237376 73800 176 8898
8900 0 492160 237248 74000 124 8899
8901 0 492320 237088 74160 229 8900
8902 0 492512 236928 74240 218 8901
8903 0 492544 236992 74760 32 8902
8904 0 492800 236928 74760 75 8903
8905 0 493056 236832 74800 139 8904
8906 0 493248 236768 75000 153 8905
8907 6 493472 236768 75120 81 8906
8908 0 484500 226412 51360 150 3363
8909 0 484380 226612 51240 0 8908
8910 0 484304 226716 51200 0 8909
8911 0 484296 226740 51120 0 8910
8912 0 484308 226648 51080 0 8911
8913 5 484336 226556 51000 0 8912
8914 0 484544 226512 50960 0 8913
8915 0 484760 226608 50880 0 8914
8916 0 484704 226672 50800 0 8915
8917 0 484712 226512 50680 0 8916
8918 0 484520 226268 50600 0 8917
8919 6 484432 226224 50560 0 8918
8920 5 479316 221235 50880 32 5938
8921 0 479092 221247 50920 32 8920
8922 0 478924 221359 51040 32 8921
8923 0 478824 221311 51120 32 8922
8924 0 478760 221327 51200 32 8923
8925 0 478652 221307 51320 32 8924
8926 5 478481 221326 51400 81 8925
8927 5 478200 220779 51400 71 8926
8928 0 478224 220695 51560 71 8927
8929 0 478268 220659 51680 71 8928
8930 0 478248 220635 51720 71 8929
8931 6 478284 220619 51800 71 8930
8932 0 480464 219259 49800 0 7551
8933 5 480380 218815 49840 172 8932
8934 0 480224 219315 49880 0 8933
8935 5 480184 219323 50000 0 8934
8936 0 480040 219295 50080 0 8935
8937 0 480112 219175 50160 0 8936
8938 0 480160 218907 50280 0 8937
8939 0 480164 218819 50320 0 8938
8940 0 480200 218531 50400 0 8939
8941 0 480200 218607 50440 0 8940
8942 0 480216 218579 50480 0 8941
8943 6 480228 218619 50520 0 8942
8944 0 483520 228512 50560 128 5431
8945 0 483424 228288 50640 136 8944
8946 0 483360 228032 50640 75 8945
8947 0 483328 227776 50640 40 8946
8948 5 483200 227616 50640 32 8947
8949 0 483040 227456 50520 40 8948
8950 0 482912 227520 50280 32 8949
8951 0 483008 227584 50040 32 8950
8952 0 483168 227584 49840 75 8951
8953 0 483360 227488 49640 81 8952
8954 0 483616 227456 49600 81 8953
8955 6 483872 227456 49520 32 8954
8956 0 474574 227560 50600 221 4867
8957 0 474763 227564 50720 221 8956
8958 0 475075 227552 50760 124 8957
8959 0 475075 227544 50800 124 8958
8960 0 475223 227524 50880 0 8959
8961 0 475331 227516 50920 0 8960
8962 0 475423 227372 51000 0 8961
8963 0 475479 227256 51120 0 8962
8964 0 475383 227240 51200 0 8963
8965 0 475295 227272 51320 0 8964
8966 0 475211 227296 51480 0 8965
8967 6 474963 227468 51600 0 8966
8968 0 489056 221827 59520 32 6639
8969 0 489032 221747 59600 32 8968
8970 0 488948 221695 59680 0 8969
8971 0 488740 221967 59760 0 8970
8972 0 488364 222243 59880 0 8971
8973 0 488308 222179 59960 0 8972
8974 0 488412 222295 60080 0 8973
8975 0 488588 222239 60200 0 8974
8976 0 488776 221931 60320 0 8975
8977 0 488916 221831 60400 0 8976
8978 0 489012 221903 60480 0 8977
8979 6 489116 221959 60600 0 8978
8980 0 492896 231136 53280 139 6924
8981 0 492992 231360 53200 115 8980
8982 5 492992 231584 53040 124 8981
8983 0 492800 231776 53040 163 8982
8984 0 492608 231968 53040 80 8983
8985 0 492896 232352 53080 32 8984
8986 5 492992 232448 53040 32 8985
8987 0 492864 232736 52680 237 8986
8988 0 493056 232896 52720 128 8987
8989 0 493184 233120 52800 128 8988
8990 0 493280 233248 53040 60 8989
8991 6 493344 233376 53240 75 8990
8992 0 484454 234199 51200 134 5800
8993 0 484290 234044 51080 120 8992
8994 0 484269 234141 50960 120 8993
8995 0 484224 233956 50920 107 8994
8996 0 484289 234272 50880 120 8995
8997 0 484024 234250 50840 120 8996
8998 0 484117 233974 50720 107 8997
8999 0 484078 233763 50520 32 8998
9000 0 484040 233795 50400 32 8999
9001 0 484026 233739 50360 0 9000
9002 0 483986 233938 50320 0 9001
9003 6 483756 234163 50160 0 9002
9004 0 496456 232754 58480 141 6060
9005 0 496276 232666 58400 91 9004
9006 0 496228 232654 58360 91 9005
9007 0 496128 232662 58280 0 9006
9008 0 496000 232694 58200 0 9007
9009 0 495952 232738 58120 0 9008
9010 0 495932 232746 58000 0 9009
9011 5 495916 232748 57960 0 9010
9012 0 495900 232750 57920 0 9011
9013 0 495828 232802 57880 0 9012
9014 0 495800 232806 57800 0 9013
9015 6 495780 232738 57680 40 9014
9016 0 483581 227037 57960 0 4650
9017 5 484556 227070 58000 0 9016
9018 0 484912 226964 58000 0 9017
9019 0 485245 227099 58000 0 9018
9020 0 485513 227143 57920 0 9019
9021 0 485830 227074 57760 0 9020
9022 0 486105 226909 57520 0 9021
9023 5 486202 226342 57520 0 9022
9024 0 486076 226468 57240 0 9023
9025 0 486090 226621 57160 0 9024
9026 0 486037 226491 57120 0 9025
9027 6 486044 226546 57040 0 9026
9028 5 486874 235226 56240 32 4207
9029 0 486609 235160 56040 32 9028
9030 0 486556 235147 56000 0 9029
9031 5 486531 235041 55920 32 9030
9032 0 486341 234116 55920 0 9031
9033 0 486293 233540 56040 0 9032
9034 0 486345 233452 56080 0 9033
9035 0 486281 233412 56360 0 9034
9036 0 486305 233344 56480 0 9035
9037 0 486349 233004 56640 0 9036
9038 0 486381 232780 56800 0 9037
9039 6 486367 232580 57000 0 9038
9040 0 439148 127991 202560 226 2200
9041 0 437616 127684 202560 0 9040
9042 0 437021 127672 202560 134 9041
9043 0 436333 127474 202560 186 9042
9044 0 436251 127536 202640 128 9043
9045 0 436418 127374 202920 186 9044
9046 0 436317 127294 203000 186 9045
9047 0 436387 127266 203360 0 9046
9048 0 436436 127415 203480 0 9047
9049 0 436464 127371 203520 0 9048
9050 6 436437 127370 203600 0 9049
9051 0 361317 142362 159240 0 7322
9052 0 361351 142243 159400 0 9051
9053 5 361506 142007 159480 0 9052
9054 0 362038 141689 159440 0 9053
9055 0 362490 141068 159400 0 9054
9056 0 362530 140916 159440 0 9055
9057 5 362581 140842 159480 0 9056
9058 0 362669 140691 159560 0 9057
9059 0 362558 140770 159680 0 9058
9060 0 362583 140745 159760 0 9059
9061 6 362558 140783 159840 0 9060
9062 0 384049 127619 160840 0 3596
9063 0 383963 127376 160960 0 9062
9064 5 383956 127371 161000 0 9063
9065 0 384242 126954 161040 0 9064
9066 0 384300 126875 161080 0 9065
9067 0 384397 126807 161120 0 9066
9068 5 384244 127024 161160 0 9067
9069 0 384711 126764 161200 0 9068
9070 0 384737 126695 161240 0 9069
9071 0 384756 126683 161280 0 9070
9072 6 384759 126702 161360 0 9071
9073 0 367351 120311 161840 0 2800
9074 0 367568 120145 161760 0 9073
9075 5 367680 120062 161720 0 9074
9076 0 367793 119979 161680 0 9075
9077 0 368104 119782 161520 0 9076
9078 0 368052 119778 161480 0 9077
9079 0 368004 119830 161400 0 9078
9080 0 367967 119978 161240 0 9079
9081 0 367916 119989 161120 0 9080
9082 0 367895 120002 161040 0 9081
9083 6 367901 120042 161000 0 9082
9084 0 365953 120297 162040 0 2798
9085 0 365948 120330 162080 0 9084
9086 0 365899 120477 162240 0 9085
9087 5 365789 120516 162320 0 9086
9088 0 365728 120517 162360 0 9087
9089 0 365615 120611 162480 0 9088
9090 0 365536 120658 162560 0 9089
9091 0 365526 120662 162600 0 9090
9092 0 365481 120675 162840 0 9091
9093 0 365460 120751 162960 0 9092
9094 6 365458 120754 163000 0 9093
9095 0 367303 119988 162200 0 2795
9096 0 367350 120017 162320 0 9095
9097 5 367390 120035 162440 0 9096
9098 5 367408 120046 162480 0 9097
9099 0 366571 119946 162520 0 9098
9100 0 366405 119773 162560 0 9099
9101 0 366262 119794 162600 0 9100
9102 0 366183 119717 162640 0 9101
9103 0 366131 119731 162680 0 9102
9104 0 366148 119723 162760 0 9103
9105 6 366181 119747 162840 0 9104
9106 0 379015 147490 173240 0 2459
9107 0 378814 147745 173360 0 9106
9108 0 378814 147732 173400 0 9107
9109 0 378403 147485 173480 0 9108
9110 0 378408 147380 173560 0 9109
9111 0 378427 147364 173600 0 9110
9112 0 378527 147488 173680 0 9111
9113 0 378699 147532 173760 0 9112
9114 0 378767 147527 173840 0 9113
9115 0 378686 147553 173960 0 9114
9116 6 378668 147586 174000 0 9115
9117 0 382799 145982 173960 0 2448
9118 0 382604 146041 174080 0 9117
9119 0 382251 146223 174320 0 9118
9120 0 381689 146542 174360 0 9119
9121 0 381610 146606 174520 0 9120
9122 0 381538 146635 174720 0 9121
9123 0 381380 146545 175040 0 9122
9124 0 381317 146546 175160 0 9123
9125 0 381377 146535 175200 0 9124
9126 0 381293 146688 175280 0 9125
9127 6 381241 146652 175360 0 9126
9128 0 384128 127840 170400 212 2729
9129 0 383936 127648 170360 163 9128
9130 0 383776 127488 170480 164 9129
9131 0 383520 127424 170480 134 9130
9132 0 383264 127328 170480 75 9131
9133 0 383136 127200 170480 45 9132
9134 0 382944 127392 170400 71 9133
9135 0 382816 127520 170200 45 9134
9136 0 382784 127648 169960 71 9135
9137 0 382624 127616 169760 32 9136
9138 6 382560 127616 169840 32 9137
9139 0 412384 128512 181720 311 2348
9140 0 412640 128512 181800 402 9139
9141 0 412896 128576 181840 363 9140
9142 5 413152 128608 181840 293 9141
9143 0 413152 128352 181440 32 9142
9144 5 413120 128224 181520 32 9143
9145 0 413376 128064 181320 32 9144
9146 5 413312 127872 181440 32 9145
9147 0 413280 127584 181520 32 9146
9148 0 413376 127456 181280 32 9147
9149 6 413312 127456 181000 32 9148
9150 0 487040 222464 46320 108 3412
9151 0 487296 222432 46320 120 9150
9152 5 487520 222432 46320 163 9151
9153 0 487520 222464 46040 51 9152
9154 0 487456 222560 45800 90 9153
9155 0 487488 222560 45520 122 9154
9156 0 487392 222560 45280 81 9155
9157 0 487360 222560 45000 71 9156
9158 0 487456 222528 44760 150 9157
9159 0 487680 222528 44600 40 9158
9160 6 487712 222528 44600 32 9159
9161 0 488823 231196 57600 58 3854
9162 0 488672 231328 57800 32 9161
9163 0 488480 231424 58000 81 9162
9164 0 488320 231456 58200 96 9163
9165 0 488363 231477 58280 99 9164
9166 0 488448 231520 58440 107 9165
9167 0 488576 231680 58640 51 9166
9168 0 488576 231840 58880 32 9167
9169 0 488736 232032 58960 45 9168
9170 0 489280 231936 59080 32 9169
9171 6 489280 231904 59040 32 9170
9172 0 485482 221346 52320 0 4918
9173 0 485518 221414 52360 0 9172
9174 0 485514 221450 52440 0 9173
9175 0 485442 221418 52520 0 9174
9176 0 485330 221286 52640 0 9175
9177 5 485262 221198 52720 0 9176
9178 0 485138 221082 52760 0 9177
9179 0 484922 221006 52880 0 9178
9180 0 484838 220922 53000 0 9179
9181 0 484594 220714 53080 0 9180
9182 6 484494 220714 53200 0 9181
9183 0 484998 222183 48960 120 6250
9184 0 484942 222287 48840 0 9183
9185 0 484902 222503 48760 0 9184
9186 0 484834 222583 48640 0 9185
9187 5 484918 222735 48600 0 9186
9188 0 484834 222503 48560 0 9187
9189 0 484662 222611 48480 0 9188
9190 0 484630 222643 48400 0 9189
9191 0 484538 222663 48360 0 9190
9192 0 484562 222587 48280 0 9191
9193 6 484502 222503 48160 0 9192
9194 0 484632 219434 51240 0 5490
9195 0 484668 219494 51120 0 9194
9196 0 484636 219570 51000 0 9195
9197 0 484680 219566 50960 0 9196
9198 0 484420 219670 50840 0 9197
9199 0 484464 219554 50760 0 9198
9200 0 484496 219514 50640 0 9199
9201 0 484584 219422 50560 0 9200
9202 0 484804 219342 50480 0 9201
9203 0 485108 219234 50560 0 9202
9204 6 485204 219138 50680 0 9203
9205 0 492896 221152 60400 107 5389
9206 0 492896 220896 60400 140 9205
9207 0 492896 220640 60360 120 9206
9208 5 493024 220448 60360 136 9207
9209 0 493056 220192 60280 150 9208
9210 0 493024 219968 60160 107 9209
9211 0 492896 219744 60080 102 9210
9212 0 492704 219584 60000 86 9211
9213 0 492448 219584 59960 40 9212
9214 0 492256 219552 59800 51 9213
9215 6 492224 219552 59800 60 9214
9216 0 494368 233792 60760 160 7275
9217 0 494432 233664 61000 104 9216
9218 0 494528 233664 61240 81 9217
9219 0 494656 233792 61440 101 9218
9220 5 494688 233824 61560 140 9219
9221 0 494848 233888 61760 139 9220
9222 0 495040 234048 61840 153 9221
9223 0 495136 234240 62000 64 9222
9224 0 495136 234304 62280 128 9223
9225 0 495232 234432 62480 104 9224
9226 6 495296 234496 62560 81 9225
9227 0 492448 226560 52240 64 6903
9228 0 492480 226304 52200 32 9227
9229 0 492032 225984 52360 32 9228
9230 0 492160 225760 52360 71 9229
9231 0 492544 225728 52880 71 9230
9232 0 492608 225728 53160 134 9231
9233 0 492800 225792 53320 157 9232
9234 0 493056 225792 53360 163 9233
9235 0 493152 225760 53600 122 9234
9236 0 493120 225856 53840 40 9235
9237 6 493120 225920 53920 40 9236
9238 0 483108 227460 51960 120 3356
9239 0 483048 227464 52080 153 9238
9240 0 482812 227496 52120 153 9239
9241 0 482864 227516 52240 153 9240
9242 0 482988 227516 52320 153 9241
9243 0 483292 227332 52400 120 9242
9244 0 483572 227248 52520 0 9243
9245 5 483904 227168 52560 0 9244
9246 0 483964 226888 52520 122 9245
9247 0 483840 226664 52560 0 9246
9248 6 483848 226616 52640 0 9247
9249 0 488512 220544 56000 90 5592
9250 0 488512 220384 56200 32 9249
9251 5 488544 220320 56360 45 9250
9252 0 488704 220384 56600 40 9251
9253 0 488864 220480 56800 64 9252
9254 0 489120 220576 56800 71 9253
9255 0 489376 220672 56760 96 9254
9256 0 489632 220736 56880 64 9255
9257 0 489792 220832 57080 71 9256
9258 0 490016 220960 57120 75 9257
9259 6 490048 220992 57080 51 9258
9260 0 474141 228511 50280 164 4871
9261 0 474108 228857 50120 0 9260
9262 5 474064 229017 50040 0 9261
9263 0 474024 228709 50000 0 9262
9264 0 474072 228581 49920 0 9263
9265 0 474040 228561 49880 0 9264
9266 0 474016 228569 49840 0 9265
9267 0 473956 228541 49800 0 9266
9268 0 473904 228477 49720 0 9267
9269 0 473928 228461 49640 0 9268
9270 6 473956 228429 49560 0 9269
9271 0 476496 223061 56480 0 7434
9272 0 476516 223125 56360 0 9271
9273 0 476544 223137 56240 0 9272
9274 0 476564 223169 56120 32 9273
9275 0 476500 223061 56080 0 9274
9276 0 476468 223085 55960 0 9275
9277 0 476324 223177 55920 0 9276
9278 0 476172 223193 55840 0 9277
9279 0 476112 223205 55720 0 9278
9280 0 476048 223245 55640 0 9279
9281 6 476100 223209 55600 0 9280
9282 0 496644 232282 58840 135 6063
9283 0 496740 232330 58960 135 9282
9284 0 496848 232358 59080 137 9283
9285 0 496948 232402 59240 176 9284
9286 0 497012 232370 59280 176 9285
9287 0 497120 232414 59400 176 9286
9288 0 497240 232574 59520 86 9287
9289 0 497352 232826 59640 98 9288
9290 0 497192 232846 59720 98 9289
9291 0 497112 232774 59800 98 9290
9292 6 497088 232710 59920 153 9291
9293 5 481597 223785 58280 0 5571
9294 0 481471 223680 58320 0 9293
9295 0 481413 223623 58360 0 9294
9296 0 481411 223387 58400 0 9295
9297 0 481207 223029 58400 0 9296
9298 5 481125 222839 58440 0 9297
9299 5 481183 222124 58440 0 9298
9300 0 481015 221903 58360 0 9299
9301 0 480902 221869 58240 0 9300
9302 0 480788 221757 58120 0 9301
9303 6 480714 221569 57960 0 9302
9304 0 494560 237056 59320 107 7124
9305 0 494656 236928 59520 200 9304
9306 0 494816 236896 59720 178 9305
9307 0 495008 236800 59880 256 9306
9308 0 495232 236896 59960 209 9307
9309 0 495424 237088 60000 160 9308
9310 0 495648 237152 60120 150 9309
9311 0 495904 237152 60200 120 9310
9312 0 496160 237184 60240 120 9311
9313 0 496416 237184 60280 136 9312
9314 6 496576 237216 60320 128 9313
9315 0 438432 128320 197920 321 2078
9316 0 438272 128416 198160 75 9315
9317 0 438112 128480 198360 124 9316
9318 0 437952 128512 198560 101 9317
9319 0 437792 128512 198760 81 9318
9320 0 437568 128640 199240 32 9319
9321 0 437568 128992 199200 32 9320
9322 0 437408 129024 199400 32 9321
9323 0 437440 129472 200080 32 9322
9324 6 437536 129664 200520 32 9323
9325 0 356060 136721 157240 0 5147
9326 0 355943 136648 157160 0 9325
9327 0 355807 136656 157080 0 9326
9328 0 355901 136915 156960 0 9327
9329 0 355882 137041 156920 0 9328
9330 0 355926 137079 156840 0 9329
9331 0 356001 136814 156720 0 9330
9332 0 355921 136700 156640 0 9331
9333 0 355881 136640 156600 0 9332
9334 6 355862 136580 156520 0 9333
9335 0 383081 143963 163920 0 4058
9336 0 383379 143720 164000 0 9335
9337 0 383448 143449 164120 0 9336
9338 0 383484 143359 164160 0 9337
9339 0 383496 143282 164240 0 9338
9340 0 383594 143306 164360 0 9339
9341 0 383622 143242 164440 0 9340
9342 0 383621 143218 164520 0 9341
9343 0 383683 143272 164560 0 9342
9344 6 383705 143314 164600 0 9343
9345 0 367830 149638 181520 0 5739
9346 0 367794 149652 181480 0 9345
9347 0 367691 149714 181400 0 9346
9348 0 367747 149654 181280 0 9347
9349 0 367746 149573 181160 0 9348
9350 0 367710 149565 181120 0 9349
9351 0 367560 149533 180960 0 9350
9352 0 367565 149444 180800 0 9351
9353 0 367517 149376 180680 0 9352
9354 6 367434 149355 180520 0 9353
9355 0 355588 151524 180560 0 3678
9356 0 355501 151590 180720 0 9355
9357 0 355477 151604 180760 0 9356
9358 0 355456 151620 180800 0 9357
9359 0 355457 151582 180920 0 9358
9360 5 355461 151593 181080 0 9359
9361 0 355391 151613 181120 0 9360
9362 0 355096 151745 181160 0 9361
9363 0 355126 151831 181240 0 9362
9364 6 355146 151947 181280 0 9363
9365 0 365242 129353 158920 0 3900
9366 0 365310 129364 158800 0 9365
9367 0 365303 129410 158720 0 9366
9368 0 365288 129416 158600 0 9367
9369 0 365390 129302 158560 0 9368
9370 0 365558 129293 158440 0 9369
9371 0 365588 129329 158360 0 9370
9372 0 365650 129363 158280 0 9371
9373 0 365645 129353 158240 0 9372
9374 6 365601 129094 158120 0 9373
9375 0 369224 120997 162080 0 2794
9376 5 369220 120971 162040 0 9375
9377 0 368737 121494 162000 0 9376
9378 0 368535 121619 161920 0 9377
9379 0 368525 121666 161880 0 9378
9380 0 368535 121672 161800 0 9379
9381 0 368560 121648 161760 0 9380
9382 0 368553 121651 161720 0 9381
9383 0 368560 121636 161680 0 9382
9384 6 368539 121567 161640 0 9383
9385 5 382168 122547 176600 81 6458
9386 0 382198 122544 176560 81 9385
9387 0 382644 122792 176400 81 9386
9388 0 382546 122635 176280 81 9387
9389 0 382515 122583 176240 81 9388
9390 0 382491 122534 176200 32 9389
9391 0 382455 122493 175960 32 9390
9392 0 382453 122513 175880 0 9391
9393 0 382455 122496 175840 0 9392
9394 6 382607 122475 175800 0 9393
9395 0 404512 129760 181560 163 2660
9396 5 404320 129760 181560 160 9395
9397 0 404256 129728 181280 104 9396
9398 0 404096 129664 181080 122 9397
9399 0 404032 129472 180880 178 9398
9400 0 404032 129248 180680 80 9399
9401 0 404192 129056 180600 166 9400
9402 0 404448 128992 180640 160 9401
9403 0 404704 128864 180640 122 9402
9404 6 404800 128832 180640 120 9403
9405 0 486388 223176 50120 45 3383
9406 0 486376 223000 50200 0 9405
9407 0 486408 222808 50280 64 9406
9408 0 486456 222720 50320 64 9407
9409 0 486516 222640 50360 64 9408
9410 0 486520 222452 50400 64 9409
9411 0 486504 222516 50440 64 9410
9412 0 486692 222540 50520 51 9411
9413 0 487016 222240 50440 60 9412
9414 6 487252 222012 50400 71 9413
9415 5 483596 224608 50600 0 7198
9416 0 483376 224524 50520 0 9415
9417 0 483348 224132 50400 0 9416
9418 0 483296 224552 50320 0 9417
9419 0 483208 224876 50240 0 9418
9420 0 483104 225080 50120 0 9419
9421 0 483100 225156 50000 0 9420
9422 0 483204 225224 49880 0 9421
9423 0 483268 225216 49760 0 9422
9424 6 483260 225276 49640 0 9423
9425 0 479728 225406 53520 81 7254
9426 0 479676 225602 53600 60 9425
9427 0 479644 225782 53680 96 9426
9428 0 479660 225858 53800 96 9427
9429 0 479688 225974 53880 90 9428
9430 0 479736 226126 54000 90 9429
9431 0 479920 226258 54120 60 9430
9432 0 480004 226414 54240 91 9431
9433 0 480041 226427 54320 91 9432
9434 6 480060 226434 54360 60 9433
9435 0 494464 224640 59040 102 3814
9436 0 494688 224512 59040 81 9435
9437 0 494880 224320 59120 140 9436
9438 0 495136 224320 59160 160 9437
9439 0 495360 224224 59040 104 9438
9440 0 495520 224160 58840 115 9439
9441 0 495680 224032 58640 131 9440
9442 0 495744 223872 58440 32 9441
9443 0 495712 223808 58200 32 9442
9444 6 495712 223840 58120 45 9443
9445 0 493088 225024 60040 64 3807
9446 0 493120 225056 60320 64 9445
9447 0 493280 225088 60560 60 9446
9448 0 493376 225088 60800 131 9447
9449 0 493376 225184 61040 51 9448
9450 0 493312 225376 61240 51 9449
9451 0 493184 225568 61360 60 9450
9452 0 493184 225824 61360 96 9451
9453 0 493120 226080 61360 81 9452
9454 6 493088 226112 61360 81 9453
9455 0 480120 226150 52360 186 7246
9456 5 480520 226230 52200 0 9455
9457 5 480620 226406 52120 0 9456
9458 5 480532 226479 52080 0 9457
9459 0 480356 226626 52000 0 9458
9460 0 480472 226674 51960 0 9459
9461 0 480528 226750 51880 0 9460
9462 0 480528 226750 51840 0 9461
9463 0 480552 226790 51760 0 9462
9464 6 480584 226738 51680 0 9463
9465 5 480556 217883 49880 98 8933
9466 0 480560 217835 49920 98 9465
9467 0 480836 217179 50040 32 9466
9468 0 481056 217131 50120 32 9467
9469 0 481536 216951 50200 0 9468
9470 5 481892 216759 50320 0 9469
9471 5 483048 216711 50280 0 9470
9472 5 482080 217747 50240 0 9471
9473 0 481880 217823 50360 0 9472
9474 6 481888 217707 50480 0 9473
9475 0 494496 227360 52800 98 4603
9476 0 494272 227328 52680 98 9475
9477 0 494080 227136 52680 115 9476
9478 0 493920 227136 52440 75 9477
9479 0 493824 227168 52200 104 9478
9480 0 493664 227328 52000 154 9479
9481 0 493568 227552 51920 124 9480
9482 0 493632 227808 51920 32 9481
9483 0 493504 228064 52000 40 9482
9484 6 493376 228128 52200 60 9483
9485 0 477376 222592 54240 32 5982
9486 0 477088 222336 53760 32 9485
9487 0 476768 222240 53320 32 9486
9488 0 476736 221856 53240 32 9487
9489 0 476032 221440 53600 45 9488
9490 0 476128 221216 53720 120 9489
9491 0 475808 220896 53520 32 9490
9492 0 475936 220672 53560 91 9491
9493 0 476704 220640 53720 32 9492
9494 6 476896 220896 53920 32 9493
9495 0 491520 233344 52560 32 4236
9496 0 491904 233632 52640 32 9495
9497 0 492032 233792 52480 124 9496
9498 0 492064 234048 52480 60 9497
9499 0 492256 234560 52480 102 9498
9500 0 492480 234592 52320 75 9499
9501 0 492640 234624 52120 64 9500
9502 0 492768 234656 51880 32 9501
9503 0 492768 234816 51640 32 9502
9504 6 492736 234880 51560 32 9503
9505 0 485626 231202 49880 0 5812
9506 0 485847 230990 49760 0 9505
9507 0 486333 230692 49680 0 9506
9508 0 487271 230328 49520 0 9507
9509 0 487865 230216 49240 0 9508
9510 0 488455 229885 48880 0 9509
9511 0 488915 229427 48560 0 9510
9512 5 489025 229071 48320 0 9511
9513 0 488683 227890 48320 0 9512
9514 6 488476 227614 48200 0 9513
9515 0 492320 235072 56920 140 7085
9516 5 492320 235008 57000 120 9515
9517 0 492256 234816 57160 164 9516
9518 0 492256 234656 57360 143 9517
9519 0 492128 234496 57560 107 9518
9520 0 491936 234304 57640 75 9519
9521 0 491744 234112 57720 86 9520
9522 0 491488 234080 57800 75 9521
9523 0 491232 234080 57800 32 9522
9524 6 491104 234080 57800 45 9523
9525 0 484264 228135 59840 32 6538
9526 0 484028 228121 59680 32 9525
9527 0 483561 228160 59640 86 9526
9528 0 483397 228148 59560 86 9527
9529 0 483305 228144 59480 124 9528
9530 0 483185 228116 59320 124 9529
9531 0 483029 228040 59200 60 9530
9532 0 482661 228088 59080 96 9531
9533 0 482397 228084 59000 0 9532
9534 6 482373 228092 58880 0 9533
9535 0 486474 231119 60000 0 4798
9536 0 486596 231162 59880 0 9535
9537 0 486670 230991 59760 0 9536
9538 0 486770 230883 59680 0 9537
9539 0 486478 230731 59600 0 9538
9540 0 486410 230451 59720 0 9539
9541 0 486446 230335 59760 0 9540
9542 0 486490 230119 59800 0 9541
9543 0 486526 230059 59880 0 9542
9544 6 486510 230051 59920 0 9543
9545 0 494944 236128 59160 128 7127
9546 5 494976 236128 59200 115 9545
9547 0 495200 236128 59080 71 9546
9548 0 495456 236160 59080 115 9547
9549 0 495712 236160 59080 98 9548
9550 5 495872 236160 59120 60 9549
9551 0 496032 236288 59280 51 9550
9552 0 496224 236224 59440 40 9551
9553 0 496288 235968 59480 32 9552
9554 6 496320 235840 59520 40 9553
9555 0 490548 238382 58760 98 6050
9556 0 490376 238302 58920 32 9555
9557 0 490092 238186 59040 32 9556
9558 0 490100 238158 59200 32 9557
9559 5 490248 238106 59320 32 9558
9560 0 490464 237690 59360 32 9559
9561 0 490468 237550 59480 32 9560
9562 5 490416 237494 59600 32 9561
9563 0 490800 238226 59640 0 9562
9564 6 490872 238238 59760 0 9563
9565 0 487680 235520 58200 153 4562
9566 0 487520 235520 58400 131 9565
9567 0 487488 235552 58680 81 9566
9568 0 487424 235552 58960 64 9567
9569 0 487264 235680 58960 164 9568
9570 0 487072 235872 58960 190 9569
9571 0 486848 235968 58880 172 9570
9572 5 486656 236064 58720 164 9571
9573 0 486624 236064 58720 168 9572
9574 6 486400 236192 58720 239 9573
9575 0 487947 236540 58560 0 4556
9576 0 488181 236686 58760 0 9575
9577 0 488368 236774 58920 0 9576
9578 0 488424 236790 58960 0 9577
9579 0 488444 236394 59000 0 9578
9580 0 488400 235810 58960 0 9579
9581 0 488388 235706 58920 0 9580
9582 0 488368 235526 58960 0 9581
9583 0 488404 235438 59040 0 9582
9584 6 488416 235438 59160 0 9583
9585 0 437080 129166 203560 0 6770
9586 0 437052 129155 203600 0 9585
9587 0 436987 129109 203640 0 9586
9588 0 436989 129109 203680 0 9587
9589 0 436990 129103 203720 0 9588
9590 0 436992 129092 203760 0 9589
9591 0 436976 129092 203800 0 9590
9592 0 436970 129076 203840 0 9591
9593 6 436959 129057 203880 0 9592
9594 0 363649 140163 158600 0 7329
9595 0 363788 140020 158560 0 9594
9596 0 364000 139971 158440 0 9595
9597 0 364146 139875 158400 0 9596
9598 0 364086 139845 158360 0 9597
9599 0 364152 139776 158280 0 9598
9600 0 364169 139833 158160 0 9599
9601 0 364178 139727 158080 0 9600
9602 6 364241 139647 157960 0 9601
9603 0 358522 123550 155520 0 7628
9604 0 358248 123739 155560 0 9603
9605 0 358223 123796 155600 0 9604
9606 0 358260 123822 155640 0 9605
9607 0 358254 123807 155680 0 9606
9608 0 358304 123752 155760 0 9607
9609 0 358381 123717 155840 0 9608
9610 0 358410 123696 155880 0 9609
9611 6 358431 123706 155920 0 9610
9612 0 371928 124482 156040 0 4372
9613 0 371556 124612 156080 0 9612
9614 0 371285 124627 156120 0 9613
9615 0 371205 124604 156160 0 9614
9616 0 371082 124567 156200 0 9615
9617 0 371007 124554 156280 0 9616
9618 0 370952 124532 156400 0 9617
9619 0 370911 124495 156480 0 9618
9620 6 370898 124469 156520 0 9619
9621 0 366387 120605 160640 0 2811
9622 0 366472 120645 160520 0 9621
9623 0 366508 120642 160480 0 9622
9624 0 366533 120691 160400 0 9623
9625 0 366531 120696 160320 0 9624
9626 0 366655 120693 160200 0 9625
9627 0 366741 120660 160080 0 9626
9628 0 366795 120594 160000 0 9627
9629 6 366843 120538 159920 0 9628
9630 0 364913 129474 159600 0 3891
9631 0 364902 129492 159680 0 9630
9632 0 364896 129501 159720 0 9631
9633 0 364923 129544 159800 0 9632
9634 0 364881 129639 159920 0 9633
9635 0 364891 129704 160000 0 9634
9636 0 364773 129674 160120 0 9635
9637 0 364707 129719 160160 0 9636
9638 6 364708 129686 160240 0 9637
9639 0 358493 156380 177920 0 8240
9640 0 358297 156635 177760 0 9639
9641 0 358245 156753 177600 0 9640
9642 0 358153 156869 177320 0 9641
9643 5 357944 156983 177200 0 9642
9644 0 357872 157020 177160 0 9643
9645 0 357533 157234 177080 0 9644
9646 0 357573 157167 177000 0 9645
9647 6 357596 157157 176920 0 9646
9648 5 369578 115003 167920 0 8403
9649 0 369534 115053 167800 0 9648
9650 0 369338 114934 167720 0 9649
9651 0 369238 115030 167560 0 9650
9652 0 369042 115102 167480 0 9651
9653 0 369033 115247 167400 0 9652
9654 0 368761 115445 167280 0 9653
9655 0 368805 115368 167160 0 9654
9656 6 368944 115294 167080 0 9655
9657 0 377687 122549 167040 0 6585
9658 0 377479 122229 167120 0 9657
9659 0 377381 122055 167160 0 9658
9660 0 377233 121971 167240 0 9659
9661 0 377199 121953 167320 0 9660
9662 0 377179 121961 167440 0 9661
9663 0 377126 121906 167520 0 9662
9664 0 377153 121973 167640 0 9663
9665 6 377233 122165 167720 0 9664
9666 0 378379 125135 168480 176 7508
9667 0 378100 125131 168520 64 9666
9668 0 377949 125228 168560 64 9667
9669 0 377922 125195 168600 64 9668
9670 5 377955 125172 168680 64 9669
9671 0 377852 125234 168760 91 9670
9672 0 377780 125356 168880 32 9671
9673 0 377811 125370 168920 32 9672
9674 6 377821 125371 169000 32 9673
9675 0 449317 122446 177960 0 6139
9676 0 449344 122551 177920 0 9675
9677 0 449357 122647 177880 0 9676
9678 0 449388 122752 177840 0 9677
9679 0 449403 122842 177800 0 9678
9680 0 449470 122884 177760 0 9679
9681 0 449562 122884 177720 0 9680
9682 0 449639 122915 177680 0 9681
9683 6 449733 122919 177640 0 9682
9684 0 450164 121481 178880 0 3019
9685 0 450137 122360 178880 0 9684
9686 0 449819 122650 178840 0 9685
9687 0 449795 122654 178800 0 9686
9688 0 448815 123117 178800 0 9687
9689 0 448865 122936 179000 0 9688
9690 0 448812 122843 179200 0 9689
9691 0 449000 122793 179360 0 9690
9692 6 449079 122791 179480 0 9691
9693 0 487168 220960 46880 91 6183
9694 5 487040 221120 46720 128 9693
9695 5 486880 220960 46520 102 9694
9696 0 486656 220960 46640 140 9695
9697 0 486400 221056 46640 51 9696
9698 0 486176 221088 46760 139 9697
9699 0 485952 221216 46760 186 9698
9700 0 485696 221280 46880 120 9699
9701 6 485664 221280 46880 120 9700
9702 0 489344 221280 44920 71 7841
9703 0 489504 221440 45080 98 9702
9704 0 489600 221664 45200 98 9703
9705 0 489728 221856 45360 80 9704
9706 0 489824 221856 45600 80 9705
9707 0 490016 221696 45640 154 9706
9708 0 490080 221504 45480 80 9707
9709 0 490080 221280 45280 45 9708
9710 6 490080 221248 45240 45 9709
9711 0 471326 230153 46320 0 4165
9712 0 471566 230021 46360 0 9711
9713 0 471906 229833 46440 0 9712
9714 0 472034 229549 46360 0 9713
9715 0 471866 229521 46240 0 9714
9716 0 471782 229565 46160 0 9715
9717 0 471666 229457 46040 0 9716
9718 0 471610 229481 45960 0 9717
9719 6 471526 229517 45880 0 9718
9720 0 483236 221402 51720 0 6822
9721 0 483292 221394 51640 0 9720
9722 0 483420 221334 51560 0 9721
9723 0 483432 221318 51440 0 9722
9724 5 483664 221022 51400 0 9723
9725 0 483736 220918 51320 0 9724
9726 0 483652 221038 51280 0 9725
9727 0 483564 221182 51240 0 9726
9728 6 483428 221318 51160 0 9727
9729 0 493440 223904 58120 81 8448
9730 0 493632 223840 57920 134 9729
9731 0 493664 223680 57720 128 9730
9732 0 493664 223456 57560 98 9731
9733 0 493824 223296 57360 98 9732
9734 0 493952 223200 57160 86 9733
9735 0 494016 223008 57000 60 9734
9736 0 494016 222752 56920 60 9735
9737 6 494112 222528 56800 32 9736
9738 0 483872 219008 47360 163 4756
9739 0 483616 219104 47400 107 9738
9740 0 483392 219104 47560 164 9739
9741 0 483232 219104 47760 128 9740
9742 5 483168 219104 47840 120 9741
9743 0 483008 219136 48040 90 9742
9744 0 482848 219264 48200 120 9743
9745 0 482688 219392 48400 81 9744
9746 6 482464 219424 48520 115 9745
9747 0 487328 227168 47520 98 5454
9748 0 487584 227136 47480 40 9747
9749 0 487808 227104 47360 45 9748
9750 5 487712 227264 47120 32 9749
9751 0 487456 227296 47080 75 9750
9752 0 487392 227040 46800 32 9751
9753 0 487328 227072 46360 32 9752
9754 0 487008 227360 46280 32 9753
9755 6 486976 227360 46240 32 9754
9756 0 480773 222207 47280 128 6354
9757 0 480773 222159 47200 122 9756
9758 0 480629 222179 47120 0 9757
9759 0 480749 222127 47040 0 9758
9760 0 480989 222067 46960 0 9759
9761 0 480997 222199 46920 0 9760
9762 0 481029 222927 46880 0 9761
9763 0 480993 222491 46840 0 9762
9764 6 481137 223003 46800 0 9763
9765 0 477544 225422 53120 0 5898
9766 0 477440 225366 53240 0 9765
9767 0 477456 225430 53320 0 9766
9768 0 477364 225554 53400 0 9767
9769 0 477256 225570 53480 0 9768
9770 0 477384 225598 53640 0 9769
9771 0 477464 225670 53760 0 9770
9772 0 477436 225686 53840 0 9771
9773 6 477428 225726 53880 0 9772
9774 0 480254 226398 52600 0 7246
9775 0 480424 226462 52680 32 9774
9776 5 480408 226554 52800 32 9775
9777 0 480424 226638 52920 32 9776
9778 5 480244 226694 53000 32 9777
9779 0 479964 226866 53120 32 9778
9780 0 479984 226946 53200 32 9779
9781 0 479908 226958 53320 0 9780
9782 6 479832 227022 53400 0 9781
9783 0 493184 232832 59840 40 7763
9784 0 492992 233024 59720 163 9783
9785 0 492992 233280 59800 153 9784
9786 0 493120 233504 59920 51 9785
9787 0 493280 233664 60120 51 9786
9788 0 493280 234080 60240 32 9787
9789 0 493024 234112 60240 80 9788
9790 0 492768 234112 60240 160 9789
9791 6 492736 234112 60240 160 9790
9792 0 494816 226016 52720 32 4608
9793 0 494624 226176 52480 157 9792
9794 0 494656 226016 52280 163 9793
9795 0 494656 225792 52160 166 9794
9796 0 494848 225632 52240 148 9795
9797 0 495104 225536 52280 181 9796
9798 0 495328 225376 52280 157 9797
9799 0 495456 225152 52240 175 9798
9800 6 495616 225088 52120 71 9799
9801 0 488192 220480 54560 60 8146
9802 0 488192 220224 54480 75 9801
9803 0 488160 220032 54280 128 9802
9804 0 488032 219872 54080 131 9803
9805 0 487840 219776 53920 90 9804
9806 0 487648 219616 53880 86 9805
9807 0 487392 219552 53760 104 9806
9808 0 487168 219456 53680 51 9807
9809 6 487008 219392 53680 40 9808
9810 5 490218 220323 59720 0 8165
9811 0 490152 219907 59720 0 9810
9812 0 490152 219787 59680 0 9811
9813 0 490176 219747 59640 0 9812
9814 0 490508 219747 59600 0 9813
9815 0 490560 219783 59520 0 9814
9816 0 490596 219851 59480 0 9815
9817 0 490584 219967 59400 0 9816
9818 6 490648 219943 59320 0 9817
9819 0 489692 221307 58760 32 6647
9820 5 489711 221160 58680 0 9819
9821 5 489340 220667 58680 0 9820
9822 0 489200 220527 58760 0 9821
9823 0 489108 220299 58840 0 9822
9824 5 489148 220253 58880 0 9823
9825 0 489132 220647 58920 0 9824
9826 0 489068 220743 58960 0 9825
9827 6 489116 220551 59040 0 9826
9828 5 488000 227360 59360 185 8514
9829 0 487808 227200 59200 120 9828
9830 0 487552 227136 59080 98 9829
9831 0 487360 226944 59000 60 9830
9832 0 487264 226720 58880 96 9831
9833 0 487264 226464 58880 80 9832
9834 0 487264 226208 58800 102 9833
9835 0 487200 225984 58680 64 9834
9836 6 487168 225856 58640 45 9835
9837 0 477102 226743 50400 0 4869
9838 0 477158 226815 50520 0 9837
9839 0 477158 226935 50600 0 9838
9840 0 477350 227015 50680 0 9839
9841 0 477262 227051 50720 0 9840
9842 0 477186 227215 50800 0 9841
9843 0 477194 227295 50840 0 9842
9844 0 477434 227255 50880 0 9843
9845 6 477470 227279 50920 0 9844
9846 0 470077 229279 50560 80 6270
9847 0 470321 229075 50600 0 9846
9848 0 470425 228959 50640 0 9847
9849 0 470429 228579 50720 107 9848
9850 0 470489 228179 50760 75 9849
9851 0 470529 228247 50840 107 9850
9852 0 470773 228303 50880 0 9851
9853 0 470873 228375 50920 0 9852
9854 6 470861 228487 51000 0 9853
9855 0 477064 223757 56720 0 7431
9856 0 477048 223881 56680 0 9855
9857 0 477076 223961 56640 0 9856
9858 0 477096 224009 56560 0 9857
9859 0 477180 224073 56440 0 9858
9860 0 477220 224009 56320 0 9859
9861 0 477140 224045 56280 32 9860
9862 0 477080 224013 56200 32 9861
9863 6 477016 223945 56120 32 9862
9864 0 489827 226544 55920 32 5072
9865 5 489872 226485 56000 32 9864
9866 0 490598 226826 56000 0 9865
9867 5 491286 227752 56000 32 9866
9868 0 491236 227735 56080 32 9867
9869 5 491219 227718 56120 32 9868
9870 0 492368 227923 56120 81 9869
9871 0 492656 228145 56120 81 9870
9872 6 492809 228245 56240 81 9871
9873 0 489499 238071 57200 32 6306
9874 0 489418 238187 57400 32 9873
9875 0 489754 238042 57560 189 9874
9876 0 489987 238056 57760 156 9875
9877 0 490243 238297 57760 128 9876
9878 5 490275 238873 57760 0 9877
9879 0 489834 239123 57760 0 9878
9880 0 489462 239402 57680 32 9879
9881 6 489374 239469 57480 32 9880
9882 0 438560 129856 200440 209 2142
9883 0 438560 130112 200440 64 9882
9884 5 438560 130368 200440 86 9883
9885 0 438560 130368 200720 98 9884
9886 0 438688 130304 200960 45 9885
9887 0 438720 130304 201240 32 9886
9888 0 438720 130464 201440 32 9887
9889 6 438720 130528 201560 32 9888
9890 0 355756 117755 153240 0 5555
9891 0 355921 117728 153200 0 9890
9892 0 355845 117470 153120 0 9891
9893 0 355836 117530 153080 0 9892
9894 0 355854 117673 153000 0 9893
9895 0 355885 117802 152960 0 9894
9896 0 356069 117927 152880 0 9895
9897 6 356396 117848 152800 0 9896
9898 0 348014 121616 157160 0 2890
9899 0 348134 121395 157240 0 9898
9900 0 348148 121341 157280 0 9899
9901 0 348254 121316 157360 0 9900
9902 0 348307 121272 157440 0 9901
9903 0 348269 121226 157520 0 9902
9904 0 348249 121149 157680 0 9903
9905 6 348215 121209 157720 0 9904
9906 0 354160 133668 158120 0 7493
9907 0 354322 133868 158240 0 9906
9908 0 353994 133654 158280 0 9907
9909 0 353727 133637 158320 0 9908
9910 0 353858 133746 158360 0 9909
9911 0 353863 133781 158400 0 9910
9912 0 353834 133828 158440 0 9911
9913 6 353951 133860 158520 0 9912
9914 0 362347 122160 159560 0 2825
9915 0 362287 122266 159600 0 9914
9916 0 362230 122305 159680 0 9915
9917 0 362339 122356 159800 0 9916
9918 0 362553 122179 159880 0 9917
9919 0 362608 122122 159920 0 9918
9920 0 362647 121916 160000 0 9919
9921 6 362577 121904 160080 0 9920
9922 0 382045 144988 166200 0 4031
9923 0 381634 144794 166320 0 9922
9924 0 381892 144753 166400 0 9923
9925 0 381914 144737 166480 0 9924
9926 0 382005 144748 166560 0 9925
9927 0 382100 144766 166640 0 9926
9928 0 382091 144669 166680 0 9927
9929 6 382075 144708 166720 0 9928
9930 0 359389 155316 178160 0 8238
9931 0 359620 155088 178320 0 9930
9932 0 359646 155060 178360 0 9931
9933 5 359696 155009 178440 0 9932
9934 0 359445 154856 178400 0 9933
9935 0 359373 154716 178520 0 9934
9936 0 359209 154597 178680 0 9935
9937 6 359121 154547 178800 0 9936
9938 0 371378 114873 167800 0 8403
9939 0 371307 114915 167600 0 9938
9940 5 371323 114943 167560 0 9939
9941 0 372111 115357 167520 0 9940
9942 0 371918 115410 167440 0 9941
9943 0 371724 115462 167360 0 9942
9944 0 371626 115458 167240 0 9943
9945 6 371607 115533 167160 0 9944
9946 0 378904 124838 183600 0 7030
9947 0 378616 124989 183960 0 9946
9948 0 378485 125050 184120 0 9947
9949 0 378474 125125 184160 0 9948
9950 0 378437 125353 184280 0 9949
9951 0 378334 125414 184320 0 9950
9952 0 378022 125608 184440 0 9951
9953 6 378013 125747 184520 0 9952
9954 0 378823 125109 169400 81 7519
9955 5 378665 125121 169440 81 9954
9956 0 377954 125321 169480 107 9955
9957 0 377958 125405 169600 107 9956
9958 0 377966 125551 169640 107 9957
9959 0 377967 125717 169720 0 9958
9960 0 377932 125750 169800 0 9959
9961 6 377913 125783 169880 0 9960
9962 0 383541 145291 173520 0 2454
9963 0 383993 145043 173400 0 9962
9964 0 384322 144855 173320 0 9963
9965 0 384462 144871 173280 0 9964
9966 0 384713 144941 173200 0 9965
9967 0 384906 145012 173160 0 9966
9968 0 385038 145003 173080 0 9967
9969 6 384906 145059 172960 0 9968
9970 0 383720 128003 170880 0 2725
9971 0 383691 128027 171080 0 9970
9972 0 383640 128054 171160 0 9971
9973 0 383331 128216 171640 0 9972
9974 0 383369 128206 171680 0 9973
9975 0 383382 128245 171760 0 9974
9976 0 383434 128243 171840 0 9975
9977 6 383401 128241 171920 0 9976
9978 0 386695 126424 171400 0 8790
9979 0 386718 126441 171440 0 9978
9980 0 386767 126542 171480 0 9979
9981 0 386767 126583 171560 0 9980
9982 0 386867 126282 171640 0 9981
9983 0 386868 126270 171720 0 9982
9984 0 386855 126314 171840 0 9983
9985 6 386911 126338 171920 0 9984
9986 0 478144 142592 171200 309 7674
9987 0 477920 142464 171200 312 9986
9988 0 477856 142432 171200 317 9987
9989 0 477600 142336 171160 362 9988
9990 0 477440 142144 171120 416 9989
9991 0 477248 141920 171160 366 9990
9992 0 477088 141760 171280 356 9991
9993 6 476992 141504 171280 378 9992
9994 5 487296 222016 43080 122 7980
9995 0 488058 221992 43080 0 9994
9996 5 487944 221992 42920 0 9995
9997 0 487916 221992 42880 0 9996
9998 0 487916 221992 42760 0 9997
9999 0 487916 221992 42640 0 9998
10000 0 487917 222084 42520 0 9999
10001 6 487914 222232 42360 0 10000
10002 0 490176 224928 42480 32 6211
10003 0 490176 225024 42240 137 10002
10004 5 490080 225024 42240 156 10003
10005 0 489824 224992 42160 108 10004
10006 0 489568 225088 42040 108 10005
10007 0 489376 225184 41880 32 10006
10008 0 489280 225344 41680 45 10007
10009 6 489312 225472 41680 60 10008
10010 0 491648 225152 45840 81 4285
10011 0 491776 225024 45640 75 10010
10012 0 491840 224896 45400 45 10011
10013 0 491776 224704 45200 60 10012
10014 0 491744 224544 45000 60 10013
10015 0 491840 224448 44760 71 10014
10016 0 491904 224320 44520 64 10015
10017 6 491904 224320 44480 71 10016
10018 0 486088 223092 49680 0 8111
10019 0 486044 223204 49720 0 10018
10020 0 486052 223196 49800 0 10019
10021 0 485964 223204 49920 0 10020
10022 0 485852 222976 50040 0 10021
10023 0 485780 222936 50080 0 10022
10024 0 485752 222896 50160 0 10023
10025 6 485932 222820 50200 0 10024
10026 5 482012 222454 51440 0 6817
10027 0 481840 222350 51480 0 10026
10028 0 481688 222222 51560 0 10027
10029 0 481608 222254 51640 0 10028
10030 0 481476 222210 51720 0 10029
10031 0 481440 222234 51800 0 10030
10032 0 481508 222246 51840 0 10031
10033 6 481472 222294 51920 0 10032
10034 0 485760 225056 53240 81 7749
10035 5 485792 225088 53240 81 10034
10036 0 485696 225312 53360 101 10035
10037 0 485856 225504 53400 141 10036
10038 0 486080 225632 53560 75 10037
10039 0 486272 225888 54840 32 10038
10040 0 486208 226112 55400 32 10039
10041 6 485312 225824 55400 32 10040
10042 0 491360 219904 58880 122 5400
10043 0 491168 220096 58840 81 10042
10044 0 491008 220288 58960 163 10043
10045 0 491040 220544 59040 166 10044
10046 0 491040 220800 59160 178 10045
10047 0 490976 221056 59160 80 10046
10048 0 490848 221280 59120 51 10047
10049 6 490720 221440 58920 51 10048
10050 0 479176 219543 51600 32 5948
10051 0 479068 219443 51720 32 10050
10052 0 479012 219399 51800 32 10051
10053 0 479100 219199 51880 64 10052
10054 0 479104 219139 51920 64 10053
10055 0 479144 219123 52000 64 10054
10056 0 478936 219079 52120 64 10055
10057 6 478876 219035 52200 64 10056
10058 0 496192 231296 60640 96 8476
10059 0 496096 231136 60440 104 10058
10060 0 495936 231008 60240 81 10059
10061 0 495744 230880 60080 102 10060
10062 0 495552 230720 59960 91 10061
10063 0 495392 230528 59800 75 10062
10064 0 495264 230336 59600 80 10063
10065 6 495104 230176 59480 80 10064
10066 0 478176 224678 53040 0 5897
10067 0 478288 224446 53160 0 10066
10068 0 478328 224198 53240 0 10067
10069 0 478320 224122 53320 0 10068
10070 0 478412 224082 53400 96 10069
10071 0 478428 224046 53480 96 10070
10072 0 478568 224042 53560 96 10071
10073 6 478556 224094 53680 96 10072
10074 0 481016 222540 48440 0 8664
10075 0 481032 222452 48520 0 10074
10076 0 481072 222456 48640 0 10075
10077 0 481032 222416 48760 0 10076
10078 0 481020 222428 48880 0 10077
10079 0 480964 222312 48960 0 10078
10080 0 481032 222208 49080 0 10079
10081 6 481044 222212 49120 0 10080
10082 0 469721 227354 48840 75 6876
10083 0 469437 227154 48760 45 10082
10084 0 468697 226734 48720 0 10083
10085 0 468421 226766 48680 0 10084
10086 0 468205 226854 48560 0 10085
10087 0 467797 226842 48480 0 10086
10088 0 467237 226850 48400 0 10087
10089 6 467105 226802 48280 0 10088
10090 0 470187 231295 53120 0 8488
10091 0 470139 231479 53240 0 10090
10092 0 470051 231623 53320 0 10091
10093 0 469991 231699 53400 0 10092
10094 0 469851 231743 53520 0 10093
10095 0 469843 231887 53600 0 10094
10096 0 469843 231915 53760 0 10095
10097 6 469855 232051 53880 0 10096
10098 0 488800 220736 54000 150 8149
10099 0 489056 220704 54000 128 10098
10100 0 489312 220640 54000 124 10099
10101 5 489472 220608 54000 120 10100
10102 0 489568 220352 53880 101 10101
10103 0 489824 220288 53960 122 10102
10104 0 490048 220416 53960 163 10103
10105 6 490304 220416 53920 120 10104
10106 0 490394 226997 60360 104 7803
10107 0 490442 227065 60440 104 10106
10108 0 490450 226985 60560 107 10107
10109 0 490286 227069 60600 104 10108
10110 0 490334 227001 60680 107 10109
10111 0 490470 226853 60760 107 10110
10112 0 490498 226685 60840 71 10111
10113 6 490398 226505 60960 32 10112
10114 0 488896 230848 51920 246 8016
10115 0 488992 230720 51720 246 10114
10116 0 489152 230592 51560 257 10115
10117 0 489312 230432 51400 221 10116
10118 0 489536 230272 51360 160 10117
10119 0 489760 230176 51280 136 10118
10120 0 489920 230048 51120 75 10119
10121 6 489952 230016 51080 75 10120
10122 0 481260 221867 49880 32 7549
10123 0 481568 221911 49760 0 10122
10124 0 481568 221919 49680 0 10123
10125 0 481880 221435 49520 0 10124
10126 0 482192 220911 49440 0 10125
10127 5 482104 221068 49400 0 10126
10128 0 481928 221383 49320 0 10127
10129 6 481976 221215 49240 0 10128
10130 0 481492 221903 50000 0 5929
10131 0 482192 222099 50120 0 10130
10132 0 482184 222015 50200 0 10131
10133 0 482160 221915 50280 0 10132
10134 0 482232 221887 50360 0 10133
10135 0 482332 221695 50400 0 10134
10136 0 482344 221839 50440 0 10135
10137 6 482380 221943 50480 0 10136
10138 0 493536 228128 55720 86 7824
10139 0 493760 228128 55840 80 10138
10140 0 493920 228192 56040 131 10139
10141 0 494144 228288 56160 124 10140
10142 0 494368 228448 56160 120 10141
10143 0 494592 228640 56160 120 10142
10144 0 494720 228832 56040 98 10143
10145 6 494784 229024 55960 32 10144
10146 0 486752 238208 68480 75 299
10147 0 486752 238048 68720 60 10146
10148 0 486784 238016 69000 32 10147
10149 0 486848 237984 69240 32 10148
10150 5 487008 237856 69280 32 10149
10151 0 487104 237696 69040 60 10150
10152 0 487232 237568 68840 32 10151
10153 6 487232 237536 68760 40 10152
10154 0 477292 223109 56480 32 7434
10155 0 477308 223153 56440 32 10154
10156 0 477320 223093 56360 32 10155
10157 0 477324 223077 56280 32 10156
10158 5 477224 223117 56160 32 10157
10159 0 477040 223097 56120 32 10158
10160 0 476956 223057 56000 32 10159
10161 6 476912 223113 55920 32 10160
10162 0 482112 231616 48160 197 6724
10163 5 481920 231424 48080 141 10162
10164 5 481856 231360 48040 124 10163
10165 0 481856 231104 47920 32 10164
10166 0 481856 230912 47720 64 10165
10167 0 481984 230720 47600 40 10166
10168 0 482176 230528 47520 32 10167
10169 6 482048 230272 47640 32 10168
10170 0 482271 226392 49200 0 4721
10171 0 482765 225895 49200 0 10170
10172 0 483002 225805 49200 0 10171
10173 0 483133 225310 49200 0 10172
10174 0 483505 224982 49200 0 10173
10175 0 483787 224303 49200 0 10174
10176 0 483751 224209 49080 0 10175
10177 6 483790 224007 48960 0 10176
10178 0 478861 222684 58520 124 4669
10179 0 478837 222716 58640 124 10178
10180 0 478765 222828 58720 124 10179
10181 0 478761 222808 58800 124 10180
10182 0 478637 222820 58920 0 10181
10183 0 478393 223112 59040 0 10182
10184 0 478209 223724 59120 0 10183
10185 6 478277 223992 59200 0 10184
10186 0 487552 239360 52200 204 7011
10187 0 487520 239104 52080 107 10186
10188 0 487328 238912 52000 81 10187
10189 0 487200 238688 52000 124 10188
10190 0 487040 238496 51960 122 10189
10191 0 486944 238240 51960 32 10190
10192 0 485888 238528 52480 32 10191
10193 6 485792 238624 52360 32 10192
10194 0 493184 229344 55200 108 8047
10195 0 493152 229248 54960 128 10194
10196 0 493024 229088 54760 96 10195
10197 0 492864 228992 54560 104 10196
10198 0 492992 229056 53720 32 10197
10199 0 492832 229120 53520 60 10198
10200 0 492608 229120 53400 98 10199
10201 6 492544 229120 53360 80 10200
10202 0 359894 123959 154880 0 7634
10203 0 359957 124002 154800 0 10202
10204 0 359897 124009 154720 0 10203
10205 0 359886 123912 154640 0 10204
10206 0 359839 123720 154520 0 10205
10207 0 359870 123520 154440 0 10206
10208 6 359865 123521 154400 0 10207
10209 0 343776 152461 189000 0 3723
10210 0 343625 152575 189120 0 10209
10211 5 343575 152614 189160 0 10210
10212 0 343777 152938 189200 0 10211
10213 0 343844 153142 189320 0 10212
10214 0 343919 153053 189440 0 10213
10215 6 343915 153098 189560 0 10214
10216 0 358718 118614 155600 0 5522
10217 0 358551 118543 155480 0 10216
10218 0 358427 118451 155360 0 10217
10219 0 358374 118394 155280 0 10218
10220 0 358272 118303 155200 0 10219
10221 0 358193 118212 155120 0 10220
10222 6 358189 118226 155040 0 10221
10223 0 358910 124098 156000 0 5270
10224 0 358914 124070 156040 0 10223
10225 0 358920 124040 156080 0 10224
10226 0 358943 124004 156120 0 10225
10227 0 358905 123930 156200 0 10226
10228 0 358904 123896 156280 0 10227
10229 6 358915 123878 156400 0 10228
10230 0 359344 117463 156160 0 2857
10231 0 359457 117239 156200 0 10230
10232 0 359628 117242 156360 0 10231
10233 0 359660 117260 156480 0 10232
10234 0 360012 117304 156520 0 10233
10235 0 360097 117235 156600 0 10234
10236 6 360078 117279 156720 0 10235
10237 0 377604 133882 190160 0 3268
10238 0 377636 133731 190240 0 10237
10239 0 377693 133614 190320 0 10238
10240 0 377859 133657 190480 0 10239
10241 0 378215 133780 190600 0 10240
10242 0 378290 133825 190680 0 10241
10243 6 378287 133824 190760 0 10242
10244 5 359881 120810 159520 0 7307
10245 0 361305 120409 159480 0 10244
10246 0 361410 120313 159400 0 10245
10247 0 361487 120204 159360 0 10246
10248 0 361487 120203 159320 0 10247
10249 0 361518 120324 159240 0 10248
10250 6 361586 120391 159200 0 10249
10251 5 355001 152044 180080 0 3674
10252 0 355428 152220 180080 0 10251
10253 0 355421 152460 180040 0 10252
10254 0 355268 152661 179880 0 10253
10255 0 355238 152452 179800 0 10254
10256 0 355403 152326 179760 0 10255
10257 6 355422 152297 179720 0 10256
10258 0 374828 117204 171080 0 5053
10259 0 374677 117008 171200 0 10258
10260 0 374539 117011 171240 0 10259
10261 0 374525 117087 171320 0 10260
10262 0 374473 117091 171440 0 10261
10263 0 374429 117159 171520 0 10262
10264 6 374393 117188 171600 0 10263
10265 0 363550 121852 159760 0 2822
10266 0 363423 122018 159840 0 10265
10267 0 363437 122077 159880 0 10266
10268 0 363271 122153 159960 0 10267
10269 0 363144 122344 160000 0 10268
10270 0 363115 122318 160080 0 10269
10271 6 363099 122321 160160 0 10270
10272 5 359097 156227 177440 0 8244
10273 0 359113 156249 177400 0 10272
10274 0 359149 156388 177360 0 10273
10275 0 359152 156437 177320 0 10274
10276 0 359158 156533 177240 0 10275
10277 0 359193 156521 177120 0 10276
10278 6 359185 156549 177040 0 10277
10279 0 365608 119935 160800 0 2808
10280 0 365594 119870 160760 0 10279
10281 0 365690 119836 160680 0 10280
10282 0 365674 119837 160640 0 10281
10283 0 365623 119793 160560 0 10282
10284 0 365616 119750 160480 0 10283
10285 6 365625 119724 160400 0 10284
10286 0 385982 128846 160760 104 3594
10287 0 386026 128809 160680 104 10286
10288 0 386110 128731 160520 0 10287
10289 0 386106 128765 160360 0 10288
10290 0 386102 128770 160320 0 10289
10291 0 385926 128873 160200 0 10290
10292 6 385811 128939 160120 0 10291
10293 0 374146 150918 169400 0 2506
10294 0 374128 150667 169360 0 10293
10295 0 374021 150540 169280 0 10294
10296 0 373953 150514 169240 0 10295
10297 0 374061 150493 169200 0 10296
10298 0 374192 150443 169160 0 10297
10299 6 374261 150381 169080 0 10298
10300 0 367428 120058 162520 0 9098
10301 0 367824 120460 162640 0 10300
10302 0 368319 120192 162800 0 10301
10303 0 368318 120225 162840 0 10302
10304 0 368310 120294 162920 0 10303
10305 0 368297 120353 163000 0 10304
10306 6 368277 120414 163040 0 10305
10307 0 367552 119505 162480 0 9097
10308 0 367603 119369 162600 0 10307
10309 0 367599 119291 162680 0 10308
10310 0 367605 119273 162720 0 10309
10311 0 367573 119232 162760 0 10310
10312 0 367506 119170 162800 0 10311
10313 6 367490 119150 162840 0 10312
10314 0 369235 120902 161920 0 9376
10315 0 369327 120917 161840 0 10314
10316 0 369377 120923 161800 0 10315
10317 0 369406 120909 161760 0 10316
10318 0 369500 120893 161680 0 10317
10319 0 369542 120876 161640 0 10318
10320 6 369559 120833 161520 0 10319
10321 0 369231 114924 168120 0 9648
10322 0 369012 114860 168240 0 10321
10323 0 368933 114851 168280 0 10322
10324 0 368653 114748 168400 0 10323
10325 0 368476 114630 168640 0 10324
10326 0 368514 114627 168680 0 10325
10327 6 368614 114603 168800 0 10326
10328 0 386555 130079 162280 51 3580
10329 0 386475 130517 162480 60 10328
10330 0 386431 130598 162520 40 10329
10331 0 386445 130606 162560 40 10330
10332 0 386459 130615 162600 40 10331
10333 0 386438 130648 162680 40 10332
10334 6 386564 130694 162760 40 10333
10335 0 388358 137337 169960 0 8764
10336 0 388326 137049 170120 0 10335
10337 0 388383 137049 170160 0 10336
10338 0 388384 137020 170280 0 10337
10339 0 388371 136976 170400 0 10338
10340 0 388295 136917 170480 0 10339
10341 6 387955 136741 170560 0 10340
10342 0 374920 124455 164680 0 2778
10343 0 375009 124545 164560 0 10342
10344 0 375136 124562 164440 0 10343
10345 0 375144 124620 164400 0 10344
10346 0 375163 124711 164320 0 10345
10347 0 375084 124736 164200 0 10346
10348 6 375069 124687 164160 0 10347
10349 0 387704 138493 170480 0 4428
10350 0 387619 138384 170560 0 10349
10351 0 387663 138364 170680 0 10350
10352 0 387711 138390 170720 0 10351
10353 0 387758 138413 170800 0 10352
10354 0 387803 138473 170880 0 10353
10355 6 387854 138481 170920 0 10354
10356 0 384922 144100 174040 0 2444
10357 0 384967 144108 173920 0 10356
10358 0 385085 144127 173600 0 10357
10359 0 385140 144143 173560 0 10358
10360 0 385169 144213 173520 0 10359
10361 0 385224 144166 173480 0 10360
10362 6 385247 144177 173440 0 10361
10363 0 380917 125609 168640 32 2740
10364 0 381200 125584 168560 32 10363
10365 0 381321 125612 168480 71 10364
10366 0 381341 125636 168400 75 10365
10367 0 381362 125612 168280 75 10366
10368 0 381290 125644 168120 75 10367
10369 6 381294 125619 168040 75 10368
10370 0 386891 128299 171160 45 2722
10371 0 387288 128175 171120 45 10370
10372 5 387300 128191 171080 45 10371
10373 0 387320 128208 171000 45 10372
10374 0 387364 128203 170960 45 10373
10375 0 387415 128138 170840 45 10374
10376 6 387491 128194 170800 45 10375
10377 0 385030 128327 171160 229 2722
10378 0 384552 128111 171200 302 10377
10379 0 384580 128015 171240 302 10378
10380 0 384652 128051 171320 0 10379
10381 0 384692 128047 171360 0 10380
10382 0 384592 127963 171480 0 10381
10383 6 384595 127948 171520 0 10382
10384 0 394051 130413 178440 166 3469
10385 0 393927 130413 178480 0 10384
10386 0 393769 130408 178560 0 10385
10387 0 393649 130375 178640 0 10386
10388 0 393508 130343 178720 0 10387
10389 0 393380 130246 178760 0 10388
10390 6 393432 130193 178800 0 10389
10391 0 404064 129760 181600 128 9396
10392 0 403808 129856 181600 96 10391
10393 0 403552 129888 181600 164 10392
10394 0 403296 129952 181600 212 10393
10395 0 403104 130144 181600 219 10394
10396 0 402848 130208 181600 246 10395
10397 6 402624 130272 181480 267 10396
10398 0 463104 130048 171880 244 8815
10399 0 462880 130048 172000 186 10398
10400 0 462624 130016 172040 160 10399
10401 5 462496 129952 172120 120 10400
10402 0 462496 129696 172080 32 10401
10403 0 462496 129472 171880 32 10402
10404 6 462592 129376 171360 32 10403
10405 0 487104 220192 47120 134 6186
10406 0 486848 220256 47160 160 10405
10407 0 486592 220320 47160 160 10406
10408 0 486336 220320 47160 71 10407
10409 0 486080 220384 47160 60 10408
10410 0 485824 220384 47120 91 10409
10411 6 485696 220416 47120 81 10410
10412 0 486400 227168 47760 140 5456
10413 0 486240 227136 47960 108 10412
10414 0 486080 227200 48160 120 10413
10415 0 485920 227296 48360 196 10414
10416 0 485664 227360 48360 163 10415
10417 0 485440 227264 48200 86 10416
10418 6 485248 227072 48080 60 10417
10419 0 491424 218688 58640 81 5405
10420 5 491552 218528 58720 96 10419
10421 0 491712 218368 58880 40 10420
10422 0 491968 218304 58880 40 10421
10423 0 492224 218336 58800 90 10422
10424 0 492384 218496 58600 104 10423
10425 6 492416 218528 58560 102 10424
10426 0 486410 221354 50960 0 4901
10427 0 486390 221394 50920 0 10426
10428 0 486418 221310 50880 0 10427
10429 0 486138 221350 50840 0 10428
10430 0 486178 221250 50800 0 10429
10431 0 486190 221118 50720 0 10430
10432 6 486154 221094 50640 0 10431
10433 0 484002 222891 49680 139 6239
10434 0 483914 222967 49560 176 10433
10435 0 483922 223051 49440 0 10434
10436 0 484002 223019 49400 0 10435
10437 0 483906 223251 49280 0 10436
10438 0 484142 223207 49200 0 10437
10439 6 484102 223247 49120 0 10438
10440 0 485670 222354 50760 0 4897
10441 0 485786 222358 50720 0 10440
10442 0 485830 222398 50680 0 10441
10443 0 485762 222322 50600 0 10442
10444 0 485874 222362 50560 0 10443
10445 0 485782 222286 50520 0 10444
10446 6 485870 222246 50480 0 10445
10447 0 484866 221962 50760 32 4896
10448 0 485822 221654 50720 0 10447
10449 0 485898 221522 50640 0 10448
10450 0 485878 221462 50600 0 10449
10451 0 485990 221354 50560 0 10450
10452 0 486106 221234 50480 0 10451
10453 6 486122 221090 50400 0 10452
10454 5 469363 230615 53360 0 8491
10455 0 470083 230271 53360 0 10454
10456 0 470339 230351 53480 0 10455
10457 0 470419 230379 53520 0 10456
10458 0 470479 230399 53600 0 10457
10459 0 470543 230435 53720 0 10458
10460 6 470627 230519 53800 0 10459
10461 0 489344 218720 54400 102 5603
10462 0 489536 218720 54200 154 10461
10463 0 489696 218784 53960 148 10462
10464 0 489920 218784 53840 90 10463
10465 0 490176 218752 53800 96 10464
10466 0 490400 218560 53800 71 10465
10467 6 490592 218528 53840 71 10466
10468 0 467442 227129 50200 0 7534
10469 0 467146 227233 50160 0 10468
10470 0 466982 227261 50080 0 10469
10471 0 466862 227337 50000 0 10470
10472 0 466502 227397 49920 0 10471
10473 0 466446 227381 49880 0 10472
10474 6 466422 227405 49840 0 10473
10475 0 479660 222383 50560 0 8677
10476 0 479672 222459 50680 0 10475
10477 0 479664 222463 50800 0 10476
10478 0 479976 222395 50880 0 10477
10479 0 480016 222455 50920 0 10478
10480 0 480028 222471 51000 0 10479
10481 6 480124 222319 51080 0 10480
10482 0 493088 227424 53040 60 6898
10483 0 492960 227264 53240 32 10482
10484 0 493088 227168 53440 64 10483
10485 0 493312 227296 53600 75 10484
10486 0 493568 227360 53600 60 10485
10487 0 493792 227392 53760 32 10486
10488 6 493792 227392 53920 45 10487
10489 0 491136 229792 51840 124 6936
10490 0 491296 229664 51680 224 10489
10491 0 491360 229440 51560 168 10490
10492 0 491424 229184 51520 137 10491
10493 0 491616 228992 51440 160 10492
10494 0 491808 228896 51640 107 10493
10495 6 491904 228800 51800 64 10494
10496 0 487872 230208 53640 183 5683
10497 0 488128 230144 53640 163 10496
10498 0 488384 230144 53640 128 10497
10499 0 488608 230016 53640 98 10498
10500 0 488800 229824 53640 124 10499
10501 0 488960 229664 53520 51 10500
10502 6 489120 229504 53320 45 10501
10503 0 481454 218360 56040 0 7056
10504 0 481107 218293 56160 0 10503
10505 5 481015 218365 56280 0 10504
10506 0 480891 217873 56320 0 10505
10507 0 480855 217533 56400 0 10506
10508 0 480887 217349 56520 0 10507
10509 6 480767 217305 56600 0 10508
10510 0 492896 235840 56160 45 8558
10511 0 492992 235808 55920 60 10510
10512 0 493184 235840 55720 51 10511
10513 0 493248 236032 55560 122 10512
10514 0 493056 236192 55480 224 10513
10515 0 492832 236192 55360 128 10514
10516 6 492608 236352 55360 101 10515
10517 0 490272 234560 52400 164 4229
10518 0 490016 234688 52400 80 10517
10519 0 489760 234720 52400 91 10518
10520 0 489504 234752 52400 51 10519
10521 0 489344 234560 52560 45 10520
10522 0 489344 234336 52720 32 10521
10523 6 489344 234272 53000 32 10522
10524 5 485263 220701 55200 0 5313
10525 0 485511 220776 55520 0 10524
10526 0 485216 221035 55840 32 10525
10527 5 485625 220873 56040 0 10526
10528 0 485154 220200 56040 0 10527
10529 0 485170 220071 56200 0 10528
10530 6 485370 219927 56280 0 10529
10531 0 481767 226527 56480 163 8199
10532 0 481669 226913 56160 164 10531
10533 5 481604 226960 56120 164 10532
10534 5 481349 227113 55880 156 10533
10535 0 480313 226762 55880 0 10534
10536 0 479976 226208 55880 0 10535
10537 6 480008 226058 56000 0 10536
10538 0 493792 234816 58680 131 7134
10539 0 493760 234912 58440 64 10538
10540 0 493792 235072 58200 96 10539
10541 0 493888 235232 58000 102 10540
10542 0 493888 235488 57920 60 10541
10543 0 493888 235744 57920 40 10542
10544 6 493888 235808 57920 51 10543
10545 5 497088 231074 58680 128 6063
10546 0 497128 230734 58760 136 10545
10547 0 497184 230686 58880 136 10546
10548 5 497203 230610 58920 120 10547
10549 0 497296 230938 58960 128 10548
10550 0 497252 230930 59080 136 10549
10551 6 497232 230862 59160 136 10550
10552 0 495104 235936 59360 32 9546
10553 0 495200 235776 59560 75 10552
10554 0 495264 235520 59600 120 10553
10555 0 495264 235264 59600 81 10554
10556 0 495296 235040 59440 60 10555
10557 0 495296 234816 59320 86 10556
10558 6 495296 234592 59200 136 10557
10559 0 483680 236544 57880 396 8590
10560 0 483456 236640 57800 385 10559
10561 0 483200 236640 57800 402 10560
10562 0 482976 236576 57640 325 10561
10563 0 482880 236544 57400 315 10562
10564 0 482720 236448 57200 373 10563
10565 6 482592 236256 57080 435 10564
10566 0 439644 129477 202200 0 2191
10567 0 439447 129569 202200 0 10566
10568 0 439218 129821 202200 0 10567
10569 0 439695 130163 202200 0 10568
10570 0 439547 130332 202160 0 10569
10571 6 439540 130329 202120 0 10570
10572 0 362076 143686 155200 0 2653
10573 0 361580 143797 155080 0 10572
10574 0 361287 143745 155040 0 10573
10575 0 361383 143530 154880 0 10574
10576 0 361502 143646 154760 0 10575
10577 6 361513 143733 154720 0 10576
10578 0 355987 117632 153640 0 5548
10579 0 355831 117436 153680 0 10578
10580 0 355848 117386 153720 0 10579
10581 0 355749 117348 153800 0 10580
10582 0 355694 117355 153880 0 10581
10583 6 355750 117408 153960 0 10582
10584 0 360887 123808 155680 0 5276
10585 0 361108 123486 155600 0 10584
10586 0 361201 123307 155560 0 10585
10587 0 361105 123913 155520 0 10586
10588 0 361093 124045 155440 0 10587
10589 6 361173 124115 155400 0 10588
10590 0 356023 137332 158280 0 5166
10591 0 356115 137303 158360 0 10590
10592 0 356256 137238 158480 0 10591
10593 0 356289 137183 158560 0 10592
10594 0 356261 137139 158640 0 10593
10595 6 356288 137152 158720 0 10594
10596 0 370745 125101 155040 0 4381
10597 0 370638 125124 154960 0 10596
10598 0 370584 125136 154920 0 10597
10599 0 370531 125147 154880 0 10598
10600 0 370718 125053 154720 0 10599
10601 6 370736 125000 154680 0 10600
10602 0 362447 121761 158400 0 2837
10603 0 362480 121724 158280 0 10602
10604 0 362413 121684 158160 0 10603
10605 0 362455 121676 158080 0 10604
10606 0 362477 121798 157960 0 10605
10607 6 362373 121725 157880 0 10606
10608 0 362297 120292 159960 0 7302
10609 0 362292 120212 159880 0 10608
10610 0 362479 119983 159840 0 10609
10611 0 362501 120019 159720 0 10610
10612 0 362424 120137 159640 0 10611
10613 6 362435 120003 159560 0 10612
10614 0 375339 117986 170880 0 5051
10615 0 375325 118022 170800 0 10614
10616 0 375305 118069 170680 0 10615
10617 0 375269 118127 170600 0 10616
10618 0 375228 118131 170480 0 10617
10619 6 375218 118132 170440 0 10618
10620 0 360498 120289 160360 0 7297
10621 0 360505 120292 160400 0 10620
10622 0 360475 120318 160440 0 10621
10623 0 360379 120259 160520 0 10622
10624 0 360316 120258 160600 0 10623
10625 6 360422 120167 160640 0 10624
10626 0 374298 150673 171000 0 2483
10627 0 373983 150717 171160 0 10626
10628 0 373851 150710 171200 0 10627
10629 0 373846 150723 171320 0 10628
10630 0 373890 150799 171400 0 10629
10631 6 373882 150845 171480 0 10630
10632 0 387153 142591 173640 0 4397
10633 0 387033 142673 173680 0 10632
10634 0 386994 142832 173760 0 10633
10635 0 386641 143330 173800 0 10634
10636 0 386554 143432 173760 0 10635
10637 6 386535 143453 173720 0 10636
10638 5 386048 129861 169640 51 7935
10639 0 386068 130375 169680 51 10638
10640 0 386193 130576 169800 91 10639
10641 0 386258 130602 169840 91 10640
10642 0 386374 130697 169880 136 10641
10643 6 386421 130882 170000 120 10642
10644 0 380495 126261 169280 214 2736
10645 0 380278 126349 169320 0 10644
10646 0 380170 126441 169360 0 10645
10647 0 380069 126473 169400 0 10646
10648 0 379992 126480 169440 0 10647
10649 6 379850 126497 169480 0 10648
10650 0 382019 122791 178080 51 6446
10651 0 381943 122786 178160 0 10650
10652 0 381887 122787 178200 0 10651
10653 0 381864 122786 178320 0 10652
10654 0 381983 122781 178400 0 10653
10655 6 381970 122687 178480 0 10654
10656 0 385347 128710 170160 219 7927
10657 0 385092 128625 170040 206 10656
10658 0 385017 128616 169880 0 10657
10659 0 385034 128635 169840 0 10658
10660 0 384988 128566 169720 0 10659
10661 6 384960 128543 169640 0 10660
10662 5 386407 127338 171000 98 2724
10663 0 386003 126618 171040 102 10662
10664 0 385708 126556 171000 51 10663
10665 0 385529 126535 170960 51 10664
10666 0 385484 126568 170920 51 10665
10667 6 385459 126526 170840 51 10666
10668 0 420544 128352 181400 221 8255
10669 0 420416 128192 181200 160 10668
10670 0 420224 128064 181040 153 10669
10671 0 420000 127968 180960 128 10670
10672 0 419904 128192 180880 160 10671
10673 6 419840 128288 180760 101 10672
10674 0 489312 220032 44440 139 7847
10675 0 489536 219968 44600 101 10674
10676 0 489568 220000 44880 45 10675
10677 0 489504 220064 45160 32 10676
10678 0 489344 220096 45360 32 10677
10679 6 489312 220096 45400 32 10678
10680 0 487072 222208 43080 140 9994
10681 0 487008 222464 43080 81 10680
10682 0 486880 222688 43080 81 10681
10683 0 486720 222848 43280 60 10682
10684 0 486656 222880 43520 32 10683
10685 6 486688 222912 43760 71 10684
10686 0 485856 222432 44320 107 6162
10687 0 485728 222208 44320 124 10686
10688 0 485568 221984 44320 120 10687
10689 0 485536 221728 44360 64 10688
10690 0 485536 221472 44360 90 10689
10691 6 485536 221280 44360 40 10690
10692 0 486272 222976 45320 124 3417
10693 0 486432 223040 45120 124 10692
10694 0 486592 223232 45080 178 10693
10695 0 486656 223328 44840 148 10694
10696 0 486720 223200 44600 122 10695
10697 6 486720 223168 44520 90 10696
10698 0 487744 222432 46480 122 9152
10699 0 487936 222496 46640 128 10698
10700 0 488192 222592 46640 81 10699
10701 0 488384 222752 46480 64 10700
10702 0 488416 222880 46240 51 10701
10703 6 488416 222976 46120 51 10702
10704 0 491904 224864 46480 128 4283
10705 0 491904 224608 46560 104 10704
10706 0 492000 224384 46640 128 10705
10707 0 492192 224224 46680 140 10706
10708 0 492384 224352 46840 90 10707
10709 6 492544 224448 46920 80 10708
10710 0 486014 221839 49160 0 6247
10711 0 486202 221683 49120 0 10710
10712 0 486422 221551 49040 0 10711
10713 0 486366 221511 48920 0 10712
10714 0 486486 221475 48800 0 10713
10715 6 486526 221491 48680 0 10714
10716 0 485044 224004 50280 32 3379
10717 0 484816 224144 50160 32 10716
10718 0 484652 224156 50080 32 10717
10719 0 484500 224100 50000 32 10718
10720 0 484448 224040 49960 32 10719
10721 6 484532 224036 49880 32 10720
10722 0 480620 223794 54120 0 7261
10723 0 480904 223550 54160 0 10722
10724 5 480928 223622 54200 0 10723
10725 0 480852 223350 54240 0 10724
10726 0 480768 223298 54320 0 10725
10727 6 480752 223274 54400 0 10726
10728 0 484238 221982 50800 32 4897
10729 0 484054 222010 50880 0 10728
10730 0 484146 222150 50920 32 10729
10731 0 484102 221990 50960 0 10730
10732 0 484110 221842 51040 0 10731
10733 6 484078 221874 51120 0 10732
10734 0 479081 221528 55800 0 8461
10735 0 478921 221480 55760 0 10734
10736 0 478769 221484 55640 75 10735
10737 0 478513 221548 55520 98 10736
10738 0 478581 221236 55440 0 10737
10739 6 478553 221212 55360 0 10738
10740 0 471445 228346 48320 0 6882
10741 0 471385 228274 48240 0 10740
10742 0 471245 228350 48200 0 10741
10743 0 471081 228254 48080 0 10742
10744 0 471073 228170 48040 0 10743
10745 6 471001 228134 48000 0 10744
10746 0 488704 222912 51880 178 5786
10747 0 488768 223040 51640 104 10746
10748 0 488896 223040 51400 96 10747
10749 0 488928 222944 51160 90 10748
10750 0 488768 222720 51160 124 10749
10751 6 488768 222656 51160 124 10750
10752 0 482020 229502 53040 0 6521
10753 0 482048 229558 53120 0 10752
10754 0 482112 229634 53160 0 10753
10755 0 482104 229558 53200 0 10754
10756 0 482128 229542 53280 0 10755
10757 6 482168 229514 53400 0 10756
10758 0 494976 234688 61120 60 7281
10759 0 494720 234624 61040 40 10758
10760 5 494688 234624 61040 40 10759
10761 0 494528 234784 61160 40 10760
10762 0 494272 234784 61200 32 10761
10763 6 494208 234784 61200 32 10762
10764 0 479205 219736 56320 0 8320
10765 0 479149 219804 56240 0 10764
10766 0 479437 219752 56200 0 10765
10767 0 479397 219720 56160 0 10766
10768 0 479429 219656 56080 0 10767
10769 6 479457 219588 56000 0 10768
10770 0 481064 227034 52160 0 9456
10771 0 481140 227126 52080 0 10770
10772 0 481200 227146 52000 0 10771
10773 0 480908 226990 51880 0 10772
10774 0 480916 227062 51760 0 10773
10775 6 480956 227110 51680 0 10774
10776 0 495328 231904 61120 81 5223
10777 0 495392 231648 61080 81 10776
10778 0 495296 231424 60960 60 10777
10779 0 495200 231424 60720 32 10778
10780 0 495392 231744 60360 32 10779
10781 6 495392 231776 60360 32 10780
10782 0 488032 223584 53160 32 5779
10783 0 488832 223616 53360 32 10782
10784 0 489280 223840 52480 98 10783
10785 0 489376 223968 52240 134 10784
10786 0 489408 224192 52080 122 10785
10787 6 489440 224224 52080 108 10786
10788 0 493184 232096 59480 124 7765
10789 0 492928 232000 59480 81 10788
10790 0 492736 231840 59400 32 10789
10791 0 492576 231744 59200 32 10790
10792 0 492576 231488 58960 32 10791
10793 6 492736 231392 58760 81 10792
10794 0 489236 220731 58640 0 9821
10795 0 489232 220763 58520 0 10794
10796 0 489308 220779 58400 0 10795
10797 0 489292 220739 58360 0 10796
10798 0 489272 220651 58320 0 10797
10799 6 489240 220651 58280 0 10798
10800 0 471716 229086 51680 0 8503
10801 0 471664 229114 51600 0 10800
10802 0 471652 229154 51480 0 10801
10803 0 472068 229238 51440 0 10802
10804 0 472092 229238 51320 0 10803
10805 6 472180 229286 51200 0 10804
10806 0 489720 221087 58640 0 9820
10807 0 489852 221051 58520 0 10806
10808 5 490012 221376 58440 0 10807
10809 0 490172 221959 58480 32 10808
10810 0 490144 222059 58520 32 10809
10811 6 490220 222043 58600 32 10810
10812 0 483136 233184 47760 32 6735
10813 0 483232 233344 47960 51 10812
10814 0 483392 233504 48120 51 10813
10815 0 483552 233600 48320 60 10814
10816 0 483712 233600 48520 108 10815
10817 6 483808 233600 48560 91 10816
10818 0 478185 222188 57440 0 4685
10819 0 478057 222356 57480 0 10818
10820 0 477925 222500 57560 0 10819
10821 0 477821 222612 57680 0 10820
10822 0 477793 222688 57760 0 10821
10823 6 477837 222664 57880 0 10822
10824 0 476961 220936 58040 32 4680
10825 0 476937 221004 58120 32 10824
10826 0 476737 221248 58160 32 10825
10827 0 476617 221196 58240 32 10826
10828 0 476481 221276 58360 0 10827
10829 6 476457 221280 58480 0 10828
10830 0 488672 220928 55760 226 5591
10831 0 488896 220896 55640 189 10830
10832 0 489120 221024 55480 98 10831
10833 0 489152 221152 55240 101 10832
10834 0 489120 221280 55000 104 10833
10835 6 489120 221312 54840 90 10834
10836 0 491456 224704 61160 32 5374
10837 5 491488 224736 61160 32 10836
10838 0 491680 224928 61120 122 10837
10839 0 491904 225088 61120 80 10838
10840 0 492160 225184 61240 40 10839
10841 6 492224 225216 61280 40 10840
10842 0 485045 232105 58880 0 6681
10843 0 485113 232173 58800 0 10842
10844 0 485141 232233 58760 0 10843
10845 0 485029 232301 58680 0 10844
10846 0 484905 232265 58600 0 10845
10847 6 484917 232245 58560 0 10846
10848 0 493664 230880 61280 160 7571
10849 0 493600 230656 61120 102 10848
10850 0 493664 230464 60960 45 10849
10851 0 493856 230272 60880 75 10850
10852 0 494080 230112 60760 45 10851
10853 6 494240 229952 60560 131 10852
10854 0 492544 230528 52960 107 6926
10855 0 492672 230304 52960 86 10854
10856 0 492864 230080 52960 75 10855
10857 0 493024 229856 52840 71 10856
10858 0 493280 229856 52840 32 10857
10859 6 493472 229984 52960 81 10858
10860 0 478930 218701 57200 108 7914
10861 0 478928 218722 57160 108 10860
10862 0 478831 218767 57120 108 10861
10863 0 478866 218769 57080 108 10862
10864 0 478717 218815 56960 108 10863
10865 6 478485 219031 56880 0 10864
10866 0 479327 218859 57520 60 7914
10867 0 479442 218944 57600 0 10866
10868 0 479579 218989 57680 0 10867
10869 5 479875 219009 57800 0 10868
10870 0 479883 218929 57920 0 10869
10871 6 479879 218873 57960 0 10870
10872 0 484224 223168 56080 120 5755
10873 0 484480 223168 56080 153 10872
10874 0 484704 223040 56200 115 10873
10875 0 484736 222880 56400 60 10874
10876 0 484736 222752 56640 81 10875
10877 6 484800 222784 56880 32 10876
10878 0 485747 220838 58240 32 5577
10879 0 485964 220752 57880 32 10878
10880 0 485983 220849 57760 32 10879
10881 0 486785 220393 57760 0 10880
10882 0 487477 220539 57760 0 10881
10883 6 487596 220429 57600 0 10882
10884 0 494159 233847 57720 115 6324
10885 0 494237 234040 57600 134 10884
10886 0 494282 234255 57440 51 10885
10887 5 494341 234287 57400 51 10886
10888 0 493985 234403 57400 32 10887
10889 6 493853 234303 57400 32 10888
10890 0 488197 227491 55480 32 5071
10891 5 488212 227469 55440 32 10890
10892 0 488341 227412 55160 32 10891
10893 5 488341 227408 55080 0 10892
10894 0 487716 228123 55080 0 10893
10895 6 487639 228278 54960 0 10894
10896 0 482708 227505 56760 32 8198
10897 0 482782 227436 56640 32 10896
10898 0 482726 227310 56520 32 10897
10899 0 482734 227277 56480 32 10898
10900 5 483047 226506 56480 0 10899
10901 6 482957 226926 56240 32 10900
10902 0 496236 231958 58560 91 6065
10903 0 496180 232074 58520 91 10902
10904 0 496244 232230 58440 120 10903
10905 0 496280 232318 58360 86 10904
10906 0 496292 232318 58280 0 10905
10907 6 496320 232310 58160 0 10906
10908 0 480588 225237 57360 40 4656
10909 0 480395 225101 57240 102 10908
10910 0 480369 225067 57200 102 10909
10911 0 480324 225090 57160 102 10910
10912 0 480202 225157 57120 102 10911
10913 6 480294 225084 57040 102 10912
10914 0 486468 234777 55720 32 9031
10915 0 486339 234592 55480 32 10914
10916 0 486361 234520 55320 32 10915
10917 0 486233 234412 55120 0 10916
10918 0 485885 234552 54920 0 10917
10919 6 485825 234464 54760 0 10918
10920 0 487214 234976 56600 32 9028
10921 0 487291 234979 56720 60 10920
10922 0 487396 235832 56920 0 10921
10923 0 487459 236036 56960 32 10922
10924 0 487329 236056 57080 0 10923
10925 6 487365 236008 57280 0 10924
10926 0 481792 235712 60800 32 8208
10927 0 481216 235968 60720 32 10926
10928 5 481056 235872 60800 32 10927
10929 0 480832 236064 60920 32 10928
10930 0 481280 236192 61400 32 10929
10931 6 481280 236480 61120 32 10930
10932 0 438011 128039 199520 101 2125
10933 0 438129 127692 199520 120 10932
10934 0 438100 127672 199480 120 10933
10935 0 438072 127658 199440 120 10934
10936 6 438024 127534 199360 120 10935
10937 0 360029 146665 158720 0 2622
10938 0 360046 146765 158680 0 10937
10939 0 359892 147205 158640 0 10938
10940 0 359708 147457 158840 0 10939
10941 6 359692 147465 158880 0 10940
10942 0 346852 121875 157600 0 2898
10943 0 347128 121828 157680 0 10942
10944 0 347156 121817 157760 0 10943
10945 0 347269 121907 157840 0 10944
10946 6 347290 121967 157920 0 10945
10947 0 345796 151876 189440 0 3727
10948 0 345812 151710 189400 0 10947
10949 0 345800 151602 189320 0 10948
10950 0 345794 151533 189240 0 10949
10951 6 345768 151519 189200 0 10950
10952 0 344211 152469 188120 0 3715
10953 0 344111 152448 188080 0 10952
10954 0 344011 152430 188040 0 10953
10955 0 343960 152495 187960 0 10954
10956 6 344086 152519 187920 0 10955
10957 0 344566 152692 187880 0 3712
10958 0 344474 152596 187720 0 10957
10959 0 344204 152535 187560 0 10958
10960 0 344105 152367 187360 0 10959
10961 6 343938 152372 187200 0 10960
10962 0 352984 133141 157600 0 8391
10963 0 353006 133185 157480 0 10962
10964 0 353065 133197 157400 0 10963
10965 0 353134 133127 157280 0 10964
10966 6 353200 133077 157200 0 10965
10967 0 361419 151704 165120 0 2555
10968 0 361583 151820 165000 0 10967
10969 0 361727 151822 164960 0 10968
10970 0 361792 151827 164920 0 10969
10971 6 361826 151798 164880 0 10970
10972 0 361798 129558 156520 0 3933
10973 0 361844 129664 156480 0 10972
10974 0 361855 129697 156400 0 10973
10975 0 361846 129719 156360 0 10974
10976 6 361817 129746 156320 0 10975
10977 0 376380 135919 190160 0 3270
10978 0 376372 135939 190080 0 10977
10979 0 376411 136152 189960 0 10978
10980 0 376482 136123 189880 0 10979
10981 6 376483 136099 189800 0 10980
10982 0 369047 149325 181560 0 5740
10983 0 369215 149334 181400 0 10982
10984 0 369385 149323 181280 0 10983
10985 0 369566 149244 181160 0 10984
10986 6 369583 149085 181000 0 10985
10987 0 359871 120793 159480 0 10244
10988 0 359856 120756 159320 0 10987
10989 0 359405 120837 159200 0 10988
10990 0 359371 120833 159160 0 10989
10991 6 359399 120785 159080 0 10990
10992 0 359228 121086 159720 0 7306
10993 0 359103 120974 159800 0 10992
10994 0 359092 120951 159840 0 10993
10995 0 359016 120906 159920 0 10994
10996 6 358985 120986 160000 0 10995
10997 0 365344 121026 160600 0 2812
10998 0 365390 121402 160520 0 10997
10999 0 365513 121505 160480 0 10998
11000 0 365599 121548 160400 0 10999
11001 6 365653 121548 160360 0 11000
11002 0 363214 120534 160640 0 2811
11003 0 363198 120354 160760 0 11002
11004 0 363225 120297 160840 0 11003
11005 0 363252 120374 160880 0 11004
11006 6 363256 120293 160960 0 11005
11007 0 374601 115423 168880 0 5032
11008 0 374510 115415 168920 0 11007
11009 0 374485 115338 169040 0 11008
11010 0 374473 115336 169080 0 11009
11011 6 374441 115319 169120 0 11010
11012 0 358821 155748 178200 0 8238
11013 0 358773 155776 178240 0 11012
11014 0 358365 156056 178360 0 11013
11015 0 358252 156181 178480 0 11014
11016 6 358222 156217 178560 0 11015
11017 0 367287 120289 161680 0 9075
11018 0 367292 120257 161600 0 11017
11019 0 367256 120295 161520 0 11018
11020 0 367242 120316 161440 0 11019
11021 6 367212 120382 161400 0 11020
11022 0 370858 114822 167440 0 9940
11023 0 370863 114992 167360 0 11022
11024 0 370655 115074 167240 0 11023
11025 0 370636 115052 167120 0 11024
11026 6 370654 115057 167080 0 11025
11027 0 373598 124198 165240 0 2771
11028 0 373566 124096 165400 0 11027
11029 0 373525 124085 165560 0 11028
11030 0 373678 124146 165680 0 11029
11031 6 373682 124244 165720 0 11030
11032 0 386063 129856 169600 51 10638
11033 0 386050 129893 169520 51 11032
11034 0 386072 129861 169440 51 11033
11035 0 385970 129737 169320 0 11034
11036 6 385912 129702 169240 0 11035
11037 0 382935 123604 177960 157 6447
11038 0 383074 123764 177880 157 11037
11039 0 383219 123846 177800 0 11038
11040 0 383309 123942 177720 0 11039
11041 6 383352 123906 177640 0 11040
11042 0 382295 123986 178160 64 6444
11043 0 382216 124083 178080 64 11042
11044 0 382182 124127 178000 64 11043
11045 0 382152 124216 177960 0 11044
11046 6 382303 124283 177880 0 11045
11047 0 386402 127000 170880 98 10662
11048 0 386434 126986 170840 98 11047
11049 0 386531 126945 170720 0 11048
11050 0 386523 126999 170640 0 11049
11051 6 386515 127045 170560 0 11050
11052 0 419360 128512 181600 163 8260
11053 0 419360 128640 181360 60 11052
11054 0 419392 128800 181160 60 11053
11055 0 419360 129024 181280 45 11054
11056 6 419168 129184 181360 32 11055
11057 0 488960 221056 45040 172 7840
11058 0 488960 221184 45280 122 11057
11059 0 489024 221312 45520 81 11058
11060 0 489056 221440 45760 91 11059
11061 6 489120 221536 45960 122 11060
11062 0 487200 220896 44720 102 6171
11063 0 486976 220800 44600 32 11062
11064 0 486816 220672 44400 32 11063
11065 0 486720 220672 44160 90 11064
11066 6 486688 220672 44080 104 11065
11067 0 487976 222936 49600 0 8839
11068 0 487956 223000 49680 0 11067
11069 0 487948 223072 49800 0 11068
11070 0 487888 223124 49840 0 11069
11071 6 487828 223248 49680 0 11070
11072 0 485294 222907 48640 0 9187
11073 0 485414 222911 48560 0 11072
11074 0 485462 222915 48520 0 11073
11075 0 485474 222911 48440 0 11074
11076 6 485478 222915 48400 0 11075
11077 0 483924 226188 50040 108 7210
11078 0 484120 226144 50120 32 11077
11079 0 484292 226036 50200 32 11078
11080 0 484104 226076 50280 32 11079
11081 6 484000 226088 50320 32 11080
11082 0 492608 225888 47880 154 4276
11083 0 492768 225760 48040 131 11082
11084 0 492992 225760 48160 75 11083
11085 0 493248 225792 48200 80 11084
11086 6 493504 225760 48280 80 11085
11087 0 484672 219712 45200 32 6480
11088 0 484288 219616 45560 32 11087
11089 5 484128 219552 45680 32 11088
11090 0 483872 219328 45640 32 11089
11091 6 484256 219072 45240 32 11090
11092 0 486752 226816 47240 71 5460
11093 0 486880 226976 47080 80 11092
11094 0 486816 227104 46720 32 11093
11095 0 486336 227200 46200 32 11094
11096 6 486304 227168 46160 32 11095
11097 0 492256 226080 58280 32 3827
11098 0 492480 226080 58160 32 11097
11099 0 492320 225824 58080 32 11098
11100 0 492576 225696 57960 32 11099
11101 6 492576 225760 57880 40 11100
11102 0 483144 221370 50400 0 6977
11103 0 483140 221574 50360 0 11102
11104 0 483112 221598 50320 0 11103
11105 0 483204 221782 50240 0 11104
11106 6 483240 221826 50200 0 11105
11107 0 478125 223004 55840 0 4706
11108 0 478073 223092 55760 0 11107
11109 0 478017 223156 55680 0 11108
11110 0 477965 223140 55600 86 11109
11111 6 477937 223096 55480 86 11110
11112 0 483050 219838 50720 0 5484
11113 0 483056 219706 50680 0 11112
11114 0 483228 219570 50560 0 11113
11115 0 483268 219454 50440 0 11114
11116 6 483328 219322 50400 0 11115
11117 0 477724 226354 53560 0 5903
11118 0 477396 226086 53680 0 11117
11119 0 477392 226054 53760 0 11118
11120 0 477372 225970 53840 0 11119
11121 6 477364 225910 53920 0 11120
11122 0 491680 228992 49200 107 4263
11123 0 491424 228992 49280 80 11122
11124 0 491168 229120 49320 80 11123
11125 0 490976 229312 49440 80 11124
11126 6 490912 229312 49440 64 11125
11127 0 495712 233472 61800 102 5230
11128 0 495872 233600 62000 51 11127
11129 5 495872 233664 62080 32 11128
11130 0 495872 233696 62360 32 11129
11131 6 495904 233664 62480 32 11130
11132 0 480864 216768 52120 80 5345
11133 0 480800 216512 52040 80 11132
11134 0 480800 216256 52040 81 11133
11135 0 480608 216096 52080 98 11134
11136 6 480416 215904 52160 40 11135
11137 0 491680 230144 49440 75 4257
11138 0 491424 230144 49440 91 11137
11139 0 491200 230112 49560 102 11138
11140 0 490944 229984 49600 86 11139
11141 6 490912 229984 49600 86 11140
11142 0 480236 227250 52080 0 9458
11143 0 480164 227474 52120 0 11142
11144 0 480248 227490 52200 0 11143
11145 0 480368 227510 52280 0 11144
11146 6 480432 227502 52360 0 11145
11147 0 480644 226142 52080 0 9457
11148 0 480632 225958 52000 0 11147
11149 0 480648 225882 51880 0 11148
11150 0 480864 225926 51760 0 11149
11151 6 480936 225954 51720 0 11150
11152 0 478364 224002 52720 0 5892
11153 0 478380 223798 52640 0 11152
11154 0 478304 223898 52520 0 11153
11155 0 478296 223938 52440 0 11154
11156 6 478304 223938 52360 0 11155
11157 5 485556 224612 51360 120 3364
11158 0 484540 223672 51320 0 11157
11159 5 484388 223232 51360 0 11158
11160 0 484660 223112 51320 0 11159
11161 6 484700 223016 51280 0 11160
11162 0 485728 229568 49960 32 5830
11163 0 485952 229568 49800 90 11162
11164 0 486208 229504 49760 120 11163
11165 0 486432 229312 49760 135 11164
11166 6 486464 229280 49760 124 11165
11167 0 488992 220800 53240 71 8152
11168 0 489216 220928 53160 81 11167
11169 0 489376 221088 52960 75 11168
11170 0 489376 221344 52920 104 11169
11171 6 489376 221376 52920 104 11170
11172 0 484128 231680 47400 148 6742
11173 0 484256 231840 47600 45 11172
11174 0 484416 232000 47760 124 11173
11175 0 484544 232224 47680 75 11174
11176 6 484544 232416 47600 86 11175
11177 0 472698 230781 48800 98 4138
11178 0 472874 230913 48880 91 11177
11179 0 473038 230957 49000 86 11178
11180 0 473090 230945 49120 86 11179
11181 6 472990 230917 49200 86 11180
11182 0 486240 230816 54080 32 5689
11183 0 486240 231552 54720 32 11182
11184 0 486048 231648 54880 32 11183
11185 0 485632 231424 54720 32 11184
11186 6 485728 231648 54280 32 11185
11187 0 472329 228746 49240 71 6870
11188 0 472849 228770 49160 136 11187
11189 0 472365 228806 49040 71 11188
11190 0 472253 228742 48960 71 11189
11191 6 472213 228618 48880 0 11190
11192 0 493760 232288 60160 91 7761
11193 0 493664 232032 60080 81 11192
11194 0 493632 231776 60040 102 11193
11195 0 493664 231520 60040 140 11194
11196 6 493600 231264 60040 75 11195
11197 0 489984 229184 52320 134 6940
11198 0 489792 229184 52520 71 11197
11199 0 489600 229248 52720 90 11198
11200 0 489440 229344 52920 136 11199
11201 6 489280 229472 53120 96 11200
11202 0 489216 226496 58600 40 8520
11203 0 489376 226688 58560 128 11202
11204 0 489504 226848 58400 96 11203
11205 0 489728 226912 58240 81 11204
11206 6 489824 226944 58200 75 11205
11207 0 471339 230680 51960 0 7781
11208 5 471379 230628 51920 0 11207
11209 0 471271 231072 51800 0 11208
11210 0 471223 231156 51720 0 11209
11211 6 471263 231160 51640 0 11210
11212 0 480696 221651 50400 0 5932
11213 0 480836 221643 50520 0 11212
11214 0 481076 221811 50600 0 11213
11215 0 481216 221979 50720 0 11214
11216 6 481404 222079 50840 32 11215
11217 0 495296 229600 60360 71 7581
11218 0 495136 229440 60160 40 11217
11219 0 494880 229408 60120 32 11218
11220 0 494880 229248 59920 64 11219
11221 6 494880 229216 59880 75 11220
11222 0 485088 230112 49240 166 5821
11223 0 484832 230112 49240 124 11222
11224 0 484576 230208 49240 71 11223
11225 0 484352 230080 49080 45 11224
11226 6 484320 230048 49040 45 11225
11227 0 485184 230496 49000 86 5820
11228 0 485184 230432 48720 40 11227
11229 0 485184 230272 48520 81 11228
11230 0 485184 230048 48360 32 11229
11231 6 485088 229984 48280 32 11230
11232 0 492064 222752 52360 71 5091
11233 0 492288 222784 52160 71 11232
11234 0 492288 222560 52000 51 11233
11235 0 492224 222336 51880 45 11234
11236 6 492160 222240 51880 45 11235
11237 0 481308 226030 50800 86 6600
11238 5 480828 225414 50720 160 11237
11239 0 479956 224606 50760 32 11238
11240 0 479156 224126 50640 32 11239
11241 6 479116 224214 50520 32 11240
11242 0 490052 220823 59240 0 8159
11243 5 489988 220575 59160 0 11242
11244 0 489956 220367 59080 0 11243
11245 0 489828 220331 58880 0 11244
11246 6 489712 220287 58800 0 11245
11247 0 492576 232800 61880 51 5207
11248 0 492320 232800 61920 40 11247
11249 0 492096 232704 62080 75 11248
11250 0 491904 232768 62280 81 11249
11251 6 491776 232768 62480 60 11250
11252 0 481664 231488 47840 80 10164
11253 0 481728 231456 47560 32 11252
11254 0 481856 231264 47360 102 11253
11255 0 481888 231072 47160 45 11254
11256 6 481888 230880 47080 75 11255
11257 0 482438 225783 48680 0 4725
11258 5 482638 225647 48720 0 11257
11259 0 482518 225919 48760 0 11258
11260 0 482510 225991 48840 0 11259
11261 6 482510 225991 48920 0 11260
11262 0 489928 221935 59360 0 6640
11263 0 490032 221735 59400 0 11262
11264 0 490076 221623 59440 0 11263
11265 0 490068 221623 59480 0 11264
11266 6 490080 221631 59520 0 11265
11267 0 493216 231584 53200 104 8982
11268 0 493376 231744 53400 136 11267
11269 0 493504 231840 53600 101 11268
11270 0 493568 231840 53880 32 11269
11271 6 493632 231808 53960 32 11270
11272 0 490592 233536 51880 51 4234
11273 0 490400 233344 51880 40 11272
11274 0 490144 233248 51880 91 11273
11275 0 489888 233248 51920 139 11274
11276 6 489664 233408 51800 81 11275
11277 0 493504 228704 57520 102 7457
11278 0 493664 228800 57720 102 11277
11279 0 493696 228960 57960 75 11278
11280 0 493600 229152 58120 107 11279
11281 6 493306 229773 58400 122 11280
11282 0 492544 235040 57120 64 9516
11283 0 492704 235104 57320 32 11282
11284 0 492832 235264 57480 102 11283
11285 0 492960 235456 57680 71 11284
11286 6 493056 235584 57720 40 11285
11287 0 480061 221120 58160 0 4672
11288 0 480273 221120 58120 0 11287
11289 0 480469 221200 58040 0 11288
11290 0 480573 221260 57960 0 11289
11291 6 480617 221372 57880 0 11290
11292 0 493596 227260 62000 0 7476
11293 0 493528 227332 61920 0 11292
11294 0 493452 227468 61880 0 11293
11295 0 493252 227664 61800 0 11294
11296 6 493240 227728 61720 0 11295
11297 0 483986 228552 59080 0 6545
11298 0 483918 228260 58960 0 11297
11299 0 483630 227948 58960 0 11298
11300 0 483498 228012 59040 60 11299
11301 6 483494 227996 59120 124 11300
11302 0 487474 230030 61800 32 7110
11303 0 487510 230018 61920 32 11302
11304 0 487550 230002 61960 32 11303
11305 0 487614 229754 62040 0 11304
11306 6 487670 229750 62080 0 11305
11307 0 477456 224640 57160 0 7425
11308 0 477445 224620 57240 0 11307
11309 0 477413 224653 57280 0 11308
11310 0 477297 224617 57400 0 11309
11311 6 477193 224497 57520 0 11310
11312 5 491954 231339 55920 40 7447
11313 0 492049 231306 56200 40 11312
11314 0 491945 231323 56280 0 11313
11315 0 491765 231365 56320 0 11314
11316 6 491773 231363 56360 0 11315
11317 0 485952 229888 56840 157 8692
11318 0 485760 229760 56680 140 11317
11319 0 485504 229696 56680 164 11318
11320 0 485248 229728 56680 209 11319
11321 6 484992 229824 56680 200 11320
11322 0 492544 235872 59600 32 8707
11323 0 492384 236032 59480 60 11322
11324 0 492224 236128 59280 45 11323
11325 0 492032 236192 59120 51 11324
11326 6 491776 236288 59080 40 11325
11327 0 486240 228738 60760 0 8720
11328 0 486140 228610 60800 0 11327
11329 0 486036 228398 60920 0 11328
11330 0 485908 228314 60960 0 11329
11331 6 485992 228366 61040 0 11330
11332 0 483648 226080 57720 32 6377
11333 0 483360 226432 57840 32 11332
11334 0 483072 226432 57440 32 11333
11335 0 483296 226304 57240 32 11334
11336 6 483296 226304 57160 32 11335
11337 0 484098 229911 56520 150 5066
11338 0 483924 229432 56280 0 11337
11339 0 483874 229123 56120 0 11338
11340 0 484116 228855 55880 0 11339
11341 6 484551 228733 55640 0 11340
11342 0 485612 238393 56200 0 4208
11343 0 485548 238393 56080 0 11342
11344 0 485492 238449 56000 0 11343
11345 0 485532 238441 55920 0 11344
11346 6 485532 238433 55840 0 11345
11347 0 489942 237164 56600 80 4204
11348 0 490288 237096 56360 0 11347
11349 0 490290 237216 56280 0 11348
11350 0 490402 237356 56080 0 11349
11351 6 490374 237424 56000 32 11350
11352 0 363044 141069 159520 0 9057
11353 0 363082 141084 159600 0 11352
11354 0 363129 141066 159680 0 11353
11355 6 363118 141053 159720 0 11354
11356 0 361410 141989 159600 0 9053
11357 0 361439 141937 159680 0 11356
11358 0 361414 141950 159760 0 11357
11359 6 361408 141974 159800 0 11358
11360 0 345462 122419 158720 0 2913
11361 0 346103 122453 158760 0 11360
11362 0 346479 122555 158880 0 11361
11363 6 346631 122529 158920 0 11362
11364 0 360543 147562 159920 0 2606
11365 0 360937 147507 159960 0 11364
11366 0 361105 147507 160040 0 11365
11367 6 361169 147510 160080 0 11366
11368 0 383652 144127 162080 0 4087
11369 0 383843 144082 162000 0 11368
11370 0 383853 144141 161880 0 11369
11371 6 383812 144117 161800 0 11370
11372 0 354000 133398 157600 0 8391
11373 0 354065 133357 157480 0 11372
11374 0 354017 133260 157360 0 11373
11375 6 353953 133155 157280 0 11374
11376 0 352655 132655 158160 0 7494
11377 0 352649 133014 158280 0 11376
11378 0 352654 133082 158320 0 11377
11379 6 352678 133101 158440 0 11378
11380 0 360285 128623 156240 0 3938
11381 0 360228 128699 156400 0 11380
11382 0 360233 128790 156520 0 11381
11383 6 360234 128781 156600 0 11382
11384 0 361951 152555 165400 0 2550
11385 0 362035 152532 165360 0 11384
11386 0 361917 152518 165280 0 11385
11387 6 361933 152490 165200 0 11386
11388 0 358584 135500 156480 0 5139
11389 0 358278 135771 156360 0 11388
11390 0 358275 135739 156280 0 11389
11391 6 358274 135695 156240 0 11390
11392 0 362006 128899 157720 0 3917
11393 0 361955 128917 157880 0 11392
11394 0 361854 129066 157960 0 11393
11395 6 361806 129097 158000 0 11394
11396 0 358070 121119 159480 0 7308
11397 0 358030 121135 159440 0 11396
11398 0 357964 121123 159080 0 11397
11399 6 358029 121025 159000 0 11398
11400 0 354754 152147 180000 0 10251
11401 0 354700 152281 179880 0 11400
11402 0 354650 152326 179720 0 11401
11403 6 354598 152295 179680 0 11402
11404 0 362509 121091 160240 0 7295
11405 0 362393 121478 160200 0 11404
11406 0 362324 121553 160160 0 11405
11407 6 362279 121512 160080 0 11406
11408 0 384035 127100 161200 0 9068
11409 0 383921 127083 161240 0 11408
11410 0 383603 127157 161360 0 11409
11411 6 383564 127133 161440 0 11410
11412 0 358721 155933 177400 0 10272
11413 0 358581 155892 177320 0 11412
11414 0 358570 155969 177240 0 11413
11415 6 358653 155973 177120 0 11414
11416 0 372721 116805 168160 0 5020
11417 0 372511 116855 168120 0 11416
11418 0 372475 116934 168040 0 11417
11419 6 372459 116980 168000 0 11418
11420 0 387702 130797 162600 124 3575
11421 0 387760 130901 162520 124 11420
11422 0 387867 130901 162480 0 11421
11423 6 387987 130920 162440 0 11422
11424 0 378007 123889 166040 0 6571
11425 0 378242 123969 165920 0 11424
11426 0 378359 123986 165840 0 11425
11427 6 378391 124020 165800 0 11426
11428 0 395676 130925 176840 0 3488
11429 0 395830 131075 176680 0 11428
11430 0 395900 131239 176520 0 11429
11431 6 395962 131312 176480 0 11430
11432 0 396075 130935 177920 0 3477
11433 0 396309 130843 177760 0 11432
11434 0 396442 130890 177720 0 11433
11435 6 396333 130847 177680 0 11434
11436 0 419008 128224 181520 189 8262
11437 0 419008 128192 181240 124 11436
11438 0 418656 128480 181240 32 11437
11439 6 418592 128512 181240 32 11438
11440 0 465824 131104 171600 168 8831
11441 0 465664 131360 171640 32 11440
11442 0 465888 131616 171960 32 11441
11443 6 465792 131680 172040 32 11442
11444 0 487040 221376 46720 60 9694
11445 0 487072 221632 46680 40 11444
11446 0 487136 221888 46640 32 11445
11447 6 487104 221920 46520 51 11446
11448 0 487904 221408 45560 91 6177
11449 0 488096 221536 45680 40 11448
11450 0 488256 221504 45880 51 11449
11451 6 488416 221440 46080 32 11450
11452 0 490784 225792 46000 60 4289
11453 0 490784 225632 45760 86 11452
11454 0 490848 225408 45640 81 11453
11455 6 490944 225280 45600 81 11454
11456 0 485342 220798 52440 0 4920
11457 0 485366 220858 52480 0 11456
11458 0 485418 220894 52560 0 11457
11459 6 485422 220894 52640 0 11458
11460 5 487488 217312 50040 64 4774
11461 0 487744 217216 50000 128 11460
11462 0 487680 216992 50160 64 11461
11463 6 487584 216800 50280 60 11462
11464 0 491168 227104 47280 124 8289
11465 0 491168 226848 47360 45 11464
11466 0 491104 226688 47560 40 11465
11467 6 491008 226720 47640 75 11466
11468 0 484046 222079 48560 0 8854
11469 0 483930 221923 48480 0 11468
11470 0 483978 222255 48440 0 11469
11471 6 483890 222391 48320 0 11470
11472 0 482544 219010 52440 0 5502
11473 0 482284 219194 52480 0 11472
11474 0 482048 219246 52560 0 11473
11475 6 482020 219242 52600 0 11474
11476 0 487320 218246 51960 0 8632
11477 0 487320 218306 52040 0 11476
11478 0 487324 218454 52160 0 11477
11479 6 487296 218514 52240 0 11478
11480 0 485762 222094 51520 0 4909
11481 0 485690 222222 51600 0 11480
11482 0 485574 222266 51680 0 11481
11483 6 485470 222134 51800 0 11482
11484 0 486140 218142 51600 0 8628
11485 0 486148 218070 51640 0 11484
11486 0 486164 218014 51760 0 11485
11487 6 486192 217950 51800 0 11486
11488 0 486828 223976 49840 0 3386
11489 0 486864 223992 49800 0 11488
11490 0 486940 223964 49720 0 11489
11491 6 486936 223940 49680 0 11490
11492 0 484756 219770 51400 0 7175
11493 0 484848 219886 51440 0 11492
11494 0 484912 219866 51520 0 11493
11495 6 484984 219826 51600 0 11494
11496 0 483424 219264 48160 32 9742
11497 0 483616 219456 48280 32 11496
11498 0 483488 219680 48360 64 11497
11499 6 483488 219712 48400 64 11498
11500 0 486048 225184 53240 81 10035
11501 0 486304 225184 53200 80 11500
11502 0 486496 225056 53040 32 11501
11503 6 486560 224992 52920 32 11502
11504 0 491552 218368 58520 64 10420
11505 0 491616 218144 58400 51 11504
11506 0 491712 217888 58280 60 11505
11507 6 491776 217824 58240 45 11506
11508 0 484266 218332 46200 0 6476
11509 5 484033 218231 46040 0 11508
11510 0 484221 218287 45840 0 11509
11511 6 484085 218419 45760 0 11510
11512 0 479580 222654 53040 0 8654
11513 0 479224 222498 53160 0 11512
11514 0 479196 222438 53200 0 11513
11515 6 479164 222406 53280 0 11514
11516 0 491552 219552 52560 96 7414
11517 0 491552 219520 52840 32 11516
11518 0 491488 219328 53000 32 11517
11519 6 491360 219104 52960 51 11518
11520 0 470952 233454 54000 0 4982
11521 0 470908 233502 53920 0 11520
11522 0 470676 233458 53800 0 11521
11523 6 470540 233346 53720 0 11522
11524 0 482242 223174 50400 91 4891
11525 0 482283 223289 50440 91 11524
11526 0 482201 223496 50600 86 11525
11527 6 482153 223604 50680 86 11526
11528 0 482269 224259 49960 0 4890
11529 0 482413 224363 49920 0 11528
11530 0 482505 224423 49840 0 11529
11531 6 482545 224395 49720 0 11530
11532 0 469395 230695 53440 0 10454
11533 0 469947 230559 53520 0 11532
11534 0 470111 230515 53600 0 11533
11535 6 469935 230583 53680 0 11534
11536 0 494400 233984 61880 32 9220
11537 0 494272 234080 62080 32 11536
11538 0 494432 234112 62400 32 11537
11539 6 494496 234112 62400 32 11538
11540 0 479954 224026 48640 0 6344
11541 0 479847 224033 48720 0 11540
11542 0 479776 224036 48760 0 11541
11543 6 479692 224080 48880 0 11542
11544 0 492224 227872 52280 115 6908
11545 0 492384 228032 52400 101 11544
11546 0 492672 228064 52480 71 11545
11547 6 492768 228064 52400 51 11546
11548 0 479097 219564 56680 0 8317
11549 0 479073 219516 56760 0 11548
11550 0 479017 219568 56880 0 11549
11551 6 478949 219644 56920 0 11550
11552 0 489568 220512 54240 45 10101
11553 0 489504 220352 54440 32 11552
11554 0 489312 220160 54480 60 11553
11555 6 489216 220000 54400 32 11554
11556 0 471173 229566 49120 0 6873
11557 0 471141 229658 49040 0 11556
11558 0 471057 229738 49000 0 11557
11559 6 471109 229762 48920 0 11558
11560 0 471700 230202 53280 0 4973
11561 0 470808 230070 53400 0 11560
11562 0 470720 230098 53480 0 11561
11563 6 470716 230138 53600 0 11562
11564 0 470323 231032 51640 0 7787
11565 0 470367 231028 51520 0 11564
11566 0 470375 231020 51400 0 11565
11567 6 470403 230872 51320 0 11566
11568 0 492576 227200 52000 90 6905
11569 0 492576 227040 51800 51 11568
11570 0 493184 226912 51920 45 11569
11571 6 493184 226848 51720 60 11570
11572 0 479540 223259 50600 32 8678
11573 0 479564 223399 50680 32 11572
11574 0 479456 223351 50760 32 11573
11575 6 479376 223551 50840 32 11574
11576 0 480464 219223 50040 0 8935
11577 0 480460 219151 50080 0 11576
11578 0 480484 219039 50160 0 11577
11579 6 480624 218943 50200 0 11578
11580 0 484800 229600 50080 101 5827
11581 0 484736 229344 50080 156 11580
11582 0 484832 229184 49880 140 11581
11583 6 485270 228893 49480 189 11582
11584 0 484512 230208 50040 137 5826
11585 0 484384 230336 49840 131 11584
11586 0 484192 230240 49680 128 11585
11587 6 484128 230208 49920 32 11586
11588 0 485600 230144 49320 166 5822
11589 0 485760 229984 49200 81 11588
11590 0 486016 229920 49280 40 11589
11591 6 486208 229920 49280 60 11590
11592 0 486322 216992 55160 96 6699
11593 5 486613 216607 54760 0 11592
11594 0 486203 217130 54760 124 11593
11595 6 486177 217292 54600 124 11594
11596 0 488672 220128 56240 71 9251
11597 0 488704 219872 56200 32 11596
11598 0 488896 219680 56200 75 11597
11599 6 489088 219648 56360 122 11598
11600 5 483744 217514 52920 150 5327
11601 0 483578 217938 52920 40 11600
11602 0 482998 218093 53120 137 11601
11603 6 482828 218014 53360 163 11602
11604 0 481456 226478 51280 40 5880
11605 0 481976 226558 51240 80 11604
11606 0 482168 226646 51320 0 11605
11607 6 482664 226390 51240 0 11606
11608 0 484765 216906 53800 32 5326
11609 0 485199 217324 54040 0 11608
11610 0 485577 217578 54240 0 11609
11611 6 485575 217878 54400 0 11610
11612 0 481604 225558 48320 380 4728
11613 0 481871 225609 48240 0 11612
11614 0 481724 225764 48200 0 11613
11615 6 481745 225769 48160 0 11614
11616 0 493024 232576 53720 71 8986
11617 0 492800 232512 53880 150 11616
11618 0 492800 232064 54560 32 11617
11619 6 492736 232064 54640 64 11618
11620 0 483873 220636 54080 75 5319
11621 0 483808 220818 54080 75 11620
11622 0 483376 220807 54080 0 11621
11623 6 483464 220790 54000 0 11622
11624 0 491648 234464 60120 32 6023
11625 0 491136 234432 60040 32 11624
11626 0 491136 234080 59880 32 11625
11627 6 490816 234304 59720 32 11626
11628 0 485797 232653 59280 0 7366
11629 0 485413 232445 59240 0 11628
11630 0 485417 232417 59200 0 11629
11631 6 485529 232437 59080 0 11630
11632 0 476008 223669 56920 107 7428
11633 0 475944 223757 56880 107 11632
11634 0 475860 223813 56840 0 11633
11635 6 476056 223849 56760 0 11634
11636 0 478768 224277 56800 0 5968
11637 0 478728 224157 56880 0 11636
11638 0 478684 224069 56960 0 11637
11639 6 478684 224017 57040 0 11638
11640 5 490360 224095 55120 0 5075
11641 0 491580 224616 55120 0 11640
11642 0 491802 224543 55200 0 11641
11643 6 491932 224548 55320 0 11642
11644 0 486668 225887 59720 32 4807
11645 0 486412 225835 59640 32 11644
11646 0 486296 225483 59520 0 11645
11647 6 486308 225231 59480 0 11646
11648 0 495664 231338 58400 134 6068
11649 0 495636 231626 58320 0 11648
11650 0 495640 231682 58280 0 11649
11651 6 495636 231750 58200 0 11650
11652 0 481441 225814 56920 32 8200
11653 0 481389 225973 56960 32 11652
11654 0 481454 225869 57120 32 11653
11655 6 481684 225707 57160 71 11654
11656 0 480414 224718 57880 137 4662
11657 0 480533 224654 58040 0 11656
11658 0 481166 224660 58080 0 11657
11659 6 481351 224710 58240 0 11658
11660 0 487705 232269 60120 0 6664
11661 0 487797 232241 60080 0 11660
11662 0 488025 232241 60000 0 11661
11663 6 487597 232301 59920 0 11662
11664 0 490842 230635 55360 0 5660
11665 0 490886 230695 55280 0 11664
11666 0 490986 230783 55160 0 11665
11667 6 490966 230759 55120 0 11666
11668 0 487585 231770 60160 0 4798
11669 0 487634 231833 60080 0 11668
11670 0 487560 231956 59960 0 11669
11671 6 487163 232192 59800 0 11670
11672 0 489088 234176 60840 32 6008
11673 0 489056 234144 60840 32 11672
11674 0 488896 234176 60640 32 11673
11675 6 488768 234112 60560 32 11674
11676 0 489651 237339 55480 115 4212
11677 0 490730 237628 55480 0 11676
11678 0 490732 237683 55360 0 11677
11679 6 490736 237828 55040 214 11678
11680 0 493660 237382 58600 157 6052
11681 0 493852 237274 58480 128 11680
11682 0 493904 237218 58360 150 11681
11683 6 493852 237334 58240 150 11682
11684 0 483424 236416 58960 204 8593
11685 0 483296 236480 59200 150 11684
11686 0 483136 236544 59400 181 11685
11687 6 482976 236544 59600 242 11686
11688 0 437609 128316 200760 40 6786
11689 0 436904 128696 200760 0 11688
11690 6 436729 128750 200800 0 11689
11691 0 438656 130624 200440 45 9884
11692 0 438784 130848 200400 32 11691
11693 6 438880 131040 200400 51 11692
11694 0 358377 124762 157440 0 5295
11695 0 358225 124881 157560 0 11694
11696 6 358119 124835 157600 0 11695
11697 0 359534 118427 154400 0 5539
11698 0 359526 118456 154280 0 11697
11699 6 359557 118508 154200 0 11698
11700 0 343356 152398 189200 0 10211
11701 0 343416 152418 189320 0 11700
11702 6 343432 152416 189440 0 11701
11703 0 383669 143947 163200 0 4071
11704 0 383696 143878 163280 0 11703
11705 6 383631 143926 163360 0 11704
11706 0 362512 129036 157080 0 3924
11707 0 362617 129069 157000 0 11706
11708 6 362474 129039 156880 0 11707
11709 0 368093 153915 169400 0 6090
11710 0 368077 153903 169320 0 11709
11711 6 368101 153915 169280 0 11710
11712 0 357924 156640 177160 0 9643
11713 0 357890 156605 177120 0 11712
11714 6 357921 156581 177040 0 11713
11715 0 384029 127950 161120 0 9064
11716 0 384061 128039 161240 32 11715
11717 6 384334 127927 161360 0 11716
11718 0 365109 120704 162320 0 9087
11719 0 365066 120795 162280 0 11718
11720 6 365021 120831 162240 0 11719
11721 0 378224 125188 182200 0 7042
11722 0 378426 125273 182000 0 11721
11723 6 378465 125305 181880 0 11722
11724 0 378248 122807 167440 0 6590
11725 0 378237 122769 167520 0 11724
11726 6 378228 122726 167600 0 11725
11727 0 378971 122778 166920 0 6584
11728 0 379058 122734 166840 0 11727
11729 6 379059 122725 166800 0 11728
11730 0 378535 125092 169520 107 9955
11731 0 378354 125116 169600 75 11730
11732 6 378318 125087 169640 75 11731
11733 0 379454 122409 177800 143 8780
11734 0 379438 122361 177920 115 11733
11735 6 379493 122250 178000 115 11734
11736 0 378447 125028 168680 176 9670
11737 0 378484 124966 168760 96 11736
11738 6 378388 124880 168880 96 11737
11739 0 389476 140738 179320 0 6955
11740 0 389525 140792 179280 0 11739
11741 6 389575 140849 179240 0 11740
11742 0 451456 120901 177360 0 3057
11743 0 451341 120740 177480 0 11742
11744 6 451264 120633 177560 0 11743
11745 0 473600 137856 172480 253 7969
11746 0 473440 137664 172400 277 11745
11747 6 473184 137568 172360 235 11746
11748 0 483696 226055 48480 0 3455
11749 0 483918 226047 48480 0 11748
11750 6 484372 225954 48480 0 11749
11751 0 486816 221024 46280 32 9695
11752 0 486720 221184 46080 32 11751
11753 6 486816 221376 46040 32 11752
11754 0 483616 225952 46440 101 3435
11755 0 483552 226144 46640 32 11754
11756 6 483552 226240 46760 45 11755
11757 0 485080 223100 46760 0 4551
11758 0 485783 223327 46760 0 11757
11759 6 485797 223314 46880 0 11758
11760 0 488576 230592 56880 71 3852
11761 0 488320 230592 56880 40 11760
11762 6 488064 230560 56880 75 11761
11763 0 489376 218272 50760 32 8103
11764 0 489024 218528 52040 32 11763
11765 6 488960 218400 52280 64 11764
11766 5 487992 221796 50080 64 8122
11767 0 487728 222036 50120 86 11766
11768 6 487724 222068 50160 80 11767
11769 0 490080 225568 42280 32 10004
11770 0 490496 225792 42240 120 11769
11771 6 490688 225632 42520 32 11770
11772 0 491296 227520 47400 122 8290
11773 0 491296 227744 47600 81 11772
11774 6 491328 227936 47800 40 11773
11775 0 487280 221368 49440 32 8114
11776 0 487192 221392 49400 32 11775
11777 6 487196 221400 49320 32 11776
11778 0 490880 226720 44440 45 7242
11779 0 491072 226528 44360 32 11778
11780 6 491200 226464 44320 40 11779
11781 0 483704 225836 50440 80 7215
11782 0 484200 225936 50400 32 11781
11783 6 484432 226292 50360 51 11782
11784 0 484120 220826 51480 0 9724
11785 0 484296 220750 51520 0 11784
11786 6 484576 220626 51560 0 11785
11787 0 485294 220894 51600 0 4912
11788 0 485302 220878 51520 0 11787
11789 6 485354 221042 51400 0 11788
11790 0 483084 221306 52120 0 6825
11791 0 483176 221214 52240 0 11790
11792 6 483168 221298 52320 0 11791
11793 0 483864 221370 51000 0 6985
11794 0 483812 221298 51080 0 11793
11795 6 483800 221246 51120 0 11794
11796 0 488446 220722 51800 0 8303
11797 0 488418 220698 51880 0 11796
11798 6 488346 220666 51920 0 11797
11799 0 483948 225644 49640 0 7207
11800 0 483948 225804 49520 0 11799
11801 6 483964 225792 49440 0 11800
11802 0 485024 219008 45800 32 6479
11803 0 485216 218848 45920 32 11802
11804 6 484992 218720 46040 32 11803
11805 0 485312 224416 52560 60 7751
11806 0 485344 224320 52320 60 11805
11807 6 485120 223808 52000 32 11806
11808 0 493120 223776 58040 45 8447
11809 0 492864 223712 58040 96 11808
11810 6 492608 223616 58080 131 11809
11811 0 479825 222464 55320 0 8468
11812 0 479821 222536 55280 0 11811
11813 6 479809 222640 55240 0 11812
11814 0 480952 223694 54240 0 10724
11815 0 480840 223762 54320 0 11814
11816 6 480728 223794 54400 0 11815
11817 0 483292 225256 50640 0 9415
11818 0 483335 225389 50720 45 11817
11819 6 483356 225456 50760 45 11818
11820 0 491136 219072 50200 60 5116
11821 0 491200 218912 50400 40 11820
11822 6 491200 218880 50680 108 11821
11823 0 481837 220191 47320 115 6355
11824 0 481897 219907 47400 0 11823
11825 6 481881 219951 47520 0 11824
11826 5 493696 224608 58320 32 3818
11827 0 493728 224384 58120 32 11826
11828 6 493824 224576 58080 32 11827
11829 0 496736 231808 59960 71 8480
11830 0 496768 231552 59880 51 11829
11831 6 496768 231488 59880 60 11830
11832 0 479596 221091 51560 0 5951
11833 0 479628 221161 51520 0 11832
11834 6 479660 221231 51480 0 11833
11835 0 477997 222736 56200 0 4703
11836 0 478009 222796 56240 0 11835
11837 6 478085 222692 56280 0 11836
11838 0 491520 229376 49000 32 4261
11839 0 491264 229472 49000 71 11838
11840 6 491360 229664 49120 32 11839
11841 0 466686 225621 51320 0 7544
11842 0 466830 225569 51400 0 11841
11843 6 466874 225553 51480 0 11842
11844 0 490016 215840 58680 32 6715
11845 0 489792 215808 58960 32 11844
11846 6 489568 215840 58680 32 11845
11847 0 484212 226540 50960 0 8913
11848 0 484228 226800 50920 0 11847
11849 6 484204 226712 50880 0 11848
11850 0 479692 219867 51440 0 5946
11851 0 479860 219927 51320 0 11850
11852 6 480064 219931 51240 0 11851
11853 0 480712 226986 53040 32 9778
11854 0 480740 227094 53120 0 11853
11855 6 480804 227122 53200 0 11854
11856 0 493280 220704 60320 32 9208
11857 0 493504 220800 60440 71 11856
11858 6 493664 220832 60520 45 11857
11859 0 481056 220352 52200 120 6616
11860 0 480928 220192 52400 107 11859
11861 6 481056 219808 52920 32 11860
11862 0 480820 226050 52840 0 9776
11863 0 480968 226102 52920 0 11862
11864 6 481052 226046 53000 0 11863
11865 0 482068 223508 48360 0 6343
11866 0 482131 223540 48280 0 11865
11867 6 482115 223612 48200 81 11866
11868 0 494464 225152 54320 32 4614
11869 0 494272 224992 54400 32 11868
11870 6 494272 224960 54440 32 11869
11871 0 483524 227312 52640 0 9245
11872 0 483728 227236 52720 0 11871
11873 6 482996 227148 52800 0 11872
11874 0 481000 216991 50360 32 9470
11875 0 480576 216899 50480 75 11874
11876 6 479812 216939 50600 0 11875
11877 0 482560 216288 52840 32 5338
11878 0 483040 216512 52480 45 11877
11879 6 483200 216640 52320 81 11878
11880 0 479552 221343 50960 32 8920
11881 0 479420 221431 51040 32 11880
11882 6 479272 221483 51120 32 11881
11883 0 483072 227520 51080 32 8948
11884 0 482880 227648 51200 153 11883
11885 6 482816 227776 51160 139 11884
11886 0 480824 217639 49800 98 9465
11887 0 480984 217635 49640 98 11886
11888 6 481044 217615 49520 32 11887
11889 0 482440 229630 52360 0 6512
11890 0 482466 229618 52400 0 11889
11891 6 482492 229606 52440 0 11890
11892 0 466322 227687 50160 0 6285
11893 0 466550 226975 50240 0 11892
11894 6 466526 226771 50280 0 11893
11895 0 470406 228094 50320 75 7531
11896 0 470446 228062 50360 75 11895
11897 6 470694 228546 50480 107 11896
11898 0 490092 221539 58400 32 10808
11899 0 490148 221355 58320 0 11898
11900 6 490072 221363 58240 0 11899
11901 0 471651 230304 51880 0 11208
11902 0 471647 230292 51760 0 11901
11903 6 471631 230384 51720 0 11902
11904 0 469581 230495 52720 0 4967
11905 0 469430 230572 52600 0 11904
11906 6 468982 230688 52600 0 11905
11907 0 471474 231694 52560 0 4966
11908 0 471529 231644 52760 0 11907
11909 6 471513 231788 52840 0 11908
11910 0 491548 223595 58400 32 4825
11911 0 491712 223551 58480 32 11910
11912 6 491668 223503 58560 32 11911
11913 0 491246 225681 60080 134 7800
11914 0 491634 225673 60160 90 11913
11915 6 491886 225693 60200 0 11914
11916 0 487168 237984 69480 98 10150
11917 0 487264 238240 69480 40 11916
11918 6 487264 238368 69320 32 11917
11919 0 478670 227903 49760 0 4875
11920 0 478790 227991 49640 0 11919
11921 6 478790 227799 49440 0 11920
11922 0 489120 224591 58480 0 4823
11923 0 489092 224807 58400 0 11922
11924 6 489216 224967 58320 0 11923
11925 0 487166 227285 59920 75 3793
11926 0 486642 227453 59880 102 11925
11927 6 486506 227485 59800 102 11926
11928 0 491616 224768 61560 32 10837
11929 0 491712 224960 61800 32 11928
11930 6 491776 225024 61840 32 11929
11931 0 476720 221621 55960 0 7440
11932 0 476604 221933 55880 0 11931
11933 6 476752 221861 55760 0 11932
11934 5 484356 216406 57120 0 7920
11935 0 484346 215921 57040 0 11934
11936 6 484355 215636 56960 0 11935
11937 0 482710 225543 48800 0 11258
11938 0 482726 225551 48880 0 11937
11939 6 482606 225487 49000 0 11938
11940 0 488686 228193 60080 75 3790
11941 0 488694 228369 60000 75 11940
11942 6 488558 228413 59920 75 11941
11943 0 481792 231584 48440 32 10163
11944 0 481856 231360 48800 32 11943
11945 6 481856 231264 48760 32 11944
11946 0 480859 219081 56040 0 7053
11947 0 480877 219088 55720 128 11946
11948 6 480890 219075 55560 128 11947
11949 0 481505 227052 50640 32 3345
11950 0 481676 227423 50880 32 11949
11951 6 481752 227494 50920 0 11950
11952 0 480507 217557 57160 0 7915
11953 0 480333 217622 57120 0 11952
11954 6 480397 217523 57000 0 11953
11955 0 477783 224546 55480 186 5975
11956 0 477991 224818 55440 0 11955
11957 6 478035 224966 55360 0 11956
11958 0 488560 221358 56680 0 5585
11959 0 488904 221306 56720 0 11958
11960 6 489208 221362 56640 0 11959
11961 0 487072 239968 51800 166 7014
11962 0 486560 239872 52400 32 11961
11963 6 486368 240000 52360 32 11962
11964 0 495204 225708 62040 0 7479
11965 0 495360 225644 62160 0 11964
11966 6 495400 225576 62240 0 11965
11967 0 485393 231629 59400 32 6674
11968 0 485413 231621 59480 32 11967
11969 6 485385 231605 59520 32 11968
11970 0 487488 239968 53720 32 8572
11971 0 487552 240128 53960 32 11970
11972 6 487616 240160 54080 32 11971
11973 0 481406 222114 58560 0 9299
11974 0 481571 221818 58600 0 11973
11975 6 481770 221747 58560 0 11974
11976 0 482790 222707 55560 136 5311
11977 5 482364 222713 55560 0 11976
11978 6 482253 222692 55280 0 11977
11979 0 484861 221273 58240 81 5577
11980 0 484667 221216 58360 45 11979
11981 6 484658 221196 58440 45 11980
11982 0 481555 225929 56120 0 10533
11983 0 480795 224848 56120 0 11982
11984 6 480732 224914 55880 32 11983
11985 0 482614 224795 56640 0 8201
11986 0 483111 224125 56480 32 11985
11987 6 483589 223979 56320 32 11986
11988 0 487856 226971 55440 0 10891
11989 0 487824 226846 55480 0 11988
11990 6 487814 226710 55520 0 11989
11991 0 495896 232534 57960 0 9011
11992 0 495624 232486 58040 0 11991
11993 6 495704 232458 58120 0 11992
11994 0 484709 221998 58880 32 5575
11995 0 484865 221873 59120 32 11994
11996 6 484776 221830 59360 32 11995
11997 0 491737 231448 55760 90 11312
11998 5 491504 232613 55760 51 11997
11999 6 491475 232617 55880 51 11998
12000 0 495972 231382 58680 128 6064
12001 0 495668 231350 58800 131 12000
12002 6 495544 231338 58840 143 12001
12003 0 496880 230314 58680 120 10545
12004 0 496888 230106 58640 60 12003
12005 6 496928 230054 58560 0 12004
12006 0 489835 236247 54880 176 4217
12007 0 489335 235734 54880 0 12006
12008 6 489152 235596 54680 0 12007
12009 0 490118 235370 55080 0 4216
12010 0 490624 235189 55080 0 12009
12011 6 490859 234957 54880 0 12010
12012 0 481792 235008 60560 32 8216
12013 0 481600 235040 60400 32 12012
12014 6 481536 235040 60440 32 12013
12015 0 490336 240416 57840 32 7157
12016 0 490144 240448 57320 32 12015
12017 6 489760 240448 57080 32 12016
12018 0 487039 231198 61000 0 7100
12019 0 487022 231178 61040 0 12018
12020 6 487006 231118 61080 0 12019
12021 0 495824 234226 58480 91 6058
12022 0 495352 234306 58520 153 12021
12023 6 494996 234126 58480 0 12022
12024 0 496300 234990 58160 164 6057
12025 0 496300 234882 58080 164 12024
12026 6 496248 234738 58000 102 12025
12027 0 494404 237678 58800 122 7124
12028 0 494160 238030 58880 202 12027
12029 6 494096 238082 58960 202 12028
12030 0 437114 129703 204560 0 2250
12031 6 436769 128754 204560 51 12030
12032 0 346157 122356 157800 0 2900
12033 6 346413 122835 157840 0 12032
12034 0 357331 123399 153920 0 7640
12035 6 357506 123396 153640 0 12034
12036 0 346083 152696 189120 0 3724
12037 6 346159 152785 189200 0 12036
12038 0 353581 132489 158080 0 7492
12039 6 353605 132444 158120 0 12038
12040 0 363625 136348 155320 0 7660
12041 6 363531 135630 155160 0 12040
12042 0 355939 151665 181120 0 9360
12043 6 356060 151621 181200 0 12042
12044 0 365756 150519 181840 0 5736
12045 6 365972 150319 181960 0 12044
12046 0 382328 123071 176640 0 9385
12047 6 382303 123093 176680 0 12046
12048 0 379808 128465 168880 0 7344
12049 6 379684 128417 168960 0 12048
12050 0 387440 128447 171120 45 10372
12051 6 387536 128515 171200 45 12050
12052 0 395732 131130 177160 0 3486
12053 6 395755 131208 177200 0 12052
12054 0 479264 142496 170120 40 7679
12055 6 479264 142304 170160 40 12054
12056 0 479328 143456 170840 32 7669
12057 6 479520 143776 170640 32 12056
12058 0 487712 220320 47040 32 6185
12059 6 487520 220128 46400 32 12058
12060 0 483347 224491 47400 0 3446
12061 6 483198 224488 47400 0 12060
12062 0 486016 220992 45640 32 8274
12063 6 485696 221120 45560 32 12062
12064 0 487085 222216 42920 0 9996
12065 6 487087 222322 42840 0 12064
12066 0 489408 232160 57000 32 3859
12067 6 489696 232128 56520 32 12066
12068 0 486240 222848 46240 32 3414
12069 6 485984 222976 46160 32 12068
12070 0 485174 219926 52040 0 4926
12071 6 485202 219862 52080 0 12070
12072 0 488508 221728 50160 40 11766
12073 6 488572 221604 50240 40 12072
12074 0 485106 220794 52680 0 9177
12075 6 485114 220706 52640 0 12074
12076 0 489952 228928 56560 32 3844
12077 6 490080 229088 56400 64 12076
12078 0 486944 218720 50720 32 11460
12079 6 486944 218752 50760 32 12078
12080 0 469246 230497 45760 0 4171
12081 6 469150 230385 45680 0 12080
12082 0 484748 220158 52160 0 7183
12083 6 484888 220330 52200 0 12082
12084 0 489846 220854 52160 0 8308
12085 6 489482 220702 52280 0 12084
12086 0 484256 219808 45960 32 11089
12087 6 484256 219840 46000 32 12086
12088 0 483872 218116 46000 0 11509
12089 6 483761 218048 45960 0 12088
12090 0 488320 227936 46480 32 9750
12091 6 488352 227968 46520 32 12090
12092 0 486848 226688 47880 40 5458
12093 6 486944 226752 48120 40 12092
12094 0 493312 218944 55920 32 4851
12095 6 493088 218976 55560 32 12094
12096 0 487040 228512 45160 32 7225
12097 6 487200 228544 45240 32 12096
12098 0 481096 227178 53920 0 6530
12099 6 480952 226998 53840 0 12098
12100 0 491200 219520 58680 32 5402
12101 6 490880 219584 59000 32 12100
12102 0 493888 224480 58440 32 11826
12103 6 493920 224416 58440 32 12102
12104 0 492288 220768 55640 32 4844
12105 6 492064 220672 55560 32 12104
12106 0 479592 220123 51800 0 5950
12107 6 479588 220111 51880 0 12106
12108 0 491776 220288 58880 32 5398
12109 6 491584 220576 59240 32 12108
12110 0 494432 234624 61040 32 10760
12111 6 494336 234624 61040 40 12110
12112 0 478024 220531 51320 90 8927
12113 6 478008 220503 51240 90 12112
12114 0 494464 231200 58320 51 7772
12115 6 494528 231136 58120 32 12114
12116 0 478396 221335 51440 91 8926
12117 6 477728 221443 51600 107 12116
12118 0 482056 217955 48600 0 7563
12119 6 482008 217895 48480 0 12118
12120 0 484172 222976 51320 0 11159
12121 6 484176 222976 51240 0 12120
12122 0 485136 224456 51480 120 11157
12123 6 485072 224424 51520 120 12122
12124 0 479032 223051 49800 0 8683
12125 6 478924 223071 49720 0 12124
12126 0 483372 216367 50360 0 9471
12127 6 483316 216243 50480 0 12126
12128 0 495040 234560 60360 32 7278
12129 6 494880 234624 60280 32 12128
12130 0 484704 226812 52520 0 9245
12131 6 484900 226704 52440 0 12130
12132 0 481608 219967 48920 0 7558
12133 6 481488 220143 48800 0 12132
12134 0 478697 223000 56960 0 4692
12135 6 478709 223036 57080 0 12134
12136 0 482112 220775 49360 0 10127
12137 6 482196 220639 49240 0 12136
12138 0 489188 220207 58920 0 9824
12139 6 489240 220039 58960 0 12138
12140 0 491104 222016 51360 64 5097
12141 6 490880 221856 51440 51 12140
12142 0 484288 226060 51880 120 3357
12143 6 484328 225932 51920 150 12142
12144 0 491744 225120 58960 32 3800
12145 6 491744 225088 58960 32 12144
12146 0 490980 222771 58400 0 4827
12147 6 490780 222683 58440 0 12146
12148 0 490276 220187 59760 0 9810
12149 6 490608 219999 59880 0 12148
12150 0 478756 223382 51240 0 6604
12151 6 478308 223086 51320 0 12150
12152 0 480740 224286 51120 122 6603
12153 6 480860 224198 51200 122 12152
12154 0 490824 221747 59600 32 8163
12155 6 490864 221831 59640 32 12154
12156 0 489122 226897 59680 91 3796
12157 6 489098 226909 59600 91 12156
12158 0 483338 218129 52600 32 11600
12159 6 483344 218252 52200 32 12158
12160 0 489088 231168 52840 32 8015
12161 6 489152 231328 52640 64 12160
12162 0 491712 232320 51240 178 4243
12163 6 491936 232160 51200 81 12162
12164 0 485236 215514 53280 0 5328
12165 6 485374 215393 53160 0 12164
12166 0 486930 217637 55360 102 6699
12167 6 487013 217778 55520 0 12166
12168 0 480948 225270 50560 160 11238
12169 6 481124 224998 50400 0 12168
12170 0 478564 222550 51000 0 6602
12171 6 478052 222358 51080 0 12170
12172 0 487840 227456 59560 124 9828
12173 6 487712 227488 59800 124 12172
12174 0 490075 229162 48320 0 9512
12175 6 490144 229134 48200 0 12174
12176 0 473920 229085 49960 0 9262
12177 6 473920 229061 49920 0 12176
12178 0 485973 232325 58320 0 7379
12179 6 486001 232293 58240 0 12178
12180 0 489904 220367 59240 0 11243
12181 6 489896 220399 59320 0 12180
12182 0 482496 229696 48480 32 4484
12183 6 482144 229856 48600 32 12182
12184 0 480308 228446 51080 0 3350
12185 6 479612 228526 51160 0 12184
12186 0 476888 223117 58560 163 8370
12187 6 476872 223229 58640 163 12186
12188 0 483205 216203 56960 0 7920
12189 6 483317 216155 56920 0 12188
12190 0 478131 222438 55240 150 5979
12191 6 478151 222354 55320 150 12190
12192 0 484864 230560 50360 32 5816
12193 6 484768 230560 50360 32 12192
12194 0 481924 217105 56960 0 7919
12195 6 481947 217107 56920 0 12194
12196 0 488754 228309 60240 75 3790
12197 6 488870 228397 60280 75 12196
12198 0 488000 221248 55680 32 5589
12199 6 487968 221056 55360 32 12198
12200 0 489136 223627 58960 0 4818
12201 6 489116 223495 58880 0 12200
12202 0 484096 231520 49280 32 8349
12203 6 483776 231168 49240 32 12202
12204 0 481816 220218 55720 32 7053
12205 6 481763 220269 55440 32 12204
12206 0 484368 231022 49920 0 5813
12207 6 484350 231041 49880 0 12206
12208 0 487510 228689 60680 75 3785
12209 6 487434 228669 60640 64 12208
12210 0 485842 220771 56160 0 10527
12211 6 485897 220736 56240 0 12210
12212 5 479605 221196 58480 101 4670
12213 6 479701 221264 58600 101 12212
12214 0 490437 225172 54280 0 5079
12215 6 490621 225183 54080 0 12214
12216 0 485473 220472 54840 0 10524
12217 6 485532 220482 54720 0 12216
12218 0 487892 225667 59520 0 4810
12219 6 487716 225779 59480 0 12218
12220 5 484000 221337 57800 0 5580
12221 6 483731 221253 57960 0 12220
12222 0 484899 222686 57800 120 5580
12223 6 484278 222823 57520 0 12222
12224 0 494320 226524 62080 0 7476
12225 6 494348 226536 62160 0 12224
12226 0 494823 234230 57360 0 10887
12227 6 495042 234152 57280 0 12226
12228 0 495038 232588 57440 64 6327
12229 6 495183 232509 57320 40 12228
12230 0 492704 234432 59400 60 8711
12231 6 492608 234240 59240 71 12230
12232 0 490344 227418 55400 0 5073
12233 6 490129 227585 55160 0 12232
12234 0 497240 230458 59000 120 10548
12235 6 497260 230418 59080 120 12234
12236 0 492624 231489 55920 0 11312
12237 6 492895 231309 55760 0 12236
12238 0 483561 224035 58640 0 5574
12239 6 483533 224061 58800 0 12238
12240 0 485708 226231 60360 0 4803
12241 6 485576 226147 60400 0 12240
12242 0 479869 223639 57720 32 4661
12243 6 479966 223623 57560 32 12242
12244 0 482682 224309 58880 0 5573
12245 6 482762 224314 59040 0 12244
12246 0 485400 227247 60360 0 4802
12247 6 484808 227255 60280 0 12246
12248 0 492544 240736 58520 75 7162
12249 6 492704 240768 58680 104 12248
12250 0 495872 235808 59200 32 9550
12251 6 495808 235712 59360 32 12250
12252 0 488855 230899 55320 104 4577
12253 6 488790 231049 55120 208 12252
12254 0 487509 232330 55800 160 4576
12255 6 487374 232237 55880 160 12254
12256 0 487620 232840 55560 107 4576
12257 6 487640 232841 55360 107 12256
12258 0 482272 234912 59440 32 8217
12259 6 482304 234880 59440 32 12258
12260 0 490192 236118 55480 32 4215
12261 6 490235 236129 55520 32 12260
12262 0 487515 234318 55560 32 4574
12263 6 487605 234313 55280 32 12262
12264 0 490208 238961 57960 51 9878
12265 6 490307 238885 58160 51 12264
12266 0 484444 226808 58280 0 9017
12267 6 484387 226816 58520 0 12266
12268 0 490204 237382 59200 32 9559
12269 6 489608 237170 59120 32 12268
12270 0 491264 239872 57880 32 7153
12271 6 491200 239840 57640 32 12270
12272 0 488220 236545 55760 0 4211
12273 6 488364 235377 55760 0 12272
12274 0 489114 235701 57400 212 6308
12275 6 488819 234755 57480 230 12274
12276 0 492356 238462 59040 0 6051
12277 6 492184 238578 59160 0 12276
12278 6 436533 128527 204720 154 7610
12279 6 438661 128299 202480 200 2190
12280 6 360757 154989 177240 0 8247
12281 6 359825 155072 178520 0 9933
12282 6 413408 127872 181800 32 9146
12283 6 412864 127904 181400 32 9144
12284 6 413280 128608 181840 275 9142
12285 6 462944 129472 172040 32 8822
12286 6 462240 129952 172120 197 10401
12287 6 483254 226092 48600 0 3455
12288 6 485024 217888 47040 32 7859
12289 6 491328 228160 47920 163 8643
12290 6 481636 222622 51520 0 10026
12291 6 495552 233600 62000 32 11129
12292 6 483488 229952 46320 32 6750
12293 6 484392 223092 51400 0 11159
12294 6 481988 217879 50160 0 9472
12295 6 491168 221344 51520 128 7405
12296 6 490048 231104 50800 40 7998
12297 6 484160 228032 47080 32 4493
12298 6 483712 216384 52920 32 5332
12299 6 486739 216435 54600 0 11593
12300 6 480947 218697 56360 0 10505
12301 6 492416 234976 53760 32 7095
12302 6 484463 216271 57240 0 11934
12303 6 477424 222997 56040 32 10158
12304 6 483865 216701 55800 32 7057
12305 6 483268 216002 57320 0 7920
12306 6 480187 218949 57680 0 10869
12307 6 481462 217074 57640 0 7916
12308 6 484256 231840 49600 101 8347
12309 6 481792 220242 56360 0 7052
12310 6 486479 225273 58640 120 6390
12311 6 479677 220920 58440 122 12212
12312 6 495784 230730 57920 86 6074
12313 6 489670 225419 54120 0 5079
12314 6 491070 227716 56280 32 9869
12315 6 483421 221544 57640 0 12220
12316 6 485985 221779 57560 32 5580
12317 6 481889 222615 55880 0 11977
12318 6 490223 223661 54920 32 11640
12319 6 491492 227707 55720 0 9867
12320 6 481267 227218 55840 140 10534
12321 6 488277 227412 54880 0 10893
12322 6 483241 226065 56640 0 10900
12323 6 489673 226591 56160 32 9865
12324 6 491661 232240 55560 60 11998
12325 6 484604 222973 58240 0 5577
12326 6 481186 223175 58600 0 9298
12327 6 493916 233715 57680 139 6324
12328 6 490712 229777 55040 0 5662
12329 6 486670 229652 57120 183 8691
12330 6 481663 223805 58040 32 9293
12331 6 486108 227249 60800 0 4801
12332 6 489896 229768 55840 32 4578
12333 6 485971 226128 57680 0 9023
12334 6 488833 230714 55880 104 4577
12335 6 481580 226159 58240 86 5567
12336 6 494464 235456 59320 32 7129
12337 6 490032 237134 59720 32 9562
12338 6 490311 236585 57760 260 6313
12339 6 486688 236384 58800 32 9572
12340 6 480928 235808 60480 32 10928
12341 6 482176 235264 61240 32 8210
12342 6 488064 235072 60600 81 6003
12343 6 488416 236019 57600 64 4560
```
