## Supplementary material for "Complete connectomic reconstruction of olfactory projection neurons in the fly brain": neuron skeletons: 46800.swc

```
# SWC format file
# based on specifications at http://research.mssm.edu/cnic/swc.html
# Created by pymaid (https://github.com/schlegelp/PyMaid)
# PointNo Label X Y Z Radius Parent
# Labels:
# 0 = undefined
# 1 = soma
# 5 = fork point
# 6 = end point
1 1 511539 197913 36240 3158 -1
2 0 511269 198332 35680 0 1
3 0 510690 198126 34840 0 2
4 0 510414 201073 34840 0 3
5 0 510229 201747 34840 0 4
6 0 510023 202100 34840 0 5
7 0 509569 202482 34840 0 6
8 0 509077 202678 34840 0 7
9 0 508542 202524 34840 0 8
10 0 507631 202352 34840 0 9
11 0 506880 202625 34840 0 10
12 0 506413 202456 34840 0 11
13 0 505985 202271 34840 0 12
14 0 505053 202504 34840 0 13
15 0 505034 202646 35080 0 14
16 0 505227 203596 35080 0 15
17 0 505300 203656 34880 0 16
18 0 504678 203432 34880 0 17
19 0 504048 203094 34880 0 18
20 0 503319 203489 34880 0 19
21 0 501813 203570 34880 0 20
22 0 500945 203434 34960 0 21
23 0 500238 203382 35040 0 22
24 0 499661 203503 35240 0 23
25 0 499656 203343 35480 0 24
26 0 499550 203287 35760 0 25
27 0 499680 203168 36040 0 26
28 0 499705 202945 36280 0 27
29 0 499826 202951 36520 0 28
30 0 500284 203213 36760 0 29
31 0 500403 203033 37040 0 30
32 0 500051 203262 37040 0 31
33 0 499952 203503 37040 0 32
34 0 500023 203898 37040 0 33
35 0 499309 204568 37040 0 34
36 0 499276 204347 37160 0 35
37 0 498859 204074 37320 0 36
38 0 498589 203889 37360 0 37
39 0 497970 204371 37360 0 38
40 0 497945 204797 37360 0 39
41 0 497359 204795 37360 0 40
42 0 497086 204525 37520 0 41
43 0 497166 204703 37800 0 42
44 0 496970 205317 37800 181 43
45 0 496636 205677 37920 181 44
46 0 496275 205805 38040 101 45
47 0 496210 205963 38240 75 46
48 0 496172 206150 38400 71 47
49 0 496128 206308 38560 71 48
50 0 496159 206380 38720 90 49
51 0 496111 206629 38920 60 50
52 0 496184 206757 39120 153 51
53 0 496298 206976 39360 102 52
54 0 496386 207340 39520 128 53
55 0 496342 207578 39760 108 54
56 0 496173 207994 39960 124 55
57 0 496159 208207 40120 81 56
58 0 496189 208490 40280 107 57
59 0 496181 208698 40520 120 58
60 0 496154 208985 40680 124 59
61 0 496222 209233 40880 102 60
62 0 496355 209443 41040 86 61
63 0 496473 209695 41240 160 62
64 0 496459 209881 41440 207 63
65 0 496541 209983 41640 140 64
66 0 496433 210193 41920 194 65
67 0 496353 210493 42080 178 66
68 0 496302 210825 42280 139 67
69 0 496274 211100 42440 209 68
70 0 496100 211405 42600 204 69
71 0 495933 211740 42760 128 70
72 0 495747 211980 42960 107 71
73 0 495612 212291 43080 122 72
74 0 495482 212599 43160 186 73
75 0 495336 212898 43200 186 74
76 0 495285 213178 43400 172 75
77 0 495153 213467 43640 204 76
78 0 494958 213698 43760 202 77
79 0 494874 213922 43840 137 78
80 0 494756 214058 44040 104 79
81 0 494771 214217 44200 137 80
82 0 494724 214361 44400 164 81
83 0 494775 214450 44560 203 82
84 0 494841 214597 44760 186 83
85 0 494852 214704 44960 128 84
86 0 494890 214766 45080 128 85
87 0 494912 214856 45120 140 86
88 0 494849 215001 45160 140 87
89 0 494759 215113 45360 150 88
90 0 494678 215309 45520 160 89
91 0 494428 215533 45720 189 90
92 0 494386 215684 45880 148 91
93 0 494278 215801 46080 135 92
94 0 494351 215813 46240 135 93
95 0 494348 215823 46320 51 94
96 0 494347 215964 46440 51 95
97 0 494207 218732 46480 0 96
98 0 494311 216019 46520 51 97
99 0 494312 215991 46560 115 98
100 0 494230 216018 46760 120 99
101 0 494133 219692 46840 0 100
102 0 494262 216024 46880 120 101
103 0 494176 215804 47000 120 102
104 0 494014 215789 47280 160 103
105 0 493987 215937 47480 164 104
106 0 493813 216073 47680 163 105
107 0 493805 216098 47720 150 106
108 0 493599 216130 47760 150 107
109 0 493631 216111 47800 150 108
110 0 493597 216115 47840 150 109
111 0 493491 216060 47880 81 110
112 0 493671 216032 47920 81 111
113 0 493619 216074 48040 81 112
114 0 493831 216436 48320 134 113
115 0 493889 216566 48600 108 114
116 0 493933 216703 48840 148 115
117 0 493991 216827 49120 148 116
118 0 493906 216988 49360 163 117
119 0 493749 217133 49600 137 118
120 0 493618 217177 49800 137 119
121 0 493638 217214 49880 163 120
122 0 493699 217241 50040 163 121
123 0 493572 217077 50320 200 122
124 0 493582 217099 50360 200 123
125 0 493547 216922 50400 209 124
126 0 493566 217129 50520 209 125
127 0 493526 217473 50720 71 126
128 0 493554 217725 50960 80 127
129 0 493159 217811 51280 128 128
130 0 492812 217715 51560 153 129
131 0 492763 217657 51840 150 130
132 0 492696 217651 52120 148 131
133 0 492566 217587 52440 185 132
134 0 492404 217567 52720 176 133
135 0 492445 217576 52920 131 134
136 0 492401 217487 53120 131 135
137 0 492413 217514 53280 90 136
138 0 492413 217540 53520 160 137
139 0 492232 217496 53760 176 138
140 0 491959 217575 53960 194 139
141 0 491449 217538 54120 181 140
142 0 490847 217455 54320 150 141
143 0 490494 217528 54600 178 142
144 0 490310 217590 54800 200 143
145 0 490081 217709 55040 197 144
146 0 489715 217895 55320 120 145
147 0 489450 218104 55560 175 146
148 0 489331 218311 55840 153 147
149 0 489115 218368 56120 178 148
150 0 488881 218416 56400 178 149
151 0 488671 218464 56600 120 150
152 0 488249 218559 56840 178 151
153 0 488027 218611 57080 168 152
154 0 487633 218622 57280 150 153
155 0 487248 218609 57520 122 154
156 0 486962 218494 57760 181 155
157 0 486563 218456 57960 139 156
158 0 486058 218587 58160 150 157
159 0 485913 218724 58320 153 158
160 0 485657 218936 58520 148 159
161 0 485435 219121 58640 136 160
162 0 484873 219435 58760 172 161
163 0 484222 219585 58840 91 162
164 0 483463 219400 58920 153 163
165 0 482967 219566 59120 139 164
166 0 482715 219668 59280 172 165
167 0 480439 219837 59280 136 166
168 0 479987 220237 59280 166 167
169 0 479592 220417 59120 32 168
170 0 479144 221028 59120 136 169
171 0 477661 221529 59120 140 170
172 0 477572 221890 59120 120 171
173 0 477302 222326 59120 160 172
174 0 477124 222703 59280 124 173
175 0 476772 223009 59440 124 174
176 0 476349 223312 59640 136 175
177 0 476246 223520 59880 139 176
178 0 476114 223833 60120 150 177
179 0 475872 223880 60320 150 178
180 0 475607 224094 60560 154 179
181 0 475407 224236 60720 166 180
182 0 475150 224357 60960 172 181
183 0 475096 224503 61000 175 182
184 0 475099 224530 61040 175 183
185 0 475002 224628 61120 136 184
186 0 474736 224894 61320 107 185
187 0 474591 225142 61520 120 186
188 0 474423 225413 61720 120 187
189 0 474378 225530 61880 86 188
190 0 474221 225776 62080 120 189
191 0 474039 226068 62280 101 190
192 0 473911 226347 62520 115 191
193 0 473589 226530 62640 153 192
194 0 473114 226635 62800 160 193
195 0 472828 226750 63000 202 194
196 0 472504 226924 63240 181 195
197 0 472359 226979 63480 197 196
198 0 472222 227220 63720 150 197
199 0 472249 227578 63920 80 198
200 0 472074 227891 64160 156 199
201 0 471897 228106 64440 120 200
202 0 471700 228297 64720 98 201
203 0 471582 228723 65000 107 202
204 0 471434 228938 65200 86 203
205 0 471379 229244 65400 107 204
206 0 471288 229474 65600 107 205
207 0 471192 229748 65760 128 206
208 0 471133 230079 65920 107 207
209 0 471108 230612 65920 160 208
210 0 471150 230668 65840 160 209
211 0 471402 230917 65640 124 210
212 0 471745 231078 65480 108 211
213 0 472276 231291 65480 108 212
214 0 472331 231286 65440 131 213
215 0 472429 231100 65240 140 214
216 0 472657 231093 65000 150 215
217 0 472829 231166 64800 128 216
218 0 473087 231131 64600 124 217
219 0 473661 231079 64400 143 218
220 0 474251 230943 64240 124 219
221 0 474760 230804 64080 104 220
222 0 475313 230446 63920 124 221
223 0 475578 230321 63760 163 222
224 0 476266 230168 63600 172 223
225 0 476774 230131 63440 163 224
226 0 477162 229999 63360 148 225
227 0 477463 229834 63280 124 226
228 0 478100 229784 63040 160 227
229 0 478490 229911 62800 200 228
230 0 478868 229831 62560 141 229
231 0 479166 229631 62360 137 230
232 0 479462 229478 62160 160 231
233 0 479775 229490 62040 107 232
234 0 480139 229458 62000 75 233
235 0 480387 229511 61840 81 234
236 0 480571 229384 61520 81 235
237 0 480606 229272 61280 122 236
238 0 480674 229231 61080 150 237
239 0 480786 229208 61040 150 238
240 0 480890 229246 61000 150 239
241 0 481132 229259 60800 178 240
242 0 481434 229564 60520 190 241
243 0 481762 229768 60240 139 242
244 0 481895 229914 60000 185 243
245 0 482130 230012 59800 124 244
246 0 482466 230220 59640 115 245
247 0 482581 230572 59440 141 246
248 0 482626 230667 59240 141 247
249 0 483234 231134 59240 80 248
250 0 483819 231966 59240 163 249
251 0 483958 231999 59280 163 250
252 0 484401 232420 59360 143 251
253 5 485133 233009 59520 156 252
254 0 485493 234071 59520 86 253
255 5 485154 234928 59520 218 254
256 0 485067 235116 59760 226 255
257 0 485121 235104 59960 226 256
258 0 485149 235166 60080 175 257
259 0 485124 235130 60200 175 258
260 0 485117 234996 60560 244 259
261 0 485399 234658 60960 64 260
262 0 485764 234404 61400 141 261
263 0 485991 234419 61600 141 262
264 0 486656 234530 62040 51 263
265 0 487270 234362 62480 140 264
266 0 487380 234363 62720 234 265
267 0 487348 234325 63000 185 266
268 0 487611 234143 63280 176 267
269 0 487573 234070 63520 198 268
270 0 488131 233961 64040 200 269
271 0 488251 233771 64280 200 270
272 0 488141 233592 64520 175 271
273 0 488175 233339 65080 181 272
274 0 488344 233200 65360 163 273
275 0 488496 233116 65560 160 274
276 0 488590 232956 65840 160 275
277 0 488908 232956 66120 203 276
278 0 489109 232768 66360 178 277
279 0 489121 232767 66560 204 278
280 0 489206 232732 66720 200 279
281 0 489407 232700 66960 190 280
282 0 489521 232656 67600 163 281
283 0 489782 232615 67920 128 282
284 0 489971 232548 68400 176 283
285 0 490145 232609 68600 141 284
286 0 490312 232668 68840 176 285
287 0 490398 232654 69120 172 286
288 0 490398 232731 69280 172 287
289 0 490358 232767 69960 143 288
290 0 490266 232698 70200 208 289
291 0 490209 232816 70480 243 290
292 0 489963 232803 70720 243 291
293 0 489964 232801 71240 98 292
294 0 490008 232756 71480 157 293
295 0 489894 232707 71680 178 294
296 0 489945 232468 71920 218 295
297 0 489898 232387 72120 235 296
298 0 489861 232308 72360 164 297
299 0 489805 232249 72520 164 298
300 0 490008 232109 72800 208 299
301 0 490058 231985 73040 208 300
302 0 490063 231763 73280 192 301
303 0 490006 231748 73480 230 302
304 0 489949 231634 73880 192 303
305 0 489918 231452 74320 160 304
306 0 490135 231328 74880 160 305
307 0 490150 231306 75040 160 306
308 0 490274 231270 75200 228 307
309 0 490333 231220 75400 229 308
310 0 490467 231215 75600 90 309
311 0 490672 231143 75840 164 310
312 0 490873 231126 76000 189 311
313 0 491190 231236 76400 156 312
314 0 491352 231245 76640 135 313
315 0 491555 231325 77040 160 314
316 0 491603 231244 77360 234 315
317 0 491657 231160 77680 208 316
318 0 491684 231095 78120 186 317
319 0 491528 231133 78200 186 318
320 0 491745 230925 78280 186 319
321 0 491720 230896 78360 217 320
322 0 491623 230964 78600 217 321
323 0 491594 230881 78840 164 322
324 0 491512 230903 79040 131 323
325 0 491553 230910 79240 150 324
326 0 491508 230950 79440 203 325
327 0 491614 230959 79640 203 326
328 0 491596 230985 79760 203 327
329 0 491568 231027 79960 203 328
330 0 491671 230944 80120 0 329
331 0 491657 230910 80280 0 330
332 0 491756 230827 80440 0 331
333 0 491814 230725 80600 0 332
334 0 491889 230651 80760 0 333
335 0 491952 230646 80880 0 334
336 0 491985 230614 80960 0 335
337 0 492030 230530 81120 0 336
338 0 492146 230389 81320 0 337
339 0 492179 230253 81480 0 338
340 0 492243 230219 81680 0 339
341 0 492304 230192 81920 0 340
342 0 492321 230176 82160 0 341
343 0 492314 230176 82320 0 342
344 0 492263 230194 82480 0 343
345 0 492222 230197 82720 0 344
346 0 492170 230223 82880 0 345
347 0 492087 230212 83120 0 346
348 0 492100 230236 83280 0 347
349 0 491998 230147 83520 0 348
350 0 491891 230088 83720 0 349
351 0 491826 229898 83920 0 350
352 0 491854 229823 84040 0 351
353 0 491846 229585 84280 0 352
354 0 491875 229508 84440 0 353
355 0 491843 229343 84560 0 354
356 0 491869 229279 84760 0 355
357 0 491835 229154 84960 0 356
358 0 491868 229067 85160 0 357
359 0 491753 228996 85360 0 358
360 0 491742 228811 85520 0 359
361 0 491596 228659 85760 0 360
362 0 491440 228597 86000 0 361
363 0 491204 228217 86160 0 362
364 0 491013 227537 86360 0 363
365 0 490749 226904 86560 0 364
366 0 490792 226651 86720 0 365
367 0 490890 226261 86760 0 366
368 0 491543 225616 86960 0 367
369 0 491682 225538 87160 0 368
370 0 491890 225338 87360 0 369
371 0 492090 225124 87480 0 370
372 0 492219 224971 87600 0 371
373 0 492315 224609 87760 0 372
374 0 492237 224439 87880 0 373
375 0 492264 224181 88080 0 374
376 0 492281 224005 88320 0 375
377 0 492289 223888 88520 0 376
378 0 492336 223843 88560 0 377
379 0 492317 223862 88600 0 378
380 0 492302 223905 88640 0 379
381 0 492054 223789 88680 0 380
382 0 492401 223856 88720 0 381
383 0 492351 223581 88840 0 382
384 0 492282 223515 88920 0 383
385 0 492202 223431 89120 0 384
386 0 492232 223416 89200 0 385
387 0 492207 223342 89400 0 386
388 0 492256 223289 89560 0 387
389 0 492312 223317 89640 0 388
390 0 492363 223107 89880 0 389
391 0 492440 223090 90080 0 390
392 0 492662 223045 90320 0 391
393 0 492891 222977 90560 0 392
394 0 492929 222980 90600 0 393
395 0 493447 222903 90640 0 394
396 0 493584 222953 90800 0 395
397 0 493671 222830 90960 0 396
398 0 493796 222899 91040 0 397
399 0 493870 222752 91120 0 398
400 0 493872 222814 91160 0 399
401 0 493905 222280 91280 0 400
402 0 494104 222101 91320 0 401
403 0 494084 221984 91360 0 402
404 0 494081 222034 91400 0 403
405 0 494070 221936 91480 0 404
406 0 493977 221592 91680 0 405
407 0 493958 221267 91960 0 406
408 0 494068 221154 92200 0 407
409 0 494192 221019 92400 0 408
410 0 494215 220903 92600 0 409
411 0 494248 220637 92800 0 410
412 0 494183 220465 93040 0 411
413 0 494187 220388 93280 0 412
414 0 494242 220177 93440 0 413
415 0 494167 220024 93680 0 414
416 0 494248 220000 93880 0 415
417 0 494285 219916 94080 0 416
418 0 494269 219717 94280 0 417
419 0 494257 219608 94640 0 418
420 0 494218 219557 94680 0 419
421 0 494302 219510 94880 0 420
422 0 494262 219346 95120 0 421
423 0 494268 219244 95360 0 422
424 0 494330 219089 95640 0 423
425 0 494340 219018 95920 0 424
426 0 494298 218893 96160 0 425
427 0 494209 218702 96400 0 426
428 0 494201 218491 96600 0 427
429 0 494124 218362 96840 0 428
430 0 494130 218297 97000 0 429
431 0 494105 218223 97200 0 430
432 0 494133 218224 97360 0 431
433 0 494211 218227 97600 0 432
434 0 494172 218161 97840 0 433
435 0 494140 218119 98040 0 434
436 0 494133 218031 98200 0 435
437 0 494206 217969 98400 0 436
438 0 494403 218071 98640 0 437
439 0 494440 217903 98840 0 438
440 0 494504 217810 99120 0 439
441 0 494584 217760 99320 0 440
442 0 494567 217672 99520 0 441
443 0 494484 217264 99760 0 442
444 0 494496 217058 100000 0 443
445 0 494522 216922 100160 0 444
446 0 494576 216796 100360 0 445
447 0 494524 216642 100600 0 446
448 0 494532 216450 100840 0 447
449 0 494667 216233 101280 0 448
450 0 494692 216073 101440 0 449
451 0 494746 215795 101600 0 450
452 0 494781 215170 101960 0 451
453 0 494780 214513 102320 0 452
454 0 494877 214213 102520 0 453
455 0 494858 214143 102680 0 454
456 0 494829 213996 102920 0 455
457 0 494786 213928 103160 0 456
458 0 494881 213822 103320 0 457
459 0 495001 213707 103560 0 458
460 0 495093 213564 103800 0 459
461 0 495096 213545 103960 0 460
462 0 495194 213480 104320 0 461
463 0 495163 213286 104400 0 462
464 0 495195 213067 104560 0 463
465 0 495258 212693 104760 0 464
466 0 494726 212266 104920 0 465
467 0 494423 211966 105040 0 466
468 0 494384 211861 105160 0 467
469 0 494362 211815 105240 0 468
470 0 494397 211624 105400 0 469
471 0 482504 208915 105440 0 470
472 0 494335 211578 105480 0 471
473 0 494318 211366 105600 0 472
474 0 494215 211171 105800 0 473
475 0 494239 211033 105960 0 474
476 0 494233 210961 106160 0 475
477 0 494092 210661 106600 0 476
478 0 493970 210593 106760 0 477
479 0 493877 210508 106880 0 478
480 0 493939 210399 107080 0 479
481 0 493663 210235 107240 0 480
482 0 493646 210185 107320 0 481
483 0 493536 209758 107360 0 482
484 0 493555 210030 107400 0 483
485 0 493538 209828 107640 0 484
486 0 493527 209396 107840 0 485
487 0 494153 209288 108200 0 486
488 0 494223 209145 108360 0 487
489 0 494437 208892 108680 0 488
490 0 494467 208549 108920 0 489
491 0 494046 208130 109160 0 490
492 0 493936 207935 109320 0 491
493 0 494059 207710 109600 0 492
494 0 493964 207613 109840 0 493
495 0 493796 207466 110040 0 494
496 0 493503 207493 110240 0 495
497 0 493295 207466 110400 0 496
498 0 493115 207338 110680 0 497
499 0 493093 207087 110840 0 498
500 0 492703 206997 111040 0 499
501 0 492366 206889 111240 0 500
502 0 492093 206690 111400 0 501
503 0 491639 206349 111600 0 502
504 0 491292 206190 111760 0 503
505 0 491056 205862 111880 0 504
506 0 490814 205241 112040 0 505
507 0 490688 205087 112200 0 506
508 0 490507 205028 112560 0 507
509 0 490426 205045 112680 0 508
510 0 490412 205075 112840 0 509
511 0 490378 205169 113200 0 510
512 0 490342 205163 113400 0 511
513 0 490239 205027 113680 0 512
514 0 490208 204921 113880 0 513
515 0 490179 204827 114120 0 514
516 0 489904 204550 114320 0 515
517 0 489911 204351 114480 0 516
518 0 489713 203543 114480 0 517
519 0 489537 203504 114640 0 518
520 0 489333 203404 114960 0 519
521 0 489174 203365 115120 0 520
522 0 488946 203412 115360 0 521
523 0 489115 203447 115520 0 522
524 0 488809 203361 115720 0 523
525 0 488473 203097 116080 0 524
526 0 488442 202456 116360 0 525
527 0 488406 202116 116520 0 526
528 0 488394 201854 116720 0 527
529 0 488077 201539 116920 0 528
530 0 487916 201154 117320 0 529
531 0 487997 201077 117520 0 530
532 0 488037 200822 117920 0 531
533 0 488097 200654 118120 0 532
534 0 488068 200563 118280 0 533
535 0 488055 200526 118440 0 534
536 0 487964 200472 118640 0 535
537 0 487888 200269 119000 0 536
538 0 487844 200014 119200 0 537
539 0 487790 199408 119520 0 538
540 0 488106 198814 119720 0 539
541 0 488234 198506 119800 0 540
542 0 488331 198417 120000 0 541
543 0 488364 198250 120160 0 542
544 0 488476 198094 120360 0 543
545 0 488721 197999 120560 0 544
546 0 489026 197151 121400 0 545
547 0 488889 196679 121600 0 546
548 0 488845 196251 121960 0 547
549 0 488783 195900 122440 0 548
550 0 488659 195663 122680 0 549
551 0 488382 195167 123120 0 550
552 0 488334 194953 123400 0 551
553 0 488198 194781 123680 0 552
554 0 488410 194367 124280 0 553
555 0 488465 194189 124680 0 554
556 0 488492 193985 124880 0 555
557 0 488515 193890 125040 0 556
558 0 488515 193708 125240 0 557
559 0 488398 193351 125440 0 558
560 0 488546 192981 125640 0 559
561 0 488439 192568 125880 0 560
562 0 488334 192081 126160 0 561
563 0 488326 191707 126520 0 562
564 0 488324 191546 126760 0 563
565 0 488357 191152 127000 0 564
566 0 488349 190792 127360 0 565
567 0 488384 190534 127640 0 566
568 0 488280 190229 127800 0 567
569 0 488216 189977 128000 0 568
570 0 488014 189702 128200 0 569
571 0 487910 189436 128400 0 570
572 0 487894 189278 128600 0 571
573 0 487914 189005 128760 0 572
574 0 487969 188602 128960 0 573
575 0 487977 188420 129160 0 574
576 0 487937 188236 129320 0 575
577 0 487661 188040 129520 0 576
578 0 487458 187549 129720 0 577
579 0 487546 187588 129920 0 578
580 0 487469 187292 130160 0 579
581 0 487421 186936 130360 0 580
582 0 487462 186781 130560 0 581
583 0 487558 186697 130840 0 582
584 0 487658 186457 131080 0 583
585 0 487646 186336 131320 0 584
586 0 487534 186198 131520 0 585
587 0 487508 185950 131760 0 586
588 0 487552 185832 132000 0 587
589 0 487504 185687 132240 0 588
590 0 487635 185411 132480 0 589
591 0 487627 185124 132720 0 590
592 0 487582 184837 132920 0 591
593 0 487516 184613 133160 0 592
594 0 487299 184437 133400 0 593
595 0 487295 184353 133560 0 594
596 0 487325 184233 133760 0 595
597 0 487307 184197 133880 0 596
598 0 487294 184156 133920 0 597
599 0 487289 184161 134000 0 598
600 0 487414 183725 134320 0 599
601 0 487368 183180 134600 0 600
602 0 487339 182912 134760 0 601
603 0 487220 182514 134960 0 602
604 0 487043 182267 135200 0 603
605 0 486902 182122 135400 0 604
606 0 486891 181760 135680 0 605
607 0 486811 181567 135920 0 606
608 0 486885 181336 136160 0 607
609 0 486954 181169 136320 0 608
610 0 486903 180841 136560 0 609
611 0 486895 180502 136760 0 610
612 0 486781 180011 136960 0 611
613 0 486752 179713 137120 0 612
614 0 486787 179446 137280 0 613
615 0 486694 179265 137480 0 614
616 0 486482 178860 137680 0 615
617 0 486422 178104 137880 0 616
618 0 486401 177861 138040 0 617
619 0 486428 177732 138080 0 618
620 0 486439 177626 138120 0 619
621 0 486455 177537 138160 0 620
622 0 486464 177470 138200 0 621
623 0 486477 177381 138240 0 622
624 0 486488 177304 138280 0 623
625 0 486479 177256 138320 0 624
626 0 486465 177213 138360 0 625
627 0 486447 177171 138400 0 626
628 0 486435 177125 138440 0 627
629 0 486411 177058 138480 0 628
630 0 486390 177005 138520 0 629
631 0 486362 176952 138560 0 630
632 0 486352 176906 138600 0 631
633 0 486350 176874 138640 0 632
634 0 486349 176845 138680 0 633
635 0 486336 176807 138720 0 634
636 0 486372 176826 138760 0 635
637 0 486364 176805 138800 0 636
638 0 486384 176824 138840 0 637
639 0 486394 176843 138880 0 638
640 0 486408 176851 138920 0 639
641 0 486419 176867 138960 0 640
642 0 486436 176876 139000 0 641
643 0 486445 176885 139040 0 642
644 0 486466 176881 139080 0 643
645 0 486479 176887 139120 0 644
646 0 486499 176897 139160 0 645
647 0 486510 176894 139200 0 646
648 0 486520 176899 139240 0 647
649 0 486468 177015 139280 0 648
650 0 486552 176956 139320 0 649
651 0 486580 176935 139360 0 650
652 0 486592 176948 139400 0 651
653 0 486603 176916 139440 0 652
654 0 486625 176893 139480 0 653
655 0 486643 176862 139520 0 654
656 0 486657 176837 139560 0 655
657 0 486657 176802 139600 0 656
658 0 486664 176777 139640 0 657
659 0 486666 176738 139680 0 658
660 0 486665 176698 139720 0 659
661 0 486644 176670 139760 0 660
662 0 486615 176629 139800 0 661
663 0 486582 176587 139840 0 662
664 0 486587 176557 139880 0 663
665 0 486584 176535 139920 0 664
666 0 486594 176509 139960 0 665
667 0 486599 176489 140000 0 666
668 0 486612 176463 140040 0 667
669 0 486576 176458 140080 0 668
670 0 486862 176438 140120 0 669
671 0 486595 176462 140160 0 670
672 0 486595 176431 140200 0 671
673 0 486599 176402 140240 0 672
674 0 486623 176381 140280 0 673
675 0 486637 176372 140320 0 674
676 0 486656 176357 140360 0 675
677 0 486679 176344 140400 0 676
678 0 486696 176328 140440 0 677
679 0 486710 176322 140480 0 678
680 0 486725 176323 140520 0 679
681 0 486737 176333 140560 0 680
682 0 486742 176339 140600 0 681
683 0 486748 176348 140640 0 682
684 0 486748 176343 140680 0 683
685 0 486760 176351 140720 0 684
686 0 486774 176338 140760 0 685
687 0 486777 176325 140800 0 686
688 0 486795 176321 140840 0 687
689 0 486800 176312 140880 0 688
690 0 486808 176276 140920 0 689
691 0 486813 176233 140960 0 690
692 0 486817 176172 141000 0 691
693 0 486820 176115 141040 0 692
694 0 486823 176056 141080 0 693
695 0 486824 176035 141120 0 694
696 0 486821 176011 141160 0 695
697 0 486821 175994 141200 0 696
698 0 486818 175970 141240 0 697
699 0 486816 175948 141280 0 698
700 0 486816 175920 141320 0 699
701 0 486813 175892 141360 0 700
702 0 486811 175871 141400 0 701
703 0 486804 175848 141440 0 702
704 0 486820 175782 141480 0 703
705 0 486829 175715 141520 0 704
706 0 486833 175649 141560 0 705
707 0 486843 175577 141600 0 706
708 0 486848 175503 141640 0 707
709 0 486851 175425 141680 0 708
710 0 486858 175393 141720 0 709
711 0 486856 175361 141760 0 710
712 0 486865 175321 141800 0 711
713 0 486884 175272 141840 0 712
714 0 486887 175242 141880 0 713
715 0 486901 175201 141920 0 714
716 0 486910 175158 141960 0 715
717 0 486913 175117 142000 0 716
718 0 486923 175053 142040 0 717
719 0 486930 174995 142080 0 718
720 0 486942 174975 142120 0 719
721 0 486957 174954 142160 0 720
722 0 486973 174927 142200 0 721
723 0 486985 174922 142240 0 722
724 0 487003 174898 142280 0 723
725 0 487023 174871 142320 0 724
726 0 487040 174850 142360 0 725
727 0 487058 174828 142400 0 726
728 0 487080 174810 142440 0 727
729 0 487087 174797 142480 0 728
730 0 487096 174766 142520 0 729
731 0 487105 174741 142560 0 730
732 0 487132 174726 142600 0 731
733 0 487144 174698 142640 0 732
734 0 487140 174652 142680 0 733
735 0 487157 174629 142720 0 734
736 0 487174 174594 142760 0 735
737 0 487186 174573 142800 0 736
738 0 487207 174561 142840 0 737
739 0 487228 174534 142880 0 738
740 0 487247 174520 142920 0 739
741 0 487252 174502 142960 0 740
742 0 487279 174475 143000 0 741
743 0 487323 174465 143040 0 742
744 0 487344 174422 143080 0 743
745 0 487352 174422 143120 0 744
746 0 487382 174385 143160 0 745
747 0 487405 174348 143160 0 746
748 0 487403 174332 143240 0 747
749 0 487400 174298 143280 0 748
750 0 487416 174255 143320 0 749
751 0 487406 174225 143360 0 750
752 0 487403 174202 143400 0 751
753 0 487402 174152 143440 0 752
754 0 487406 174111 143480 0 753
755 0 487412 174097 143520 0 754
756 0 487417 174063 143560 0 755
757 0 487424 174038 143600 0 756
758 0 487429 174007 143640 0 757
759 0 487446 173975 143680 0 758
760 0 487460 173949 143720 0 759
761 0 487478 173905 143760 0 760
762 0 487537 173762 143920 0 761
763 0 487565 173717 143960 0 762
764 0 487580 173671 144000 0 763
765 0 487593 173627 144040 0 764
766 0 487610 173569 144080 0 765
767 0 487615 173533 144120 0 766
768 0 487636 173458 144160 0 767
769 0 487649 173404 144200 0 768
770 0 487658 173357 144240 0 769
771 0 487674 173307 144280 0 770
772 0 487689 173253 144320 0 771
773 0 487702 173207 144360 0 772
774 0 487719 173143 144400 0 773
775 0 487739 173104 144440 0 774
776 0 487746 173042 144480 0 775
777 0 487750 172999 144520 0 776
778 0 487765 172939 144560 0 777
779 0 487765 172881 144600 0 778
780 0 487783 172821 144640 0 779
781 0 487797 172758 144680 0 780
782 0 487803 172737 144720 0 781
783 0 487804 172704 144760 0 782
784 0 487815 172674 144800 0 783
785 0 487825 172650 144840 0 784
786 0 487822 172627 144880 0 785
787 0 487825 172597 144920 0 786
788 0 487855 172561 144960 0 787
789 0 487877 172522 145000 0 788
790 0 487906 172478 145040 0 789
791 0 487946 172440 145080 0 790
792 0 487960 172399 145120 0 791
793 0 487977 172391 145160 0 792
794 0 488001 172361 145200 0 793
795 0 488015 172337 145240 0 794
796 0 488037 172324 145280 0 795
797 0 488052 172301 145320 0 796
798 0 488051 172306 145360 0 797
799 0 488057 172287 145400 0 798
800 0 488068 172282 145440 0 799
801 0 488074 172272 145480 0 800
802 0 488082 172262 145520 0 801
803 0 488087 172271 145560 0 802
804 0 488106 172234 145600 0 803
805 0 488127 172218 145640 0 804
806 0 488152 172198 145680 0 805
807 0 488136 172229 145720 0 806
808 0 488140 172179 145760 0 807
809 0 488145 172166 145800 0 808
810 0 488100 172073 145840 0 809
811 0 488066 171982 145880 0 810
812 0 488027 171877 145920 0 811
813 0 487995 171814 145960 0 812
814 0 487965 171763 146000 0 813
815 0 487946 171717 146040 0 814
816 0 487917 171662 146080 0 815
817 0 487927 171650 146120 0 816
818 0 487913 171649 146160 0 817
819 0 487895 171605 146200 0 818
820 0 487888 171585 146240 0 819
821 0 487871 171572 146280 0 820
822 0 487827 171552 146320 0 821
823 0 487806 171538 146360 0 822
824 0 487777 171519 146400 0 823
825 0 487454 171509 146440 0 824
826 0 487651 171501 146480 0 825
827 0 487737 171481 146520 0 826
828 0 487810 171458 146560 0 827
829 0 487847 171449 146600 0 828
830 0 487855 171442 146640 0 829
831 0 487914 171467 146720 0 830
832 0 487918 171400 146760 0 831
833 0 487919 171342 146800 0 832
834 0 487917 171280 146840 0 833
835 0 487917 171229 146880 0 834
836 0 487919 171184 146920 0 835
837 0 487916 171131 146960 0 836
838 0 487922 171055 147000 0 837
839 0 487915 170974 147040 0 838
840 0 487923 170899 147080 0 839
841 0 487929 170833 147120 0 840
842 0 487925 170755 147160 0 841
843 0 487930 170678 147200 0 842
844 0 487931 170621 147240 0 843
845 0 487946 170532 147280 0 844
846 0 487964 170431 147320 0 845
847 0 487965 170372 147360 0 846
848 0 487982 170304 147400 0 847
849 0 487986 170235 147440 0 848
850 0 487984 170201 147480 0 849
851 0 487982 170184 147520 0 850
852 0 487974 170159 147560 0 851
853 0 487970 170128 147600 0 852
854 0 487959 170100 147640 0 853
855 0 487981 170078 147680 0 854
856 0 487995 170058 147720 0 855
857 0 488010 170045 147760 0 856
858 0 488028 170015 147800 0 857
859 0 488032 169998 147840 0 858
860 0 488046 169982 147880 0 859
861 0 488058 169965 147920 0 860
862 0 488065 169953 147960 0 861
863 0 488070 169928 148000 0 862
864 0 488076 169871 148040 0 863
865 0 488082 169824 148080 0 864
866 0 488091 169768 148120 0 865
867 0 488105 169706 148160 0 866
868 0 488137 169663 148200 0 867
869 0 488125 169603 148240 0 868
870 0 488152 169549 148280 0 869
871 0 488113 169453 148320 0 870
872 0 488103 169359 148360 0 871
873 0 488082 169261 148400 0 872
874 0 488080 169169 148440 0 873
875 0 488070 169112 148480 0 874
876 0 488066 169080 148520 0 875
877 0 488053 169027 148560 0 876
878 0 488058 168952 148640 0 877
879 0 488054 168913 148680 0 878
880 0 488038 168862 148720 0 879
881 0 488027 168821 148760 0 880
882 0 488001 168767 148800 0 881
883 0 487997 168724 148840 0 882
884 0 487987 168684 148880 0 883
885 0 487978 168639 148920 0 884
886 0 487973 168605 148960 0 885
887 0 487963 168560 149000 0 886
888 0 487958 168490 149040 0 887
889 0 487945 168439 149080 0 888
890 0 487940 168392 149120 0 889
891 0 487929 168332 149160 0 890
892 0 487928 168286 149200 0 891
893 0 487920 168251 149240 0 892
894 0 487927 168210 149280 0 893
895 0 487913 168166 149320 0 894
896 0 487913 168116 149360 0 895
897 0 487893 168044 149400 0 896
898 0 487870 167988 149440 0 897
899 0 487850 167921 149480 0 898
900 0 487827 167845 149520 0 899
901 0 487816 167775 149560 0 900
902 0 487837 167830 149600 0 901
903 0 487848 167803 149640 0 902
904 0 487861 167793 149680 0 903
905 0 487880 167889 149720 0 904
906 0 487891 167923 149760 0 905
907 0 487907 167981 149800 0 906
908 0 487928 168049 149840 0 907
909 0 487939 168185 149880 0 908
910 0 487951 168281 149920 0 909
911 0 487961 168342 149960 0 910
912 0 488000 168313 150000 0 911
913 0 488076 168230 150080 0 912
914 0 488103 168247 150120 0 913
915 0 488107 168223 150160 0 914
916 0 488104 168190 150200 0 915
917 0 488110 168145 150240 0 916
918 0 488108 168080 150280 0 917
919 0 488107 168015 150320 0 918
920 0 488118 167900 150360 0 919
921 0 488113 167766 150400 0 920
922 0 488104 167584 150440 0 921
923 0 488106 167445 150480 0 922
924 0 488110 167309 150520 0 923
925 0 488100 167155 150560 0 924
926 0 488105 167031 150600 0 925
927 0 488098 166905 150640 0 926
928 0 488090 166739 150680 0 927
929 0 488080 166602 150720 0 928
930 0 488066 166550 150760 0 929
931 0 488059 166463 150800 0 930
932 0 488046 166394 150840 0 931
933 0 488035 166331 150880 0 932
934 0 488008 166251 150920 0 933
935 0 488011 166193 150960 0 934
936 0 487994 166116 151000 0 935
937 0 487972 166071 151040 0 936
938 0 487937 166022 151080 0 937
939 0 487902 165976 151120 0 938
940 0 487862 165921 151160 0 939
941 0 487823 165871 151200 0 940
942 0 487786 165814 151240 0 941
943 0 487775 165791 151280 0 942
944 0 487756 165761 151320 0 943
945 0 487738 165736 151360 0 944
946 0 487728 165711 151400 0 945
947 0 487711 165680 151440 0 946
948 0 487673 165604 151480 0 947
949 0 487639 165542 151520 0 948
950 0 487601 165468 151560 0 949
951 0 487567 165399 151600 0 950
952 0 487553 165365 151640 0 951
953 0 487541 165325 151680 0 952
954 0 487524 165284 151720 0 953
955 0 487511 165249 151760 0 954
956 0 487494 165214 151800 0 955
957 0 487472 165129 151840 0 956
958 0 487438 165071 151880 0 957
959 0 487409 165005 151920 0 958
960 0 487385 164948 151960 0 959
961 0 487366 164894 152000 0 960
962 0 487340 164841 152040 0 961
963 0 487348 164800 152080 0 962
964 0 487346 164764 152120 0 963
965 0 487347 164731 152160 0 964
966 0 487348 164684 152200 0 965
967 0 487348 164639 152240 0 966
968 0 487346 164592 152280 0 967
969 0 487320 164511 152320 0 968
970 0 487297 164440 152360 0 969
971 0 487276 164366 152400 0 970
972 0 487249 164318 152440 0 971
973 0 487226 164293 152480 0 972
974 0 487196 164247 152520 0 973
975 0 487172 164201 152560 0 974
976 0 487146 164160 152600 0 975
977 0 487112 164100 152640 0 976
978 0 487079 164036 152680 0 977
979 0 487046 163982 152720 0 978
980 0 487007 163921 152760 0 979
981 0 486976 163864 152800 0 980
982 0 486930 163821 152840 0 981
983 0 486875 163746 152880 0 982
984 0 486832 163680 152920 0 983
985 0 486775 163615 152960 0 984
986 0 486725 163569 153000 0 985
987 0 486698 163532 153040 0 986
988 0 486662 163499 153080 0 987
989 0 486630 163462 153120 0 988
990 0 486601 163431 153160 0 989
991 0 486565 163409 153200 0 990
992 0 486543 163366 153240 0 991
993 0 486517 163327 153280 0 992
994 0 486487 163292 153320 0 993
995 0 486456 163261 153360 0 994
996 0 486430 163220 153400 0 995
997 0 486419 163200 153440 0 996
998 0 486404 163170 153480 0 997
999 0 486389 163130 153520 0 998
1000 0 486375 163090 153560 0 999
1001 0 486356 163045 153600 0 1000
1002 0 486330 162992 153640 0 1001
1003 0 486305 162916 153680 0 1002
1004 0 486284 162859 153720 0 1003
1005 0 486262 162818 153760 0 1004
1006 0 486249 162814 153800 0 1005
1007 0 486234 162825 153840 0 1006
1008 0 486211 162816 153880 0 1007
1009 0 486193 162814 153920 0 1008
1010 0 486191 162752 153960 0 1009
1011 0 486161 162679 154000 0 1010
1012 0 486137 162613 154040 0 1011
1013 0 486129 162520 154080 0 1012
1014 0 486115 162424 154120 0 1013
1015 0 486103 162341 154160 0 1014
1016 0 486083 162220 154200 0 1015
1017 0 486065 162118 154240 0 1016
1018 0 486060 162101 154280 0 1017
1019 0 486043 162092 154320 0 1018
1020 0 486023 162080 154360 0 1019
1021 0 486019 162071 154400 0 1020
1022 0 486010 162075 154440 0 1021
1023 0 485987 162061 154480 0 1022
1024 0 485972 162058 154520 0 1023
1025 0 485918 162046 154560 0 1024
1026 0 485875 162027 154600 0 1025
1027 0 485818 162019 154640 0 1026
1028 0 485779 161924 154680 0 1027
1029 0 485733 161840 154720 0 1028
1030 0 485695 161760 154760 0 1029
1031 0 485663 161739 154800 0 1030
1032 0 485622 161703 154840 0 1031
1033 0 485586 161663 154880 0 1032
1034 0 485549 161636 154920 0 1033
1035 0 485520 161609 154960 0 1034
1036 0 485473 161573 155000 0 1035
1037 0 485432 161532 155040 0 1036
1038 0 485388 161497 155080 0 1037
1039 0 485350 161440 155120 0 1038
1040 0 485281 161389 155160 0 1039
1041 0 485217 161333 155200 0 1040
1042 0 485149 161281 155240 0 1041
1043 0 485086 161222 155280 0 1042
1044 0 485010 161179 155320 0 1043
1045 0 484965 161114 155360 0 1044
1046 0 484902 161064 155400 0 1045
1047 0 484835 161008 155440 0 1046
1048 0 484775 160953 155480 0 1047
1049 0 484732 160877 155520 0 1048
1050 0 484704 160809 155560 0 1049
1051 0 484655 160740 155600 0 1050
1052 0 484609 160674 155640 0 1051
1053 0 484625 160644 155680 0 1052
1054 0 484626 160624 155720 0 1053
1055 0 484629 160579 155760 0 1054
1056 0 484636 160547 155800 0 1055
1057 0 484595 160487 155840 0 1056
1058 0 484547 160423 155880 0 1057
1059 0 484509 160374 155920 0 1058
1060 0 484484 160354 155960 0 1059
1061 0 484430 160274 156000 0 1060
1062 0 484375 160188 156040 0 1061
1063 0 484338 160105 156080 0 1062
1064 0 484325 160044 156120 0 1063
1065 0 484313 159991 156160 0 1064
1066 0 484293 159936 156200 0 1065
1067 0 484276 159882 156240 0 1066
1068 0 484238 159834 156280 0 1067
1069 0 484200 159795 156320 0 1068
1070 0 484171 159766 156360 0 1069
1071 0 484138 159740 156400 0 1070
1072 0 484102 159704 156440 0 1071
1073 0 484091 159678 156480 0 1072
1074 0 484066 159640 156520 0 1073
1075 0 484062 159622 156560 0 1074
1076 0 484047 159598 156600 0 1075
1077 0 484039 159566 156640 0 1076
1078 0 484022 159566 156680 0 1077
1079 0 484011 159571 156720 0 1078
1080 0 483991 159558 156760 0 1079
1081 0 483976 159548 156800 0 1080
1082 0 483965 159542 156840 0 1081
1083 0 483948 159523 156880 0 1082
1084 0 483893 159477 156920 0 1083
1085 0 483846 159428 156960 0 1084
1086 0 483795 159382 157000 0 1085
1087 0 483747 159338 157040 0 1086
1088 0 483696 159259 157080 0 1087
1089 0 483643 159195 157120 0 1088
1090 0 483586 159134 157160 0 1089
1091 0 483540 159075 157200 0 1090
1092 0 483482 159011 157240 0 1091
1093 0 483436 158951 157280 0 1092
1094 0 483386 158899 157320 0 1093
1095 0 483331 158850 157360 0 1094
1096 0 483288 158808 157400 0 1095
1097 0 483236 158764 157440 0 1096
1098 0 483193 158715 157480 0 1097
1099 0 483142 158672 157520 0 1098
1100 0 483094 158596 157560 0 1099
1101 0 483046 158518 157600 0 1100
1102 0 482994 158439 157640 0 1101
1103 0 482956 158387 157680 0 1102
1104 0 482896 158307 157720 0 1103
1105 0 482875 158241 157760 0 1104
1106 0 482854 158195 157800 0 1105
1107 0 482824 158149 157840 0 1106
1108 0 482809 158082 157880 0 1107
1109 0 482787 158015 157920 0 1108
1110 0 482763 157984 157960 0 1109
1111 0 482719 157939 158000 0 1110
1112 0 482681 157890 158040 0 1111
1113 0 482632 157836 158080 0 1112
1114 0 482603 157763 158120 0 1113
1115 0 482572 157780 158160 0 1114
1116 0 482552 157714 158200 0 1115
1117 0 482543 157646 158240 0 1116
1118 0 482528 157579 158280 0 1117
1119 0 482513 157501 158320 0 1118
1120 0 482483 157462 158360 0 1119
1121 0 482461 157439 158400 0 1120
1122 0 482423 157393 158440 0 1121
1123 0 482423 157369 158480 0 1122
1124 0 482379 157327 158520 0 1123
1125 0 482321 157260 158560 0 1124
1126 0 482272 157179 158600 0 1125
1127 0 482217 157118 158640 0 1126
1128 0 482154 157050 158680 0 1127
1129 0 482102 156971 158720 0 1128
1130 0 482086 156959 158760 0 1129
1131 0 482068 156932 158800 0 1130
1132 0 482047 156900 158840 0 1131
1133 0 482019 156890 158880 0 1132
1134 0 481999 156867 158920 0 1133
1135 0 481976 156834 158960 0 1134
1136 0 481949 156802 159000 0 1135
1137 0 481930 156763 159040 0 1136
1138 0 481892 156734 159080 0 1137
1139 0 481860 156714 159120 0 1138
1140 0 481830 156689 159160 0 1139
1141 0 481804 156651 159200 0 1140
1142 0 481784 156615 159240 0 1141
1143 0 481771 156595 159280 0 1142
1144 0 481743 156566 159320 0 1143
1145 0 481721 156528 159360 0 1144
1146 0 481703 156496 159400 0 1145
1147 0 481674 156457 159440 0 1146
1148 0 481654 156435 159480 0 1147
1149 0 481619 156425 159520 0 1148
1150 0 481599 156395 159560 0 1149
1151 0 481583 156348 159600 0 1150
1152 0 481571 156312 159640 0 1151
1153 0 481540 156270 159680 0 1152
1154 0 481500 156239 159720 0 1153
1155 0 481460 156201 159760 0 1154
1156 0 481418 156178 159800 0 1155
1157 0 481370 156116 159840 0 1156
1158 0 481308 156056 159880 0 1157
1159 0 481247 156014 159920 0 1158
1160 0 481193 155978 159960 0 1159
1161 0 481127 155940 160000 0 1160
1162 0 481081 155873 160040 0 1161
1163 0 481040 155812 160080 0 1162
1164 0 480989 155771 160120 0 1163
1165 0 480915 155720 160160 0 1164
1166 0 480874 155659 160200 0 1165
1167 0 480818 155588 160240 0 1166
1168 0 480758 155561 160280 0 1167
1169 0 480709 155501 160320 0 1168
1170 0 480665 155443 160360 0 1169
1171 0 480646 155388 160400 0 1170
1172 0 480614 155355 160440 0 1171
1173 0 480596 155314 160480 0 1172
1174 0 480579 155251 160520 0 1173
1175 0 480563 155216 160560 0 1174
1176 0 480535 155154 160600 0 1175
1177 0 480525 155100 160640 0 1176
1178 0 480499 155039 160680 0 1177
1179 0 480477 154976 160720 0 1178
1180 0 480462 154900 160760 0 1179
1181 0 480449 154834 160800 0 1180
1182 0 480402 154801 160840 0 1181
1183 0 480357 154742 160880 0 1182
1184 0 480313 154725 160920 0 1183
1185 0 480272 154693 160960 0 1184
1186 0 480229 154661 161000 0 1185
1187 0 480156 154560 161040 0 1186
1188 0 480056 154505 161080 0 1187
1189 0 479991 154376 161120 0 1188
1190 0 479918 154269 161160 0 1189
1191 0 479836 154156 161200 0 1190
1192 0 479785 154095 161240 0 1191
1193 0 479740 154057 161280 0 1192
1194 0 479684 153986 161320 0 1193
1195 0 479640 153937 161360 0 1194
1196 0 479590 153893 161400 0 1195
1197 0 479546 153834 161440 0 1196
1198 0 479513 153769 161480 0 1197
1199 0 479456 153719 161520 0 1198
1200 0 479406 153654 161560 0 1199
1201 0 479371 153606 161600 0 1200
1202 0 479332 153553 161640 0 1201
1203 0 479294 153540 161680 0 1202
1204 0 479255 153508 161720 0 1203
1205 0 479213 153488 161760 0 1204
1206 0 479168 153452 161800 0 1205
1207 0 479139 153423 161840 0 1206
1208 0 479111 153370 161880 0 1207
1209 0 479094 153323 161920 0 1208
1210 0 479069 153259 161960 0 1209
1211 0 479046 153211 162000 0 1210
1212 0 479005 153164 162040 0 1211
1213 0 478959 153155 162080 0 1212
1214 0 478921 153083 162120 0 1213
1215 0 478892 153062 162160 0 1214
1216 0 478861 153012 162200 0 1215
1217 0 478832 152986 162240 0 1216
1218 0 478791 152959 162280 0 1217
1219 0 478754 152904 162320 0 1218
1220 0 478717 152830 162360 0 1219
1221 0 478690 152763 162400 0 1220
1222 0 478658 152678 162440 0 1221
1223 0 478613 152624 162480 0 1222
1224 0 478559 152589 162520 0 1223
1225 0 478513 152541 162560 0 1224
1226 0 478459 152494 162600 0 1225
1227 0 478408 152446 162640 0 1226
1228 0 478325 152414 162680 0 1227
1229 0 478249 152386 162720 0 1228
1230 0 478170 152367 162760 0 1229
1231 0 478089 152328 162800 0 1230
1232 0 478007 152284 162840 0 1231
1233 0 477954 152252 162880 0 1232
1234 0 477929 152223 162920 0 1233
1235 0 477888 152190 162960 0 1234
1236 0 477839 152166 163000 0 1235
1237 0 477794 152117 163040 0 1236
1238 0 477764 152095 163080 0 1237
1239 0 477714 152048 163120 0 1238
1240 0 477664 152009 163160 0 1239
1241 0 477618 151990 163200 0 1240
1242 0 477579 151925 163240 0 1241
1243 0 477556 151873 163280 0 1242
1244 0 477523 151800 163320 0 1243
1245 0 477502 151712 163360 0 1244
1246 0 477486 151662 163400 0 1245
1247 0 477453 151603 163440 0 1246
1248 0 477407 151575 163480 0 1247
1249 0 477368 151568 163520 0 1248
1250 0 477333 151529 163560 0 1249
1251 0 477304 151508 163600 0 1250
1252 0 477263 151463 163640 0 1251
1253 0 477228 151438 163680 0 1252
1254 0 477195 151372 163720 0 1253
1255 0 477167 151320 163760 0 1254
1256 0 477139 151270 163800 0 1255
1257 0 477091 151174 163840 0 1256
1258 0 477026 151086 163880 0 1257
1259 0 476994 150998 163920 0 1258
1260 0 476950 150919 163960 0 1259
1261 0 476907 150828 164000 0 1260
1262 0 476860 150768 164040 0 1261
1263 0 476802 150696 164080 0 1262
1264 0 476753 150633 164120 0 1263
1265 0 476713 150592 164160 0 1264
1266 0 476656 150537 164200 0 1265
1267 0 476589 150450 164240 0 1266
1268 0 476517 150336 164280 0 1267
1269 0 476449 150261 164320 0 1268
1270 0 476378 150137 164360 0 1269
1271 0 476290 150077 164400 0 1270
1272 0 476197 150004 164440 0 1271
1273 0 476124 149917 164480 0 1272
1274 0 476038 149873 164520 0 1273
1275 0 475955 149799 164560 0 1274
1276 0 475880 149717 164600 0 1275
1277 0 475815 149655 164640 0 1276
1278 0 475744 149574 164680 0 1277
1279 0 475677 149500 164720 0 1278
1280 0 475634 149418 164760 0 1279
1281 0 475564 149340 164800 0 1280
1282 0 475515 149261 164840 0 1281
1283 0 475429 149183 164880 0 1282
1284 0 475359 149111 164920 0 1283
1285 0 475288 149028 164960 0 1284
1286 0 475213 148943 165000 0 1285
1287 0 475129 148846 165040 0 1286
1288 0 475032 148770 165080 0 1287
1289 0 474954 148676 165120 0 1288
1290 0 474876 148600 165160 0 1289
1291 0 474789 148524 165200 0 1290
1292 0 474715 148429 165240 0 1291
1293 0 474662 148365 165280 0 1292
1294 0 474599 148318 165320 0 1293
1295 0 474536 148267 165360 0 1294
1296 0 474472 148202 165400 0 1295
1297 0 474407 148120 165440 0 1296
1298 0 474347 148046 165480 0 1297
1299 0 474323 147962 165520 0 1298
1300 0 474294 147891 165560 0 1299
1301 0 474274 147807 165600 0 1300
1302 0 474210 147817 165640 0 1301
1303 0 474169 147749 165680 0 1302
1304 0 474148 147669 165720 0 1303
1305 0 474101 147591 165760 0 1304
1306 0 474057 147515 165800 0 1305
1307 0 474006 147442 165840 0 1306
1308 0 473925 147392 165880 0 1307
1309 0 473862 147274 165920 0 1308
1310 0 473800 147225 165960 0 1309
1311 0 473701 147141 166000 0 1310
1312 0 473636 147044 166040 0 1311
1313 0 473581 146996 166080 0 1312
1314 0 473528 146924 166120 0 1313
1315 0 473455 146834 166160 0 1314
1316 0 473375 146715 166200 0 1315
1317 0 473358 146604 166240 0 1316
1318 0 473246 146487 166280 0 1317
1319 0 473162 146380 166320 0 1318
1320 0 473115 146316 166360 0 1319
1321 0 473067 146276 166400 0 1320
1322 0 473010 146223 166440 0 1321
1323 0 472948 146176 166480 0 1322
1324 0 472912 146113 166520 0 1323
1325 0 472896 146036 166560 0 1324
1326 0 472812 146023 166600 0 1325
1327 0 472782 145938 166640 0 1326
1328 0 472758 145852 166680 0 1327
1329 0 472714 145768 166720 0 1328
1330 0 472643 145717 166760 0 1329
1331 0 472593 145650 166800 0 1330
1332 0 472521 145589 166840 0 1331
1333 0 472450 145535 166880 0 1332
1334 0 472385 145469 166920 0 1333
1335 0 472319 145410 166960 0 1334
1336 0 472251 145356 167000 0 1335
1337 0 472185 145305 167040 0 1336
1338 0 472105 145251 167080 0 1337
1339 0 472048 145199 167120 0 1338
1340 0 471982 145139 167160 0 1339
1341 0 471928 145033 167200 0 1340
1342 0 471889 144929 167240 0 1341
1343 0 471863 144808 167280 0 1342
1344 0 471828 144691 167320 0 1343
1345 0 471786 144580 167360 0 1344
1346 0 471663 144473 167400 0 1345
1347 0 471540 144341 167440 0 1346
1348 0 471418 144220 167480 0 1347
1349 0 471302 144105 167520 0 1348
1350 0 471221 144074 167560 0 1349
1351 0 471155 144051 167600 0 1350
1352 0 471079 144047 167640 0 1351
1353 0 470958 143933 167720 0 1352
1354 0 470877 143901 167760 0 1353
1355 0 470814 143854 167800 0 1354
1356 0 470759 143789 167840 0 1355
1357 0 470692 143721 167880 0 1356
1358 0 470638 143679 167920 0 1357
1359 0 470592 143627 167960 0 1358
1360 0 470519 143579 168000 0 1359
1361 0 470472 143510 168040 0 1360
1362 0 470420 143436 168080 0 1361
1363 0 470356 143369 168120 0 1362
1364 0 470229 143258 168160 0 1363
1365 0 470109 143156 168200 0 1364
1366 0 470035 143038 168240 0 1365
1367 0 469880 142962 168280 0 1366
1368 0 469771 142923 168320 0 1367
1369 0 469672 142885 168360 0 1368
1370 0 469546 142854 168400 0 1369
1371 0 469448 142807 168440 0 1370
1372 0 469366 142610 168480 0 1371
1373 0 469307 142416 168520 0 1372
1374 0 469231 142223 168560 0 1373
1375 0 469103 142064 168600 0 1374
1376 0 468983 141912 168640 0 1375
1377 0 468661 141738 168680 0 1376
1378 0 468088 141401 168720 0 1377
1379 0 467960 141350 168760 0 1378
1380 0 467833 141284 168800 0 1379
1381 0 467710 141225 168840 0 1380
1382 0 467576 141169 168880 0 1381
1383 0 467447 141106 168920 0 1382
1384 0 467312 141045 168960 0 1383
1385 0 467119 140926 169000 0 1384
1386 0 466909 140820 169040 0 1385
1387 0 466734 140737 169080 0 1386
1388 0 466533 140652 169120 0 1387
1389 0 466457 140613 169160 0 1388
1390 0 466349 140588 169200 0 1389
1391 0 466245 140567 169240 0 1390
1392 0 466146 140542 169280 0 1391
1393 0 466035 140533 169320 0 1392
1394 0 465876 140462 169360 0 1393
1395 0 465727 140415 169400 0 1394
1396 0 465575 140353 169440 0 1395
1397 0 465407 140287 169480 0 1396
1398 0 465289 140256 169520 0 1397
1399 0 465190 140223 169560 0 1398
1400 0 465073 140191 169600 0 1399
1401 0 464956 140162 169640 0 1400
1402 0 464848 140137 169680 0 1401
1403 0 464766 140129 169720 0 1402
1404 0 464675 140123 169760 0 1403
1405 0 464600 140122 169800 0 1404
1406 0 464509 140121 169840 0 1405
1407 0 464395 140102 169880 0 1406
1408 0 464247 140120 169920 0 1407
1409 0 464111 140106 169960 0 1408
1410 0 464011 140102 170000 0 1409
1411 0 463897 140083 170040 0 1410
1412 0 463733 140070 170080 0 1411
1413 0 463602 140031 170120 0 1412
1414 0 463478 140003 170160 0 1413
1415 0 463323 139982 170200 0 1414
1416 0 463182 139951 170240 0 1415
1417 0 463045 139912 170280 0 1416
1418 0 462939 139897 170320 0 1417
1419 0 462855 139892 170360 0 1418
1420 0 462731 139882 170400 0 1419
1421 0 462640 139873 170440 0 1420
1422 0 462547 139857 170480 0 1421
1423 0 462383 139835 170520 0 1422
1424 0 462262 139798 170560 0 1423
1425 0 462105 139780 170600 0 1424
1426 0 461961 139752 170640 0 1425
1427 0 461810 139739 170680 0 1426
1428 0 461716 139734 170720 0 1427
1429 0 461609 139740 170760 0 1428
1430 0 461509 139738 170800 0 1429
1431 0 461402 139747 170840 0 1430
1432 0 461284 139743 170880 0 1431
1433 0 461190 139775 170920 0 1432
1434 0 461069 139796 170960 0 1433
1435 0 460964 139808 171000 0 1434
1436 0 460846 139839 171040 0 1435
1437 0 460754 139836 171080 0 1436
1438 0 460671 139836 171120 0 1437
1439 0 460603 139831 171160 0 1438
1440 0 460505 139823 171200 0 1439
1441 0 460435 139822 171240 0 1440
1442 0 460375 139809 171280 0 1441
1443 0 460323 139784 171320 0 1442
1444 0 460227 139776 171360 0 1443
1445 0 460168 139765 171400 0 1444
1446 0 460100 139675 171440 0 1445
1447 0 460044 139595 171480 0 1446
1448 0 459970 139513 171520 0 1447
1449 0 459925 139516 171560 0 1448
1450 0 459867 139531 171600 0 1449
1451 0 459792 139538 171640 0 1450
1452 0 459763 139554 171680 0 1451
1453 0 459707 139592 171720 0 1452
1454 0 459672 139619 171760 0 1453
1455 0 459633 139649 171800 0 1454
1456 0 459580 139675 171840 0 1455
1457 0 459530 139705 171880 0 1456
1458 0 459478 139726 171920 0 1457
1459 0 459418 139748 171960 0 1458
1460 0 459358 139769 172000 0 1459
1461 0 459295 139755 172040 0 1460
1462 0 459243 139719 172080 0 1461
1463 0 459200 139644 172120 0 1462
1464 0 459118 139642 172160 0 1463
1465 0 459072 139575 172200 0 1464
1466 0 459029 139520 172240 0 1465
1467 0 458987 139464 172280 0 1466
1468 0 458967 139394 172320 0 1467
1469 0 458882 139346 172360 0 1468
1470 0 458840 139324 172400 0 1469
1471 0 458777 139315 172440 0 1470
1472 0 458751 139275 172480 0 1471
1473 0 458696 139265 172520 0 1472
1474 0 458636 139246 172560 0 1473
1475 0 458576 139155 172600 0 1474
1476 0 458483 139091 172640 0 1475
1477 0 458404 139006 172680 0 1476
1478 0 458334 138918 172720 0 1477
1479 0 458222 138863 172760 0 1478
1480 0 458146 138792 172800 0 1479
1481 0 458077 138710 172840 0 1480
1482 0 457961 138656 172880 0 1481
1483 0 457896 138596 172920 0 1482
1484 0 457830 138521 172960 0 1483
1485 0 457756 138464 173000 0 1484
1486 0 457674 138419 173040 0 1485
1487 0 457599 138353 173080 0 1486
1488 0 457529 138375 173120 0 1487
1489 0 457463 138383 173160 0 1488
1490 0 457412 138380 173200 0 1489
1491 0 457324 138401 173240 0 1490
1492 0 457279 138387 173280 0 1491
1493 0 457221 138380 173320 0 1492
1494 0 457098 138308 173360 0 1493
1495 0 456998 138227 173400 0 1494
1496 0 456865 138169 173440 0 1495
1497 0 456757 138071 173480 0 1496
1498 0 456644 137983 173520 0 1497
1499 0 456548 137940 173560 0 1498
1500 0 456451 137886 173600 0 1499
1501 0 456367 137835 173640 0 1500
1502 0 456255 137802 173680 0 1501
1503 0 456147 137776 173720 0 1502
1504 0 456067 137728 173760 0 1503
1505 0 455984 137705 173800 0 1504
1506 0 455888 137672 173840 0 1505
1507 0 455806 137629 173880 0 1506
1508 0 455721 137576 173920 0 1507
1509 0 455643 137561 173960 0 1508
1510 0 455578 137530 174000 0 1509
1511 0 455453 137570 174040 0 1510
1512 0 455379 137540 174080 0 1511
1513 0 455287 137427 174160 0 1512
1514 0 455190 137416 174200 0 1513
1515 0 455108 137416 174240 0 1514
1516 0 455020 137412 174280 0 1515
1517 0 454963 137380 174320 0 1516
1518 0 454890 137361 174360 0 1517
1519 0 454804 137362 174400 0 1518
1520 0 454713 137363 174440 0 1519
1521 0 454637 137343 174480 0 1520
1522 0 454564 137325 174520 0 1521
1523 0 454479 137332 174560 0 1522
1524 0 454393 137334 174600 0 1523
1525 0 454339 137299 174640 0 1524
1526 0 454271 137274 174680 0 1525
1527 0 454197 137246 174720 0 1526
1528 0 454134 137207 174760 0 1527
1529 0 454077 137161 174800 0 1528
1530 0 454041 137143 174840 0 1529
1531 0 453955 137148 174880 0 1530
1532 0 453895 137126 174920 0 1531
1533 0 453834 137107 174960 0 1532
1534 0 453784 137114 175000 0 1533
1535 0 453709 137131 175040 0 1534
1536 0 453668 137144 175080 0 1535
1537 0 453596 137155 175120 0 1536
1538 0 453547 137123 175160 0 1537
1539 0 453503 137097 175200 0 1538
1540 0 453429 137037 175240 0 1539
1541 0 453399 136916 175280 0 1540
1542 0 453346 136862 175320 0 1541
1543 0 453288 136840 175360 0 1542
1544 0 453159 136963 175400 0 1543
1545 0 453190 136795 175440 0 1544
1546 0 453089 136728 175480 0 1545
1547 0 452992 136668 175520 0 1546
1548 0 452902 136613 175560 0 1547
1549 0 452826 136554 175600 0 1548
1550 0 452737 136502 175640 0 1549
1551 0 452679 136478 175680 0 1550
1552 0 452612 136478 175720 0 1551
1553 0 452538 136452 175760 0 1552
1554 0 452489 136405 175800 0 1553
1555 0 452437 136349 175840 0 1554
1556 0 452390 136291 175880 0 1555
1557 0 452337 136235 175920 0 1556
1558 0 452306 136166 175960 0 1557
1559 0 452293 136093 176000 0 1558
1560 0 452250 136032 176040 0 1559
1561 0 452200 136010 176080 0 1560
1562 0 452160 135985 176120 0 1561
1563 0 452114 135957 176160 0 1562
1564 0 452096 135929 176200 0 1563
1565 0 452064 135920 176240 0 1564
1566 0 452046 135882 176280 0 1565
1567 0 452013 135857 176320 0 1566
1568 0 451894 135711 176360 0 1567
1569 0 451779 135557 176400 0 1568
1570 0 451677 135392 176440 0 1569
1571 0 451568 135331 176480 0 1570
1572 0 451484 135252 176520 0 1571
1573 0 451374 135240 176560 0 1572
1574 0 451349 135127 176600 0 1573
1575 0 451248 135085 176640 0 1574
1576 0 450849 135548 176680 0 1575
1577 0 451057 134935 176720 0 1576
1578 0 450964 134905 176760 0 1577
1579 0 450910 134797 176800 0 1578
1580 0 450810 134782 176840 0 1579
1581 0 450712 134743 176880 0 1580
1582 0 450660 134700 176920 0 1581
1583 0 450616 134657 176960 0 1582
1584 0 450550 134630 177000 0 1583
1585 0 450479 134593 177040 0 1584
1586 0 450449 134600 177080 0 1585
1587 0 450442 134573 177120 0 1586
1588 0 450410 134557 177160 0 1587
1589 0 450379 134546 177200 0 1588
1590 0 450347 134575 177240 0 1589
1591 0 450327 134598 177280 0 1590
1592 0 450299 134636 177320 0 1591
1593 0 450268 134638 177360 0 1592
1594 0 450214 134637 177400 0 1593
1595 0 450164 134637 177440 0 1594
1596 0 450137 134556 177480 0 1595
1597 0 450116 134468 177520 0 1596
1598 0 450064 134453 177560 0 1597
1599 0 450018 134434 177600 0 1598
1600 5 449807 134245 177640 0 1599
1601 0 449278 133724 177680 0 1600
1602 0 448676 133308 177720 0 1601
1603 0 448555 133178 177760 0 1602
1604 0 448409 133076 177800 0 1603
1605 0 448304 132958 177840 0 1604
1606 0 448193 132837 177880 0 1605
1607 0 448074 132713 177920 0 1606
1608 0 447984 132682 177960 0 1607
1609 0 447922 132625 178000 0 1608
1610 0 447848 132562 178040 0 1609
1611 0 447790 132493 178080 0 1610
1612 0 447718 132449 178120 0 1611
1613 0 447646 132390 178160 0 1612
1614 0 447534 132334 178200 0 1613
1615 0 447418 132265 178240 0 1614
1616 0 447292 132215 178280 0 1615
1617 0 447179 132155 178320 0 1616
1618 0 447102 132128 178360 0 1617
1619 0 447064 132027 178400 0 1618
1620 0 446998 131962 178440 0 1619
1621 0 446928 131900 178480 0 1620
1622 0 446741 131806 178520 0 1621
1623 0 446551 131706 178560 0 1622
1624 0 446336 131642 178600 0 1623
1625 0 446109 131422 178640 0 1624
1626 0 445856 131223 178680 0 1625
1627 0 445643 131010 178720 0 1626
1628 0 445457 130899 178760 0 1627
1629 0 445248 130806 178800 0 1628
1630 0 445022 130724 178840 0 1629
1631 0 444806 130653 178880 0 1630
1632 0 444664 130563 178920 0 1631
1633 0 444403 130359 179000 0 1632
1634 0 444252 130276 179040 0 1633
1635 0 444118 130190 179080 0 1634
1636 0 443976 130096 179120 0 1635
1637 0 443755 129900 179160 0 1636
1638 0 443527 129707 179200 0 1637
1639 0 443450 129696 179240 0 1638
1640 0 443401 129676 179280 0 1639
1641 0 443320 129669 179320 0 1640
1642 0 443241 129662 179360 0 1641
1643 0 443151 129660 179400 0 1642
1644 0 443074 129635 179440 0 1643
1645 0 443020 129610 179480 0 1644
1646 0 442947 129585 179520 0 1645
1647 0 442870 129582 179560 0 1646
1648 0 442822 129596 179600 0 1647
1649 0 442783 129599 179640 0 1648
1650 0 442693 129620 179680 0 1649
1651 0 442642 129604 179720 0 1650
1652 0 442606 129614 179760 0 1651
1653 0 442553 129638 179800 0 1652
1654 0 442523 129673 179840 0 1653
1655 0 442455 129690 179880 0 1654
1656 0 442390 129718 179920 0 1655
1657 5 442356 129779 179960 0 1656
1658 0 443031 129416 179960 0 1657
1659 0 444195 129362 179960 0 1658
1660 0 444564 129255 180000 0 1659
1661 0 444555 129303 180040 0 1660
1662 0 444539 129307 180080 0 1661
1663 0 444574 129363 180120 0 1662
1664 0 444580 129427 180160 0 1663
1665 0 444581 129427 180200 0 1664
1666 0 444595 129371 180240 0 1665
1667 0 444603 129382 180280 0 1666
1668 0 444606 129391 180320 0 1667
1669 0 444618 129403 180360 0 1668
1670 0 444595 129397 180400 0 1669
1671 0 444601 129389 180440 0 1670
1672 0 444593 129397 180480 0 1671
1673 0 444615 129360 180520 0 1672
1674 0 444637 129319 180560 0 1673
1675 0 444642 129334 180600 0 1674
1676 0 444686 129346 180640 0 1675
1677 0 444712 129300 180680 0 1676
1678 0 444725 129267 180720 0 1677
1679 0 444744 129277 180760 0 1678
1680 0 444781 129292 180800 0 1679
1681 0 444788 129280 180840 0 1680
1682 0 444825 129269 180880 0 1681
1683 0 444830 129286 180920 0 1682
1684 0 444832 129301 180960 0 1683
1685 0 444806 129310 181000 0 1684
1686 0 444781 129318 181040 0 1685
1687 0 444735 129301 181080 0 1686
1688 0 444705 129299 181120 0 1687
1689 0 444729 129249 181160 0 1688
1690 0 444694 129280 181200 0 1689
1691 0 444729 129208 181240 0 1690
1692 0 444513 129308 181280 0 1691
1693 0 444496 129311 181320 0 1692
1694 0 444511 129276 181360 0 1693
1695 0 444427 129180 181400 0 1694
1696 0 444403 129123 181440 0 1695
1697 0 444377 129059 181480 0 1696
1698 0 444331 129032 181520 0 1697
1699 0 444303 128974 181560 0 1698
1700 0 444259 128958 181600 0 1699
1701 0 444249 128906 181640 0 1700
1702 0 444210 128881 181680 0 1701
1703 0 444199 128850 181720 0 1702
1704 0 444162 128833 181760 0 1703
1705 0 444139 128821 181800 0 1704
1706 0 444100 128811 181840 0 1705
1707 0 444074 128790 181880 0 1706
1708 0 444061 128768 181920 0 1707
1709 0 444035 128732 181960 0 1708
1710 0 444004 128713 182000 0 1709
1711 0 443972 128758 182040 0 1710
1712 0 443926 128714 182080 0 1711
1713 0 443884 128677 182120 0 1712
1714 0 443855 128628 182160 0 1713
1715 0 443822 128580 182200 0 1714
1716 0 443796 128520 182240 0 1715
1717 0 443749 128474 182280 0 1716
1718 0 443729 128418 182320 0 1717
1719 0 443701 128392 182360 0 1718
1720 0 443661 128355 182400 0 1719
1721 0 443638 128320 182440 0 1720
1722 0 443593 128296 182480 0 1721
1723 0 443591 128228 182520 0 1722
1724 0 443563 128183 182560 0 1723
1725 0 443545 128118 182600 0 1724
1726 0 443524 128071 182640 0 1725
1727 0 443492 128031 182680 0 1726
1728 0 443495 127993 182720 0 1727
1729 0 443462 127941 182760 0 1728
1730 0 443423 127885 182800 0 1729
1731 0 443399 127821 182840 0 1730
1732 0 443353 127761 182880 0 1731
1733 0 443344 127741 182920 0 1732
1734 0 443333 127723 182960 0 1733
1735 0 443314 127701 183000 0 1734
1736 0 443306 127660 183040 0 1735
1737 0 443236 127549 183080 0 1736
1738 0 443203 127448 183120 0 1737
1739 0 443170 127394 183160 0 1738
1740 0 443120 127356 183200 0 1739
1741 0 443091 127328 183240 0 1740
1742 0 443064 127307 183280 0 1741
1743 0 443051 127294 183320 0 1742
1744 0 442993 127301 183360 0 1743
1745 0 442983 127296 183400 0 1744
1746 0 442971 127285 183440 0 1745
1747 0 442953 127290 183480 0 1746
1748 0 442938 127291 183520 0 1747
1749 0 442939 127304 183560 0 1748
1750 0 442891 127355 183600 0 1749
1751 0 442880 127386 183640 0 1750
1752 0 442869 127422 183680 0 1751
1753 0 442857 127443 183720 0 1752
1754 0 442870 127453 183760 0 1753
1755 0 442864 127466 183800 0 1754
1756 0 442870 127481 183840 0 1755
1757 0 442849 127515 183880 0 1756
1758 0 442844 127537 183920 0 1757
1759 0 442812 127585 183960 0 1758
1760 0 442804 127639 184000 0 1759
1761 0 442762 127687 184040 0 1760
1762 0 442735 127709 184080 0 1761
1763 0 442705 127738 184120 0 1762
1764 0 442672 127810 184160 0 1763
1765 0 442643 127881 184200 0 1764
1766 0 442647 127942 184240 0 1765
1767 5 442578 128006 184280 0 1766
1768 0 442318 127863 184280 0 1767
1769 0 442282 127840 184320 0 1768
1770 0 442246 127839 184360 0 1769
1771 0 442202 127800 184400 0 1770
1772 0 442187 127819 184440 0 1771
1773 0 442165 127845 184480 0 1772
1774 0 442153 127861 184520 0 1773
1775 0 442137 127882 184560 0 1774
1776 0 442121 127906 184600 0 1775
1777 0 442109 127902 184640 0 1776
1778 0 442099 127894 184680 0 1777
1779 0 442084 127903 184720 0 1778
1780 0 442073 127910 184760 0 1779
1781 0 442100 127891 184800 0 1780
1782 0 442058 127901 184840 0 1781
1783 0 442044 127914 184880 0 1782
1784 0 442027 127924 184920 0 1783
1785 0 441993 127929 184960 0 1784
1786 0 441974 127933 185000 0 1785
1787 0 441941 127960 185040 0 1786
1788 0 441904 128008 185080 0 1787
1789 0 441735 127936 185120 0 1788
1790 0 441405 127891 185160 0 1789
1791 0 441305 127828 185200 0 1790
1792 0 441211 127787 185240 0 1791
1793 0 441132 127735 185280 0 1792
1794 0 441058 127754 185320 0 1793
1795 0 441022 127763 185360 0 1794
1796 0 440989 127747 185400 0 1795
1797 0 440948 127745 185440 0 1796
1798 0 440910 127751 185480 0 1797
1799 0 440868 127765 185520 0 1798
1800 0 440860 127821 185560 0 1799
1801 0 440849 127869 185600 0 1800
1802 0 440853 127914 185640 0 1801
1803 0 440832 127963 185680 0 1802
1804 0 440831 128013 185720 0 1803
1805 0 440839 128054 185760 0 1804
1806 0 440826 128106 185800 0 1805
1807 0 440811 128150 185840 0 1806
1808 0 440807 128185 185880 0 1807
1809 0 440794 128183 185920 0 1808
1810 0 440808 128169 185960 0 1809
1811 0 440788 128184 186000 0 1810
1812 0 440773 128211 186080 0 1811
1813 0 440771 128236 186120 0 1812
1814 0 440771 128254 186160 0 1813
1815 0 440771 128264 186200 0 1814
1816 0 440769 128273 186240 0 1815
1817 0 440769 128292 186280 0 1816
1818 0 440754 128305 186320 0 1817
1819 0 440740 128301 186360 0 1818
1820 0 440723 128305 186400 0 1819
1821 0 440714 128301 186440 0 1820
1822 0 440699 128301 186480 0 1821
1823 0 440687 128293 186520 0 1822
1824 0 440660 128262 186560 0 1823
1825 0 440633 128228 186600 0 1824
1826 0 440617 128180 186640 0 1825
1827 0 440584 128136 186680 0 1826
1828 0 440548 128140 186720 0 1827
1829 0 440529 128141 186760 0 1828
1830 0 440500 128124 186800 0 1829
1831 0 440470 128121 186840 0 1830
1832 0 440430 128111 186880 0 1831
1833 0 440396 128085 186920 0 1832
1834 0 440363 128064 186960 0 1833
1835 0 440333 128029 187000 0 1834
1836 0 440301 128004 187040 0 1835
1837 0 440273 127989 187080 0 1836
1838 0 440267 127957 187120 0 1837
1839 0 440236 127927 187160 0 1838
1840 0 440192 127893 187200 0 1839
1841 0 440147 127873 187240 0 1840
1842 0 440110 127844 187280 0 1841
1843 0 440078 127817 187320 0 1842
1844 0 440081 127795 187360 0 1843
1845 0 440049 127767 187400 0 1844
1846 0 439993 127757 187440 0 1845
1847 0 439958 127744 187480 0 1846
1848 0 439936 127731 187520 0 1847
1849 0 439930 127754 187560 0 1848
1850 0 439910 127743 187600 0 1849
1851 0 439896 127743 187640 0 1850
1852 0 439889 127732 187680 0 1851
1853 0 439879 127737 187720 0 1852
1854 0 439870 127740 187760 0 1853
1855 0 439852 127739 187800 0 1854
1856 0 439834 127746 187840 0 1855
1857 0 439834 127751 187880 0 1856
1858 0 439793 127775 187920 0 1857
1859 0 439797 127762 187960 0 1858
1860 0 439793 127757 188000 0 1859
1861 0 439782 127743 188040 0 1860
1862 0 439762 127742 188080 0 1861
1863 0 439757 127728 188120 0 1862
1864 0 439745 127713 188160 0 1863
1865 0 439737 127696 188200 0 1864
1866 0 439734 127699 188240 0 1865
1867 0 439725 127690 188280 0 1866
1868 0 439729 127695 188320 0 1867
1869 0 439715 127695 188360 0 1868
1870 0 439700 127687 188400 0 1869
1871 0 439684 127675 188440 0 1870
1872 0 439671 127671 188480 0 1871
1873 0 439695 127668 188520 0 1872
1874 0 439647 127677 188560 0 1873
1875 0 439645 127684 188600 0 1874
1876 0 439637 127684 188640 0 1875
1877 0 439630 127682 188680 0 1876
1878 0 439615 127679 188720 0 1877
1879 0 439607 127687 188760 0 1878
1880 0 439565 127702 188800 0 1879
1881 0 439579 127687 188840 0 1880
1882 0 439542 127708 188880 0 1881
1883 0 439547 127714 188920 0 1882
1884 0 439503 127749 188960 0 1883
1885 0 439486 127766 189000 0 1884
1886 0 439470 127792 189040 0 1885
1887 0 439452 127846 189080 0 1886
1888 0 439425 127885 189120 0 1887
1889 0 439397 127931 189160 0 1888
1890 0 439372 127959 189200 0 1889
1891 0 439373 127995 189240 0 1890
1892 0 439378 128028 189280 0 1891
1893 0 439363 128076 189320 0 1892
1894 0 439348 128118 189360 0 1893
1895 0 439328 128125 189400 0 1894
1896 0 439295 128128 189440 0 1895
1897 0 439267 128154 189480 0 1896
1898 0 439249 128176 189520 0 1897
1899 0 439242 128201 189560 0 1898
1900 0 439222 128221 189600 0 1899
1901 0 439208 128227 189640 0 1900
1902 0 439195 128231 189680 0 1901
1903 0 439170 128245 189720 0 1902
1904 0 439149 128241 189760 0 1903
1905 0 439120 128233 189800 0 1904
1906 0 439114 128224 189840 0 1905
1907 0 439093 128255 189880 0 1906
1908 0 439094 128280 189920 0 1907
1909 0 439094 128310 189960 0 1908
1910 0 439070 128335 190000 0 1909
1911 0 439067 128372 190040 0 1910
1912 0 439013 128356 190080 0 1911
1913 0 438975 128334 190120 0 1912
1914 0 438929 128313 190160 0 1913
1915 0 438898 128293 190200 0 1914
1916 0 438839 128277 190240 0 1915
1917 0 438847 128268 190280 0 1916
1918 0 438834 128273 190320 0 1917
1919 0 438829 128273 190360 0 1918
1920 0 438832 128276 190400 0 1919
1921 0 438834 128285 190440 0 1920
1922 0 438824 128296 190480 0 1921
1923 0 438820 128317 190520 0 1922
1924 0 438816 128320 190560 0 1923
1925 0 438815 128337 190600 0 1924
1926 0 438796 128346 190640 0 1925
1927 0 438774 128365 190680 0 1926
1928 0 438759 128370 190720 0 1927
1929 0 438724 128366 190760 0 1928
1930 0 438696 128357 190800 0 1929
1931 0 438665 128344 190840 0 1930
1932 0 438650 128350 190880 0 1931
1933 0 438631 128398 190920 0 1932
1934 0 438613 128428 190960 0 1933
1935 0 438597 128440 191000 0 1934
1936 0 438567 128454 191040 0 1935
1937 0 438545 128464 191080 0 1936
1938 0 438525 128484 191120 0 1937
1939 0 438501 128499 191160 0 1938
1940 0 438497 128272 191200 0 1939
1941 0 438450 128440 191240 0 1940
1942 0 438431 128432 191280 0 1941
1943 0 438413 128407 191320 0 1942
1944 0 438375 128412 191360 0 1943
1945 0 438340 128422 191400 0 1944
1946 0 438322 128428 191440 0 1945
1947 0 438294 128426 191480 0 1946
1948 0 438284 128426 191520 0 1947
1949 0 438265 128436 191560 0 1948
1950 0 438273 128437 191600 0 1949
1951 0 438230 128452 191640 0 1950
1952 0 438211 128460 191680 0 1951
1953 0 438178 128428 191720 0 1952
1954 0 438089 128417 191760 0 1953
1955 0 438016 128407 191800 0 1954
1956 0 437976 128385 191840 0 1955
1957 0 437948 128388 191880 0 1956
1958 0 437928 128387 191920 0 1957
1959 0 437908 128385 191960 0 1958
1960 0 437906 128381 192000 0 1959
1961 0 437885 128401 192040 0 1960
1962 0 437867 128415 192080 0 1961
1963 0 437855 128432 192120 0 1962
1964 0 437817 128425 192160 0 1963
1965 0 437771 128415 192200 0 1964
1966 0 437726 128408 192240 0 1965
1967 0 437702 128408 192280 0 1966
1968 0 437678 128413 192320 0 1967
1969 0 437658 128431 192360 0 1968
1970 0 437639 128429 192400 0 1969
1971 0 437606 128434 192440 0 1970
1972 0 437584 128449 192480 0 1971
1973 0 437553 128447 192520 0 1972
1974 0 437512 128462 192560 0 1973
1975 0 437470 128467 192600 0 1974
1976 0 437431 128479 192640 0 1975
1977 0 437391 128479 192680 0 1976
1978 0 437358 128496 192720 0 1977
1979 0 437331 128512 192760 0 1978
1980 0 437305 128529 192800 0 1979
1981 0 437288 128550 192840 0 1980
1982 0 437275 128572 192880 0 1981
1983 0 437263 128623 192920 0 1982
1984 0 437247 128630 192960 0 1983
1985 0 437213 128654 193000 0 1984
1986 0 437178 128673 193040 0 1985
1987 0 437132 128627 193080 0 1986
1988 0 437087 128593 193120 0 1987
1989 0 437043 128552 193160 0 1988
1990 0 437044 128557 193200 0 1989
1991 0 437032 128562 193240 0 1990
1992 0 437028 128567 193280 0 1991
1993 0 437044 128563 193320 0 1992
1994 0 437062 128567 193360 0 1993
1995 0 437082 128568 193400 0 1994
1996 0 437078 128543 193440 0 1995
1997 0 437086 128532 193480 0 1996
1998 0 437093 128500 193520 0 1997
1999 0 437098 128445 193560 0 1998
2000 0 437112 128390 193600 0 1999
2001 0 437111 128324 193640 0 2000
2002 0 437108 128313 193680 0 2001
2003 0 437104 128305 193720 0 2002
2004 0 437094 128289 193760 0 2003
2005 0 437053 128291 193800 0 2004
2006 0 437002 128284 193840 0 2005
2007 0 436978 128294 193880 0 2006
2008 0 436962 128311 193920 0 2007
2009 0 436946 128327 193960 0 2008
2010 0 436923 128328 194000 0 2009
2011 0 436916 128349 194040 0 2010
2012 0 436917 128381 194080 0 2011
2013 0 436908 128403 194120 0 2012
2014 5 436930 128586 194160 0 2013
2015 0 436492 127983 194160 0 2014
2016 0 436256 127725 194200 0 2015
2017 0 436062 127395 194240 0 2016
2018 0 435946 127216 194280 0 2017
2019 0 435825 127041 194320 0 2018
2020 0 435786 126898 194360 0 2019
2021 0 435745 126746 194400 0 2020
2022 0 435710 126636 194440 0 2021
2023 0 435676 126512 194480 0 2022
2024 0 435648 126403 194520 0 2023
2025 0 435627 126318 194560 0 2024
2026 0 435616 126298 194600 0 2025
2027 0 435603 126272 194640 0 2026
2028 0 435606 126242 194680 0 2027
2029 0 435614 126218 194720 0 2028
2030 0 435599 126158 194760 0 2029
2031 0 435583 126104 194800 0 2030
2032 0 435576 126082 194840 0 2031
2033 0 435587 126083 194880 0 2032
2034 0 435561 126071 194920 0 2033
2035 0 435536 126052 194960 0 2034
2036 0 435504 126033 195000 0 2035
2037 0 435466 126016 195040 0 2036
2038 0 435413 125993 195080 0 2037
2039 0 435371 125970 195120 0 2038
2040 0 435333 125953 195160 0 2039
2041 0 435292 125940 195200 0 2040
2042 0 435246 125921 195240 0 2041
2043 0 435213 125929 195280 0 2042
2044 0 435171 125920 195320 0 2043
2045 0 435133 125919 195360 0 2044
2046 0 435095 125920 195400 0 2045
2047 0 435047 125889 195440 0 2046
2048 0 435004 125867 195480 0 2047
2049 0 434972 125844 195520 0 2048
2050 0 434924 125811 195560 0 2049
2051 0 434930 125807 195600 0 2050
2052 0 434947 125808 195640 0 2051
2053 0 434946 125796 195680 0 2052
2054 0 434950 125792 195720 0 2053
2055 0 434968 125787 195760 0 2054
2056 0 434966 125781 195800 0 2055
2057 0 434969 125788 195840 0 2056
2058 0 434969 125773 195880 0 2057
2059 0 434928 125768 195920 0 2058
2060 0 434885 125765 195960 0 2059
2061 0 434845 125750 196000 0 2060
2062 0 434837 125774 196040 0 2061
2063 0 434817 125770 196080 0 2062
2064 0 434807 125768 196120 0 2063
2065 0 434816 125784 196160 0 2064
2066 0 434803 125762 196200 0 2065
2067 0 434828 125771 196240 0 2066
2068 0 434835 125773 196280 0 2067
2069 0 434849 125782 196320 0 2068
2070 0 434862 125793 196360 0 2069
2071 0 434874 125795 196400 0 2070
2072 0 434895 125802 196440 0 2071
2073 0 434896 125758 196480 0 2072
2074 0 434911 125728 196520 0 2073
2075 0 434925 125692 196560 0 2074
2076 0 434929 125684 196600 0 2075
2077 0 434931 125667 196640 0 2076
2078 0 434941 125654 196680 0 2077
2079 0 434944 125658 196720 0 2078
2080 0 434943 125655 196760 0 2079
2081 0 434940 125652 196800 0 2080
2082 0 434947 125655 196840 0 2081
2083 0 434941 125644 196880 0 2082
2084 0 434944 125662 196920 0 2083
2085 0 434933 125655 196960 0 2084
2086 0 434931 125665 197000 0 2085
2087 0 434931 125677 197040 0 2086
2088 0 434916 125677 197080 0 2087
2089 0 434918 125693 197120 0 2088
2090 0 434922 125697 197160 0 2089
2091 0 434907 125694 197200 0 2090
2092 0 434896 125740 197240 0 2091
2093 0 434903 125638 197280 0 2092
2094 0 434908 125616 197320 0 2093
2095 0 434903 125594 197360 0 2094
2096 0 434892 125580 197400 0 2095
2097 0 434873 125555 197440 0 2096
2098 0 434857 125560 197480 0 2097
2099 0 434847 125554 197520 0 2098
2100 0 434822 125538 197560 0 2099
2101 0 434794 125526 197600 0 2100
2102 0 434758 125527 197640 0 2101
2103 0 434734 125533 197680 0 2102
2104 0 434703 125528 197720 0 2103
2105 0 434661 125539 197760 0 2104
2106 0 434615 125558 197800 0 2105
2107 0 434585 125573 197840 0 2106
2108 0 434560 125598 197880 0 2107
2109 0 434575 125602 197920 0 2108
2110 0 434595 125613 197960 0 2109
2111 0 434620 125625 198000 0 2110
2112 0 434668 125666 198080 0 2111
2113 0 434693 125689 198120 0 2112
2114 0 434701 125710 198160 0 2113
2115 0 434715 125727 198200 0 2114
2116 0 434729 125742 198240 0 2115
2117 0 434741 125752 198280 0 2116
2118 0 434760 125765 198320 0 2117
2119 0 434764 125776 198360 0 2118
2120 0 434766 125787 198400 0 2119
2121 0 434776 125803 198440 0 2120
2122 0 434792 125825 198480 0 2121
2123 0 434699 125871 198520 0 2122
2124 0 434615 125907 198560 0 2123
2125 0 434526 125962 198600 0 2124
2126 0 434529 125988 198640 0 2125
2127 0 434548 126016 198680 0 2126
2128 0 434521 126073 198720 0 2127
2129 0 434497 126124 198760 0 2128
2130 5 434432 126186 198800 0 2129
2131 0 434390 126266 198840 0 2130
2132 0 434364 126265 198880 0 2131
2133 0 434336 126262 198920 0 2132
2134 0 434134 126247 198960 0 2133
2135 0 434037 126277 199000 0 2134
2136 0 433938 126301 199040 0 2135
2137 0 433943 126300 199080 0 2136
2138 0 433965 126288 199120 0 2137
2139 0 433893 126286 199160 0 2138
2140 0 433818 126266 199200 0 2139
2141 0 433774 126270 199240 0 2140
2142 0 433730 126264 199280 0 2141
2143 0 433695 126263 199320 0 2142
2144 0 433666 126269 199360 0 2143
2145 0 433619 126275 199400 0 2144
2146 0 433568 126277 199440 0 2145
2147 0 433514 126258 199480 0 2146
2148 0 433469 126250 199520 0 2147
2149 0 433458 126223 199560 0 2148
2150 0 433444 126191 199600 0 2149
2151 0 433443 126182 199640 0 2150
2152 0 433427 126169 199680 0 2151
2153 0 433417 126164 199720 0 2152
2154 0 433417 126158 199760 0 2153
2155 0 433432 126147 199800 0 2154
2156 0 433439 126124 199840 0 2155
2157 0 433441 126181 199880 0 2156
2158 0 433424 126217 199920 0 2157
2159 0 433424 126238 199960 0 2158
2160 0 433427 126250 200000 0 2159
2161 0 433486 126423 200040 0 2160
2162 0 433549 126560 200080 0 2161
2163 0 433560 126700 200120 0 2162
2164 0 433573 126859 200160 0 2163
2165 0 433408 127045 200200 0 2164
2166 0 433404 127170 200240 0 2165
2167 0 433407 127267 200280 0 2166
2168 5 433411 127357 200320 0 2167
2169 5 432835 127890 200360 0 2168
2170 0 432625 128044 200400 0 2169
2171 5 432560 128105 200480 0 2170
2172 0 432513 128150 200520 0 2171
2173 0 432434 128109 200560 0 2172
2174 0 432225 128142 200600 0 2173
2175 0 432089 128175 200640 0 2174
2176 0 431928 128182 200680 0 2175
2177 0 431803 128171 200720 0 2176
2178 0 431668 128156 200760 0 2177
2179 0 431568 128161 200800 0 2178
2180 0 431446 128175 200840 0 2179
2181 5 431355 128073 200880 0 2180
2182 0 431272 128009 200920 0 2181
2183 0 431168 127954 200960 0 2182
2184 0 431064 127930 201000 0 2183
2185 0 431157 127822 201040 0 2184
2186 0 431120 127844 201080 0 2185
2187 0 431107 127872 201120 0 2186
2188 0 431061 127893 201160 0 2187
2189 0 431043 127898 201200 0 2188
2190 0 431003 127920 201240 0 2189
2191 0 430983 127906 201280 0 2190
2192 0 430890 127906 201320 0 2191
2193 0 430804 127936 201360 0 2192
2194 0 430792 127911 201400 0 2193
2195 0 430793 127903 201440 0 2194
2196 0 430755 127873 201480 0 2195
2197 0 430746 127855 201520 0 2196
2198 0 430551 127698 201560 0 2197
2199 5 430519 127667 201600 0 2198
2200 0 431172 127963 201600 0 2199
2201 0 431336 128005 201640 0 2200
2202 0 431432 128036 201680 0 2201
2203 0 431555 128063 201720 0 2202
2204 0 431634 128068 201760 0 2203
2205 0 431757 128056 201800 0 2204
2206 0 431727 128049 201840 0 2205
2207 0 431716 128043 201880 0 2206
2208 0 431704 128053 201920 0 2207
2209 0 431706 128043 201960 0 2208
2210 0 431682 128046 202000 0 2209
2211 0 431676 128060 202040 0 2210
2212 0 431675 128058 202080 0 2211
2213 0 431679 128055 202120 0 2212
2214 0 431664 128086 202160 0 2213
2215 0 431649 128124 202200 0 2214
2216 0 431640 128147 202240 0 2215
2217 0 431602 128150 202280 0 2216
2218 0 431567 128239 202320 0 2217
2219 0 431682 128403 202360 0 2218
2220 0 431775 128565 202400 0 2219
2221 0 431987 128605 202440 0 2220
2222 5 432059 128613 202480 0 2221
2223 0 432190 128635 202520 0 2222
2224 0 432174 128620 202560 0 2223
2225 0 432197 128636 202600 0 2224
2226 0 432096 128645 202640 0 2225
2227 0 432103 128645 202680 0 2226
2228 0 432124 128654 202720 0 2227
2229 0 431976 128708 202760 0 2228
2230 0 431855 128787 202800 0 2229
2231 0 431672 128838 202840 0 2230
2232 0 431498 128891 202880 0 2231
2233 0 431354 128899 202920 0 2232
2234 0 431259 128913 202960 0 2233
2235 0 431193 128917 203000 0 2234
2236 0 431107 128913 203040 0 2235
2237 0 431041 128922 203080 0 2236
2238 0 430971 128930 203120 0 2237
2239 0 430664 129091 203160 0 2238
2240 0 430364 129256 203200 0 2239
2241 0 430284 129298 203240 0 2240
2242 5 430217 129345 203280 0 2241
2243 0 430555 129183 203320 0 2242
2244 0 430594 129136 203360 0 2243
2245 0 430487 128932 203400 0 2244
2246 0 430505 128905 203440 0 2245
2247 0 430487 128888 203480 0 2246
2248 0 430492 128843 203520 0 2247
2249 0 430500 128814 203560 0 2248
2250 0 430648 128765 203600 0 2249
2251 0 430765 128742 203640 0 2250
2252 6 430778 128737 203680 0 2251
2253 0 450601 135066 177640 0 1600
2254 0 450574 135113 177680 0 2253
2255 0 450575 135160 177720 0 2254
2256 0 450606 135053 177760 0 2255
2257 0 450577 135092 177800 0 2256
2258 0 450566 135127 177840 0 2257
2259 0 450562 135152 177880 0 2258
2260 0 450578 135109 177920 0 2259
2261 0 450601 135074 177960 0 2260
2262 0 450582 135043 178000 0 2261
2263 0 450566 134995 178040 0 2262
2264 0 450605 134958 178080 0 2263
2265 0 450592 134966 178120 0 2264
2266 0 450584 134977 178160 0 2265
2267 0 450585 135000 178200 0 2266
2268 0 450590 135007 178240 0 2267
2269 0 450603 135017 178280 0 2268
2270 0 450621 135006 178320 0 2269
2271 0 450626 135038 178360 0 2270
2272 0 450639 135006 178400 0 2271
2273 0 450640 134993 178440 0 2272
2274 0 450645 134995 178480 0 2273
2275 0 450647 134991 178520 0 2274
2276 0 450619 135039 178560 0 2275
2277 0 450603 135115 178600 0 2276
2278 0 450610 135121 178640 0 2277
2279 0 450601 135144 178680 0 2278
2280 0 450548 135130 178720 0 2279
2281 0 450513 135109 178760 0 2280
2282 0 450496 135163 178800 0 2281
2283 0 450464 135213 178840 0 2282
2284 0 450496 135205 178880 0 2283
2285 0 450508 135189 178920 0 2284
2286 0 450503 135178 179000 0 2285
2287 0 450492 135151 179040 0 2286
2288 0 450497 135149 179080 0 2287
2289 0 450483 135146 179120 0 2288
2290 0 450489 135155 179160 0 2289
2291 0 450522 135140 179200 0 2290
2292 0 450530 135137 179240 0 2291
2293 0 450541 135121 179280 0 2292
2294 0 450537 135123 179320 0 2293
2295 0 450533 135128 179360 0 2294
2296 0 450536 135112 179400 0 2295
2297 0 450544 135088 179440 0 2296
2298 0 450544 135072 179480 0 2297
2299 0 450560 135050 179520 0 2298
2300 0 450585 135056 179560 0 2299
2301 0 450618 135077 179600 0 2300
2302 0 450652 135066 179640 0 2301
2303 0 450664 135083 179680 0 2302
2304 0 450664 135091 179720 0 2303
2305 0 450677 135114 179760 0 2304
2306 0 450646 135157 179800 0 2305
2307 0 450632 135213 179840 0 2306
2308 0 450627 135182 179880 0 2307
2309 0 450605 135169 179920 0 2308
2310 0 450583 135162 179960 0 2309
2311 0 450561 135146 180000 0 2310
2312 0 450547 135275 180040 0 2311
2313 0 450539 135290 180080 0 2312
2314 0 450487 135456 180120 0 2313
2315 0 450501 135501 180160 0 2314
2316 0 450497 135558 180200 0 2315
2317 0 450476 135604 180240 0 2316
2318 0 450500 135690 180280 0 2317
2319 0 450508 135746 180320 0 2318
2320 0 450501 135741 180360 0 2319
2321 0 450505 135723 180400 0 2320
2322 0 450504 135729 180440 0 2321
2323 0 450514 135750 180480 0 2322
2324 0 450504 135756 180520 0 2323
2325 0 450511 135746 180560 0 2324
2326 0 450484 135783 180600 0 2325
2327 0 450473 135824 180640 0 2326
2328 0 450477 135832 180680 0 2327
2329 0 450479 135849 180720 0 2328
2330 0 450461 135890 180760 0 2329
2331 0 450461 135932 180800 0 2330
2332 0 450474 135936 180840 0 2331
2333 0 450488 135952 180880 0 2332
2334 0 450496 135973 180920 0 2333
2335 0 450473 136015 180960 0 2334
2336 0 450473 136022 181000 0 2335
2337 0 450470 136022 181040 0 2336
2338 0 450488 136004 181080 0 2337
2339 0 450504 135967 181120 0 2338
2340 0 450527 135985 181160 0 2339
2341 0 450549 135904 181200 0 2340
2342 0 450514 135978 181240 0 2341
2343 0 450319 136002 181280 0 2342
2344 0 450349 135998 181320 0 2343
2345 0 450368 135968 181360 0 2344
2346 0 450352 135968 181400 0 2345
2347 0 450345 135971 181440 0 2346
2348 0 450333 135969 181480 0 2347
2349 0 450303 136009 181520 0 2348
2350 0 450300 136025 181560 0 2349
2351 0 450300 136045 181600 0 2350
2352 0 450294 136079 181640 0 2351
2353 0 450302 136083 181680 0 2352
2354 0 450315 136096 181720 0 2353
2355 0 450302 136096 181760 0 2354
2356 0 450273 136099 181800 0 2355
2357 0 450274 136083 181840 0 2356
2358 0 450258 136083 181880 0 2357
2359 0 450242 136085 181920 0 2358
2360 0 450218 136098 181960 0 2359
2361 0 450230 136161 182000 0 2360
2362 0 450183 136119 182040 0 2361
2363 0 450156 136045 182080 0 2362
2364 0 450138 136048 182120 0 2363
2365 0 450117 136061 182160 0 2364
2366 0 450112 136055 182200 0 2365
2367 0 450093 136056 182240 0 2366
2368 0 450052 136035 182280 0 2367
2369 0 450016 136010 182320 0 2368
2370 0 449978 135995 182360 0 2369
2371 0 449944 135987 182400 0 2370
2372 0 449894 135969 182440 0 2371
2373 0 449857 135960 182480 0 2372
2374 0 449833 135977 182520 0 2373
2375 0 449811 135989 182560 0 2374
2376 0 449788 135987 182600 0 2375
2377 0 449758 136014 182640 0 2376
2378 0 449702 136007 182680 0 2377
2379 0 449641 136006 182720 0 2378
2380 0 449568 135995 182760 0 2379
2381 0 449515 135984 182800 0 2380
2382 0 449446 135982 182840 0 2381
2383 0 449361 135971 182880 0 2382
2384 0 449343 135991 182920 0 2383
2385 0 449310 136035 182960 0 2384
2386 0 449265 136086 183000 0 2385
2387 0 449239 136129 183040 0 2386
2388 0 449174 136183 183080 0 2387
2389 0 449135 136146 183120 0 2388
2390 0 449097 136159 183160 0 2389
2391 0 449071 136178 183200 0 2390
2392 0 449012 136203 183240 0 2391
2393 0 448984 136240 183280 0 2392
2394 0 448897 136304 183320 0 2393
2395 0 448848 136379 183360 0 2394
2396 0 448799 136404 183400 0 2395
2397 0 448751 136427 183440 0 2396
2398 0 448639 136492 183480 0 2397
2399 0 448545 136551 183520 0 2398
2400 0 448415 136610 183560 0 2399
2401 0 448303 136671 183600 0 2400
2402 0 448211 136704 183640 0 2401
2403 0 448106 136758 183680 0 2402
2404 0 447997 136813 183720 0 2403
2405 0 447904 136853 183760 0 2404
2406 0 447862 136910 183800 0 2405
2407 0 447809 136978 183840 0 2406
2408 0 447724 137062 183880 0 2407
2409 0 447643 137140 183920 0 2408
2410 0 447576 137208 183960 0 2409
2411 0 447541 137272 184000 0 2410
2412 0 447488 137359 184040 0 2411
2413 0 447431 137403 184080 0 2412
2414 0 447395 137444 184120 0 2413
2415 0 447296 137460 184160 0 2414
2416 0 447231 137464 184200 0 2415
2417 0 447197 137543 184240 0 2416
2418 0 447176 137633 184280 0 2417
2419 0 447169 137714 184320 0 2418
2420 0 446937 137645 184360 0 2419
2421 0 446926 137691 184400 0 2420
2422 0 446918 137742 184440 0 2421
2423 0 446856 137754 184480 0 2422
2424 0 446823 137768 184520 0 2423
2425 0 446770 137811 184560 0 2424
2426 0 446746 137837 184600 0 2425
2427 0 446685 137840 184640 0 2426
2428 0 446638 137819 184680 0 2427
2429 0 446590 137824 184720 0 2428
2430 0 446554 137846 184760 0 2429
2431 0 446470 137851 184800 0 2430
2432 0 446403 137866 184840 0 2431
2433 0 446331 137888 184880 0 2432
2434 0 446263 137908 184920 0 2433
2435 0 446173 137924 184960 0 2434
2436 0 446103 137907 185000 0 2435
2437 0 446055 137945 185040 0 2436
2438 0 446005 137988 185080 0 2437
2439 0 445998 138003 185120 0 2438
2440 0 445975 138017 185160 0 2439
2441 0 445924 138001 185200 0 2440
2442 0 445888 137995 185240 0 2441
2443 0 445799 137995 185280 0 2442
2444 0 445744 137962 185320 0 2443
2445 0 445701 137972 185360 0 2444
2446 0 445649 137999 185400 0 2445
2447 0 445624 138051 185440 0 2446
2448 0 445581 138099 185480 0 2447
2449 0 445565 138091 185520 0 2448
2450 0 445542 138080 185560 0 2449
2451 0 445517 138096 185600 0 2450
2452 0 445494 138111 185640 0 2451
2453 0 445476 138136 185680 0 2452
2454 0 445449 138162 185720 0 2453
2455 0 445427 138191 185760 0 2454
2456 0 445402 138242 185800 0 2455
2457 0 445378 138286 185840 0 2456
2458 0 445362 138330 185880 0 2457
2459 0 445327 138363 185920 0 2458
2460 0 445300 138375 185960 0 2459
2461 0 445278 138435 186000 0 2460
2462 0 445165 138425 186080 0 2461
2463 0 445105 138489 186120 0 2462
2464 0 445075 138532 186160 0 2463
2465 0 445010 138509 186200 0 2464
2466 0 444930 138479 186240 0 2465
2467 0 444909 138440 186280 0 2466
2468 0 444879 138389 186320 0 2467
2469 0 444774 138341 186360 0 2468
2470 0 444670 138295 186400 0 2469
2471 0 444557 138307 186440 0 2470
2472 0 444445 138387 186480 0 2471
2473 0 444399 138416 186520 0 2472
2474 0 444333 138458 186560 0 2473
2475 0 444329 138498 186600 0 2474
2476 0 444332 138532 186640 0 2475
2477 0 444324 138559 186680 0 2476
2478 0 444333 138585 186720 0 2477
2479 0 444411 138565 186760 0 2478
2480 0 444410 138540 186800 0 2479
2481 0 444411 138380 186840 0 2480
2482 0 444384 138384 186880 0 2481
2483 0 444378 138364 186920 0 2482
2484 0 444365 138385 186960 0 2483
2485 0 444351 138395 187000 0 2484
2486 0 444328 138416 187040 0 2485
2487 0 444321 138424 187080 0 2486
2488 0 444314 138432 187120 0 2487
2489 0 444303 138459 187160 0 2488
2490 0 444302 138476 187200 0 2489
2491 0 444290 138492 187240 0 2490
2492 0 444244 138552 187280 0 2491
2493 0 444195 138614 187320 0 2492
2494 0 444169 138636 187360 0 2493
2495 0 444147 138646 187400 0 2494
2496 0 444122 138709 187440 0 2495
2497 0 444106 138791 187480 0 2496
2498 0 444111 138841 187520 0 2497
2499 0 444089 138943 187560 0 2498
2500 0 444086 139000 187600 0 2499
2501 5 444077 139063 187640 0 2500
2502 0 444093 139144 187680 0 2501
2503 0 444100 139244 187720 0 2502
2504 0 444111 139300 187760 0 2503
2505 0 444118 139370 187800 0 2504
2506 0 444100 139429 187840 0 2505
2507 0 444089 139497 187880 0 2506
2508 0 444093 139574 187920 0 2507
2509 0 444083 139623 187960 0 2508
2510 0 444090 139678 188000 0 2509
2511 0 444087 139726 188040 0 2510
2512 0 444075 139761 188080 0 2511
2513 0 444072 139792 188120 0 2512
2514 0 444080 139768 188160 0 2513
2515 0 444076 139754 188200 0 2514
2516 0 444067 139755 188240 0 2515
2517 0 444057 139751 188280 0 2516
2518 0 444046 139808 188320 0 2517
2519 0 444046 139849 188360 0 2518
2520 0 444013 139826 188400 0 2519
2521 5 443977 139799 188440 0 2520
2522 0 443942 139784 188480 0 2521
2523 0 443951 139748 188520 0 2522
2524 0 443968 139708 188560 0 2523
2525 0 443980 139729 188600 0 2524
2526 5 443990 139743 188640 0 2525
2527 0 443829 139198 188640 0 2526
2528 0 443620 139221 188680 0 2527
2529 0 443396 139291 188720 0 2528
2530 0 443279 139356 188760 0 2529
2531 0 443163 139412 188800 0 2530
2532 0 443144 139456 188840 0 2531
2533 0 443117 139504 188880 0 2532
2534 0 443071 139564 188920 0 2533
2535 0 443016 139616 188960 0 2534
2536 0 442968 139640 189000 0 2535
2537 0 442934 139676 189040 0 2536
2538 0 442933 139735 189080 0 2537
2539 0 442924 139786 189120 0 2538
2540 0 442924 139816 189160 0 2539
2541 0 442937 139828 189200 0 2540
2542 0 442915 139857 189240 0 2541
2543 0 442929 139863 189280 0 2542
2544 0 442925 139919 189320 0 2543
2545 0 443529 139897 189360 0 2544
2546 0 443591 139892 189400 0 2545
2547 0 443723 139904 189440 0 2546
2548 0 443807 139970 189480 0 2547
2549 0 443905 140030 189520 0 2548
2550 0 443920 140074 189560 0 2549
2551 0 443942 140102 189600 0 2550
2552 0 443934 140124 189640 0 2551
2553 0 443930 140136 189680 0 2552
2554 0 443928 140186 189720 0 2553
2555 0 443924 140222 189760 0 2554
2556 0 443928 140244 189800 0 2555
2557 0 443924 140269 189840 0 2556
2558 0 443929 140290 189880 0 2557
2559 0 443931 140319 189920 0 2558
2560 0 443967 140320 189960 0 2559
2561 0 444006 140318 190000 0 2560
2562 0 444023 140326 190040 0 2561
2563 0 444043 140326 190080 0 2562
2564 0 444060 140334 190120 0 2563
2565 0 444013 140377 190160 0 2564
2566 0 444025 140383 190200 0 2565
2567 0 444036 140385 190240 0 2566
2568 0 444054 140400 190280 0 2567
2569 0 444068 140394 190320 0 2568
2570 0 444064 140390 190360 0 2569
2571 0 444074 140382 190400 0 2570
2572 0 444093 140399 190440 0 2571
2573 5 444105 140411 190480 0 2572
2574 0 444121 140388 190520 0 2573
2575 0 444144 140275 190560 0 2574
2576 0 444123 140195 190600 0 2575
2577 0 444129 140241 190640 0 2576
2578 0 444127 140285 190680 0 2577
2579 0 444127 140304 190720 0 2578
2580 0 444131 140324 190760 0 2579
2581 5 444092 140318 190800 0 2580
2582 0 444570 140058 190800 0 2581
2583 0 444678 139953 190840 0 2582
2584 0 444754 139905 190880 0 2583
2585 0 444823 139851 190920 0 2584
2586 5 444939 139980 190960 0 2585
2587 0 445048 140248 190960 0 2586
2588 0 445087 140335 191000 0 2587
2589 0 445141 140373 191040 0 2588
2590 0 445179 140402 191080 0 2589
2591 0 445256 140451 191120 0 2590
2592 0 445331 140476 191160 0 2591
2593 0 445362 140514 191200 0 2592
2594 0 445433 140557 191240 0 2593
2595 0 445479 140485 191280 0 2594
2596 0 445523 140209 191320 0 2595
2597 0 445511 140082 191360 0 2596
2598 0 445488 140108 191400 0 2597
2599 0 445479 140099 191440 0 2598
2600 0 445501 140010 191480 0 2599
2601 6 445524 140041 191520 0 2600
2602 0 442149 129822 180000 0 1657
2603 0 442017 129907 180040 0 2602
2604 0 441892 129801 180080 0 2603
2605 0 441476 129842 180120 0 2604
2606 0 441351 129851 180160 0 2605
2607 0 441261 129895 180200 0 2606
2608 0 441158 129846 180240 0 2607
2609 0 440991 129819 180280 0 2608
2610 0 440816 129808 180320 0 2609
2611 0 440660 129767 180360 0 2610
2612 0 440583 129766 180400 0 2611
2613 0 440555 129766 180440 0 2612
2614 0 440502 129805 180480 0 2613
2615 0 440451 129811 180520 0 2614
2616 0 440388 129827 180560 0 2615
2617 0 440301 129847 180600 0 2616
2618 0 440237 129825 180640 0 2617
2619 0 440146 129785 180680 0 2618
2620 0 440047 129762 180720 0 2619
2621 0 439963 129761 180760 0 2620
2622 0 439890 129776 180800 0 2621
2623 0 439784 129774 180840 0 2622
2624 0 439703 129789 180880 0 2623
2625 0 439625 129808 180920 0 2624
2626 0 439538 129837 180960 0 2625
2627 0 439396 129902 181000 0 2626
2628 0 438801 129937 181040 0 2627
2629 0 438093 130321 181040 0 2628
2630 0 437260 130049 181040 0 2629
2631 0 435151 130511 181040 0 2630
2632 0 433271 130854 181040 0 2631
2633 0 430844 131041 181040 0 2632
2634 0 428724 131463 181040 0 2633
2635 0 427306 131514 181040 0 2634
2636 0 426394 131972 181080 0 2635
2637 0 425273 131902 181120 0 2636
2638 0 424375 131710 181160 0 2637
2639 0 422743 131877 181160 0 2638
2640 0 420620 131781 181160 0 2639
2641 0 419398 132010 181120 0 2640
2642 0 419085 132039 181080 0 2641
2643 0 419027 132022 181040 0 2642
2644 0 418969 132000 181000 0 2643
2645 0 418502 132042 180960 0 2644
2646 0 418052 132099 180920 0 2645
2647 0 417593 132166 180880 0 2646
2648 0 417122 132216 180840 0 2647
2649 0 416653 132271 180800 0 2648
2650 0 415348 132683 180760 0 2649
2651 0 414407 132775 180720 0 2650
2652 0 412707 132993 180680 0 2651
2653 0 411952 133269 180640 0 2652
2654 0 410414 133500 180640 0 2653
2655 0 410113 133500 180600 0 2654
2656 0 410050 133485 180560 0 2655
2657 0 409967 133478 180520 0 2656
2658 0 409772 133501 180480 0 2657
2659 0 409565 133527 180440 0 2658
2660 0 409444 133563 180400 0 2659
2661 0 409383 133598 180360 0 2660
2662 0 409068 133660 180320 0 2661
2663 0 408756 133723 180280 0 2662
2664 0 408593 133704 180240 0 2663
2665 0 408438 133674 180200 0 2664
2666 0 408326 133705 180160 0 2665
2667 0 407565 133719 180160 0 2666
2668 0 407329 133389 180120 0 2667
2669 0 407122 133629 180080 0 2668
2670 0 407037 133602 180040 0 2669
2671 0 406362 133648 180000 0 2670
2672 0 405654 133811 179960 0 2671
2673 0 405044 133947 179800 0 2672
2674 0 404280 134093 179640 0 2673
2675 0 403563 134268 179600 0 2674
2676 0 402949 134743 179600 0 2675
2677 0 402725 134873 179440 0 2676
2678 0 401706 135213 179440 0 2677
2679 0 401556 135132 179360 0 2678
2680 0 401282 135181 179160 0 2679
2681 0 400982 135096 179000 0 2680
2682 0 400073 135318 178800 0 2681
2683 0 399247 135662 178600 0 2682
2684 0 398716 135898 178400 0 2683
2685 0 398417 136068 178360 0 2684
2686 0 398157 136143 178320 0 2685
2687 0 397006 136601 178320 0 2686
2688 0 396323 136536 178160 0 2687
2689 0 394923 136700 178080 0 2688
2690 0 393781 137252 178080 0 2689
2691 5 392045 137475 178080 0 2690
2692 0 391512 137637 178080 0 2691
2693 0 391449 137770 178080 0 2692
2694 0 391121 137865 178080 0 2693
2695 5 390862 137820 178080 0 2694
2696 0 388934 138379 178080 0 2695
2697 0 388616 138627 177920 0 2696
2698 0 388480 138806 177680 0 2697
2699 0 388413 138844 177640 0 2698
2700 0 388146 138997 177480 0 2699
2701 5 387884 139004 177400 0 2700
2702 0 387649 139122 177320 0 2701
2703 0 387463 139402 177280 0 2702
2704 0 387012 139632 177200 0 2703
2705 0 386949 139616 177160 0 2704
2706 0 386698 139554 177000 0 2705
2707 0 386826 139576 176760 0 2706
2708 5 386869 139588 176720 0 2707
2709 5 386615 139870 176720 0 2708
2710 0 385618 140146 176720 0 2709
2711 0 385473 140199 176640 0 2710
2712 0 385126 140488 176400 0 2711
2713 0 384853 141037 176280 0 2712
2714 0 384727 141360 176160 0 2713
2715 0 384706 141515 176040 0 2714
2716 0 384304 141579 176000 0 2715
2717 0 383930 141798 175960 0 2716
2718 0 383195 141860 175960 0 2717
2719 0 382791 142104 175840 0 2718
2720 0 382656 141975 175720 0 2719
2721 0 382611 141936 175680 0 2720
2722 0 382373 141837 175680 0 2721
2723 0 381715 141912 175680 0 2722
2724 0 381276 142534 175640 0 2723
2725 0 381080 142708 175560 0 2724
2726 0 380959 142915 175440 0 2725
2727 0 380630 143063 175400 0 2726
2728 5 379756 143500 175360 0 2727
2729 5 379495 143418 175280 0 2728
2730 0 377136 143234 175280 0 2729
2731 0 376914 143138 175400 0 2730
2732 0 376839 143104 175440 0 2731
2733 0 376375 142726 175480 0 2732
2734 0 375579 142628 175480 0 2733
2735 0 373824 142834 175480 0 2734
2736 0 373313 143164 175480 0 2735
2737 0 372981 143135 175280 0 2736
2738 0 372600 143286 175120 0 2737
2739 0 372380 143405 175000 0 2738
2740 0 372283 143527 174880 0 2739
2741 0 372154 143533 174760 0 2740
2742 0 371972 143543 174640 0 2741
2743 0 370854 144064 174560 0 2742
2744 0 370733 144375 174400 0 2743
2745 0 370118 144562 174360 0 2744
2746 0 369774 144750 174240 0 2745
2747 0 369269 144993 174160 0 2746
2748 0 369203 145112 174000 0 2747
2749 0 369113 145179 173840 0 2748
2750 0 368782 145331 173800 0 2749
2751 0 368598 145343 173720 0 2750
2752 0 368349 145628 173680 0 2751
2753 0 368376 145642 173520 0 2752
2754 0 368411 145675 173400 0 2753
2755 0 368420 145696 173320 0 2754
2756 0 368009 145946 173320 0 2755
2757 0 367323 146072 173280 0 2756
2758 0 367160 146305 173200 0 2757
2759 5 366972 146488 173080 0 2758
2760 0 366064 146709 173080 0 2759
2761 0 365543 147072 172960 0 2760
2762 0 365270 147234 172920 0 2761
2763 0 365186 147229 172800 0 2762
2764 0 364508 147716 172800 0 2763
2765 0 363358 147939 172800 0 2764
2766 0 363129 147982 172600 0 2765
2767 0 363082 147991 172560 0 2766
2768 0 362919 148084 172400 0 2767
2769 0 362878 148107 172360 0 2768
2770 0 362708 148188 172280 0 2769
2771 0 362537 148269 172200 0 2770
2772 0 362218 148513 172080 0 2771
2773 0 360626 149120 172080 0 2772
2774 0 360413 149132 172000 0 2773
2775 0 360094 149151 171880 0 2774
2776 0 359875 149156 171800 0 2775
2777 0 359765 149159 171760 0 2776
2778 5 359527 148995 171600 0 2777
2779 0 359349 148872 171480 0 2778
2780 0 359018 148930 171400 0 2779
2781 0 358700 148874 171360 0 2780
2782 0 357789 149284 171360 0 2781
2783 0 357120 149209 171360 0 2782
2784 0 356667 149248 171280 0 2783
2785 0 356440 149268 171240 0 2784
2786 0 355914 149378 171040 0 2785
2787 0 355676 149529 170920 0 2786
2788 0 355487 149556 170760 0 2787
2789 0 355451 149550 170640 0 2788
2790 0 355365 149491 170520 0 2789
2791 0 355060 149540 170360 0 2790
2792 0 354458 149674 170360 0 2791
2793 5 354231 149655 170360 0 2792
2794 0 353373 150123 170360 0 2793
2795 0 352508 150327 170440 0 2794
2796 0 352437 150368 170520 0 2795
2797 0 352330 150430 170640 0 2796
2798 0 351996 150516 170840 0 2797
2799 0 351880 150683 170960 0 2798
2800 0 351392 150717 171000 0 2799
2801 0 351223 150905 171120 0 2800
2802 0 351196 150936 171160 0 2801
2803 0 350877 150960 171320 0 2802
2804 0 350629 151183 171520 0 2803
2805 0 350130 151198 171640 0 2804
2806 0 349795 151435 171760 0 2805
2807 0 349580 151659 171920 0 2806
2808 0 349370 151699 172120 0 2807
2809 0 349333 151751 172200 0 2808
2810 0 349220 151721 172280 0 2809
2811 0 349066 151730 172320 0 2810
2812 0 348884 151911 172360 0 2811
2813 0 348693 151969 172480 0 2812
2814 0 348617 152041 172680 0 2813
2815 0 348471 152118 172800 0 2814
2816 5 348312 151968 172880 0 2815
2817 0 348078 152103 172920 0 2816
2818 0 348017 152147 172960 0 2817
2819 0 347834 152274 173080 0 2818
2820 0 347791 152275 173120 0 2819
2821 0 347617 152280 173280 0 2820
2822 0 347354 152324 173400 0 2821
2823 0 347266 152338 173440 0 2822
2824 0 346963 152389 173600 0 2823
2825 0 346843 152371 173680 0 2824
2826 0 346664 152344 173800 0 2825
2827 0 346418 152339 173880 0 2826
2828 5 346295 152336 173920 0 2827
2829 0 346172 152334 173960 0 2828
2830 0 345974 152272 174000 0 2829
2831 0 345775 152218 174040 0 2830
2832 0 345570 152164 174080 0 2831
2833 0 345474 152105 174160 0 2832
2834 0 345379 152046 174240 0 2833
2835 0 345365 152116 174280 0 2834
2836 0 345311 152398 174440 0 2835
2837 0 345228 152404 174480 0 2836
2838 0 345144 152411 174520 0 2837
2839 0 344896 152587 174560 0 2838
2840 0 344765 152599 174600 0 2839
2841 0 344657 152449 174600 0 2840
2842 0 344445 152361 174600 0 2841
2843 0 344352 152483 174720 0 2842
2844 0 344374 152479 174760 0 2843
2845 0 344461 152461 174920 0 2844
2846 0 344468 152403 175160 0 2845
2847 0 344457 152384 175200 0 2846
2848 0 344456 152195 175320 0 2847
2849 0 344264 152198 175400 0 2848
2850 5 343363 151695 175400 0 2849
2851 0 343301 151725 175440 0 2850
2852 0 343166 151780 175520 0 2851
2853 0 343161 151740 175640 0 2852
2854 0 343136 151724 175680 0 2853
2855 5 343090 151693 175760 0 2854
2856 5 342728 151607 175880 0 2855
2857 0 342612 151740 176080 0 2856
2858 0 342578 151744 176120 0 2857
2859 0 342545 151748 176160 0 2858
2860 0 342478 151756 176240 0 2859
2861 0 342287 151883 176360 0 2860
2862 5 342160 151894 176400 0 2861
2863 0 341907 151915 176480 0 2862
2864 0 341578 152195 176560 0 2863
2865 0 341290 152257 176600 0 2864
2866 0 341000 152316 176640 0 2865
2867 0 340560 152287 176760 0 2866
2868 0 340458 152271 176800 0 2867
2869 5 340366 152247 176840 0 2868
2870 0 340263 152235 176880 0 2869
2871 0 340163 152222 176920 0 2870
2872 0 340078 152303 177000 0 2871
2873 0 340025 152346 177040 0 2872
2874 0 339790 152294 177200 0 2873
2875 0 339380 152178 177400 0 2874
2876 5 339362 152193 177440 0 2875
2877 0 339309 152237 177560 0 2876
2878 0 339289 152246 177640 0 2877
2879 0 339269 152256 177720 0 2878
2880 0 339338 152117 177880 0 2879
2881 5 339368 152054 177960 0 2880
2882 0 339397 151992 178040 0 2881
2883 0 339317 151950 178120 0 2882
2884 0 339237 151907 178200 0 2883
2885 0 339127 151872 178360 0 2884
2886 0 339100 151863 178400 0 2885
2887 0 339014 151810 178480 0 2886
2888 0 338927 151757 178560 0 2887
2889 0 338728 151675 178800 0 2888
2890 0 338807 151719 178920 0 2889
2891 0 338790 151660 179160 0 2890
2892 0 338727 151587 179200 0 2891
2893 0 338612 151543 179320 0 2892
2894 0 338544 151360 179440 0 2893
2895 0 338540 151330 179480 0 2894
2896 0 338531 151271 179560 0 2895
2897 0 338418 151217 179640 0 2896
2898 0 338290 151246 179680 0 2897
2899 0 338125 151205 179720 0 2898
2900 0 338035 151198 179800 0 2899
2901 0 338040 151237 179840 0 2900
2902 5 338049 151375 179920 0 2901
2903 0 338142 151267 180080 0 2902
2904 0 338376 151195 180160 0 2903
2905 0 338529 151293 180320 0 2904
2906 0 338389 151209 180480 0 2905
2907 0 338330 151373 180720 0 2906
2908 0 338351 151474 181000 0 2907
2909 0 338135 151425 181200 0 2908
2910 0 337653 151474 181240 0 2909
2911 0 337647 151619 181280 0 2910
2912 0 337685 151629 181320 0 2911
2913 0 337700 151552 181400 0 2912
2914 0 337697 151523 181440 0 2913
2915 0 337690 151465 181520 0 2914
2916 0 337521 151392 181600 0 2915
2917 0 337548 151387 181680 0 2916
2918 0 337367 151306 181960 0 2917
2919 0 337126 151300 182200 0 2918
2920 0 337119 151233 182320 0 2919
2921 0 337114 151188 182400 0 2920
2922 0 337021 151071 182520 0 2921
2923 0 337031 151166 182680 0 2922
2924 0 336988 151099 182840 0 2923
2925 0 336956 151049 182960 0 2924
2926 0 336758 150752 183080 0 2925
2927 0 336702 150707 183160 0 2926
2928 0 336645 150662 183240 0 2927
2929 0 336561 150577 183360 0 2928
2930 0 336533 150549 183400 0 2929
2931 0 336484 150631 183560 0 2930
2932 0 336472 150651 183600 0 2931
2933 0 336429 150706 183640 0 2932
2934 0 336299 150873 183760 0 2933
2935 0 336262 150896 183880 0 2934
2936 0 336148 150885 183960 0 2935
2937 0 336034 150874 184040 0 2936
2938 0 336320 150778 184200 0 2937
2939 0 336594 150786 184320 0 2938
2940 5 336754 150943 184440 0 2939
2941 0 337062 151007 184560 0 2940
2942 0 336682 151198 184720 0 2941
2943 0 336531 151203 184760 0 2942
2944 0 336077 151219 184880 0 2943
2945 0 335870 151152 184920 0 2944
2946 0 335838 151130 184960 0 2945
2947 0 335971 150898 185000 0 2946
2948 0 335957 150902 185040 0 2947
2949 6 335913 150906 185080 0 2948
2950 0 485130 235283 59360 218 255
2951 0 484841 235137 59200 163 2950
2952 0 484829 235179 59040 181 2951
2953 0 484543 235190 58840 181 2952
2954 0 484354 235307 58640 0 2953
2955 0 484389 235372 58440 0 2954
2956 0 484131 235246 58240 198 2955
2957 0 484315 235321 58040 178 2956
2958 0 483894 235672 57840 139 2957
2959 0 483986 235702 57720 198 2958
2960 0 484186 235922 57520 200 2959
2961 0 484363 235994 57360 204 2960
2962 0 484417 236240 57200 197 2961
2963 0 484169 236631 56960 205 2962
2964 0 484461 236683 56760 205 2963
2965 0 484347 236890 56560 205 2964
2966 0 484240 237014 56360 0 2965
2967 0 483944 237116 56200 214 2966
2968 0 483819 237256 56040 279 2967
2969 0 483873 237353 55880 279 2968
2970 0 483473 237426 55720 202 2969
2971 0 483390 237633 55520 256 2970
2972 0 483271 237792 55320 217 2971
2973 0 483222 237801 55120 186 2972
2974 0 482873 237554 54960 200 2973
2975 0 482838 237688 54760 196 2974
2976 0 482858 237761 54560 196 2975
2977 0 482508 237821 54440 196 2976
2978 0 482651 238013 54240 246 2977
2979 0 482406 238504 54040 321 2978
2980 0 482205 239204 53840 312 2979
2981 0 482283 239535 53800 242 2980
2982 0 481819 240346 53640 324 2981
2983 0 481265 240882 53440 0 2982
2984 0 481331 241090 53360 307 2983
2985 0 481130 241565 53240 0 2984
2986 0 481085 241636 53080 0 2985
2987 0 480977 241546 53040 0 2986
2988 0 481225 242053 53000 324 2987
2989 0 480797 242910 52960 183 2988
2990 0 480504 243116 52920 234 2989
2991 0 480702 243900 52760 362 2990
2992 0 480903 245399 52600 349 2991
2993 0 480978 245493 52440 259 2992
2994 0 480986 245806 52280 32 2993
2995 0 481038 246302 52120 245 2994
2996 0 481046 246964 51920 266 2995
2997 0 481021 247435 51880 0 2996
2998 0 481140 248133 51720 328 2997
2999 0 481073 248680 51560 257 2998
3000 0 480760 249674 51400 202 2999
3001 0 480864 250108 51200 200 3000
3002 0 480651 251537 51000 280 3001
3003 0 480012 254763 50960 197 3002
3004 0 480547 254967 50920 302 3003
3005 0 481167 255688 50880 0 3004
3006 0 481129 256027 50760 209 3005
3007 5 481559 255958 50640 108 3006
3008 0 480029 254017 50600 268 3007
3009 0 479914 253759 50520 240 3008
3010 0 480106 254233 50480 268 3009
3011 0 480153 254230 50440 268 3010
3012 5 480182 254210 50400 268 3011
3013 0 480572 256512 50400 250 3012
3014 0 480685 256844 50320 235 3013
3015 5 480634 257595 50280 172 3014
3016 0 480669 257658 50240 172 3015
3017 0 480622 258232 50120 163 3016
3018 0 480630 258541 50040 239 3017
3019 0 480770 259029 49920 249 3018
3020 5 480792 259112 49880 249 3019
3021 0 480901 259365 49760 271 3020
3022 0 480990 259403 49720 271 3021
3023 5 481043 259809 49680 0 3022
3024 0 481190 259712 49600 256 3023
3025 0 481536 259907 49440 0 3024
3026 5 481582 259977 49400 0 3025
3027 5 481664 260107 49320 245 3026
3028 0 481946 260623 49200 0 3027
3029 5 482223 260781 49040 200 3028
3030 0 482184 260906 49000 200 3029
3031 5 482246 261120 48920 229 3030
3032 5 482274 261234 48880 0 3031
3033 0 482203 261427 48800 166 3032
3034 5 481954 261894 48680 266 3033
3035 5 481612 262210 48600 226 3034
3036 0 481284 262515 48520 272 3035
3037 5 481102 262323 48360 278 3036
3038 0 479820 262895 48360 197 3037
3039 0 479618 263022 48240 273 3038
3040 0 479023 262917 48120 164 3039
3041 5 479037 262821 48080 128 3040
3042 0 478962 262717 48040 124 3041
3043 5 478582 262879 48000 131 3042
3044 0 477014 263830 48000 107 3043
3045 0 476999 264071 48080 90 3044
3046 0 477180 264117 48120 90 3045
3047 0 477201 264255 48160 90 3046
3048 0 477226 264353 48200 90 3047
3049 0 476902 264580 48280 115 3048
3050 0 476813 264718 48400 163 3049
3051 0 476734 264770 48480 163 3050
3052 0 476671 264893 48600 124 3051
3053 0 476545 264945 48680 124 3052
3054 0 476390 264949 48800 181 3053
3055 0 476320 264954 48920 181 3054
3056 0 476195 265035 49080 137 3055
3057 0 476134 265038 49120 137 3056
3058 0 475915 265173 49240 124 3057
3059 0 475698 265137 49360 96 3058
3060 0 475554 265160 49520 102 3059
3061 0 475268 265167 49640 96 3060
3062 0 475056 265219 49800 104 3061
3063 0 474794 265169 49920 128 3062
3064 0 474847 265092 49960 128 3063
3065 0 474787 265113 50000 128 3064
3066 0 474741 265065 50120 128 3065
3067 0 474624 265070 50160 153 3066
3068 0 474621 265076 50200 153 3067
3069 0 474610 265105 50240 153 3068
3070 0 474431 265099 50280 175 3069
3071 0 474437 265118 50320 175 3070
3072 0 474347 265183 50360 175 3071
3073 0 474325 265106 50400 175 3072
3074 0 474249 265112 50440 175 3073
3075 0 474182 265210 50560 148 3074
3076 0 473970 265224 50720 160 3075
3077 0 474017 265079 50840 160 3076
3078 0 473956 264969 51000 137 3077
3079 0 473809 265114 51120 137 3078
3080 0 473795 265125 51160 137 3079
3081 0 473638 265093 51280 140 3080
3082 0 473572 265106 51440 140 3081
3083 0 473369 265046 51600 107 3082
3084 0 473347 264969 51800 131 3083
3085 0 473223 264962 51920 131 3084
3086 0 473161 264917 52080 108 3085
3087 0 473038 264925 52240 120 3086
3088 0 472968 264834 52400 120 3087
3089 0 472772 264792 52560 98 3088
3090 0 472379 264614 52760 98 3089
3091 0 472499 264673 52920 40 3090
3092 0 472401 264780 53120 40 3091
3093 0 472325 264718 53280 104 3092
3094 0 472183 264654 53440 75 3093
3095 0 472250 264531 53640 40 3094
3096 0 471936 264421 53800 172 3095
3097 5 471762 264449 54000 190 3096
3098 0 471186 264139 54040 181 3097
3099 0 470997 264068 54200 202 3098
3100 5 470881 263911 54280 166 3099
3101 0 470765 263754 54360 166 3100
3102 0 470531 263696 54440 150 3101
3103 0 470242 263655 54600 128 3102
3104 0 469986 263647 54760 185 3103
3105 5 469792 262715 54760 124 3104
3106 0 469652 263034 54840 60 3105
3107 0 469548 263061 54920 86 3106
3108 0 469405 263182 55040 175 3107
3109 0 469475 263399 55160 235 3108
3110 0 469041 263358 55280 122 3109
3111 0 468899 262480 55280 40 3110
3112 5 468950 262329 55320 81 3111
3113 0 468951 262139 55480 32 3112
3114 0 469162 262048 55600 160 3113
3115 0 469177 262043 55640 32 3114
3116 0 469253 262048 55680 160 3115
3117 0 469590 261777 55760 176 3116
3118 0 469960 261651 55880 96 3117
3119 5 470066 261542 55920 96 3118
3120 0 470174 261431 55960 128 3119
3121 0 470306 261435 56000 160 3120
3122 0 470546 261416 56080 81 3121
3123 0 470756 261361 56120 160 3122
3124 0 471262 261438 56160 122 3123
3125 0 471216 261391 56200 122 3124
3126 0 471372 261370 56280 122 3125
3127 0 471365 261388 56440 131 3126
3128 0 471537 261276 56600 196 3127
3129 5 471561 261233 56640 196 3128
3130 0 471562 261155 56760 181 3129
3131 5 471572 261129 56800 181 3130
3132 0 471924 260703 56920 136 3131
3133 0 471776 260360 56960 124 3132
3134 5 471548 260025 57040 115 3133
3135 0 471832 260204 57200 115 3134
3136 0 472252 260567 57360 150 3135
3137 0 472720 260518 57560 32 3136
3138 5 473021 260409 57640 51 3137
3139 0 472751 260460 57680 32 3138
3140 0 472773 260473 57880 124 3139
3141 0 472775 260452 58040 107 3140
3142 0 472699 260347 58200 101 3141
3143 0 472668 260240 58360 32 3142
3144 0 472708 260128 58520 45 3143
3145 0 472702 260024 58680 91 3144
3146 0 472748 260000 58840 163 3145
3147 0 473046 260029 59000 163 3146
3148 0 473212 260056 59160 131 3147
3149 0 473676 260063 59280 139 3148
3150 5 473960 260450 59400 120 3149
3151 0 474947 260572 59640 166 3150
3152 0 475115 260532 59720 160 3151
3153 0 475427 260556 59800 81 3152
3154 0 475673 260535 59960 75 3153
3155 0 475836 260502 60120 45 3154
3156 0 476231 260526 60240 32 3155
3157 0 477243 259999 60360 0 3156
3158 5 478482 259670 60280 0 3157
3159 0 478882 259407 60320 0 3158
3160 0 478898 259458 60440 0 3159
3161 0 478973 259711 60560 0 3160
3162 0 479106 260095 60720 0 3161
3163 0 479031 259872 60800 0 3162
3164 0 478694 259470 60840 0 3163
3165 0 478348 259202 60720 0 3164
3166 0 478266 259000 60640 0 3165
3167 5 478241 258748 60600 0 3166
3168 0 478671 258537 60640 0 3167
3169 0 478845 259651 60680 0 3168
3170 0 478807 258528 60720 0 3169
3171 0 478876 258368 60760 0 3170
3172 0 479060 257893 60840 0 3171
3173 0 479272 257769 60800 0 3172
3174 0 479307 257761 60760 0 3173
3175 0 479544 257254 60880 0 3174
3176 0 479593 257132 60960 0 3175
3177 0 479680 257178 61000 0 3176
3178 0 479807 256935 61040 0 3177
3179 0 479862 256935 61080 0 3178
3180 0 480022 256929 61160 0 3179
3181 0 480337 257120 61240 0 3180
3182 0 480371 257225 61280 0 3181
3183 0 479960 257800 61280 0 3182
3184 0 479900 257895 61200 0 3183
3185 0 479876 257968 61120 0 3184
3186 0 479897 258012 61080 0 3185
3187 0 479852 258006 61040 0 3186
3188 6 479826 258361 61000 0 3187
3189 0 392083 137504 177920 0 2691
3190 0 392130 137478 177680 0 3189
3191 0 391996 137541 177440 0 3190
3192 0 391756 137457 177160 0 3191
3193 0 391673 137342 177040 0 3192
3194 0 391543 137150 176840 0 3193
3195 0 391476 136758 176680 0 3194
3196 0 391396 136730 176560 0 3195
3197 0 391340 136706 176400 0 3196
3198 0 391361 136566 176280 0 3197
3199 0 391287 136451 176240 0 3198
3200 0 391139 136373 176080 0 3199
3201 0 391011 136211 175960 0 3200
3202 0 390927 136126 175840 0 3201
3203 0 390872 136065 175760 0 3202
3204 0 390843 136027 175720 0 3203
3205 0 390800 135978 175640 0 3204
3206 0 390840 135960 175560 0 3205
3207 0 390835 135805 175520 0 3206
3208 0 390855 135824 175440 0 3207
3209 0 390859 135724 175320 0 3208
3210 0 390670 135622 175200 0 3209
3211 0 389995 135407 175120 0 3210
3212 0 389920 135421 175160 0 3211
3213 0 389851 135363 175200 0 3212
3214 0 389748 135325 175280 0 3213
3215 0 388702 134768 175320 0 3214
3216 0 388192 133995 175320 0 3215
3217 0 387845 133582 175360 0 3216
3218 0 387678 133594 175400 0 3217
3219 0 387399 133573 175480 0 3218
3220 0 387228 133573 175560 0 3219
3221 0 387106 133485 175720 0 3220
3222 0 386830 133650 175840 0 3221
3223 0 386736 133707 175880 0 3222
3224 5 386085 133499 175880 0 3223
3225 0 385961 133326 175800 0 3224
3226 0 385899 133240 175760 0 3225
3227 0 385837 133154 175720 0 3226
3228 5 385652 132895 175600 0 3227
3229 0 384767 132733 175600 0 3228
3230 0 384605 132514 175440 0 3229
3231 5 384492 132365 175360 0 3230
3232 0 384248 132103 175360 0 3231
3233 0 383892 132307 175360 0 3232
3234 0 383299 132340 175360 0 3233
3235 0 382899 131741 175360 0 3234
3236 0 382555 131609 175360 0 3235
3237 5 382339 131415 175280 0 3236
3238 0 382018 131118 175160 0 3237
3239 0 381772 130944 175040 0 3238
3240 0 381542 130825 175040 0 3239
3241 0 381560 130821 174920 0 3240
3242 0 381412 130732 174800 0 3241
3243 0 381604 130718 174640 0 3242
3244 0 381625 130671 174520 0 3243
3245 0 381716 130643 174360 0 3244
3246 0 381425 130609 174280 0 3245
3247 0 381241 130543 174080 0 3246
3248 0 381198 130538 174040 0 3247
3249 0 381194 130508 174000 0 3248
3250 0 381192 130526 173960 0 3249
3251 0 381112 130391 173840 0 3250
3252 0 380885 130061 173680 0 3251
3253 0 380691 129919 173640 0 3252
3254 0 380344 129926 173600 0 3253
3255 0 380308 129881 173560 0 3254
3256 0 380006 129780 173440 0 3255
3257 0 379926 129693 173240 0 3256
3258 0 379636 129663 173200 0 3257
3259 0 379656 129535 173120 0 3258
3260 0 379303 129327 173120 0 3259
3261 0 378925 128723 173120 0 3260
3262 0 378509 128472 172880 0 3261
3263 0 378311 128415 172720 0 3262
3264 0 378189 128430 172680 0 3263
3265 0 378045 128364 172560 0 3264
3266 0 377838 128307 172520 0 3265
3267 0 377658 128248 172480 0 3266
3268 0 377465 128147 172360 0 3267
3269 0 377010 128087 172360 0 3268
3270 0 376723 127776 172320 0 3269
3271 0 376652 127685 172280 0 3270
3272 0 376624 127614 172200 0 3271
3273 0 376596 127544 172120 0 3272
3274 0 376681 127414 171920 0 3273
3275 0 376682 127330 171880 0 3274
3276 0 376674 127136 171800 0 3275
3277 5 376671 127044 171760 0 3276
3278 0 376529 126997 171720 0 3277
3279 0 375969 126677 171720 0 3278
3280 0 375840 126556 171640 0 3279
3281 0 375660 126485 171600 0 3280
3282 0 375553 126267 171560 0 3281
3283 0 375517 126186 171520 0 3282
3284 0 375336 126011 171480 0 3283
3285 0 375142 125951 171440 0 3284
3286 0 374997 125814 171400 0 3285
3287 0 374975 125773 171280 0 3286
3288 0 374919 125749 171200 0 3287
3289 0 374549 125476 171200 0 3288
3290 0 374303 125256 170960 0 3289
3291 0 374255 125113 170840 0 3290
3292 0 374156 125059 170800 0 3291
3293 0 374030 125089 170800 0 3292
3294 0 373956 124973 170760 0 3293
3295 0 373867 124913 170640 0 3294
3296 0 373632 124727 170560 0 3295
3297 0 373377 124579 170400 0 3296
3298 0 373185 124539 170200 0 3297
3299 0 373069 124554 170080 0 3298
3300 0 372875 124547 169880 0 3299
3301 0 372805 124412 169840 0 3300
3302 0 372702 124289 169800 0 3301
3303 0 372456 124183 169760 0 3302
3304 0 372239 124036 169760 0 3303
3305 0 372099 123979 169720 0 3304
3306 0 371858 123991 169640 0 3305
3307 0 371461 123755 169480 0 3306
3308 0 370821 123515 169440 0 3307
3309 0 370559 123488 169440 0 3308
3310 5 369897 123204 169400 0 3309
3311 5 369643 122827 169200 0 3310
3312 0 369575 122974 169040 0 3311
3313 0 369541 123047 168960 0 3312
3314 5 369314 123068 168920 0 3313
3315 0 369088 123088 168880 0 3314
3316 0 368862 123109 168840 0 3315
3317 5 368519 122947 168600 0 3316
3318 0 367985 122890 168600 0 3317
3319 0 367757 123026 168600 0 3318
3320 5 367109 122882 168600 0 3319
3321 0 367063 122804 168440 0 3320
3322 0 367087 122860 168280 0 3321
3323 0 366918 122876 168200 0 3322
3324 5 366833 122884 168160 0 3323
3325 0 366445 123109 168080 0 3324
3326 0 366224 123209 167960 0 3325
3327 0 366128 123222 167920 0 3326
3328 0 365849 123242 167880 0 3327
3329 0 365130 123247 167840 0 3328
3330 0 365090 123322 167720 0 3329
3331 0 364958 123229 167560 0 3330
3332 0 364868 123313 167520 0 3331
3333 0 364674 123288 167520 0 3332
3334 0 364343 123376 167520 0 3333
3335 0 364133 123420 167360 0 3334
3336 0 363985 123250 167240 0 3335
3337 0 363782 123228 167200 0 3336
3338 0 363645 123165 167040 0 3337
3339 0 363304 123179 166960 0 3338
3340 0 363131 123068 166960 0 3339
3341 0 362887 123082 166960 0 3340
3342 0 362805 123138 166840 0 3341
3343 0 362427 123157 166680 0 3342
3344 0 361937 123242 166640 0 3343
3345 0 361676 123240 166440 0 3344
3346 0 361507 123282 166320 0 3345
3347 0 361966 123593 166200 0 3346
3348 0 361830 123537 166160 0 3347
3349 0 361691 123618 166120 0 3348
3350 0 361515 123828 165960 0 3349
3351 0 361229 123876 165920 0 3350
3352 0 361116 123910 165800 0 3351
3353 0 360885 123917 165760 0 3352
3354 0 360747 123769 165600 0 3353
3355 0 360468 123656 165520 0 3354
3356 0 360315 123622 165400 0 3355
3357 5 360108 123635 165360 0 3356
3358 0 360214 123695 165120 0 3357
3359 0 360290 123819 164920 0 3358
3360 0 360274 123923 164720 0 3359
3361 0 360098 124047 164440 0 3360
3362 0 359994 124195 164200 0 3361
3363 0 360074 124319 164040 0 3362
3364 0 360278 124435 163960 0 3363
3365 0 360374 124449 163920 0 3364
3366 0 360438 124517 163840 0 3365
3367 0 360706 124669 163720 0 3366
3368 0 360782 124757 163600 0 3367
3369 0 360902 124785 163400 0 3368
3370 0 361066 124725 163280 0 3369
3371 0 361274 124745 163160 0 3370
3372 0 361442 124721 163080 0 3371
3373 0 361710 124569 162920 0 3372
3374 0 361878 124409 162680 0 3373
3375 0 362202 124405 162480 0 3374
3376 0 362498 124307 162280 0 3375
3377 0 362758 124419 162120 0 3376
3378 0 362950 124623 161960 0 3377
3379 0 362922 124843 161800 0 3378
3380 0 363434 124843 161680 0 3379
3381 0 363642 124827 161520 0 3380
3382 0 363882 125081 161360 0 3381
3383 0 364102 125357 161200 0 3382
3384 0 364166 125745 161080 0 3383
3385 0 364342 125891 160840 0 3384
3386 0 364398 125979 160720 0 3385
3387 0 364750 126147 160560 0 3386
3388 5 365666 126295 160520 0 3387
3389 0 366334 126241 160560 0 3388
3390 5 366582 126145 160680 0 3389
3391 0 367234 125849 160720 0 3390
3392 0 367794 125707 160800 0 3391
3393 0 367882 125667 160920 0 3392
3394 0 368334 125559 160720 0 3393
3395 0 368442 125579 160600 0 3394
3396 0 368674 125243 160560 0 3395
3397 6 368714 125295 160560 0 3396
3398 5 485693 255999 50640 245 3007
3399 0 486494 256031 50560 229 3398
3400 0 487684 256047 50440 246 3399
3401 0 487554 255996 50400 230 3400
3402 0 487886 256145 50360 181 3401
3403 5 488186 256150 50320 163 3402
3404 0 488205 256155 50280 163 3403
3405 0 487850 255924 50240 246 3404
3406 5 487681 256142 50160 246 3405
3407 0 488586 256260 50120 86 3406
3408 5 488869 256302 50000 81 3407
3409 0 489504 256160 50360 64 3408
3410 0 489696 256000 50480 45 3409
3411 0 489860 255778 50480 32 3410
3412 0 489788 255777 50560 32 3411
3413 0 488917 255824 50800 32 3412
3414 0 489581 255738 51040 32 3413
3415 0 489856 255520 51160 102 3414
3416 0 489952 255328 51320 137 3415
3417 0 490112 255168 51480 221 3416
3418 5 490144 255040 51680 214 3417
3419 0 490400 254944 51720 200 3418
3420 0 490592 254816 51840 194 3419
3421 0 490752 254656 51960 207 3420
3422 0 490784 254464 52120 249 3421
3423 0 490784 254240 52280 296 3422
3424 0 490912 254048 52400 290 3423
3425 0 491072 253888 52600 349 3424
3426 5 491104 253952 52680 295 3425
3427 0 491136 253856 52920 148 3426
3428 0 491200 253696 53120 219 3427
3429 0 491424 253600 53240 198 3428
3430 0 491584 253408 53360 178 3429
3431 0 491744 253248 53520 75 3430
3432 0 491744 253152 53760 81 3431
3433 0 491744 252992 54000 150 3432
3434 0 491840 252832 54200 140 3433
3435 5 491872 252800 54240 150 3434
3436 0 492064 252928 54040 131 3435
3437 0 492288 252992 53920 124 3436
3438 5 492448 253024 53920 156 3437
3439 0 492544 252992 53280 307 3438
3440 0 492736 252800 53280 245 3439
3441 0 492992 252768 53280 200 3440
3442 5 493024 252768 53280 200 3441
3443 0 493280 252704 53280 212 3442
3444 0 493504 252608 53440 186 3443
3445 0 493760 252576 53520 206 3444
3446 0 494016 252544 53520 209 3445
3447 0 494240 252416 53480 232 3446
3448 0 494496 252384 53480 240 3447
3449 0 494720 252224 53480 292 3448
3450 5 494784 252192 53480 275 3449
3451 0 495008 252064 53520 175 3450
3452 0 495264 252064 53560 209 3451
3453 0 495488 252064 53720 202 3452
3454 0 495712 251968 53840 212 3453
3455 0 495968 251872 53880 115 3454
3456 0 496224 251872 53880 150 3455
3457 0 496480 251808 53880 181 3456
3458 5 496704 251744 53920 200 3457
3459 0 496960 251744 53920 200 3458
3460 5 497024 251744 53920 226 3459
3461 0 497280 251744 53960 209 3460
3462 0 497536 251776 53960 235 3461
3463 0 497792 251808 53960 221 3462
3464 0 498048 251840 54000 245 3463
3465 0 498304 251872 54000 267 3464
3466 0 498560 251936 54080 249 3465
3467 0 498816 251968 54080 237 3466
3468 0 499072 251968 54080 241 3467
3469 0 499328 251968 54040 242 3468
3470 0 499584 251936 54040 209 3469
3471 0 499840 251872 54040 217 3470
3472 5 500096 251840 54040 237 3471
3473 0 500288 251680 54120 197 3472
3474 0 500512 251552 54200 197 3473
3475 0 500768 251456 54200 237 3474
3476 0 500992 251328 54200 235 3475
3477 5 501184 251168 54240 275 3476
3478 0 501344 251008 54440 192 3477
3479 0 501344 250848 54640 141 3478
3480 5 501344 250656 54720 209 3479
3481 0 501312 250496 54920 150 3480
3482 0 501216 250368 55160 163 3481
3483 0 501024 250304 55320 124 3482
3484 0 500864 250176 55520 136 3483
3485 5 500832 250144 55560 164 3484
3486 5 500800 250112 55600 178 3485
3487 0 500576 250048 55760 175 3486
3488 0 500320 250016 55840 160 3487
3489 0 500096 250016 55960 150 3488
3490 0 499936 249920 56160 136 3489
3491 0 499680 249920 56200 86 3490
3492 0 499488 249888 56360 148 3491
3493 0 499328 249888 56560 164 3492
3494 0 499072 249920 56640 200 3493
3495 0 498816 249984 56720 183 3494
3496 0 498560 250016 56760 124 3495
3497 0 498304 250016 56800 153 3496
3498 0 498048 250080 56840 214 3497
3499 0 497792 250144 56880 226 3498
3500 0 497568 250208 57040 176 3499
3501 5 497408 250240 57160 186 3500
3502 0 497152 250240 57240 198 3501
3503 0 496960 250336 57400 160 3502
3504 0 496736 250336 57520 128 3503
3505 0 496512 250432 57640 164 3504
3506 0 496320 250528 57800 164 3505
3507 5 496192 250656 57920 139 3506
3508 0 496064 250528 58120 104 3507
3509 0 496032 250496 58400 104 3508
3510 0 496064 250496 58680 153 3509
3511 0 496224 250496 58880 90 3510
3512 0 496352 250592 59120 75 3511
3513 0 496512 250592 59320 81 3512
3514 0 496672 250624 59520 131 3513
3515 0 496832 250688 59720 148 3514
3516 0 496992 250688 59960 91 3515
3517 0 497152 250752 60160 45 3516
3518 0 497216 250944 60320 71 3517
3519 0 497312 251104 60520 64 3518
3520 5 497312 251200 60640 32 3519
3521 0 497344 251072 60880 128 3520
3522 0 497440 250880 61040 197 3521
3523 0 497568 250656 61200 175 3522
3524 0 497600 250496 61440 160 3523
3525 0 497600 250272 61640 124 3524
3526 0 497568 250112 61840 60 3525
3527 0 497568 249952 62040 98 3526
3528 0 497440 249856 62240 98 3527
3529 0 497216 249888 62360 157 3528
3530 0 497024 250080 62360 160 3529
3531 0 496768 250176 62360 148 3530
3532 0 496544 250176 62240 164 3531
3533 0 496352 250208 62040 124 3532
3534 0 496160 250368 61920 98 3533
3535 0 495968 250560 61840 96 3534
3536 0 495744 250688 61800 128 3535
3537 0 495488 250688 61720 122 3536
3538 0 495264 250656 61600 131 3537
3539 5 495200 250624 61600 131 3538
3540 0 494944 250560 61600 156 3539
3541 0 494720 250624 61480 122 3540
3542 0 494496 250752 61360 124 3541
3543 0 494272 250816 61200 128 3542
3544 5 494176 250816 61120 108 3543
3545 0 494240 250560 61080 51 3544
3546 0 494368 250400 60880 81 3545
3547 0 494368 250240 60680 101 3546
3548 5 494368 250144 60600 75 3547
3549 0 494304 249920 60480 64 3548
3550 0 494144 249760 60280 122 3549
3551 0 493952 249728 60120 40 3550
3552 0 493696 249728 60120 40 3551
3553 0 493536 249856 59960 75 3552
3554 0 493344 249888 59800 51 3553
3555 0 493184 249888 59600 32 3554
3556 6 493088 249888 59400 32 3555
3557 0 437005 128789 194200 0 2014
3558 0 437066 128975 194240 0 3557
3559 0 437087 129029 194280 0 3558
3560 0 437098 129082 194320 0 3559
3561 0 437106 129127 194360 0 3560
3562 0 437105 129235 194400 0 3561
3563 0 437113 129360 194440 0 3562
3564 0 437112 129468 194480 0 3563
3565 0 437099 129534 194520 0 3564
3566 0 437090 129598 194560 0 3565
3567 0 437091 129680 194600 0 3566
3568 0 437089 129715 194640 0 3567
3569 0 437096 129760 194680 0 3568
3570 0 437115 129809 194720 0 3569
3571 0 437177 129899 194760 0 3570
3572 0 437243 129993 194800 0 3571
3573 0 437241 130045 194840 0 3572
3574 0 437237 130098 194880 0 3573
3575 0 437238 130148 194920 0 3574
3576 0 437207 130230 194960 0 3575
3577 0 437184 130317 195000 0 3576
3578 0 437163 130430 195040 0 3577
3579 0 437196 130522 195080 0 3578
3580 0 437233 130606 195120 0 3579
3581 0 437256 130650 195160 0 3580
3582 0 437279 130698 195200 0 3581
3583 0 437318 130752 195240 0 3582
3584 0 437362 130809 195280 0 3583
3585 0 437366 130843 195320 0 3584
3586 0 437380 130878 195360 0 3585
3587 0 437406 130945 195400 0 3586
3588 0 437426 131004 195440 0 3587
3589 0 437434 131053 195480 0 3588
3590 0 437442 131112 195520 0 3589
3591 0 437401 131144 195560 0 3590
3592 0 437368 131182 195600 0 3591
3593 0 437388 131239 195640 0 3592
3594 0 437404 131287 195680 0 3593
3595 0 437509 131431 195720 0 3594
3596 0 437571 131496 195760 0 3595
3597 0 437619 131532 195800 0 3596
3598 0 437861 131666 195840 0 3597
3599 0 438372 131762 195840 0 3598
3600 5 438710 132336 195840 0 3599
3601 0 438674 132400 195880 0 3600
3602 0 438664 132423 195920 0 3601
3603 0 438675 132442 195960 0 3602
3604 0 438683 132473 196000 0 3603
3605 0 438678 132469 196040 0 3604
3606 0 438656 132499 196080 0 3605
3607 0 438646 132511 196120 0 3606
3608 0 438624 132429 196160 0 3607
3609 0 438570 132434 196200 0 3608
3610 0 438574 132428 196240 0 3609
3611 0 438557 132439 196280 0 3610
3612 0 438575 132446 196320 0 3611
3613 0 438599 132424 196360 0 3612
3614 0 438617 132435 196400 0 3613
3615 0 438626 132447 196440 0 3614
3616 0 438639 132444 196480 0 3615
3617 0 438642 132422 196520 0 3616
3618 0 438608 132454 196560 0 3617
3619 0 438614 132448 196600 0 3618
3620 0 438608 132425 196640 0 3619
3621 0 438553 132414 196680 0 3620
3622 0 438559 132411 196720 0 3621
3623 0 438573 132406 196760 0 3622
3624 0 438677 132429 196800 0 3623
3625 0 438699 132442 196840 0 3624
3626 0 438720 132459 196880 0 3625
3627 0 438755 132501 196920 0 3626
3628 0 438790 132539 196960 0 3627
3629 0 438836 132605 197000 0 3628
3630 0 438866 132673 197040 0 3629
3631 0 438984 132684 197080 0 3630
3632 0 439230 132702 197120 0 3631
3633 0 439338 132861 197160 0 3632
3634 0 439330 132921 197200 0 3633
3635 0 439306 132999 197240 0 3634
3636 0 439277 133058 197280 0 3635
3637 0 439216 133138 197320 0 3636
3638 0 439241 133155 197360 0 3637
3639 0 439264 133173 197400 0 3638
3640 5 439282 133177 197440 0 3639
3641 0 439298 133194 197480 0 3640
3642 0 439328 133199 197520 0 3641
3643 5 439355 133186 197560 0 3642
3644 0 439488 133210 197600 0 3643
3645 0 439671 133221 197640 0 3644
3646 0 439691 133244 197680 0 3645
3647 0 439715 133265 197720 0 3646
3648 0 439738 133267 197760 0 3647
3649 0 439745 133255 197800 0 3648
3650 0 439764 133250 197840 0 3649
3651 5 439785 133239 197880 0 3650
3652 0 439811 133247 197920 0 3651
3653 0 439835 133257 197960 0 3652
3654 0 439842 133281 198000 0 3653
3655 0 439834 133310 198080 0 3654
3656 0 439756 133357 198120 0 3655
3657 0 439723 133349 198160 0 3656
3658 0 439687 133324 198200 0 3657
3659 0 439646 133289 198240 0 3658
3660 0 439616 133284 198280 0 3659
3661 0 439575 133280 198320 0 3660
3662 0 439515 133288 198360 0 3661
3663 0 439456 133306 198400 0 3662
3664 0 439431 133316 198440 0 3663
3665 0 439421 133342 198480 0 3664
3666 0 439370 133377 198520 0 3665
3667 0 439392 133389 198560 0 3666
3668 5 439396 133404 198600 0 3667
3669 0 439401 133418 198640 0 3668
3670 0 439404 133382 198680 0 3669
3671 0 439432 133351 198720 0 3670
3672 0 439380 133358 198760 0 3671
3673 0 439322 133364 198800 0 3672
3674 0 439325 133411 198840 0 3673
3675 0 439119 133434 198880 0 3674
3676 0 439042 133445 198920 0 3675
3677 0 439081 133473 198960 0 3676
3678 0 439051 133494 199000 0 3677
3679 0 439021 133477 199040 0 3678
3680 0 438970 133408 199080 0 3679
3681 0 438845 133352 199120 0 3680
3682 5 438776 133373 199160 0 3681
3683 0 438845 133308 199200 0 3682
3684 0 438835 133230 199240 0 3683
3685 5 438862 133183 199280 0 3684
3686 0 438977 133209 199320 0 3685
3687 0 439115 133288 199360 0 3686
3688 0 439117 133304 199400 0 3687
3689 0 439113 133316 199440 0 3688
3690 0 439125 133310 199480 0 3689
3691 0 439142 133306 199520 0 3690
3692 0 439133 133309 199560 0 3691
3693 0 439118 133316 199600 0 3692
3694 0 439100 133345 199640 0 3693
3695 0 439067 133325 199680 0 3694
3696 0 439060 133324 199720 0 3695
3697 0 439060 133340 199760 0 3696
3698 0 439086 133378 199800 0 3697
3699 0 439106 133354 199840 0 3698
3700 0 439108 133332 199880 0 3699
3701 0 439134 133323 199920 0 3700
3702 0 439082 133312 199960 0 3701
3703 0 439048 133317 200000 0 3702
3704 0 439078 133459 200040 0 3703
3705 0 439070 133588 200080 0 3704
3706 0 439065 133724 200120 0 3705
3707 0 439111 133870 200160 0 3706
3708 0 439160 133996 200200 0 3707
3709 0 439221 134124 200240 0 3708
3710 0 439271 134223 200280 0 3709
3711 6 439316 134313 200320 0 3710
3712 0 354162 149677 170240 0 2793
3713 0 354094 149699 170120 0 3712
3714 0 354064 149693 170040 0 3713
3715 0 354034 149687 169960 0 3714
3716 0 354005 149681 169880 0 3715
3717 0 353990 149678 169840 0 3716
3718 5 353952 149712 169800 0 3717
3719 0 353797 149790 169640 0 3718
3720 0 353758 149813 169600 0 3719
3721 0 353716 149834 169560 0 3720
3722 0 353644 149921 169400 0 3721
3723 5 353626 149943 169360 0 3722
3724 0 352997 149283 169360 0 3723
3725 0 352887 149215 169280 0 3724
3726 0 352831 149161 169200 0 3725
3727 0 352852 149151 169040 0 3726
3728 0 352972 149174 168840 0 3727
3729 0 353002 149080 168640 0 3728
3730 0 352999 149062 168480 0 3729
3731 0 352990 149096 168240 0 3730
3732 0 353102 149092 168040 0 3731
3733 0 353174 149118 167840 0 3732
3734 0 353268 149206 167760 0 3733
3735 0 353287 149184 167720 0 3734
3736 0 353283 149191 167640 0 3735
3737 0 353256 149200 167600 0 3736
3738 0 353364 149283 167440 0 3737
3739 0 353344 149278 167200 0 3738
3740 0 353275 149309 167040 0 3739
3741 0 353293 149298 166960 0 3740
3742 0 353295 149271 166800 0 3741
3743 0 353284 149317 166600 0 3742
3744 0 353354 149264 166440 0 3743
3745 0 353453 149196 166360 0 3744
3746 0 354294 149789 166200 0 3745
3747 0 354267 149823 166080 0 3746
3748 0 354084 149807 165840 0 3747
3749 0 354182 149679 165600 0 3748
3750 0 354316 149636 165480 0 3749
3751 0 354262 149440 165320 0 3750
3752 0 354050 149362 165120 0 3751
3753 0 353990 149348 164960 0 3752
3754 0 354024 149206 164880 0 3753
3755 0 354058 149065 164800 0 3754
3756 0 353994 148899 164760 0 3755
3757 0 354002 148692 164720 0 3756
3758 0 353993 148653 164480 0 3757
3759 0 354208 148448 164480 0 3758
3760 0 354215 148445 164440 0 3759
3761 0 354208 148417 164400 0 3760
3762 0 354195 148361 164320 0 3761
3763 0 354176 148318 164160 0 3762
3764 0 354310 148377 163960 0 3763
3765 0 354340 148332 163680 0 3764
3766 0 354367 148055 163400 0 3765
3767 0 354469 147765 163240 0 3766
3768 0 354612 147639 163040 0 3767
3769 0 354771 147330 162800 0 3768
3770 0 354792 147032 162520 0 3769
3771 0 354751 146648 162320 0 3770
3772 0 354549 146313 162160 0 3771
3773 0 354481 146301 161920 0 3772
3774 0 354454 146136 161720 0 3773
3775 0 354355 145991 161520 0 3774
3776 0 354171 145710 161480 0 3775
3777 0 354146 145429 161320 0 3776
3778 0 353982 145105 161160 0 3777
3779 0 353939 144978 161120 0 3778
3780 0 354028 144898 161040 0 3779
3781 0 354053 144882 161000 0 3780
3782 0 354134 144659 160920 0 3781
3783 0 353931 144331 160920 0 3782
3784 0 353926 144271 160880 0 3783
3785 0 353993 144244 160840 0 3784
3786 0 353986 144098 160800 0 3785
3787 0 354042 144016 160760 0 3786
3788 0 354097 143934 160720 0 3787
3789 0 354190 143775 160600 0 3788
3790 5 353922 142853 160600 0 3789
3791 5 353556 141734 160600 0 3790
3792 0 353336 141422 160480 0 3791
3793 5 353204 141228 160400 0 3792
3794 0 353073 141033 160320 0 3793
3795 0 353272 140760 160240 0 3794
3796 0 353427 140540 160120 0 3795
3797 0 353479 140466 160080 0 3796
3798 0 353598 140296 159880 0 3797
3799 0 353944 139977 159720 0 3798
3800 0 354114 139786 159520 0 3799
3801 0 354321 139753 159400 0 3800
3802 0 354492 139824 159240 0 3801
3803 0 354577 139860 159160 0 3802
3804 0 354767 139531 158920 0 3803
3805 0 354952 139325 158680 0 3804
3806 0 355062 139387 158560 0 3805
3807 0 355182 139406 158480 0 3806
3808 0 355170 139426 158360 0 3807
3809 0 355194 139284 158200 0 3808
3810 0 355185 138967 158080 0 3809
3811 0 355412 138727 157960 0 3810
3812 0 355668 138713 157800 0 3811
3813 0 356111 138740 157760 0 3812
3814 0 356203 138882 157760 0 3813
3815 0 356307 138890 157760 0 3814
3816 0 356657 138849 157680 0 3815
3817 0 356817 138884 157560 0 3816
3818 0 356944 138723 157360 0 3817
3819 0 357179 138758 157200 0 3818
3820 0 357330 139047 157120 0 3819
3821 0 357640 139095 157000 0 3820
3822 0 358073 138932 156840 0 3821
3823 0 358156 138862 156760 0 3822
3824 0 358182 138827 156720 0 3823
3825 0 358218 138792 156680 0 3824
3826 0 358291 138722 156600 0 3825
3827 5 358656 138646 156320 0 3826
3828 0 358726 138045 156240 0 3827
3829 0 358880 137783 156040 0 3828
3830 0 358735 137508 156000 0 3829
3831 0 358783 137241 156000 0 3830
3832 0 359020 136895 156000 0 3831
3833 0 359109 136692 155840 0 3832
3834 0 359259 136608 155720 0 3833
3835 0 359593 136388 155520 0 3834
3836 0 359783 136119 155280 0 3835
3837 0 359906 135759 155120 0 3836
3838 0 360340 135566 155000 0 3837
3839 5 360876 134762 155000 0 3838
3840 0 360879 134283 154800 0 3839
3841 0 360942 134240 154760 0 3840
3842 0 361129 134111 154640 0 3841
3843 0 361002 133744 154640 0 3842
3844 5 361331 133409 154640 0 3843
3845 0 361364 133318 154560 0 3844
3846 0 361398 133226 154480 0 3845
3847 0 361460 133125 154440 0 3846
3848 0 361646 132821 154320 0 3847
3849 0 361804 132628 154200 0 3848
3850 0 361962 132436 154080 0 3849
3851 0 361889 132689 153920 0 3850
3852 0 361835 132878 153800 0 3851
3853 0 361962 132817 153720 0 3852
3854 0 362090 132755 153640 0 3853
3855 0 362217 132694 153560 0 3854
3856 0 362281 132663 153520 0 3855
3857 0 362372 132763 153440 0 3856
3858 0 362437 132752 153320 0 3857
3859 6 362454 132761 153280 0 3858
3860 0 485535 255757 50880 226 3398
3861 0 485037 254940 50920 0 3860
3862 0 484805 255825 50960 275 3861
3863 0 484786 255676 51120 0 3862
3864 5 484570 255529 51280 32 3863
3865 0 484318 255543 51320 32 3864
3866 0 483744 255345 51440 32 3865
3867 0 483590 255203 51560 0 3866
3868 5 483360 255120 51760 200 3867
3869 5 483520 255044 51840 45 3868
3870 0 483599 255012 51880 45 3869
3871 0 483354 254968 52040 124 3870
3872 0 482982 254693 52320 245 3871
3873 5 482940 254632 52400 245 3872
3874 0 482848 254477 52520 235 3873
3875 0 482646 254319 52800 204 3874
3876 5 482474 254315 53000 186 3875
3877 0 482370 254270 53040 186 3876
3878 0 482406 254269 53080 186 3877
3879 0 482295 254230 53120 186 3878
3880 0 482118 254207 53280 128 3879
3881 0 482077 254246 53400 128 3880
3882 5 481926 254387 53600 101 3881
3883 0 482095 254450 53800 208 3882
3884 0 482129 254463 53840 208 3883
3885 0 482624 254632 53960 181 3884
3886 0 482818 254730 54040 143 3885
3887 0 482767 254711 54160 143 3886
3888 5 482711 254743 54200 143 3887
3889 0 482531 254659 54240 143 3888
3890 0 482106 254563 54400 226 3889
3891 0 481931 254567 54520 176 3890
3892 0 481763 254624 54680 186 3891
3893 0 481987 254615 54840 186 3892
3894 0 482155 254566 54880 0 3893
3895 5 482195 254530 55000 0 3894
3896 5 481731 255118 55000 32 3895
3897 0 481679 255315 55040 32 3896
3898 0 481646 255375 55240 32 3897
3899 0 481674 255363 55360 32 3898
3900 5 482211 255739 55520 139 3899
3901 0 481466 255443 55560 122 3900
3902 0 481398 255447 55600 122 3901
3903 0 481194 255458 55720 91 3902
3904 0 481047 255499 55840 91 3903
3905 5 480830 255578 55960 140 3904
3906 0 480646 255572 56000 131 3905
3907 0 480624 255580 56160 156 3906
3908 5 480171 255579 56200 101 3907
3909 0 479879 255539 56280 0 3908
3910 0 480423 255506 56480 96 3909
3911 0 480915 255415 56520 0 3910
3912 0 480340 255582 56640 96 3911
3913 5 480851 255534 56720 185 3912
3914 0 480423 255618 56800 128 3913
3915 0 480175 255767 56960 166 3914
3916 0 480066 255799 57120 166 3915
3917 0 480166 255848 57320 197 3916
3918 0 480306 255911 57400 0 3917
3919 0 479923 256031 57560 157 3918
3920 5 479807 256083 57600 157 3919
3921 5 479403 256188 57760 115 3920
3922 5 479214 256409 57840 148 3921
3923 0 479764 256132 57880 115 3922
3924 0 480077 256199 58080 0 3923
3925 5 480206 256267 58160 0 3924
3926 0 478195 255907 58280 120 3925
3927 5 478232 255929 58320 120 3926
3928 0 477507 255835 58440 32 3927
3929 0 477307 255858 58520 32 3928
3930 5 477278 255755 58680 32 3929
3931 5 477983 255851 58720 166 3930
3932 5 478415 255795 58800 166 3931
3933 0 478499 255726 58880 32 3932
3934 0 478253 255682 59040 154 3933
3935 5 478279 255448 59200 197 3934
3936 0 478323 255319 59280 197 3935
3937 0 478247 255106 59360 137 3936
3938 0 478280 255126 59520 137 3937
3939 5 478531 254760 59560 124 3938
3940 0 478484 254903 59640 124 3939
3941 5 478342 255163 59680 120 3940
3942 0 478794 254587 59720 124 3941
3943 5 478919 254483 59800 124 3942
3944 5 478976 254495 59840 124 3943
3945 0 479063 254415 59880 124 3944
3946 0 479180 254406 59960 124 3945
3947 0 479365 254438 60040 102 3946
3948 0 479499 254442 60120 102 3947
3949 0 479630 254600 60280 101 3948
3950 0 479801 254647 60360 96 3949
3951 0 479895 254531 60400 96 3950
3952 0 480107 254775 60560 40 3951
3953 0 480734 255205 60680 0 3952
3954 0 481068 254554 60760 0 3953
3955 5 481316 254448 60880 0 3954
3956 5 482034 254415 60920 71 3955
3957 0 482166 254130 60960 64 3956
3958 0 482347 253861 61040 32 3957
3959 0 482371 254034 61080 32 3958
3960 0 482467 254161 61160 64 3959
3961 0 482613 254314 61240 124 3960
3962 0 482765 254350 61400 137 3961
3963 0 482988 254412 61520 154 3962
3964 0 483262 254434 61680 153 3963
3965 0 483618 254469 61800 101 3964
3966 0 483834 254494 61920 81 3965
3967 0 484327 254407 62040 120 3966
3968 5 485208 254057 62120 51 3967
3969 0 486619 253979 62040 160 3968
3970 0 486819 254195 61920 71 3969
3971 0 486577 254270 61880 71 3970
3972 5 486441 254375 61840 71 3971
3973 0 486691 254201 61800 71 3972
3974 0 486742 254235 61720 0 3973
3975 0 486702 254204 61640 0 3974
3976 0 486670 254224 61560 0 3975
3977 0 486650 254280 61480 0 3976
3978 0 486527 254267 61400 0 3977
3979 0 486299 254206 61360 0 3978
3980 0 486161 254213 61280 0 3979
3981 0 486279 254195 61160 0 3980
3982 0 486256 254198 61040 0 3981
3983 0 486275 254303 61000 0 3982
3984 0 486227 254394 60960 0 3983
3985 6 486122 254482 60880 0 3984
3986 0 353682 150440 169360 0 3723
3987 0 353702 150539 169240 0 3986
3988 0 353418 150564 169160 0 3987
3989 0 353350 150674 169000 0 3988
3990 0 353358 150855 168800 0 3989
3991 0 353367 150921 168640 0 3990
3992 0 353369 150937 168600 0 3991
3993 0 353388 150938 168560 0 3992
3994 0 353443 150941 168440 0 3993
3995 0 353457 151025 168280 0 3994
3996 0 353522 151074 168160 0 3995
3997 0 353587 151123 168040 0 3996
3998 0 353565 151325 167760 0 3997
3999 0 353496 151469 167720 0 3998
4000 0 353508 151518 167640 0 3999
4001 0 353639 151674 167600 0 4000
4002 0 353790 151638 167560 0 4001
4003 0 353883 151689 167520 0 4002
4004 0 353904 151866 167480 0 4003
4005 0 353945 152003 167400 0 4004
4006 0 354121 152090 167200 0 4005
4007 0 354371 152272 167080 0 4006
4008 0 354576 152340 167000 0 4007
4009 0 354781 152409 166920 0 4008
4010 0 355191 152526 166840 0 4009
4011 0 355323 152974 166840 0 4010
4012 0 355429 153175 166720 0 4011
4013 5 355907 154088 166720 0 4012
4014 0 355894 154123 166840 0 4013
4015 0 355802 154231 166960 0 4014
4016 0 355740 154303 167040 0 4015
4017 0 355716 154334 167080 0 4016
4018 0 355693 154364 167120 0 4017
4019 0 355686 154450 167160 0 4018
4020 0 355678 154536 167200 0 4019
4021 0 355743 154726 167320 0 4020
4022 0 355787 154852 167400 0 4021
4023 5 355549 154999 167640 0 4022
4024 0 355470 155048 167720 0 4023
4025 0 355391 155140 167760 0 4024
4026 0 355369 155234 167880 0 4025
4027 0 355392 155542 168040 0 4026
4028 0 355194 155869 168200 0 4027
4029 0 355216 156093 168200 0 4028
4030 0 355243 156086 168280 0 4029
4031 0 355472 156172 168280 0 4030
4032 0 355448 156420 168320 0 4031
4033 0 355453 156692 168480 0 4032
4034 0 355654 156878 168680 0 4033
4035 0 355500 157034 169000 0 4034
4036 5 355398 156873 169240 0 4035
4037 0 355381 156846 169280 0 4036
4038 0 355344 156792 169320 0 4037
4039 0 355235 156630 169440 0 4038
4040 0 354943 156791 169440 0 4039
4041 0 354920 157026 169440 0 4040
4042 0 354645 157071 169480 0 4041
4043 0 354535 157124 169560 0 4042
4044 0 354581 157282 169600 0 4043
4045 0 354508 157161 169640 0 4044
4046 0 354524 157204 169680 0 4045
4047 0 354445 157250 169840 0 4046
4048 0 354381 157206 169880 0 4047
4049 0 354253 157117 169960 0 4048
4050 0 353997 157076 170120 0 4049
4051 0 353999 157069 170200 0 4050
4052 0 354004 157054 170360 0 4051
4053 0 353747 157175 170440 0 4052
4054 0 353619 157235 170480 0 4053
4055 0 353353 157350 170560 0 4054
4056 0 353116 157553 170680 0 4055
4057 0 352958 157688 170760 0 4056
4058 0 352876 157704 170800 0 4057
4059 5 352549 157769 170960 0 4058
4060 5 351615 158227 170960 0 4059
4061 5 351485 158313 171160 0 4060
4062 0 351382 158360 171200 0 4061
4063 0 351176 158453 171280 0 4062
4064 0 351072 158465 171480 0 4063
4065 0 350968 158500 171600 0 4064
4066 0 350933 158511 171640 0 4065
4067 5 350471 158465 171720 0 4066
4068 0 350072 158541 171760 0 4067
4069 0 349911 158664 171840 0 4068
4070 0 349830 158725 171880 0 4069
4071 0 349485 158632 171880 0 4070
4072 0 349468 158694 172040 0 4071
4073 0 349372 158673 172160 0 4072
4074 0 349336 158775 172320 0 4073
4075 0 349097 158864 172440 0 4074
4076 0 348875 158843 172560 0 4075
4077 0 348794 158928 172640 0 4076
4078 0 348714 159012 172720 0 4077
4079 0 348441 159195 172760 0 4078
4080 0 348338 159215 172800 0 4079
4081 0 348062 159194 172880 0 4080
4082 0 348020 159252 173000 0 4081
4083 0 347831 159290 173160 0 4082
4084 5 347784 159299 173200 0 4083
4085 0 347532 159298 173280 0 4084
4086 0 347406 159298 173320 0 4085
4087 5 347096 159497 173440 0 4086
4088 0 346993 159563 173480 0 4087
4089 0 346580 159588 173600 0 4088
4090 0 346586 159627 173680 0 4089
4091 0 346591 159666 173760 0 4090
4092 0 346625 159486 174000 0 4091
4093 0 346629 159350 174200 0 4092
4094 0 346641 159421 174280 0 4093
4095 0 346660 159528 174400 0 4094
4096 0 346666 159563 174440 0 4095
4097 0 346665 159419 174640 0 4096
4098 0 346779 159411 174920 0 4097
4099 0 346654 159127 175080 0 4098
4100 6 346699 159203 175200 0 4099
4101 0 478531 262927 47960 131 3043
4102 5 478368 263091 47920 80 4101
4103 0 478787 263189 47880 131 4102
4104 0 478521 263136 47840 124 4103
4105 0 478565 263135 47800 124 4104
4106 0 478474 263205 47760 80 4105
4107 0 476495 264135 47720 32 4106
4108 0 478421 263320 47680 32 4107
4109 0 478474 263335 47640 32 4108
4110 0 478225 263158 47560 32 4109
4111 5 478348 263141 47480 32 4110
4112 0 478385 263060 47400 32 4111
4113 0 477974 263090 47280 0 4112
4114 0 478031 262940 47120 0 4113
4115 5 478067 263010 47080 0 4114
4116 0 476936 262892 47080 0 4115
4117 0 477072 262816 47000 0 4116
4118 5 476816 262791 46960 0 4117
4119 0 475708 263748 46840 0 4118
4120 0 476457 262777 46840 0 4119
4121 0 476329 263111 46800 0 4120
4122 0 476049 263125 46680 0 4121
4123 0 476055 263106 46640 0 4122
4124 5 476075 263058 46560 0 4123
4125 0 476093 263031 46520 0 4124
4126 0 476273 263083 46440 176 4125
4127 0 476423 262906 46320 176 4126
4128 0 476464 262951 46280 107 4127
4129 0 476276 263118 46240 98 4128
4130 0 476076 263292 46120 98 4129
4131 0 476170 263394 45960 124 4130
4132 5 476141 263367 45840 124 4131
4133 0 476141 263344 45800 124 4132
4134 0 476154 262861 45680 186 4133
4135 0 476391 262677 45640 172 4134
4136 0 476469 262449 45600 172 4135
4137 0 476689 262209 45480 185 4136
4138 0 476764 262157 45440 185 4137
4139 0 477044 261922 45360 108 4138
4140 0 477340 261782 45320 120 4139
4141 0 477260 261592 45200 141 4140
4142 0 477434 261589 45080 141 4141
4143 0 477507 261816 44960 141 4142
4144 0 477525 261874 44840 108 4143
4145 0 477801 262012 44680 0 4144
4146 0 477811 262097 44480 0 4145
4147 0 477979 262081 44360 0 4146
4148 5 478009 262065 44320 0 4147
4149 0 478028 262048 44280 0 4148
4150 5 478099 262010 44240 0 4149
4151 0 478026 261825 44120 51 4150
4152 0 478138 261860 44040 0 4151
4153 0 478349 261826 43920 234 4152
4154 0 478049 261416 43880 51 4153
4155 0 477763 261065 43840 86 4154
4156 5 477585 260816 43800 120 4155
4157 0 477590 260648 43760 120 4156
4158 5 478113 260305 43640 107 4157
4159 0 478084 260219 43600 107 4158
4160 0 478048 260200 43560 32 4159
4161 0 478088 260218 43520 32 4160
4162 0 478081 260153 43440 32 4161
4163 0 477982 260171 43360 32 4162
4164 0 478036 260145 43240 32 4163
4165 0 477939 260112 43160 32 4164
4166 0 477960 260083 43080 32 4165
4167 0 478006 260209 43040 32 4166
4168 0 478165 260452 43000 136 4167
4169 0 478154 260475 42960 104 4168
4170 0 478206 260535 42840 104 4169
4171 0 478252 260625 42800 104 4170
4172 0 478264 260645 42760 104 4171
4173 0 478290 260654 42680 60 4172
4174 0 478308 260731 42600 60 4173
4175 0 478413 260825 42520 60 4174
4176 0 478534 260945 42440 60 4175
4177 0 478579 260906 42400 60 4176
4178 0 478651 260929 42320 0 4177
4179 0 478712 260971 42280 0 4178
4180 0 478734 260975 42240 0 4179
4181 0 478720 261005 42200 0 4180
4182 0 478782 260985 42160 0 4181
4183 0 478801 261019 42120 0 4182
4184 0 478835 261031 42080 0 4183
4185 0 478932 261108 42000 0 4184
4186 0 479154 261166 41960 0 4185
4187 0 479247 261141 41920 0 4186
4188 0 479318 261120 41880 0 4187
4189 0 479335 261124 41840 0 4188
4190 0 479353 261106 41800 0 4189
4191 0 479363 261101 41760 0 4190
4192 0 479409 261115 41720 0 4191
4193 0 479417 261094 41680 0 4192
4194 0 479468 261083 41640 0 4193
4195 0 479492 261056 41600 0 4194
4196 0 479514 261004 41560 0 4195
4197 0 479534 260977 41520 0 4196
4198 0 479595 260986 41480 0 4197
4199 0 479613 260961 41440 0 4198
4200 0 479746 260883 41360 0 4199
4201 0 479808 260827 41320 0 4200
4202 0 479901 260809 41240 0 4201
4203 0 479910 260789 41200 0 4202
4204 6 479865 260826 41160 0 4203
4205 0 481753 263012 48920 183 3031
4206 0 481074 263275 48920 248 4205
4207 0 481014 263584 49040 200 4206
4208 5 480898 263890 49200 200 4207
4209 0 480416 264064 49280 202 4208
4210 0 480160 264160 49320 234 4209
4211 0 479936 264288 49480 272 4210
4212 0 479712 264416 49640 204 4211
4213 0 479456 264480 49760 166 4212
4214 0 479200 264512 49840 136 4213
4215 5 479136 264512 49840 136 4214
4216 0 478912 264608 49920 163 4215
4217 0 478688 264704 50000 124 4216
4218 0 478464 264800 50080 186 4217
4219 0 478272 264928 50200 186 4218
4220 0 478016 264960 50280 160 4219
4221 0 477792 264960 50440 203 4220
4222 0 477568 264960 50600 228 4221
4223 0 477312 264864 50600 290 4222
4224 0 477056 264800 50640 296 4223
4225 0 476800 264800 50760 268 4224
4226 0 476640 264704 50960 150 4225
4227 0 476512 264544 51120 160 4226
4228 0 476448 264384 51320 156 4227
4229 5 476448 264352 51360 175 4228
4230 0 476320 264192 51560 245 4229
4231 0 476288 264000 51720 197 4230
4232 0 476320 263808 51920 156 4231
4233 0 476416 263616 52080 156 4232
4234 0 476384 263456 52280 186 4233
4235 5 476224 263360 52520 178 4234
4236 0 476224 263392 52800 164 4235
4237 5 476256 263392 52840 178 4236
4238 0 476352 263168 52960 202 4237
4239 5 476384 263136 52960 204 4238
4240 5 476448 263072 53040 200 4239
4241 0 476640 262912 53200 163 4240
4242 0 476832 262784 53320 98 4241
4243 5 476896 262720 53400 96 4242
4244 0 477056 262848 53600 32 4243
4245 0 477216 263008 53800 98 4244
4246 0 477440 263008 53920 136 4245
4247 5 477632 263136 53920 156 4246
4248 5 477632 263264 54000 150 4247
4249 0 477504 263488 54160 153 4248
4250 0 477344 263712 54240 160 4249
4251 5 477312 263744 54280 134 4250
4252 0 477248 263904 54480 124 4251
4253 0 477184 264096 54680 101 4252
4254 5 477312 264256 54840 101 4253
4255 0 477152 264416 55000 81 4254
4256 0 477056 264576 55200 115 4255
4257 5 477056 264672 55320 190 4256
4258 5 477088 264704 55360 204 4257
4259 0 477312 264832 55400 157 4258
4260 0 477536 264896 55520 108 4259
4261 0 477792 264896 55560 64 4260
4262 0 478048 264896 55560 96 4261
4263 0 478304 264832 55600 86 4262
4264 0 478560 264832 55640 32 4263
4265 0 478816 264800 55640 45 4264
4266 0 479040 264672 55640 32 4265
4267 0 479296 264736 55600 51 4266
4268 0 479552 264736 55600 51 4267
4269 0 479808 264672 55640 64 4268
4270 0 480064 264672 55600 75 4269
4271 0 480320 264704 55600 80 4270
4272 0 480544 264800 55680 137 4271
4273 0 480768 264960 55720 120 4272
4274 0 480992 265056 55560 75 4273
4275 0 481248 265152 55520 86 4274
4276 5 481280 265184 55520 80 4275
4277 5 481472 265184 55520 91 4276
4278 0 481728 265184 55520 160 4277
4279 5 481856 265056 55600 164 4278
4280 0 482112 265056 55600 160 4279
4281 0 482368 265088 55680 136 4280
4282 0 482560 265184 55840 140 4281
4283 0 482816 265280 55920 124 4282
4284 0 483008 265440 56040 75 4283
4285 5 483168 265600 56080 101 4284
4286 0 483264 265856 56080 120 4285
4287 0 483424 266016 55920 75 4286
4288 0 483648 266144 55800 75 4287
4289 0 483904 266144 55760 75 4288
4290 0 484160 266144 55880 51 4289
4291 0 484384 266144 56000 64 4290
4292 0 484640 266240 56000 60 4291
4293 0 484832 266336 56160 71 4292
4294 0 485056 266464 56240 45 4293
4295 0 485312 266464 56360 71 4294
4296 0 485472 266592 56520 32 4295
4297 0 485504 266752 56720 75 4296
4298 0 485632 266752 56960 64 4297
4299 6 485760 266720 57120 107 4298
4300 0 482113 263943 49200 168 4208
4301 0 482043 264120 49320 168 4300
4302 0 482151 264214 49440 160 4301
4303 5 482111 264220 49480 160 4302
4304 0 482081 264203 49600 175 4303
4305 0 481961 264259 49720 175 4304
4306 0 482088 264149 49880 175 4305
4307 0 482483 264025 50040 175 4306
4308 0 482719 263914 50200 226 4307
4309 0 482582 263921 50240 226 4308
4310 0 482623 263956 50400 226 4309
4311 0 482641 263937 50480 163 4310
4312 0 482754 263884 50600 163 4311
4313 0 482863 263872 50760 104 4312
4314 0 483118 263608 50880 40 4313
4315 0 483127 263518 51040 163 4314
4316 0 483171 263450 51200 163 4315
4317 5 483354 263073 51320 51 4316
4318 5 483095 263230 51360 156 4317
4319 0 482955 263190 51480 156 4318
4320 0 482911 263009 51600 153 4319
4321 0 482915 262901 51640 176 4320
4322 0 482923 262759 51800 176 4321
4323 0 482889 262694 51960 178 4322
4324 0 482894 262526 52080 189 4323
4325 5 482944 262395 52240 153 4324
4326 0 482930 262369 52280 153 4325
4327 0 482978 262216 52360 153 4326
4328 0 483024 262075 52400 96 4327
4329 0 483092 261985 52520 96 4328
4330 0 483134 261842 52600 140 4329
4331 0 483027 261794 52680 140 4330
4332 0 483123 261615 52840 141 4331
4333 5 483240 261431 52880 120 4332
4334 5 483440 261009 52960 120 4333
4335 0 483643 260625 53000 120 4334
4336 0 483293 260507 53040 153 4335
4337 5 483293 260518 53080 153 4336
4338 0 483324 260631 53520 32 4337
4339 0 483358 260611 53600 32 4338
4340 5 483381 260625 53640 32 4339
4341 0 483050 261459 53680 148 4340
4342 0 482778 261721 53840 136 4341
4343 0 482887 262114 53920 166 4342
4344 0 483147 262514 54040 200 4343
4345 5 483200 262728 54120 200 4344
4346 5 483227 262834 54160 120 4345
4347 0 483602 262870 54200 120 4346
4348 0 483799 263030 54320 122 4347
4349 0 483995 263014 54440 75 4348
4350 0 484347 263163 54520 60 4349
4351 0 484543 263193 54680 90 4350
4352 0 484641 263221 54840 32 4351
4353 5 484666 263194 55040 101 4352
4354 5 485078 263180 55120 101 4353
4355 0 485374 263380 55160 101 4354
4356 5 485316 263234 55360 32 4355
4357 0 485767 262494 55400 80 4356
4358 0 485803 262382 55480 80 4357
4359 0 485863 262226 55520 80 4358
4360 0 485946 262099 55680 51 4359
4361 0 486167 261927 55800 51 4360
4362 0 486163 261830 55920 80 4361
4363 0 485775 261483 56080 81 4362
4364 0 485683 261326 56200 80 4363
4365 0 485807 261145 56320 32 4364
4366 0 485794 261131 56440 32 4365
4367 0 485726 261071 56480 32 4366
4368 0 485700 260953 56560 32 4367
4369 0 485743 260919 56640 32 4368
4370 6 485678 260877 56760 0 4369
4371 0 483679 261884 49040 101 3029
4372 0 485213 261786 49040 108 4371
4373 0 485853 261907 49160 160 4372
4374 0 485848 261882 49240 160 4373
4375 0 486054 261754 49360 186 4374
4376 0 486385 261712 49440 178 4375
4377 5 486377 261796 49560 175 4376
4378 0 486382 261817 49600 175 4377
4379 0 487018 261925 49720 153 4378
4380 0 487171 262007 49800 81 4379
4381 0 487440 262047 49880 60 4380
4382 0 487644 261964 50000 60 4381
4383 0 487880 261857 50120 60 4382
4384 5 488202 261711 50160 148 4383
4385 0 487884 261959 50200 60 4384
4386 0 487724 261970 50240 60 4385
4387 0 487786 262042 50280 60 4386
4388 0 487945 261923 50440 60 4387
4389 5 487903 261899 50520 60 4388
4390 0 488129 261844 50560 148 4389
4391 0 488301 261816 50600 148 4390
4392 0 488382 261780 50680 0 4391
4393 0 488606 261815 50760 0 4392
4394 5 489441 261241 50880 32 4393
4395 0 489574 261377 51000 32 4394
4396 0 489497 261495 51160 134 4395
4397 0 489567 261489 51240 134 4396
4398 0 489551 261525 51360 134 4397
4399 0 489511 261491 51520 176 4398
4400 0 489480 261442 51680 176 4399
4401 0 489334 261336 51760 90 4400
4402 0 489312 261370 51920 90 4401
4403 0 489267 261374 52080 120 4402
4404 0 489158 261422 52200 90 4403
4405 5 488834 261625 52320 122 4404
4406 5 489088 261664 52760 122 4405
4407 0 489120 261664 52840 86 4406
4408 0 489184 261632 53080 40 4407
4409 5 489184 261504 53320 96 4408
4410 0 489184 261504 53520 51 4409
4411 0 489184 261632 53760 51 4410
4412 0 489184 261792 53960 96 4411
4413 0 489184 261856 54240 75 4412
4414 0 489248 261952 54480 71 4413
4415 0 489312 261984 54760 81 4414
4416 0 489472 261984 55000 32 4415
4417 5 489696 261952 55160 71 4416
4418 0 489888 261792 55080 164 4417
4419 0 490112 261888 55160 150 4418
4420 0 490304 261728 55200 140 4419
4421 5 490464 261664 55320 124 4420
4422 0 490656 261568 55480 81 4421
4423 0 490880 261376 55480 122 4422
4424 0 491104 261184 55480 81 4423
4425 0 491328 260992 55440 107 4424
4426 0 491456 260800 55320 91 4425
4427 0 491552 260576 55200 128 4426
4428 0 491648 260320 55120 120 4427
4429 0 491680 260064 55080 81 4428
4430 0 491712 259840 54960 124 4429
4431 0 491584 259616 54840 71 4430
4432 0 491488 259424 54680 128 4431
4433 0 491296 259424 54480 81 4432
4434 5 491264 259456 54440 71 4433
4435 0 491200 259296 54240 64 4434
4436 0 491264 259136 54040 32 4435
4437 0 491104 258944 53920 32 4436
4438 6 491072 258912 53920 45 4437
4439 5 482955 256743 55520 160 3900
4440 0 482982 256715 55560 160 4439
4441 0 483780 256962 55800 32 4440
4442 5 484274 257211 56000 102 4441
4443 5 484319 257235 56040 102 4442
4444 0 484995 257573 56080 0 4443
4445 0 485151 257535 56200 0 4444
4446 0 485195 257561 56320 0 4445
4447 0 485083 257707 56520 32 4446
4448 5 484551 257711 56720 163 4447
4449 0 484498 257615 56840 160 4448
4450 5 485027 257697 57000 32 4449
4451 0 485159 257720 57040 40 4450
4452 5 485571 257563 57080 91 4451
4453 0 485875 257442 57160 140 4452
4454 5 485649 257702 57240 150 4453
4455 5 485463 257887 57320 154 4454
4456 5 484353 258632 57360 96 4455
4457 0 484643 258967 57680 108 4456
4458 0 484693 259091 57800 172 4457
4459 0 484587 259239 57840 172 4458
4460 0 484785 259094 57880 172 4459
4461 0 484798 259280 58000 90 4460
4462 5 484827 259335 58040 80 4461
4463 0 484686 259338 58160 86 4462
4464 0 484721 259366 58200 80 4463
4465 0 484547 259300 58360 98 4464
4466 0 484356 259271 58480 98 4465
4467 0 484302 259258 58640 45 4466
4468 0 484123 259296 58720 45 4467
4469 0 484030 259399 58880 96 4468
4470 0 484089 259551 59040 45 4469
4471 0 484210 259683 59200 45 4470
4472 0 484274 259798 59360 102 4471
4473 5 484509 259850 59480 154 4472
4474 0 484518 259742 59520 154 4473
4475 0 484779 259563 59680 102 4474
4476 0 485026 259416 59760 140 4475
4477 0 485184 259338 59880 104 4476
4478 0 485410 259311 60000 124 4477
4479 0 485876 259295 60160 120 4478
4480 0 486357 259204 60240 0 4479
4481 5 486535 259263 60320 0 4480
4482 0 486492 259157 60360 0 4481
4483 0 486508 259304 60480 0 4482
4484 0 486582 259284 60600 0 4483
4485 0 486813 259354 60720 0 4484
4486 0 486944 259107 60800 0 4485
4487 0 486902 258609 60960 0 4486
4488 0 487127 258250 61000 0 4487
4489 0 487255 258081 60960 0 4488
4490 0 487245 258210 60840 0 4489
4491 0 487451 258044 60800 0 4490
4492 0 487648 258344 60680 0 4491
4493 0 487655 257869 60640 0 4492
4494 0 487665 257499 60560 0 4493
4495 0 487650 257362 60520 0 4494
4496 0 487517 257108 60440 0 4495
4497 0 487509 256939 60400 0 4496
4498 0 487135 256586 60280 0 4497
4499 0 487074 256341 60200 0 4498
4500 0 486900 256134 60160 0 4499
4501 0 486766 255974 60080 0 4500
4502 0 486448 255837 59960 0 4501
4503 0 486411 255691 59840 0 4502
4504 6 486476 255616 59760 0 4503
4505 0 481518 261938 48240 64 3037
4506 0 481593 261977 48200 64 4505
4507 0 481358 261548 48080 0 4506
4508 5 481292 261420 48040 0 4507
4509 0 481213 261309 47960 32 4508
4510 0 481329 261486 47800 120 4509
4511 0 481366 261376 47760 120 4510
4512 0 481343 261633 47640 98 4511
4513 5 481480 261456 47560 120 4512
4514 0 481685 261237 47480 120 4513
4515 5 481801 261240 47320 245 4514
4516 0 481677 261428 47120 245 4515
4517 0 481697 261411 46960 245 4516
4518 0 481712 261360 46920 245 4517
4519 0 481456 262640 46840 0 4518
4520 0 481557 261645 46840 0 4519
4521 5 481649 262005 46800 0 4520
4522 0 481829 262098 46760 0 4521
4523 5 482030 262041 46600 0 4522
4524 0 482225 262204 46480 178 4523
4525 0 482288 262245 46440 178 4524
4526 0 482479 262367 46320 168 4525
4527 5 482865 262743 46240 0 4526
4528 5 483057 262520 46160 136 4527
4529 0 483009 262679 46120 0 4528
4530 5 482868 263081 46000 71 4529
4531 0 482834 263136 45880 71 4530
4532 0 482782 263133 45760 32 4531
4533 0 482863 263194 45680 32 4532
4534 0 482856 263232 45560 32 4533
4535 0 482959 263189 45400 153 4534
4536 0 483124 263090 45240 60 4535
4537 0 483163 262877 45040 60 4536
4538 0 483141 262801 44920 81 4537
4539 0 483089 262513 44760 101 4538
4540 5 483037 262173 44680 75 4539
4541 0 483169 262284 44560 148 4540
4542 0 483301 262329 44400 124 4541
4543 0 483269 262176 44240 115 4542
4544 0 483182 262065 44080 115 4543
4545 0 483126 262064 43960 115 4544
4546 0 483085 262004 43800 96 4545
4547 0 483097 261905 43680 96 4546
4548 0 482997 261881 43520 80 4547
4549 0 482576 261589 43360 71 4548
4550 0 481917 261233 43240 45 4549
4551 0 481632 260953 43160 150 4550
4552 0 481445 260864 43040 90 4551
4553 0 480984 260837 42920 40 4552
4554 0 480869 260824 42840 40 4553
4555 0 480856 260973 42720 45 4554
4556 0 480800 261088 42600 81 4555
4557 0 480805 261137 42480 81 4556
4558 0 480853 261182 42400 81 4557
4559 0 480877 261204 42360 81 4558
4560 0 480869 261210 42280 60 4559
4561 0 480984 261144 42160 60 4560
4562 0 480945 261129 42040 60 4561
4563 6 480932 261140 42000 60 4562
4564 0 476000 263264 52440 75 4235
4565 0 475776 263264 52320 80 4564
4566 0 475520 263264 52320 156 4565
4567 0 475264 263264 52280 189 4566
4568 0 475072 263072 52280 172 4567
4569 0 474848 262944 52320 196 4568
4570 0 474624 262816 52320 156 4569
4571 0 474432 262624 52240 124 4570
4572 0 474272 262464 52080 131 4571
4573 5 474176 262368 52080 178 4572
4574 5 474112 262336 52080 202 4573
4575 5 473984 262208 52080 143 4574
4576 0 473792 262016 52080 140 4575
4577 0 473600 261824 52120 249 4576
4578 0 473408 261632 52200 270 4577
4579 5 473344 261568 52160 253 4578
4580 0 473152 261536 52360 210 4579
4581 5 473088 261472 52440 207 4580
4582 0 472896 261280 52480 178 4581
4583 0 472704 261088 52480 122 4582
4584 0 472480 260960 52480 120 4583
4585 0 472288 260864 52640 101 4584
4586 0 472128 260704 52840 90 4585
4587 0 472064 260544 53040 40 4586
4588 0 472064 260320 53240 51 4587
4589 5 472096 260192 53480 32 4588
4590 0 472256 260032 53680 32 4589
4591 0 472416 259808 53720 32 4590
4592 0 472608 259648 53760 86 4591
4593 0 472832 259520 53880 102 4592
4594 0 472992 259360 54080 202 4593
4595 0 473184 259200 54160 163 4594
4596 0 473408 259040 54280 136 4595
4597 5 473440 259008 54320 128 4596
4598 0 473376 258784 54200 60 4597
4599 0 473504 258528 54160 101 4598
4600 0 473664 258336 54240 75 4599
4601 0 473696 258080 54320 128 4600
4602 0 473792 257824 54320 96 4601
4603 0 474016 257664 54320 45 4602
4604 0 474272 257664 54320 60 4603
4605 0 474528 257664 54320 96 4604
4606 0 474784 257664 54280 120 4605
4607 0 475008 257632 54160 104 4606
4608 0 475232 257472 54080 124 4607
4609 0 475424 257312 54040 120 4608
4610 0 475648 257184 53960 81 4609
4611 0 475808 257024 53840 45 4610
4612 0 476032 256896 53840 64 4611
4613 0 476288 256832 53840 98 4612
4614 0 476512 256672 53840 71 4613
4615 0 476736 256576 53760 71 4614
4616 0 476992 256512 53760 60 4615
4617 0 477216 256512 53560 60 4616
4618 0 477408 256576 53360 75 4617
4619 6 477472 256576 53320 64 4618
4620 0 430499 127638 201640 0 2199
4621 0 430222 127591 201680 0 4620
4622 0 430110 127568 201720 0 4621
4623 0 429924 127621 201760 0 4622
4624 0 430013 127616 201800 0 4623
4625 0 429943 127617 201840 0 4624
4626 0 429910 127628 201880 0 4625
4627 0 429900 127645 201920 0 4626
4628 0 429904 127684 201960 0 4627
4629 0 429885 127677 202000 0 4628
4630 0 429872 127694 202040 0 4629
4631 5 429882 127717 202080 0 4630
4632 0 429894 127736 202120 0 4631
4633 0 429879 127750 202160 0 4632
4634 0 429868 127767 202200 0 4633
4635 0 429809 127874 202240 0 4634
4636 0 429748 127888 202280 0 4635
4637 5 429685 127894 202320 0 4636
4638 0 429672 127896 202360 0 4637
4639 0 429650 127902 202400 0 4638
4640 0 429584 127906 202440 0 4639
4641 0 429516 127916 202480 0 4640
4642 5 429437 127886 202520 0 4641
4643 0 429355 127839 202560 0 4642
4644 0 429365 127386 202600 0 4643
4645 0 429470 127295 202640 0 4644
4646 0 429466 127263 202680 0 4645
4647 0 429470 127241 202720 0 4646
4648 0 429433 127218 202760 0 4647
4649 0 429430 127214 202800 0 4648
4650 0 429401 127180 202840 0 4649
4651 0 429386 127159 202880 0 4650
4652 0 429387 127146 202920 0 4651
4653 0 429352 127122 202960 0 4652
4654 0 429345 127113 203000 0 4653
4655 0 429340 127110 203040 0 4654
4656 0 429238 127115 203080 0 4655
4657 0 429145 127119 203120 0 4656
4658 0 429065 127152 203160 0 4657
4659 0 429004 127187 203200 0 4658
4660 0 428982 127197 203240 0 4659
4661 0 428957 127210 203280 0 4660
4662 0 428959 127221 203320 0 4661
4663 0 428932 127227 203360 0 4662
4664 0 428914 127232 203400 0 4663
4665 0 428887 127276 203440 0 4664
4666 0 428799 127284 203480 0 4665
4667 0 428746 127247 203520 0 4666
4668 0 428703 127213 203560 0 4667
4669 0 428674 127164 203600 0 4668
4670 0 428717 127146 203640 0 4669
4671 0 428715 127125 203680 0 4670
4672 6 428731 127116 203720 0 4671
4673 0 367490 146621 172960 0 2759
4674 0 367524 147070 172760 0 4673
4675 0 367656 147183 172640 0 4674
4676 0 367858 147325 172560 0 4675
4677 0 368112 147442 172360 0 4676
4678 0 368098 147662 172160 0 4677
4679 0 368154 147710 171880 0 4678
4680 0 368274 147656 171800 0 4679
4681 0 368444 147718 171640 0 4680
4682 0 368567 147874 171600 0 4681
4683 0 368706 147966 171560 0 4682
4684 0 368993 147852 171520 0 4683
4685 0 369176 147828 171360 0 4684
4686 0 369249 147946 171280 0 4685
4687 0 369242 148035 171240 0 4686
4688 0 369170 148126 171200 0 4687
4689 0 368609 148387 171200 0 4688
4690 0 368596 148413 171040 0 4689
4691 5 368609 148403 170960 0 4690
4692 5 368577 148371 170920 0 4691
4693 0 368549 148357 170840 0 4692
4694 0 368746 148329 170800 0 4693
4695 0 368962 148399 170760 0 4694
4696 0 368989 148461 170600 0 4695
4697 0 368965 148435 170520 0 4696
4698 0 368932 148409 170360 0 4697
4699 0 368913 148392 170280 0 4698
4700 5 368893 148296 170080 0 4699
4701 0 368889 148277 170040 0 4700
4702 0 368805 148157 169760 0 4701
4703 0 368735 148127 169640 0 4702
4704 0 368650 147933 169600 0 4703
4705 0 368706 148084 169560 0 4704
4706 0 368910 148042 169320 0 4705
4707 0 369090 147946 169080 0 4706
4708 0 369091 147915 169040 0 4707
4709 0 369158 147937 168920 0 4708
4710 0 369203 147952 168840 0 4709
4711 0 369319 147959 168560 0 4710
4712 5 369370 147955 168520 0 4711
4713 5 369474 147965 168400 0 4712
4714 0 369552 147968 168320 0 4713
4715 0 369563 147986 168280 0 4714
4716 0 369595 148042 168160 0 4715
4717 0 369544 148068 168120 0 4716
4718 0 369492 148093 168080 0 4717
4719 0 369506 148161 168000 0 4718
4720 0 369515 148194 167920 0 4719
4721 0 369646 148200 167800 0 4720
4722 0 369618 148201 167600 0 4721
4723 0 369592 148268 167440 0 4722
4724 0 369496 148302 167280 0 4723
4725 6 369533 148254 167160 0 4724
4726 0 471852 262617 56800 115 3131
4727 5 471923 262797 56840 108 4726
4728 0 472034 263058 56880 172 4727
4729 0 472076 263026 56920 108 4728
4730 0 472123 263071 56960 160 4729
4731 0 472129 263150 57040 124 4730
4732 0 472112 263110 57080 115 4731
4733 5 472065 263110 57120 115 4732
4734 0 472200 263078 57160 115 4733
4735 5 472180 263070 57200 115 4734
4736 0 472133 263177 57240 32 4735
4737 5 472083 263164 57280 32 4736
4738 0 472099 263090 57320 32 4737
4739 0 472011 263075 57440 32 4738
4740 0 471887 263101 57600 32 4739
4741 0 472442 262855 57680 137 4740
4742 0 472723 262933 57720 71 4741
4743 0 472694 262918 57760 71 4742
4744 0 472660 262932 57840 71 4743
4745 0 472683 262973 57880 71 4744
4746 0 472844 263079 57920 51 4745
4747 0 473262 263179 57920 75 4746
4748 5 473849 263094 57920 136 4747
4749 0 474794 263246 57920 40 4748
4750 0 474973 263305 57960 40 4749
4751 0 474814 263426 57960 40 4750
4752 0 474791 263456 57920 40 4751
4753 0 474773 263498 57880 40 4752
4754 0 474754 263528 57840 122 4753
4755 0 474759 263581 57800 122 4754
4756 0 474782 263626 57760 122 4755
4757 0 474754 263651 57720 122 4756
4758 0 474789 263679 57680 0 4757
4759 0 474801 263724 57640 0 4758
4760 0 474801 263752 57600 0 4759
4761 0 474828 263771 57560 0 4760
4762 0 474787 263791 57520 0 4761
4763 0 474784 263892 57480 0 4762
4764 0 474863 264049 57400 0 4763
4765 0 474903 264073 57360 0 4764
4766 0 474958 264081 57320 0 4765
4767 0 475029 264090 57280 0 4766
4768 0 475085 264092 57240 0 4767
4769 0 475106 264073 57200 0 4768
4770 0 475158 264163 57160 0 4769
4771 0 475437 264167 57120 0 4770
4772 0 475515 264210 57080 0 4771
4773 0 475613 264236 57040 0 4772
4774 6 475678 264250 57000 0 4773
4775 5 490016 255104 51760 166 3418
4776 0 489824 255296 51760 122 4775
4777 0 489664 255456 51960 51 4776
4778 0 489600 255616 52160 81 4777
4779 0 489536 255776 52360 224 4778
4780 5 489504 255904 52520 284 4779
4781 5 489504 256000 52640 296 4780
4782 0 489696 256032 52840 275 4781
4783 5 489856 256096 53040 258 4782
4784 0 489984 256224 53240 226 4783
4785 0 490080 256384 53440 181 4784
4786 0 490272 256448 53640 164 4785
4787 5 490432 256544 53840 217 4786
4788 0 490528 256640 54080 181 4787
4789 0 490688 256640 54320 104 4788
4790 0 490784 256704 54560 124 4789
4791 0 490816 256832 54800 120 4790
4792 0 490816 256928 55040 90 4791
4793 0 490976 257088 55240 101 4792
4794 5 491072 257152 55360 91 4793
4795 5 491232 257312 55560 163 4794
4796 0 491392 257440 55720 163 4795
4797 5 491488 257536 55840 137 4796
4798 0 491648 257664 56000 101 4797
4799 0 491808 257760 56200 91 4798
4800 0 492000 257824 56360 154 4799
4801 0 492256 257824 56360 154 4800
4802 5 492288 257824 56360 163 4801
4803 0 492512 257664 56480 102 4802
4804 0 492736 257536 56520 139 4803
4805 0 492960 257376 56640 101 4804
4806 0 493024 257312 56880 98 4805
4807 0 493152 257152 57080 60 4806
4808 0 493312 257120 57280 102 4807
4809 0 493408 256928 57440 86 4808
4810 0 493344 256736 57640 91 4809
4811 0 493184 256544 57720 136 4810
4812 0 493088 256320 57800 108 4811
4813 0 493152 256128 58000 136 4812
4814 0 493248 255936 58200 60 4813
4815 0 493216 255712 58320 60 4814
4816 0 493184 255520 58480 75 4815
4817 5 493184 255456 58560 101 4816
4818 0 493312 255296 58720 60 4817
4819 5 493440 255136 58920 71 4818
4820 0 493664 255040 59040 75 4819
4821 0 493920 254944 59120 45 4820
4822 0 494112 254752 59120 98 4821
4823 6 494368 254656 59160 32 4822
4824 0 475857 262812 45840 208 4132
4825 0 475414 262845 45840 60 4824
4826 0 475363 263006 45840 51 4825
4827 0 475066 263369 45800 136 4826
4828 0 475213 263253 45720 156 4827
4829 5 475231 263192 45680 131 4828
4830 0 475287 263083 45640 131 4829
4831 0 475329 262971 45600 131 4830
4832 0 475356 262869 45520 164 4831
4833 0 475360 262902 45480 164 4832
4834 0 475421 262742 45400 135 4833
4835 0 475480 262617 45320 135 4834
4836 0 475487 262635 45240 135 4835
4837 0 475529 262529 45160 81 4836
4838 0 475527 262481 45080 81 4837
4839 0 475530 262468 45040 81 4838
4840 0 475596 262433 45000 81 4839
4841 0 475570 262393 44960 98 4840
4842 0 475626 262377 44920 98 4841
4843 0 475600 262361 44880 98 4842
4844 0 475525 262349 44840 98 4843
4845 0 475580 262344 44800 98 4844
4846 0 475537 262329 44760 98 4845
4847 0 475543 262310 44720 60 4846
4848 0 475566 262300 44680 60 4847
4849 0 475574 262256 44640 60 4848
4850 0 475658 262224 44560 60 4849
4851 0 475659 262197 44520 60 4850
4852 0 475661 262152 44480 71 4851
4853 0 475641 262138 44440 71 4852
4854 0 475650 262101 44400 71 4853
4855 0 475681 262078 44360 71 4854
4856 0 475627 262034 44320 71 4855
4857 0 475641 262041 44280 71 4856
4858 0 475683 262034 44240 71 4857
4859 0 475665 262029 44200 71 4858
4860 0 475710 262039 44160 71 4859
4861 0 475676 262049 44120 71 4860
4862 0 475665 262055 44080 71 4861
4863 0 475651 262025 44040 71 4862
4864 0 475658 262035 44000 71 4863
4865 0 475687 262054 43960 71 4864
4866 6 475777 262074 43920 71 4865
4867 5 481003 255971 58120 135 3925
4868 0 481562 256007 58160 135 4867
4869 5 481558 256067 58240 135 4868
4870 0 480991 256195 58280 124 4869
4871 0 480807 256292 58440 32 4870
4872 0 480595 256565 58520 32 4871
4873 0 480582 256583 58640 32 4872
4874 0 480652 256652 58760 32 4873
4875 0 480542 256867 58840 32 4874
4876 0 480546 256939 58960 32 4875
4877 0 480598 256959 59080 32 4876
4878 5 481050 256856 59200 134 4877
4879 0 481190 256835 59240 134 4878
4880 0 481355 256802 59360 134 4879
4881 0 481409 256793 59520 136 4880
4882 5 481373 256843 59560 136 4881
4883 0 481274 256975 59680 32 4882
4884 0 481347 257248 59760 102 4883
4885 5 481429 257225 59840 102 4884
4886 0 481552 257189 59960 81 4885
4887 0 481505 257326 60080 81 4886
4888 0 481691 257561 60240 75 4887
4889 5 481192 257602 60320 0 4888
4890 0 481482 257626 60360 75 4889
4891 0 481912 257761 60440 75 4890
4892 0 482079 258296 60560 75 4891
4893 5 482138 258741 60600 75 4892
4894 0 482350 258635 60640 75 4893
4895 0 482373 258762 60720 0 4894
4896 0 482388 258456 60840 75 4895
4897 0 482461 258302 60960 0 4896
4898 0 482550 258331 61000 0 4897
4899 0 482497 257948 61040 0 4898
4900 0 482561 257969 61080 0 4899
4901 0 482613 258036 61160 0 4900
4902 0 482666 258041 61240 0 4901
4903 0 482779 257862 61400 0 4902
4904 0 483037 257598 61520 0 4903
4905 5 483147 257486 61600 0 4904
4906 0 483003 257339 61640 0 4905
4907 0 482904 257244 61680 0 4906
4908 0 482829 257172 61760 0 4907
4909 6 482849 257153 61800 0 4908
4910 5 485851 257062 57000 140 4452
4911 0 485726 256839 56880 183 4910
4912 0 485748 256834 56840 183 4911
4913 5 485835 256814 56680 153 4912
4914 0 486689 256838 56640 101 4913
4915 0 486883 256766 56480 0 4914
4916 0 486890 256704 56440 0 4915
4917 0 486942 256614 56280 0 4916
4918 0 486838 256510 56120 75 4917
4919 0 486607 256207 55920 102 4918
4920 0 486462 255942 55720 102 4919
4921 5 486022 255540 55640 148 4920
4922 0 485891 254474 55720 40 4921
4923 0 485916 254334 55800 40 4922
4924 0 485946 254256 55840 40 4923
4925 0 486278 254126 55960 51 4924
4926 5 486626 253896 56000 80 4925
4927 5 486714 253811 56040 86 4926
4928 0 487110 253388 56000 120 4927
4929 0 487459 253219 55880 120 4928
4930 0 487724 253173 55800 51 4929
4931 5 488339 253044 55720 40 4930
4932 0 488792 252798 55800 81 4931
4933 0 488979 252651 55920 32 4932
4934 0 489062 252583 56040 32 4933
4935 0 488974 252251 56160 32 4934
4936 0 489062 251907 56240 51 4935
4937 0 489006 251567 56360 86 4936
4938 0 488939 251347 56440 102 4937
4939 0 488774 251258 56600 102 4938
4940 0 488790 251174 56720 75 4939
4941 0 488695 251071 56840 51 4940
4942 0 488595 250932 57040 51 4941
4943 0 488259 250867 57160 60 4942
4944 0 488162 250740 57280 60 4943
4945 0 488235 250591 57400 71 4944
4946 0 488250 250471 57520 71 4945
4947 0 488219 250411 57640 71 4946
4948 0 488275 250315 57760 71 4947
4949 0 488456 250320 57880 40 4948
4950 0 488555 250282 57920 32 4949
4951 0 488698 250235 58000 32 4950
4952 6 488539 250288 58040 32 4951
4953 0 491872 252800 54520 128 3435
4954 0 491808 252960 54720 178 4953
4955 0 491776 252928 55000 128 4954
4956 0 491680 252992 55240 141 4955
4957 5 491680 252992 55360 134 4956
4958 0 491616 253088 55600 175 4957
4959 0 491456 253152 55800 60 4958
4960 0 491296 253248 56000 51 4959
4961 5 491232 253248 56080 124 4960
4962 0 491040 253344 56240 156 4961
4963 0 490848 253440 56400 163 4962
4964 0 490656 253504 56600 172 4963
4965 5 490528 253600 56720 197 4964
4966 0 490304 253632 56840 178 4965
4967 0 490080 253696 57000 168 4966
4968 0 489856 253696 57200 115 4967
4969 0 489696 253536 57360 197 4968
4970 0 489600 253344 57520 172 4969
4971 0 489536 253088 57600 60 4970
4972 0 489536 252832 57720 51 4971
4973 0 489632 252640 57920 32 4972
4974 0 489888 252544 57960 32 4973
4975 5 489984 252384 57920 32 4974
4976 0 490208 252224 58000 153 4975
4977 0 490400 252032 58000 51 4976
4978 0 490560 251872 58160 181 4977
4979 0 490688 251872 58400 32 4978
4980 5 490816 251808 58560 51 4979
4981 0 490752 251680 58800 32 4980
4982 5 490688 251616 58880 32 4981
4983 0 490592 251552 59120 115 4982
4984 5 490592 251552 59160 122 4983
4985 0 490592 251424 59400 64 4984
4986 0 490592 251328 59640 102 4985
4987 5 490592 251328 59680 75 4986
4988 0 490688 251424 59920 40 4987
4989 0 490848 251584 60040 80 4988
4990 0 491040 251776 60160 86 4989
4991 0 491200 251968 60240 101 4990
4992 0 491328 252192 60320 80 4991
4993 0 491360 252448 60320 80 4992
4994 0 491520 252640 60400 40 4993
4995 6 491520 252832 60400 40 4994
4996 0 479139 256852 57880 148 3922
4997 5 478987 257979 57920 166 4996
4998 5 478551 258479 57960 139 4997
4999 5 477491 258998 57920 102 4998
5000 5 477386 259253 57760 32 4999
5001 0 477356 259314 57720 32 5000
5002 0 477398 259455 57680 32 5001
5003 0 477583 259570 57600 90 5002
5004 0 477646 259879 57480 86 5003
5005 0 477399 260124 57440 102 5004
5006 0 477379 260224 57360 102 5005
5007 0 477436 260423 57240 75 5006
5008 5 477404 260491 57200 75 5007
5009 0 477491 260603 57160 40 5008
5010 0 477550 260915 57040 32 5009
5011 0 477546 260983 56880 32 5010
5012 5 477859 261178 56760 45 5011
5013 0 478183 261283 56680 0 5012
5014 0 478004 261268 56600 45 5013
5015 0 478027 261499 56480 45 5014
5016 0 477880 261322 56360 60 5015
5017 5 477876 261289 56320 60 5016
5018 0 477868 261187 56200 60 5017
5019 0 477723 261195 56160 60 5018
5020 0 477895 260986 56120 71 5019
5021 5 477867 260871 56040 71 5020
5022 0 477738 260907 56000 96 5021
5023 0 477595 260932 55880 96 5022
5024 5 477468 260877 55760 136 5023
5025 0 477745 260674 55720 136 5024
5026 0 477778 260536 55640 75 5025
5027 0 477787 260378 55520 98 5026
5028 0 477775 260279 55440 98 5027
5029 0 477383 259816 55320 60 5028
5030 0 477314 259452 55240 86 5029
5031 0 477383 259227 55080 32 5030
5032 0 477462 258808 55240 32 5031
5033 0 477415 258636 55320 0 5032
5034 0 477346 258579 55360 0 5033
5035 0 477235 258467 55440 0 5034
5036 6 477287 258495 55480 0 5035
5037 0 477568 264224 54840 86 4254
5038 0 477728 264224 55040 45 5037
5039 0 477888 264096 55200 51 5038
5040 0 478112 264032 55360 90 5039
5041 0 478272 263904 55520 128 5040
5042 5 478304 263840 55560 124 5041
5043 0 478432 263648 55680 160 5042
5044 0 478592 263488 55880 160 5043
5045 0 478752 263328 56080 115 5044
5046 0 478944 263136 56200 124 5045
5047 0 479104 263008 56400 124 5046
5048 5 479200 262944 56520 148 5047
5049 0 479296 262944 56800 115 5048
5050 0 479424 262976 57040 90 5049
5051 0 479424 262976 57320 96 5050
5052 0 479264 262944 57520 71 5051
5053 0 479072 262880 57680 60 5052
5054 0 478848 262880 57800 75 5053
5055 0 478592 262880 57840 80 5054
5056 0 478336 262880 57880 101 5055
5057 0 478112 262784 58040 75 5056
5058 0 477856 262784 58120 40 5057
5059 0 477600 262752 58200 32 5058
5060 0 477344 262784 58240 40 5059
5061 0 477088 262784 58120 148 5060
5062 0 476832 262816 58080 101 5061
5063 0 476576 262848 58040 75 5062
5064 0 476320 262848 58080 80 5063
5065 0 476064 262816 58160 98 5064
5066 0 475904 262624 58200 107 5065
5067 0 475680 262464 58200 102 5066
5068 0 475520 262272 58120 60 5067
5069 0 475456 262016 58040 80 5068
5070 0 475392 261760 58040 51 5069
5071 0 475328 261504 58080 80 5070
5072 0 475392 261248 58080 120 5071
5073 0 475200 261056 58000 81 5072
5074 0 475136 260832 57880 96 5073
5075 0 475104 260576 57840 75 5074
5076 6 475008 260384 57840 60 5075
5077 0 496064 250912 57920 81 3507
5078 5 495872 251104 58000 60 5077
5079 0 495712 251264 58120 71 5078
5080 0 495648 251424 58320 81 5079
5081 0 495584 251584 58520 128 5080
5082 0 495712 251776 58680 81 5081
5083 0 495872 251936 58880 107 5082
5084 5 495904 251968 58920 120 5083
5085 0 496064 252000 59120 108 5084
5086 0 496288 252000 59240 124 5085
5087 0 496512 251936 59360 60 5086
5088 0 496768 251936 59360 96 5087
5089 0 497024 251936 59440 122 5088
5090 0 497248 252000 59560 148 5089
5091 5 497344 252032 59560 156 5090
5092 0 497568 252032 59760 153 5091
5093 0 497824 252096 59840 120 5092
5094 0 498048 252224 59840 90 5093
5095 0 498304 252320 59880 90 5094
5096 0 498496 252480 59920 91 5095
5097 0 498752 252480 59920 80 5096
5098 0 499008 252480 59920 64 5097
5099 0 499264 252608 59920 101 5098
5100 0 499520 252608 59920 64 5099
5101 0 499776 252672 59920 51 5100
5102 0 500000 252736 59800 96 5101
5103 0 500256 252736 59800 64 5102
5104 0 500512 252736 59800 60 5103
5105 0 500768 252768 59760 64 5104
5106 0 501024 252768 59760 75 5105
5107 0 501280 252768 59800 102 5106
5108 0 501504 252672 59880 75 5107
5109 0 501696 252480 59960 90 5108
5110 0 501920 252448 60080 75 5109
5111 0 502176 252352 60160 75 5110
5112 0 502336 252192 60280 51 5111
5113 0 502400 251936 60360 40 5112
5114 0 502432 251680 60280 40 5113
5115 6 502496 251424 60200 40 5114
5116 0 476719 261769 44320 178 4148
5117 0 476764 261105 44320 202 5116
5118 0 476546 260977 44400 108 5117
5119 0 476514 260936 44480 108 5118
5120 0 476473 260914 44520 108 5119
5121 0 476257 260866 44640 108 5120
5122 5 476229 260738 44680 108 5121
5123 0 475799 260856 44720 189 5122
5124 0 475663 260919 44800 122 5123
5125 0 475753 260856 44840 189 5124
5126 0 475604 260877 44960 122 5125
5127 0 475753 260906 45080 164 5126
5128 0 475714 260884 45240 160 5127
5129 0 476005 260602 45360 81 5128
5130 0 476157 260387 45480 91 5129
5131 0 476143 260381 45520 91 5130
5132 0 476086 260315 45600 91 5131
5133 0 476124 260164 45640 137 5132
5134 5 476072 260146 45680 137 5133
5135 0 476246 260263 45680 32 5134
5136 0 476305 260310 45720 32 5135
5137 0 476362 260317 45760 32 5136
5138 0 476402 260294 45800 32 5137
5139 0 476488 260259 45840 51 5138
5140 0 476495 260236 45880 51 5139
5141 0 476565 260184 45920 51 5140
5142 0 476591 260093 45960 45 5141
5143 0 476637 260040 46000 45 5142
5144 0 476662 260008 46040 32 5143
5145 0 476675 259957 46080 32 5144
5146 0 476758 259888 46120 32 5145
5147 0 476827 259812 46160 60 5146
5148 0 476844 259768 46200 60 5147
5149 0 476852 259687 46280 60 5148
5150 0 476911 259560 46360 71 5149
5151 0 476956 259546 46440 71 5150
5152 0 476928 259564 46560 96 5151
5153 0 476945 259572 46680 96 5152
5154 6 476974 259551 46800 96 5153
5155 5 481012 254111 53600 140 3882
5156 0 480617 254106 53480 108 5155
5157 0 480549 254017 53280 71 5156
5158 0 480680 253794 53080 71 5157
5159 0 480534 253534 53000 32 5158
5160 0 480478 253634 52920 32 5159
5161 0 480299 253607 52760 32 5160
5162 0 480235 253640 52640 75 5161
5163 0 480333 253584 52560 32 5162
5164 0 480282 253594 52400 90 5163
5165 0 480342 253591 52240 90 5164
5166 0 480497 253618 52080 90 5165
5167 0 480820 253469 51960 51 5166
5168 5 480900 253459 51880 51 5167
5169 0 480982 253446 51800 51 5168
5170 0 481249 253386 51680 51 5169
5171 5 481426 253258 51640 40 5170
5172 0 481381 252990 51680 32 5171
5173 0 481484 252827 51600 51 5172
5174 0 481563 252851 51520 51 5173
5175 0 481665 252799 51440 51 5174
5176 0 481664 252774 51360 51 5175
5177 0 481689 252787 51280 51 5176
5178 0 481965 252559 51240 0 5177
5179 5 482137 252191 51280 0 5178
5180 0 482272 251871 51320 0 5179
5181 0 482473 251507 51280 0 5180
5182 0 482428 250959 51160 0 5181
5183 0 482433 250899 51120 0 5182
5184 0 482420 250891 51080 0 5183
5185 0 482501 250764 51000 0 5184
5186 0 482674 250619 50960 0 5185
5187 0 482693 250404 50920 0 5186
5188 0 482543 250586 50840 0 5187
5189 0 482611 250567 50720 0 5188
5190 0 482394 250421 50640 0 5189
5191 0 482357 250304 50520 0 5190
5192 0 482217 250125 50400 0 5191
5193 6 482153 250062 50320 0 5192
5194 0 471880 262054 56840 122 4727
5195 0 472557 261747 56880 80 5194
5196 0 472669 261675 56920 80 5195
5197 0 472762 261578 56960 80 5196
5198 0 472935 261383 57000 80 5197
5199 0 472993 261309 57040 0 5198
5200 0 473077 260934 57120 0 5199
5201 0 473101 260857 57160 0 5200
5202 0 473105 260678 57200 0 5201
5203 0 473193 260462 57240 0 5202
5204 0 473207 260322 57280 75 5203
5205 5 473394 260059 57320 40 5204
5206 0 473486 259905 57280 0 5205
5207 0 473558 259863 57240 0 5206
5208 0 473649 259802 57200 0 5207
5209 0 473671 259822 57160 0 5208
5210 0 473693 259816 57120 0 5209
5211 0 473729 259796 57080 0 5210
5212 0 473716 259787 57040 0 5211
5213 0 473746 259795 57000 0 5212
5214 0 473744 259776 56960 0 5213
5215 0 473739 259794 56920 0 5214
5216 0 473733 259813 56880 0 5215
5217 0 473673 259834 56840 0 5216
5218 0 473678 259797 56800 0 5217
5219 0 473689 259759 56760 0 5218
5220 0 473717 259755 56720 0 5219
5221 0 473679 259711 56640 0 5220
5222 0 473534 259338 56600 0 5221
5223 0 473511 259274 56560 0 5222
5224 0 473543 259046 56520 0 5223
5225 0 473576 259007 56480 0 5224
5226 0 473653 258838 56400 0 5225
5227 0 473656 258787 56320 0 5226
5228 0 473692 258716 56200 0 5227
5229 0 473735 258645 56080 0 5228
5230 0 473748 258515 55960 0 5229
5231 6 473680 258558 55880 0 5230
5232 0 438785 132329 195800 0 3600
5233 0 438874 132352 195760 0 5232
5234 0 438919 132411 195720 0 5233
5235 0 438916 132348 195680 0 5234
5236 0 438918 132292 195640 0 5235
5237 0 438935 132283 195600 0 5236
5238 0 438946 132268 195560 0 5237
5239 0 438953 132259 195520 0 5238
5240 0 438952 132244 195480 0 5239
5241 0 438978 132208 195440 0 5240
5242 0 439082 132104 195400 0 5241
5243 0 439091 132092 195360 0 5242
5244 0 439122 132039 195320 0 5243
5245 0 439217 131991 195280 0 5244
5246 0 439253 131929 195240 0 5245
5247 0 439294 131871 195200 0 5246
5248 0 439300 131792 195160 0 5247
5249 0 439303 131751 195120 0 5248
5250 0 439315 131699 195080 0 5249
5251 0 439348 131636 195040 0 5250
5252 0 439375 131575 195000 0 5251
5253 0 439386 131554 194960 0 5252
5254 0 439406 131521 194920 0 5253
5255 5 439400 131510 194880 0 5254
5256 0 439308 131576 194840 0 5255
5257 0 439236 132055 194800 0 5256
5258 0 439239 132225 194760 0 5257
5259 0 439232 132224 194720 0 5258
5260 0 439221 132223 194680 0 5259
5261 0 439213 132217 194640 0 5260
5262 0 439216 132220 194600 0 5261
5263 0 439198 132246 194560 0 5262
5264 0 439190 132285 194520 0 5263
5265 0 439194 132322 194480 0 5264
5266 0 439200 132368 194440 0 5265
5267 0 439220 132411 194400 0 5266
5268 6 439253 132469 194360 0 5267
5269 0 494784 252032 53680 212 3450
5270 0 494784 251776 53760 139 5269
5271 0 494752 251520 53760 136 5270
5272 0 494752 251296 53880 175 5271
5273 0 494688 251136 54080 209 5272
5274 0 494560 250976 54240 176 5273
5275 0 494368 250784 54320 150 5274
5276 0 494208 250624 54520 172 5275
5277 0 494144 250464 54720 137 5276
5278 0 494080 250368 54960 140 5277
5279 0 494016 250304 55200 96 5278
5280 0 494112 250208 55440 32 5279
5281 0 494240 250080 55680 51 5280
5282 5 494272 250048 55720 51 5281
5283 5 494432 249920 55880 45 5282
5284 0 494272 249792 56080 60 5283
5285 0 494112 249760 56280 90 5284
5286 0 493952 249696 56480 60 5285
5287 5 493824 249632 56640 124 5286
5288 0 493632 249728 56440 75 5287
5289 0 493376 249728 56440 80 5288
5290 0 493120 249728 56440 32 5289
5291 0 492864 249696 56560 81 5290
5292 0 492640 249632 56680 75 5291
5293 0 492416 249536 56840 75 5292
5294 0 492224 249536 57040 98 5293
5295 0 492064 249504 57280 120 5294
5296 0 491872 249376 57480 98 5295
5297 0 491712 249312 57680 75 5296
5298 0 491520 249248 57840 80 5297
5299 0 491328 249216 58000 80 5298
5300 0 491104 249216 58120 60 5299
5301 0 490944 249120 58320 75 5300
5302 0 490688 249120 58360 60 5301
5303 0 490432 249056 58360 81 5302
5304 0 490176 249024 58360 81 5303
5305 6 490080 248992 58440 64 5304
5306 0 482971 261668 46200 120 4528
5307 0 483047 261364 46320 120 5306
5308 0 482927 261287 46360 91 5307
5309 5 483169 261247 46400 91 5308
5310 0 482958 261344 46480 91 5309
5311 0 482930 261301 46600 32 5310
5312 5 482801 261411 46760 32 5311
5313 0 482710 261650 46840 0 5312
5314 0 482632 262777 46840 0 5313
5315 0 483044 261406 46920 0 5314
5316 0 483022 261478 46960 0 5315
5317 0 483053 261415 47080 0 5316
5318 0 483064 261399 47200 0 5317
5319 0 483078 261304 47320 0 5318
5320 0 483157 261476 47440 0 5319
5321 0 482909 261795 47560 0 5320
5322 0 482672 261999 47680 0 5321
5323 0 481007 262769 47720 0 5322
5324 0 482553 261984 47760 0 5323
5325 0 482581 261932 47840 0 5324
5326 0 482456 261847 47920 0 5325
5327 0 482437 261807 48000 0 5326
5328 0 482667 261958 48080 0 5327
5329 0 482925 262152 48160 0 5328
5330 0 483112 262244 48240 0 5329
5331 0 483224 262278 48320 0 5330
5332 0 483508 262217 48400 0 5331
5333 0 483872 261933 48360 0 5332
5334 0 483979 261818 48320 0 5333
5335 0 484147 261789 48280 0 5334
5336 0 484320 261673 48360 0 5335
5337 0 484329 261625 48480 108 5336
5338 0 484328 261525 48560 108 5337
5339 6 484197 261374 48640 102 5338
5340 5 486506 258980 57360 102 4455
5341 0 486527 259124 57440 40 5340
5342 5 486875 259120 57520 81 5341
5343 5 487023 259155 57680 120 5342
5344 5 487918 259367 57720 60 5343
5345 5 487923 259330 57760 60 5344
5346 0 487945 259030 58080 60 5345
5347 5 488159 259009 58120 32 5346
5348 0 488370 258987 58160 32 5347
5349 0 488383 258856 58240 32 5348
5350 0 488204 258473 58320 71 5349
5351 0 488135 258367 58360 71 5350
5352 0 488146 258339 58400 71 5351
5353 0 487964 258151 58480 102 5352
5354 0 487686 258046 58560 104 5353
5355 0 487294 257734 58640 75 5354
5356 0 487250 257668 58720 75 5355
5357 0 487241 257727 58840 40 5356
5358 0 487239 257539 59000 40 5357
5359 0 487302 257371 59080 32 5358
5360 5 487378 257054 59120 75 5359
5361 0 487414 256931 59200 75 5360
5362 5 488039 256438 59280 101 5361
5363 0 487926 256506 59360 101 5362
5364 0 487820 256613 59480 120 5363
5365 0 487976 256382 59600 101 5364
5366 0 488079 256331 59680 64 5365
5367 0 488127 256296 59720 64 5366
5368 0 488083 256406 59840 64 5367
5369 0 488004 256455 59920 101 5368
5370 0 487968 256474 60000 0 5369
5371 0 487960 256511 60120 0 5370
5372 6 487896 256538 60160 0 5371
5373 0 480527 254411 53640 0 5155
5374 0 480093 255154 53640 0 5373
5375 5 480119 255392 53600 0 5374
5376 0 479989 255444 53480 0 5375
5377 0 479863 255480 53440 0 5376
5378 0 479431 255897 53360 0 5377
5379 0 478867 256446 53400 32 5378
5380 0 478857 256579 53440 32 5379
5381 0 478722 256986 53520 0 5380
5382 5 478692 256986 53560 0 5381
5383 0 478559 257311 53600 0 5382
5384 0 478384 257507 53760 0 5383
5385 0 478288 257689 53840 0 5384
5386 0 477953 257838 53960 0 5385
5387 0 477581 257918 54040 0 5386
5388 0 477293 258094 54120 0 5387
5389 0 477221 258158 54160 0 5388
5390 0 477105 258238 54240 0 5389
5391 0 476988 258258 54360 0 5390
5392 0 476908 258298 54480 0 5391
5393 0 476857 258258 54640 0 5392
5394 0 476865 258266 54720 0 5393
5395 0 476828 258303 54800 0 5394
5396 0 476868 258312 54920 0 5395
5397 0 476878 258298 54960 0 5396
5398 0 476938 258309 55000 0 5397
5399 0 476933 258266 55040 0 5398
5400 0 476913 258269 55120 0 5399
5401 0 476905 258235 55200 0 5400
5402 0 476837 258237 55280 0 5401
5403 0 476897 258266 55400 0 5402
5404 0 476856 258273 55480 0 5403
5405 6 476829 258274 55600 0 5404
5406 0 342366 151540 175280 0 2850
5407 0 342049 151587 175040 0 5406
5408 0 341635 151514 174880 0 5407
5409 0 341504 151660 174680 0 5408
5410 0 341202 151558 174560 0 5409
5411 0 340921 151430 174400 0 5410
5412 0 340659 151409 174200 0 5411
5413 0 340347 151690 173960 0 5412
5414 0 340062 151811 173880 0 5413
5415 0 339868 152032 173720 0 5414
5416 0 339444 152340 173560 0 5415
5417 0 339323 152438 173440 0 5416
5418 0 339296 152516 173400 0 5417
5419 0 339242 152672 173320 0 5418
5420 0 339046 152943 173160 0 5419
5421 0 339004 152992 173120 0 5420
5422 5 338085 153087 173000 0 5421
5423 0 338028 153068 172960 0 5422
5424 0 337914 153029 172880 0 5423
5425 0 337832 153367 172760 0 5424
5426 0 337732 153430 172640 0 5425
5427 0 337699 153451 172600 0 5426
5428 0 337674 153447 172560 0 5427
5429 0 337630 153427 172480 0 5428
5430 5 337606 153431 172440 0 5429
5431 5 337532 153443 172320 0 5430
5432 0 337326 153548 172280 0 5431
5433 0 337230 153432 172200 0 5432
5434 5 337630 153352 171960 0 5433
5435 0 337007 153504 171760 0 5434
5436 0 336993 153532 171640 0 5435
5437 6 337092 153469 171560 0 5436
5438 0 481280 255328 57080 202 3913
5439 5 481344 255328 57160 218 5438
5440 0 481536 255168 57240 160 5439
5441 0 481600 254944 57400 134 5440
5442 0 481760 254880 57600 81 5441
5443 0 481920 254784 57800 51 5442
5444 0 482080 254624 58000 128 5443
5445 0 482208 254400 58080 139 5444
5446 5 482208 254272 58160 124 5445
5447 0 482304 254144 58360 90 5446
5448 0 482400 253984 58560 32 5447
5449 0 482560 253824 58760 71 5448
5450 0 482752 253760 58960 81 5449
5451 0 482976 253760 59120 81 5450
5452 0 483168 253664 59280 128 5451
5453 0 483392 253504 59360 136 5452
5454 0 483616 253408 59480 91 5453
5455 0 483808 253248 59600 80 5454
5456 0 484000 253120 59720 120 5455
5457 0 484224 252960 59800 91 5456
5458 0 484448 252800 59880 102 5457
5459 0 484704 252704 59920 102 5458
5460 0 484960 252704 59960 124 5459
5461 0 485216 252704 60000 81 5460
5462 0 485472 252832 60000 71 5461
5463 0 485664 253024 60120 51 5462
5464 0 485824 253184 60240 80 5463
5465 0 486016 253344 60280 40 5464
5466 0 486176 253568 60280 45 5465
5467 0 486368 253792 60280 40 5466
5468 6 486432 253888 60280 40 5467
5469 0 501440 250496 54520 217 3480
5470 0 501376 250432 54280 163 5469
5471 0 501216 250464 54040 128 5470
5472 0 501120 250528 53800 51 5471
5473 0 501024 250528 53560 75 5472
5474 0 501024 250528 53280 124 5473
5475 0 500896 250432 53040 45 5474
5476 5 500896 250432 53000 32 5475
5477 0 500896 250176 52960 45 5476
5478 0 501088 249952 52960 80 5477
5479 0 501184 249696 52960 120 5478
5480 0 501280 249440 53080 98 5479
5481 0 501408 249184 53120 120 5480
5482 0 501600 248992 53120 128 5481
5483 0 501792 248800 53040 139 5482
5484 0 502048 248736 52960 101 5483
5485 0 502272 248576 52960 120 5484
5486 0 502496 248416 52920 75 5485
5487 0 502688 248192 52960 98 5486
5488 0 502720 247968 53080 75 5487
5489 0 502720 247712 53120 102 5488
5490 0 502720 247488 53320 98 5489
5491 0 502848 247296 53480 32 5490
5492 0 503008 247264 53680 81 5491
5493 0 503264 247360 53760 131 5492
5494 0 503424 247392 53960 108 5493
5495 0 503584 247552 54120 51 5494
5496 0 503776 247744 54160 122 5495
5497 0 503936 247776 54360 108 5496
5498 6 503968 247776 54400 98 5497
5499 0 483494 254051 55120 175 3895
5500 0 483637 254053 55160 101 5499
5501 0 483832 254022 55200 51 5500
5502 0 483974 253994 55240 51 5501
5503 0 484090 253979 55320 45 5502
5504 0 484167 253995 55360 45 5503
5505 0 484235 253934 55440 45 5504
5506 0 484242 253614 55520 32 5505
5507 0 484351 253019 55600 45 5506
5508 0 484507 252971 55640 45 5507
5509 0 484611 252919 55680 75 5508
5510 0 484616 252760 55800 75 5509
5511 0 484651 252723 55880 40 5510
5512 0 484658 252671 55920 40 5511
5513 0 484666 252600 56000 40 5512
5514 0 484594 252539 56040 40 5513
5515 0 484591 252528 56080 75 5514
5516 0 484583 252519 56200 75 5515
5517 0 484575 252423 56240 75 5516
5518 0 484487 252359 56320 32 5517
5519 0 484382 252338 56400 32 5518
5520 0 484379 252326 56480 32 5519
5521 0 484367 252297 56520 32 5520
5522 0 484318 252285 56600 32 5521
5523 0 484251 252259 56680 32 5522
5524 0 484270 252258 56760 0 5523
5525 0 484254 252284 56880 0 5524
5526 0 484351 252291 56960 0 5525
5527 0 484227 252228 57040 0 5526
5528 6 484197 252134 57120 0 5527
5529 0 432462 128115 200320 0 2169
5530 0 432371 128061 200280 0 5529
5531 0 432317 127982 200240 0 5530
5532 5 432192 127884 200200 0 5531
5533 0 431824 127651 200200 0 5532
5534 0 431488 127697 200200 0 5533
5535 0 431237 127661 200160 0 5534
5536 0 431164 127529 200120 0 5535
5537 0 431088 127446 200080 0 5536
5538 0 430970 127352 200040 0 5537
5539 0 430874 127210 200000 0 5538
5540 0 430868 127211 199960 0 5539
5541 0 430866 127207 199920 0 5540
5542 0 430867 127131 199880 0 5541
5543 0 430848 127104 199840 0 5542
5544 0 430848 127094 199800 0 5543
5545 0 430854 127062 199760 0 5544
5546 0 430856 127023 199720 0 5545
5547 0 430945 127017 199680 0 5546
5548 0 431002 126983 199640 0 5547
5549 0 431013 126964 199600 0 5548
5550 0 431025 126951 199560 0 5549
5551 0 431041 126928 199520 0 5550
5552 0 431054 126903 199480 0 5551
5553 0 431056 126903 199440 0 5552
5554 0 431056 126891 199400 0 5553
5555 0 431097 126923 199360 0 5554
5556 0 431133 126934 199320 0 5555
5557 6 431164 126951 199280 0 5556
5558 0 468699 263384 55320 101 3112
5559 5 468574 263519 55360 101 5558
5560 0 468511 263579 55440 101 5559
5561 0 468432 263566 55560 131 5560
5562 0 468363 263538 55600 131 5561
5563 0 468289 263604 55680 157 5562
5564 0 468258 263648 55720 157 5563
5565 0 468158 263676 55800 150 5564
5566 0 468160 263701 55920 150 5565
5567 0 468163 263711 56000 122 5566
5568 5 468395 263376 56040 71 5567
5569 5 468568 263301 56080 91 5568
5570 0 468780 262996 56080 91 5569
5571 0 469014 262950 56040 0 5570
5572 0 469168 263027 56000 0 5571
5573 0 469179 263028 55960 0 5572
5574 0 469164 263021 55920 0 5573
5575 0 469141 262993 55880 0 5574
5576 0 469180 262968 55840 0 5575
5577 0 469226 262965 55800 0 5576
5578 0 469308 262946 55760 0 5577
5579 0 469330 262939 55720 0 5578
5580 0 469274 262879 55680 40 5579
5581 0 469265 262917 55640 40 5580
5582 0 469294 262774 55600 81 5581
5583 0 469325 262615 55600 81 5582
5584 0 469384 262574 55560 81 5583
5585 0 469393 262562 55520 81 5584
5586 6 469423 262549 55480 81 5585
5587 0 501024 249984 55680 200 3486
5588 0 501280 249920 55640 178 5587
5589 0 501536 249888 55640 208 5588
5590 0 501728 249888 55840 139 5589
5591 0 501984 249920 55960 108 5590
5592 0 502144 250048 56160 64 5591
5593 0 502240 250144 56400 60 5592
5594 0 502272 250240 56640 104 5593
5595 0 502240 250240 56920 141 5594
5596 5 502144 250208 57040 164 5595
5597 0 501984 250208 57240 81 5596
5598 0 501824 250048 57440 107 5597
5599 0 501664 249888 57640 128 5598
5600 0 501472 249792 57800 166 5599
5601 0 501248 249728 57960 163 5600
5602 0 501088 249728 58160 135 5601
5603 0 500864 249728 58360 102 5602
5604 0 500704 249664 58560 32 5603
5605 0 500480 249568 58680 101 5604
5606 0 500320 249440 58840 160 5605
5607 0 500128 249376 59000 137 5606
5608 0 499872 249376 59000 163 5607
5609 0 499648 249376 59160 64 5608
5610 0 499552 249376 59400 32 5609
5611 0 499392 249440 59640 64 5610
5612 0 499296 249696 59680 32 5611
5613 0 499264 249952 59640 71 5612
5614 0 499264 250208 59640 32 5613
5615 6 499008 250272 59600 51 5614
5616 0 496032 251264 57800 86 5078
5617 0 496224 251456 57680 102 5616
5618 0 496384 251616 57520 75 5617
5619 0 496544 251744 57360 153 5618
5620 5 496576 251776 57360 172 5619
5621 0 496832 251904 57280 120 5620
5622 0 497024 251936 57120 153 5621
5623 0 497184 251968 56920 81 5622
5624 0 497344 252128 56800 96 5623
5625 0 497568 252288 56720 45 5624
5626 0 497728 252416 56520 120 5625
5627 0 497920 252480 56360 172 5626
5628 0 498176 252512 56320 172 5627
5629 5 498272 252512 56320 172 5628
5630 0 498432 252672 56200 163 5629
5631 0 498592 252864 56080 160 5630
5632 0 498656 253056 55920 102 5631
5633 0 498720 253280 55800 107 5632
5634 0 498880 253440 55640 32 5633
5635 0 499040 253600 55520 86 5634
5636 0 499200 253696 55320 107 5635
5637 0 499264 253728 55080 45 5636
5638 0 499264 253728 54800 32 5637
5639 0 499072 253856 54600 32 5638
5640 0 498880 254048 54520 32 5639
5641 0 498688 254080 54360 51 5640
5642 0 498432 254048 54360 75 5641
5643 6 498240 254048 54280 51 5642
5644 0 476435 261988 53120 0 4240
5645 0 476800 261216 53080 32 5644
5646 0 476960 261184 52840 134 5645
5647 0 477152 261152 52680 178 5646
5648 5 477216 261152 52680 163 5647
5649 0 477408 260992 52760 91 5648
5650 0 477600 260768 52760 198 5649
5651 5 477664 260704 52800 240 5650
5652 0 477664 260512 52600 186 5651
5653 5 477600 260448 52400 190 5652
5654 0 477632 260448 52120 115 5653
5655 0 477792 260384 51920 128 5654
5656 0 477984 260192 51800 102 5655
5657 0 478240 260128 51680 101 5656
5658 5 478432 260128 51600 102 5657
5659 0 478656 260256 51480 45 5658
5660 0 478880 260384 51480 32 5659
5661 5 479040 260256 51680 40 5660
5662 0 479200 260480 51680 131 5661
5663 0 479296 260672 51520 166 5662
5664 5 479328 260768 51520 172 5663
5665 0 479296 261024 51520 137 5664
5666 5 479264 261056 51520 122 5665
5667 0 479328 261088 51760 71 5666
5668 0 479488 261088 51960 71 5667
5669 0 479616 261184 52200 81 5668
5670 0 479648 261344 52400 91 5669
5671 6 479712 261408 52480 45 5670
5672 0 480470 256815 55960 134 3905
5673 5 481298 257835 56000 122 5672
5674 5 481711 258518 56120 32 5673
5675 0 481787 258587 56200 32 5674
5676 0 481983 258635 56360 32 5675
5677 0 482386 259131 56400 157 5676
5678 0 482384 259115 56600 157 5677
5679 5 481955 259075 56720 0 5678
5680 0 481931 259035 56800 0 5679
5681 0 481902 259091 56880 0 5680
5682 0 481923 259235 57000 0 5681
5683 5 482294 259587 57120 140 5682
5684 0 482021 259204 57320 0 5683
5685 0 481970 259163 57400 0 5684
5686 0 481798 259102 57480 0 5685
5687 0 481751 259050 57600 0 5686
5688 5 481697 259034 57720 0 5687
5689 0 481617 259072 57760 0 5688
5690 5 481621 259056 57840 0 5689
5691 0 481616 258965 57880 0 5690
5692 0 481637 258966 58200 0 5691
5693 0 481607 258939 58400 0 5692
5694 0 481487 258980 58440 0 5693
5695 0 481355 258910 58560 0 5694
5696 0 481311 258771 58680 0 5695
5697 0 481127 258846 58760 0 5696
5698 0 480922 258810 58840 0 5697
5699 6 480890 258731 58960 0 5698
5700 0 500128 252096 54000 124 3472
5701 0 500320 252288 54000 81 5700
5702 0 500480 252448 54160 90 5701
5703 0 500512 252608 54360 45 5702
5704 0 500640 252704 54560 137 5703
5705 0 500800 252800 54760 81 5704
5706 0 500864 252960 54960 108 5705
5707 0 500992 253056 55200 124 5706
5708 0 501120 253056 55440 101 5707
5709 0 501248 253024 55680 40 5708
5710 0 501408 253024 55880 32 5709
5711 0 501536 252992 56120 115 5710
5712 0 501536 252992 56400 128 5711
5713 0 501440 252992 56640 163 5712
5714 0 501312 252960 56880 128 5713
5715 0 501248 252928 57120 32 5714
5716 0 501184 253088 57360 32 5715
5717 0 501184 253312 57520 45 5716
5718 0 501056 253504 57640 32 5717
5719 0 500832 253600 57720 60 5718
5720 0 500576 253664 57720 40 5719
5721 0 500320 253664 57640 51 5720
5722 0 500064 253632 57640 51 5721
5723 0 499808 253568 57680 86 5722
5724 0 499456 253664 58480 32 5723
5725 0 499456 253632 58840 32 5724
5726 6 498752 253664 58840 32 5725
5727 0 478267 258455 58000 160 4998
5728 0 477695 258674 58120 102 5727
5729 0 477805 258582 58200 115 5728
5730 0 478026 258256 58240 0 5729
5731 0 477963 258123 58360 0 5730
5732 0 477607 258223 58480 0 5731
5733 0 477555 258370 58560 0 5732
5734 0 477543 258411 58640 0 5733
5735 0 477511 258317 58760 0 5734
5736 0 477394 258283 58840 0 5735
5737 0 477374 258442 58960 0 5736
5738 5 477234 258583 59040 0 5737
5739 0 477242 258511 59120 0 5738
5740 0 477298 258472 59160 0 5739
5741 0 477383 258498 59280 0 5740
5742 0 477467 258511 59400 0 5741
5743 5 477781 258623 59440 0 5742
5744 0 477508 258511 59520 0 5743
5745 0 477533 258465 59640 0 5744
5746 0 476726 258303 59720 0 5745
5747 0 475953 258328 59640 0 5746
5748 0 475708 258314 59520 0 5747
5749 5 475308 258352 59440 0 5748
5750 0 475068 258478 59480 0 5749
5751 0 474855 258528 59600 0 5750
5752 0 474870 258635 59720 0 5751
5753 6 474942 258675 59800 0 5752
5754 5 482304 255533 60960 0 3956
5755 0 482616 255662 61040 0 5754
5756 0 482698 255747 61080 0 5755
5757 5 482992 255656 61200 0 5756
5758 0 483865 255344 61040 60 5757
5759 0 483820 255375 61000 60 5758
5760 0 483839 255417 60960 60 5759
5761 0 483874 255764 60760 80 5760
5762 5 483843 255446 60560 128 5761
5763 0 483862 255384 60480 128 5762
5764 0 483954 255185 60320 81 5763
5765 0 484060 255116 60200 81 5764
5766 5 484234 255144 60160 81 5765
5767 0 484742 255354 60200 102 5766
5768 0 484843 255425 60280 102 5767
5769 5 485077 255222 60360 32 5768
5770 0 485512 254781 60200 40 5769
5771 0 485539 254667 60160 40 5770
5772 0 485469 254507 60080 40 5771
5773 0 485450 254394 60000 45 5772
5774 0 485355 254315 59920 45 5773
5775 0 485423 254275 59840 75 5774
5776 0 485460 254264 59760 75 5775
5777 0 485455 254215 59640 75 5776
5778 0 485335 254176 59560 75 5777
5779 6 485242 254227 59480 75 5778
5780 0 483591 256895 55400 32 4439
5781 0 483594 256975 55320 32 5780
5782 0 483835 256983 55280 32 5781
5783 5 483551 257030 55200 32 5782
5784 0 483186 257462 55160 0 5783
5785 0 483195 257722 55120 0 5784
5786 0 483158 257919 55040 0 5785
5787 0 483032 258106 54880 0 5786
5788 0 482844 258377 54840 0 5787
5789 0 482757 258457 54800 0 5788
5790 0 482695 258559 54640 0 5789
5791 0 482682 258655 54600 0 5790
5792 0 482667 258755 54520 0 5791
5793 5 482559 258939 54480 0 5792
5794 0 482366 259075 54640 0 5793
5795 0 482367 259093 54800 0 5794
5796 0 482396 259101 54840 0 5795
5797 0 482205 259167 54960 0 5796
5798 0 482303 259186 55000 0 5797
5799 0 482271 259288 55080 0 5798
5800 0 482319 259302 55120 0 5799
5801 0 482205 259301 55160 0 5800
5802 0 482127 259487 55240 0 5801
5803 0 482143 259587 55320 0 5802
5804 0 482171 259619 55400 0 5803
5805 6 482223 259606 55440 0 5804
5806 0 486345 261418 49600 86 4377
5807 0 486395 261164 49760 60 5806
5808 0 486360 261091 49800 60 5807
5809 0 486374 261027 49920 40 5808
5810 0 486464 260849 50000 40 5809
5811 0 486358 260812 50120 51 5810
5812 0 486374 260873 50280 51 5811
5813 0 486328 260888 50320 51 5812
5814 0 486501 260884 50400 51 5813
5815 0 486437 260893 50440 51 5814
5816 5 486404 260904 50520 96 5815
5817 0 486099 260987 50560 96 5816
5818 0 486118 260997 50640 71 5817
5819 0 485924 261166 50760 51 5818
5820 0 486020 261111 50880 51 5819
5821 0 485838 260206 50920 0 5820
5822 5 486117 261091 50960 51 5821
5823 5 486578 260882 51000 0 5822
5824 0 486284 260783 51040 0 5823
5825 0 486228 260683 51120 0 5824
5826 0 486245 260582 51200 0 5825
5827 0 486084 260461 51320 0 5826
5828 0 485929 260306 51440 0 5827
5829 0 485693 260040 51520 0 5828
5830 0 485765 260064 51560 0 5829
5831 6 485931 260111 51640 0 5830
5832 0 440429 132739 197440 0 3640
5833 0 440648 132843 197400 0 5832
5834 0 440790 132933 197360 0 5833
5835 0 440851 132971 197320 0 5834
5836 0 440915 133014 197280 0 5835
5837 0 440918 133024 197240 0 5836
5838 0 440941 133052 197200 0 5837
5839 0 440912 133036 197160 0 5838
5840 0 440881 133014 197120 0 5839
5841 0 440896 132949 197080 0 5840
5842 0 440893 132868 197040 0 5841
5843 0 440862 132820 197000 0 5842
5844 0 440835 132772 196960 0 5843
5845 0 440857 132710 196920 0 5844
5846 0 440882 132661 196880 0 5845
5847 0 440918 132596 196840 0 5846
5848 0 440902 132567 196800 0 5847
5849 0 440902 132555 196760 0 5848
5850 0 440903 132548 196720 0 5849
5851 0 440903 132528 196680 0 5850
5852 0 440878 132531 196640 0 5851
5853 0 440864 132542 196600 0 5852
5854 0 440864 132546 196560 0 5853
5855 0 440803 132583 196520 0 5854
5856 6 440796 132591 196480 0 5855
5857 0 482877 264182 46080 157 4530
5858 0 482863 264376 46160 157 5857
5859 0 482768 264444 46240 98 5858
5860 0 482755 264554 46360 98 5859
5861 0 482635 264700 46480 45 5860
5862 0 482470 264738 46600 60 5861
5863 0 482488 264750 46680 60 5862
5864 0 482525 264598 46800 60 5863
5865 0 482493 264157 46840 0 5864
5866 0 482489 265693 46840 0 5865
5867 0 483209 263557 46960 0 5866
5868 0 483079 263674 47040 0 5867
5869 0 482657 263843 47080 0 5868
5870 0 482683 263837 47160 0 5869
5871 0 482664 263810 47280 0 5870
5872 0 482692 263743 47400 0 5871
5873 0 482689 263881 47440 0 5872
5874 0 482658 263913 47520 0 5873
5875 0 482557 264010 47600 0 5874
5876 0 482423 264048 47680 0 5875
5877 0 480675 264824 47720 0 5876
5878 0 482375 263948 47760 0 5877
5879 0 482419 263855 47840 0 5878
5880 0 482436 263863 47880 0 5879
5881 6 482281 263697 47920 0 5880
5882 0 490624 256576 53640 196 4787
5883 0 490880 256576 53600 91 5882
5884 0 491136 256576 53600 60 5883
5885 0 491392 256576 53600 102 5884
5886 0 491616 256640 53720 71 5885
5887 0 491840 256768 53720 96 5886
5888 5 492064 256960 53720 101 5887
5889 0 492128 257216 53720 71 5888
5890 0 492224 257472 53720 60 5889
5891 0 492224 257696 53600 80 5890
5892 0 492192 257952 53480 40 5891
5893 0 492384 258016 53320 91 5892
5894 0 492640 258048 53200 101 5893
5895 0 492800 258176 53000 32 5894
5896 0 492992 258304 52880 108 5895
5897 0 493248 258400 52800 90 5896
5898 0 493440 258560 52680 98 5897
5899 0 493536 258592 52440 108 5898
5900 0 493664 258592 52200 81 5899
5901 0 493728 258752 51960 128 5900
5902 0 493664 258912 51760 178 5901
5903 0 493632 259104 51600 163 5902
5904 0 493568 259328 51440 104 5903
5905 0 493440 259520 51320 91 5904
5906 6 493408 259584 51240 75 5905
5907 0 491328 257696 56000 178 4797
5908 0 491328 257920 56200 163 5907
5909 0 491200 258112 56400 150 5908
5910 0 491104 258240 56600 124 5909
5911 0 491072 258336 56840 64 5910
5912 0 490944 258432 57040 140 5911
5913 0 490816 258496 57280 115 5912
5914 0 490784 258400 57560 157 5913
5915 0 490688 258272 57800 108 5914
5916 0 490656 258208 58040 135 5915
5917 5 490656 258176 58080 128 5916
5918 0 490560 258048 58320 150 5917
5919 0 490496 257888 58520 108 5918
5920 0 490496 257728 58720 107 5919
5921 0 490496 257568 58920 86 5920
5922 0 490496 257408 59120 120 5921
5923 0 490592 257248 59320 86 5922
5924 0 490752 257088 59480 124 5923
5925 0 490976 256960 59480 51 5924
5926 0 491136 256800 59600 51 5925
5927 0 491328 256608 59600 71 5926
5928 0 491552 256480 59600 75 5927
5929 0 491744 256288 59600 40 5928
5930 6 491872 256224 59720 51 5929
5931 0 478244 261817 43800 234 4156
5932 0 478435 262145 43760 154 5931
5933 0 478581 262110 43680 154 5932
5934 0 478636 262204 43520 175 5933
5935 0 478684 262248 43480 175 5934
5936 0 478844 262177 43400 175 5935
5937 0 478853 262252 43280 221 5936
5938 0 478985 261960 43200 175 5937
5939 0 479015 261965 43160 0 5938
5940 5 478977 261901 43120 0 5939
5941 0 478473 261632 43120 197 5940
5942 0 477627 261877 43120 81 5941
5943 0 477726 261839 43080 81 5942
5944 0 477568 261874 42960 96 5943
5945 0 477554 261900 42880 96 5944
5946 0 477541 261917 42760 96 5945
5947 0 477692 261957 42640 120 5946
5948 0 477589 262157 42520 108 5947
5949 0 477779 262212 42400 108 5948
5950 0 477678 262420 42280 124 5949
5951 0 477923 262523 42160 60 5950
5952 0 477964 262678 42040 60 5951
5953 6 478006 262630 42000 60 5952
5954 0 473120 261632 52640 194 4581
5955 0 473088 261728 52880 71 5954
5956 0 472960 261824 53120 32 5955
5957 0 472896 261888 53360 124 5956
5958 0 472864 261952 53600 64 5957
5959 0 473056 262048 53800 32 5958
5960 0 473216 261952 54000 40 5959
5961 0 473344 261952 54240 104 5960
5962 0 473472 261888 54480 115 5961
5963 0 473536 261888 54760 141 5962
5964 0 473600 261824 55000 64 5963
5965 0 473728 261824 55240 71 5964
5966 0 473824 261824 55520 108 5965
5967 0 473920 261792 55760 81 5966
5968 0 473952 261760 56040 45 5967
5969 0 474048 261728 56280 71 5968
5970 0 474208 261568 56480 75 5969
5971 0 474336 261312 56560 107 5970
5972 0 474496 261088 56600 124 5971
5973 0 474624 260832 56640 80 5972
5974 0 474752 260608 56680 86 5973
5975 0 474816 260384 56800 32 5974
5976 6 474944 260256 56760 51 5975
5977 0 488576 261748 52360 120 4405
5978 0 488183 261930 52520 122 5977
5979 0 487938 261969 52600 108 5978
5980 0 487747 262005 52640 122 5979
5981 0 487635 262063 52720 90 5980
5982 5 487204 262170 52800 96 5981
5983 0 486995 262118 52760 81 5982
5984 0 486865 262089 52680 51 5983
5985 0 486776 261992 52560 51 5984
5986 0 486684 261865 52480 51 5985
5987 0 486676 261814 52400 51 5986
5988 0 486646 261740 52320 0 5987
5989 0 486534 261746 52200 0 5988
5990 0 486471 261828 52120 0 5989
5991 0 486316 261853 52000 0 5990
5992 0 486103 262039 51880 0 5991
5993 5 485816 262089 51960 0 5992
5994 0 485772 261957 52000 0 5993
5995 0 485639 261820 52120 0 5994
5996 0 485618 261770 52200 0 5995
5997 0 485308 261691 52400 0 5996
5998 0 485236 261589 52440 0 5997
5999 6 485203 261506 52360 0 5998
6000 0 443165 127959 184280 0 1767
6001 0 443177 127986 184320 0 6000
6002 0 443185 128036 184360 0 6001
6003 0 443203 128085 184400 0 6002
6004 0 443227 128143 184440 0 6003
6005 0 443282 128081 184480 0 6004
6006 0 443351 128011 184520 0 6005
6007 0 443350 128053 184560 0 6006
6008 0 443350 128095 184600 0 6007
6009 0 443363 128085 184640 0 6008
6010 0 443373 128070 184680 0 6009
6011 0 443388 128093 184720 0 6010
6012 0 443403 128117 184760 0 6011
6013 0 443446 128117 184800 0 6012
6014 0 443446 128135 184840 0 6013
6015 0 443466 128160 184880 0 6014
6016 0 443507 128166 184920 0 6015
6017 0 443524 128171 184960 0 6016
6018 0 443549 128176 185000 0 6017
6019 0 443564 128168 185040 0 6018
6020 0 443552 128182 185080 0 6019
6021 6 443537 128208 185120 0 6020
6022 0 497408 249984 57160 172 3501
6023 0 497440 249728 57240 115 6022
6024 0 497440 249504 57400 98 6023
6025 0 497536 249312 57600 98 6024
6026 0 497632 249152 57800 96 6025
6027 0 497728 248928 57920 80 6026
6028 5 497728 248800 57920 101 6027
6029 0 497568 248800 58120 120 6028
6030 0 497312 248768 58200 86 6029
6031 0 497056 248768 58200 102 6030
6032 0 496800 248768 58240 80 6031
6033 0 496576 248672 58360 75 6032
6034 0 496320 248672 58440 40 6033
6035 0 496064 248672 58480 81 6034
6036 0 495808 248672 58480 81 6035
6037 0 495552 248704 58560 45 6036
6038 0 495296 248736 58680 91 6037
6039 0 495040 248832 58680 60 6038
6040 0 494848 249024 58680 64 6039
6041 0 494592 249024 58680 32 6040
6042 0 494560 249376 59280 51 6041
6043 6 494688 249344 59400 45 6042
6044 0 477896 256316 58760 60 3931
6045 0 477863 256383 58800 104 6044
6046 0 477765 256464 58840 104 6045
6047 0 477734 256498 58960 102 6046
6048 0 477626 256643 59080 102 6047
6049 0 477371 256872 59200 40 6048
6050 0 477014 257064 59160 60 6049
6051 0 476694 257503 59120 80 6050
6052 0 476385 257754 59040 51 6051
6053 0 475986 257823 59000 60 6052
6054 0 475766 257878 58920 40 6053
6055 5 475379 257917 58880 40 6054
6056 0 475315 258111 58800 51 6055
6057 0 475160 258275 58720 81 6056
6058 0 474954 258419 58680 51 6057
6059 0 474834 258598 58600 51 6058
6060 5 474483 258799 58520 81 6059
6061 0 473851 258872 58560 64 6060
6062 0 473806 258907 58680 64 6061
6063 0 473803 258930 58800 64 6062
6064 0 473883 258958 58880 64 6063
6065 6 473866 258874 58960 64 6064
6066 0 484414 258439 56760 32 4448
6067 5 483943 258970 56680 86 6066
6068 0 483848 259147 56600 136 6067
6069 5 483751 259178 56480 163 6068
6070 0 483542 259179 56400 228 6069
6071 0 483540 259194 56280 228 6070
6072 5 483347 259090 56120 228 6071
6073 0 483314 259079 56000 228 6072
6074 0 483215 258983 55880 228 6073
6075 0 483131 258962 55840 228 6074
6076 0 483166 258956 55720 0 6075
6077 0 483479 258891 55600 0 6076
6078 0 483623 258802 55520 0 6077
6079 0 483755 258758 55440 0 6078
6080 0 483831 258735 55360 0 6079
6081 0 483922 258707 55280 0 6080
6082 0 484114 258714 55160 0 6081
6083 0 484163 258654 55120 0 6082
6084 0 484330 258595 55040 0 6083
6085 0 484489 258483 54920 0 6084
6086 0 484508 258430 54800 0 6085
6087 6 484527 258410 54720 0 6086
6088 0 478144 263110 47000 0 4115
6089 0 478252 263165 46960 32 6088
6090 0 477416 264283 46840 0 6089
6091 0 478033 263506 46840 0 6090
6092 0 478062 263821 46760 0 6091
6093 0 478315 263620 46720 0 6092
6094 0 478336 263531 46680 0 6093
6095 5 478181 263562 46600 0 6094
6096 0 478328 263467 46520 0 6095
6097 0 478400 263445 46440 0 6096
6098 0 478438 263462 46320 0 6097
6099 0 478254 263604 46200 0 6098
6100 0 478309 263652 46160 0 6099
6101 0 478398 263790 46120 0 6100
6102 5 478564 263903 46080 0 6101
6103 0 478780 263897 46040 0 6102
6104 0 478853 263947 46000 0 6103
6105 0 479029 263956 45920 0 6104
6106 0 478971 264043 45880 0 6105
6107 0 478957 264080 45800 0 6106
6108 0 478908 264029 45720 0 6107
6109 6 478974 263984 45680 0 6108
6110 0 379570 143446 175120 0 2729
6111 0 379700 143495 174840 0 6110
6112 0 379774 143523 174680 0 6111
6113 5 379793 143530 174640 0 6112
6114 0 379851 143476 174520 0 6113
6115 0 379823 143456 174440 0 6114
6116 0 379699 143468 174320 0 6115
6117 0 379635 143452 174280 0 6116
6118 0 379527 143504 174240 0 6117
6119 0 379355 143520 174040 0 6118
6120 0 379291 143568 173880 0 6119
6121 0 379188 143637 173720 0 6120
6122 0 379079 143632 173600 0 6121
6123 0 379031 143664 173520 0 6122
6124 0 379003 143708 173320 0 6123
6125 0 378967 143664 173200 0 6124
6126 0 378931 143648 173120 0 6125
6127 0 378831 143680 173000 0 6126
6128 0 378899 143676 172840 0 6127
6129 0 378971 143740 172800 0 6128
6130 6 379043 143792 172640 0 6129
6131 0 496544 251776 57080 108 5620
6132 0 496384 251840 56880 98 6131
6133 5 496352 251840 56840 71 6132
6134 0 496192 252000 56680 175 6133
6135 5 496128 252032 56600 163 6134
6136 0 495904 251872 56520 124 6135
6137 0 495712 251680 56520 80 6136
6138 0 495520 251520 56560 75 6137
6139 0 495296 251424 56680 60 6138
6140 0 495040 251392 56680 81 6139
6141 0 494816 251392 56800 32 6140
6142 0 494592 251264 56840 71 6141
6143 0 494432 251104 56680 90 6142
6144 0 494240 251072 56520 98 6143
6145 0 493984 251008 56520 102 6144
6146 0 493760 250848 56560 115 6145
6147 0 493568 250656 56560 90 6146
6148 0 493344 250560 56440 98 6147
6149 0 493088 250496 56400 60 6148
6150 0 492832 250464 56520 45 6149
6151 6 492736 250464 56640 60 6150
6152 0 473600 258944 54520 81 4597
6153 5 473632 258944 54560 81 6152
6154 0 473696 258944 54840 104 6153
6155 0 473792 258944 55080 81 6154
6156 0 473920 258848 55320 102 6155
6157 0 474080 258720 55520 156 6156
6158 0 474304 258624 55680 166 6157
6159 0 474496 258592 55840 163 6158
6160 0 474688 258432 55920 91 6159
6161 0 474880 258272 55960 98 6160
6162 0 475072 258112 56080 86 6161
6163 0 475328 257984 56160 107 6162
6164 0 475552 257824 56240 98 6163
6165 0 475712 257632 56400 96 6164
6166 0 475968 257536 56440 71 6165
6167 0 476160 257472 56600 131 6166
6168 0 476352 257696 56560 75 6167
6169 0 476512 257888 56520 80 6168
6170 0 476576 258144 56440 75 6169
6171 0 476544 258400 56360 40 6170
6172 6 476416 258592 56360 75 6171
6173 0 488722 259651 57680 128 5344
6174 0 488899 259699 57560 104 6173
6175 0 489159 259802 57480 60 6174
6176 5 489539 259890 57320 51 6175
6177 0 489651 259895 57280 51 6176
6178 0 489791 259698 57200 81 6177
6179 0 489906 259690 57120 81 6178
6180 0 490067 259656 57040 81 6179
6181 0 490071 259655 56920 0 6180
6182 0 490150 259587 56840 0 6181
6183 0 490241 259570 56760 0 6182
6184 0 490326 259641 56640 0 6183
6185 0 490368 259615 56560 0 6184
6186 0 490550 259635 56440 0 6185
6187 0 490572 259726 56320 0 6186
6188 0 490567 259787 56240 0 6187
6189 0 490575 259891 56120 0 6188
6190 0 490626 259967 56040 0 6189
6191 0 490479 260042 55960 0 6190
6192 0 490351 260072 55840 0 6191
6193 6 490084 260102 55760 0 6192
6194 0 475903 262362 46960 0 4118
6195 0 475796 262136 47040 0 6194
6196 0 475804 261851 47120 0 6195
6197 0 475824 261864 47160 0 6196
6198 0 475947 261859 47200 0 6197
6199 0 475912 261833 47240 0 6198
6200 0 475855 261676 47280 0 6199
6201 0 475720 261597 47320 0 6200
6202 0 475649 261642 47360 0 6201
6203 0 475560 261627 47400 0 6202
6204 0 475214 261609 47480 0 6203
6205 0 475054 261575 47520 0 6204
6206 0 474913 261675 47560 0 6205
6207 0 474862 261727 47600 0 6206
6208 0 474712 261701 47680 0 6207
6209 0 472830 262540 47720 0 6208
6210 0 474577 261555 47760 0 6209
6211 0 474542 261557 47800 0 6210
6212 0 474503 261553 47840 0 6211
6213 0 474700 261649 47880 0 6212
6214 6 474616 261531 47920 0 6213
6215 0 481612 255618 54880 128 3896
6216 0 481500 256063 54800 164 6215
6217 0 481467 256222 54720 75 6216
6218 0 481574 256287 54600 60 6217
6219 0 481426 256402 54480 60 6218
6220 5 481047 256612 54400 0 6219
6221 0 481387 256439 54360 32 6220
6222 0 481422 256460 54280 32 6221
6223 0 481531 256443 54200 32 6222
6224 0 481591 256395 54160 32 6223
6225 0 481623 256391 54120 32 6224
6226 0 481623 256403 54040 32 6225
6227 0 481654 256391 53960 32 6226
6228 5 481838 256403 53880 32 6227
6229 5 481698 256308 53760 32 6228
6230 0 481638 256375 53720 32 6229
6231 0 481586 256408 53640 32 6230
6232 0 481550 256500 53560 32 6231
6233 0 481375 256600 53520 0 6232
6234 0 481186 256662 53480 0 6233
6235 6 480910 256670 53400 0 6234
6236 0 481889 260840 49640 172 3023
6237 0 482032 260993 49680 104 6236
6238 0 482067 261045 49720 104 6237
6239 0 482218 261113 49800 104 6238
6240 0 482182 261167 49920 51 6239
6241 0 482061 261216 50000 51 6240
6242 0 481885 261351 50120 64 6241
6243 5 481864 261495 50240 51 6242
6244 0 482381 260883 50280 0 6243
6245 0 482420 260896 50320 0 6244
6246 0 482440 260823 50360 0 6245
6247 0 482447 260878 50400 0 6246
6248 0 482476 260814 50440 0 6247
6249 0 482350 260837 50520 0 6248
6250 0 482478 260826 50640 0 6249
6251 0 482492 260809 50720 0 6250
6252 0 482387 260576 50840 0 6251
6253 0 482518 260537 50880 0 6252
6254 0 482397 260021 50920 0 6253
6255 0 482565 260634 50960 0 6254
6256 6 482494 260776 51080 0 6255
6257 0 470778 263578 57120 86 4733
6258 0 470641 264104 57120 80 6257
6259 0 470949 264177 57080 80 6258
6260 0 471008 264230 57040 51 6259
6261 0 471118 264397 57000 40 6260
6262 0 471198 264505 56960 40 6261
6263 0 471259 264584 56920 40 6262
6264 0 471298 264593 56880 115 6263
6265 0 471356 264715 56840 120 6264
6266 0 471413 264827 56800 120 6265
6267 0 471437 264878 56760 120 6266
6268 0 471433 264879 56680 120 6267
6269 0 471415 265044 56600 120 6268
6270 0 471474 265113 56520 120 6269
6271 0 471537 265090 56440 120 6270
6272 0 471518 265110 56400 71 6271
6273 0 471529 265153 56360 71 6272
6274 0 471508 265239 56280 71 6273
6275 0 471525 265274 56160 71 6274
6276 6 471520 265308 56040 71 6275
6277 0 473408 261408 51960 128 4579
6278 0 473472 261152 51960 102 6277
6279 0 473536 260896 51880 108 6278
6280 5 473568 260768 51800 139 6279
6281 5 473568 260608 51800 128 6280
6282 0 473504 260352 51800 128 6281
6283 0 473312 260128 51800 153 6282
6284 5 473248 260064 51840 163 6283
6285 0 473216 259808 51880 150 6284
6286 0 473088 259584 51920 120 6285
6287 0 472896 259392 51840 51 6286
6288 0 472736 259232 51680 60 6287
6289 0 472544 259072 51560 101 6288
6290 0 472320 258912 51560 40 6289
6291 0 472064 258816 51520 64 6290
6292 0 471840 258656 51560 40 6291
6293 0 471584 258560 51560 75 6292
6294 0 471328 258496 51560 51 6293
6295 0 471072 258368 51560 60 6294
6296 6 470944 258304 51560 60 6295
6297 0 487564 262044 50560 0 4389
6298 0 487481 262115 50640 0 6297
6299 0 487305 262177 50720 0 6298
6300 0 487308 261985 50800 0 6299
6301 0 487467 261986 50880 0 6300
6302 0 487125 260596 50920 0 6301
6303 0 487515 262015 50960 0 6302
6304 0 487611 262171 51040 0 6303
6305 0 487650 262256 51080 0 6304
6306 0 487689 262299 51160 0 6305
6307 0 487703 262273 51240 0 6306
6308 0 487812 262193 51320 0 6307
6309 0 487819 262131 51400 0 6308
6310 0 487813 262073 51480 0 6309
6311 0 487813 262053 51560 0 6310
6312 0 487784 262045 51640 0 6311
6313 0 487833 262000 51720 0 6312
6314 0 487841 261996 51760 0 6313
6315 0 487830 262031 51800 0 6314
6316 6 487819 262018 51840 0 6315
6317 0 488572 261518 50200 75 4384
6318 5 488824 261099 50240 32 6317
6319 0 488837 261020 50200 32 6318
6320 0 488928 260859 50120 32 6319
6321 0 489002 260801 50080 32 6320
6322 0 488990 260769 50000 0 6321
6323 0 488949 260872 49920 0 6322
6324 0 489023 260791 49880 0 6323
6325 0 489006 260764 49800 0 6324
6326 0 489115 260680 49720 0 6325
6327 0 489175 260620 49640 0 6326
6328 0 489147 260570 49560 0 6327
6329 0 489171 260497 49440 0 6328
6330 0 489225 260333 49320 0 6329
6331 0 489416 260219 49200 0 6330
6332 0 488931 260038 49120 0 6331
6333 0 488739 259886 49040 0 6332
6334 0 488551 259644 49000 0 6333
6335 0 488615 259244 48960 0 6334
6336 6 488575 258904 49000 0 6335
6337 0 484567 256056 50320 229 3403
6338 5 484313 256115 50280 219 6337
6339 0 483355 256941 50280 153 6338
6340 0 483543 257218 50320 153 6339
6341 0 483501 257044 50360 153 6340
6342 0 483406 257328 50400 0 6341
6343 0 483587 257280 50440 0 6342
6344 0 483352 257288 50480 32 6343
6345 0 483314 257390 50560 32 6344
6346 0 483368 257581 50640 0 6345
6347 0 483465 257724 50760 0 6346
6348 0 483625 257557 50880 0 6347
6349 0 483617 257603 50960 0 6348
6350 0 483655 257764 51080 0 6349
6351 0 483760 257795 51160 0 6350
6352 0 483724 257805 51320 0 6351
6353 0 483741 257753 51440 0 6352
6354 0 483836 257738 51520 0 6353
6355 0 483916 257613 51680 0 6354
6356 6 484042 257422 51800 0 6355
6357 0 478235 261309 44240 120 4150
6358 0 478599 261141 44280 64 6357
6359 0 478593 261185 44320 64 6358
6360 0 478611 261454 44360 107 6359
6361 0 478692 261549 44400 107 6360
6362 0 478777 261492 44440 107 6361
6363 0 478728 261488 44480 107 6362
6364 0 478725 261452 44520 107 6363
6365 0 478742 261468 44560 107 6364
6366 0 478946 261528 44600 45 6365
6367 0 479274 261547 44640 60 6366
6368 0 479362 261417 44680 98 6367
6369 0 479448 261383 44760 98 6368
6370 0 479164 261486 44840 60 6369
6371 0 479122 261527 44880 60 6370
6372 0 478994 261555 45000 60 6371
6373 0 479205 261621 45120 60 6372
6374 0 479240 261681 45240 0 6373
6375 6 479267 261699 45280 0 6374
6376 0 474208 262304 51800 153 4573
6377 0 474336 262176 51600 107 6376
6378 5 474464 262048 51440 160 6377
6379 0 474592 262272 51440 150 6378
6380 0 474752 262496 51400 226 6379
6381 0 475008 262560 51400 259 6380
6382 5 475136 262624 51360 339 6381
6383 0 475360 262560 51200 239 6382
6384 5 475520 262560 51120 189 6383
6385 0 475776 262496 51080 136 6384
6386 0 475968 262464 50880 96 6385
6387 0 476128 262432 50680 90 6386
6388 0 476352 262432 50480 98 6387
6389 0 476544 262400 50280 150 6388
6390 0 476768 262400 50120 96 6389
6391 0 476960 262496 49960 32 6390
6392 0 477184 262496 49800 124 6391
6393 0 477440 262464 49720 120 6392
6394 6 477568 262592 49680 80 6393
6395 5 492288 257920 56200 163 4802
6396 0 492416 258080 56000 64 6395
6397 0 492544 258208 55800 81 6396
6398 0 492704 258240 55600 81 6397
6399 0 492928 258432 55600 122 6398
6400 5 492992 258528 55560 136 6399
6401 0 492992 258784 55680 60 6400
6402 0 492864 259008 55800 80 6401
6403 0 492672 259168 55920 75 6402
6404 0 492512 259328 56040 81 6403
6405 0 492320 259488 56080 60 6404
6406 0 492128 259680 56160 75 6405
6407 0 491968 259808 56320 81 6406
6408 0 491776 259840 56480 75 6407
6409 0 491584 259968 56600 51 6408
6410 0 491360 260064 56680 64 6409
6411 0 491168 260128 56840 60 6410
6412 0 490944 260224 56960 32 6411
6413 6 490848 260224 57040 32 6412
6414 0 444057 140304 190840 0 2581
6415 0 443918 140228 190880 0 6414
6416 0 443889 140227 190920 0 6415
6417 0 443800 140230 190960 0 6416
6418 0 443807 140231 191000 0 6417
6419 0 443817 140255 191040 0 6418
6420 0 443814 140268 191080 0 6419
6421 0 443817 140282 191120 0 6420
6422 0 443812 140306 191160 0 6421
6423 0 443804 140276 191200 0 6422
6424 0 443836 140406 191240 0 6423
6425 0 443841 140431 191280 0 6424
6426 0 443840 140461 191320 0 6425
6427 0 443854 140439 191360 0 6426
6428 0 443823 140439 191400 0 6427
6429 0 443836 140416 191440 0 6428
6430 0 443808 140340 191480 0 6429
6431 6 443761 140331 191520 0 6430
6432 0 468084 263769 56080 115 5568
6433 0 468003 263917 56120 51 6432
6434 0 467918 263992 56200 51 6433
6435 0 467884 264007 56240 91 6434
6436 0 467674 264130 56400 148 6435
6437 0 467438 264173 56560 96 6436
6438 0 467182 264076 56680 107 6437
6439 0 466918 264032 56720 81 6438
6440 0 466593 263935 56760 51 6439
6441 0 466291 263964 56760 40 6440
6442 0 466196 263909 56800 60 6441
6443 0 466158 263923 56840 60 6442
6444 0 465960 263870 56880 60 6443
6445 0 465891 263894 56920 128 6444
6446 0 465891 263869 56960 128 6445
6447 0 465688 263768 57040 80 6446
6448 0 465742 263756 57080 128 6447
6449 6 465700 263743 57120 80 6448
6450 0 502304 250272 57240 75 5596
6451 0 502464 250400 57440 64 6450
6452 0 502624 250400 57640 40 6451
6453 5 502848 250368 57760 51 6452
6454 0 503072 250272 57840 86 6453
6455 0 503264 250144 57960 107 6454
6456 0 503488 250016 58120 148 6455
6457 0 503648 249824 58240 96 6456
6458 0 503808 249600 58280 71 6457
6459 0 503808 249344 58320 108 6458
6460 0 503808 249120 58520 91 6459
6461 0 503808 248960 58760 136 6460
6462 0 503840 248800 58960 86 6461
6463 0 503936 248640 59160 45 6462
6464 0 504032 248512 59360 81 6463
6465 0 504352 248960 59600 32 6464
6466 0 504128 249152 59760 32 6465
6467 6 504160 249216 59680 32 6466
6468 0 494688 249952 55880 75 5283
6469 0 494944 250016 55880 75 6468
6470 0 495168 250176 55800 60 6469
6471 0 495328 250368 55760 102 6470
6472 0 495488 250592 55680 107 6471
6473 0 495680 250784 55600 102 6472
6474 0 495712 251040 55520 81 6473
6475 0 495840 251232 55360 75 6474
6476 0 495904 251456 55200 60 6475
6477 0 496032 251680 55080 86 6476
6478 0 496128 251872 54920 80 6477
6479 0 496320 252096 54920 40 6478
6480 0 496576 252160 54920 102 6479
6481 0 496832 252224 55040 60 6480
6482 0 497088 252224 55120 32 6481
6483 0 497312 252352 55160 51 6482
6484 0 497504 252544 55040 32 6483
6485 6 497536 252544 55000 32 6484
6486 0 477824 262944 53800 178 4247
6487 0 478048 262816 53840 156 6486
6488 5 478080 262816 53840 153 6487
6489 0 478336 262720 53840 140 6488
6490 0 478560 262624 53720 101 6489
6491 0 478816 262560 53600 81 6490
6492 0 478944 262464 53400 134 6491
6493 5 479072 262496 53200 175 6492
6494 0 479296 262368 53160 120 6493
6495 0 479552 262400 53040 75 6494
6496 0 479744 262432 52840 164 6495
6497 0 479968 262368 52680 128 6496
6498 0 480224 262336 52600 128 6497
6499 0 480480 262272 52600 51 6498
6500 0 480736 262240 52720 45 6499
6501 0 480896 262176 52920 75 6500
6502 0 481056 262080 53120 51 6501
6503 6 481184 262048 53240 108 6502
6504 5 485483 257665 57440 0 4455
6505 0 486311 256886 57480 0 6504
6506 5 486331 256836 57520 0 6505
6507 0 486431 256719 57600 0 6506
6508 0 486567 256723 57640 0 6507
6509 0 486515 256778 57760 0 6508
6510 0 486408 256706 57880 0 6509
6511 0 486366 256707 57960 0 6510
6512 0 486299 256775 58040 0 6511
6513 0 486213 256897 58160 0 6512
6514 0 486258 256971 58240 0 6513
6515 0 486256 256922 58320 0 6514
6516 0 486278 257008 58400 0 6515
6517 0 486244 257086 58520 0 6516
6518 0 486256 257103 58600 0 6517
6519 0 486322 257063 58720 0 6518
6520 0 486579 257128 58800 0 6519
6521 6 486916 257386 58760 32 6520
6522 0 481716 258533 48880 178 3032
6523 0 481498 258338 48840 102 6522
6524 0 481411 258206 48800 102 6523
6525 5 481345 258078 48760 102 6524
6526 0 481568 258296 48720 102 6525
6527 0 481703 258240 48640 102 6526
6528 0 481848 258187 48560 120 6527
6529 5 482072 258139 48440 81 6528
6530 5 482107 257815 48400 102 6529
6531 0 482096 258032 48360 81 6530
6532 0 482127 257985 48240 81 6531
6533 0 482037 257789 48120 102 6532
6534 0 481916 257634 48040 91 6533
6535 0 481925 257669 47920 91 6534
6536 0 482021 257753 47840 0 6535
6537 0 482048 257806 47760 0 6536
6538 0 480854 258442 47720 0 6537
6539 6 482180 257895 47680 0 6538
6540 0 480400 258620 50280 40 3015
6541 0 480505 259173 50280 101 6540
6542 0 480388 259228 50320 101 6541
6543 0 480261 259246 50360 101 6542
6544 0 480343 259174 50400 101 6543
6545 0 480323 259262 50440 101 6544
6546 0 480246 259391 50480 0 6545
6547 0 480128 258940 50600 32 6546
6548 0 480125 258786 50640 32 6547
6549 0 480013 258758 50720 32 6548
6550 0 479664 258594 50840 107 6549
6551 0 479544 258586 50880 107 6550
6552 0 479361 257902 50920 0 6551
6553 0 479411 258692 50960 107 6552
6554 0 479431 258769 51040 107 6553
6555 0 479243 258804 51080 0 6554
6556 0 479123 258824 51160 0 6555
6557 6 479003 258872 51240 60 6556
6558 0 497184 252192 59400 32 5091
6559 0 497344 252352 59280 60 6558
6560 0 497600 252384 59280 60 6559
6561 0 497856 252384 59280 60 6560
6562 0 498112 252352 59280 51 6561
6563 0 498368 252448 59280 124 6562
6564 0 498560 252544 59080 96 6563
6565 0 498752 252608 58920 81 6564
6566 0 499008 252704 58920 51 6565
6567 0 499264 252704 58920 32 6566
6568 0 499520 252704 58920 40 6567
6569 0 499776 252672 58920 60 6568
6570 0 500000 252544 58920 64 6569
6571 0 500256 252416 58920 51 6570
6572 0 500512 252448 58920 32 6571
6573 0 500736 252384 58800 86 6572
6574 6 500768 252384 58800 81 6573
6575 0 479941 254508 61000 0 3955
6576 0 478902 254614 61040 0 6575
6577 0 477982 255076 60960 0 6576
6578 0 477573 255107 60920 0 6577
6579 0 477082 255141 60880 0 6578
6580 0 476761 254784 60960 0 6579
6581 5 476744 254518 60880 0 6580
6582 0 476774 254225 61000 0 6581
6583 0 476833 253996 61040 0 6582
6584 0 476860 254059 61080 0 6583
6585 0 476821 253985 61120 0 6584
6586 0 476896 253976 61160 0 6585
6587 0 476961 253946 61240 0 6586
6588 0 477119 253908 61360 0 6587
6589 0 477341 253775 61440 0 6588
6590 0 477417 253729 61520 0 6589
6591 6 477447 253678 61640 0 6590
6592 0 477105 261692 43800 172 4156
6593 0 476984 261885 43760 172 6592
6594 0 476929 261765 43680 140 6593
6595 0 477018 261764 43640 140 6594
6596 0 477063 261725 43560 140 6595
6597 5 477051 261631 43480 0 6596
6598 0 476720 261746 43480 140 6597
6599 0 476691 262093 43480 71 6598
6600 0 476317 262427 43480 60 6599
6601 0 476196 262483 43520 120 6600
6602 0 476060 262514 43560 120 6601
6603 0 476008 262557 43640 115 6602
6604 0 476073 262635 43720 115 6603
6605 0 476226 262749 43800 86 6604
6606 0 476212 262795 43840 86 6605
6607 0 476308 262816 43920 86 6606
6608 6 476140 262761 43960 86 6607
6609 0 489728 262208 55240 101 4417
6610 0 489696 262400 55400 75 6609
6611 0 489696 262656 55320 51 6610
6612 0 489600 262816 55120 71 6611
6613 0 489504 262976 54880 120 6612
6614 0 489536 263136 54640 32 6613
6615 0 489568 263360 54520 80 6614
6616 0 489824 263456 54440 75 6615
6617 0 490048 263584 54440 108 6616
6618 0 490048 263840 54400 60 6617
6619 0 489920 264096 54400 60 6618
6620 0 489760 264288 54320 64 6619
6621 0 489696 264448 54120 81 6620
6622 0 489568 264640 54000 40 6621
6623 0 489376 264832 53920 80 6622
6624 0 489120 264960 53920 107 6623
6625 6 488896 265088 54000 45 6624
6626 0 476800 262528 53240 32 4243
6627 0 476608 262336 53200 160 6626
6628 0 476448 262144 53280 101 6627
6629 0 476320 261920 53280 166 6628
6630 0 476448 261664 53280 141 6629
6631 5 476480 261632 53280 140 6630
6632 0 476416 261440 53440 139 6631
6633 5 476416 261376 53440 139 6632
6634 0 476224 261184 53400 80 6633
6635 0 475968 261088 53400 104 6634
6636 0 475744 261088 53600 131 6635
6637 0 475584 261056 53840 71 6636
6638 0 475424 260928 54000 71 6637
6639 0 475200 260800 54120 75 6638
6640 0 474976 260672 54120 91 6639
6641 0 474720 260576 54040 75 6640
6642 6 474624 260544 53960 86 6641
6643 5 489903 260423 52320 32 4405
6644 0 489901 260413 52360 40 6643
6645 0 489913 260383 52440 40 6644
6646 0 490044 260315 52600 80 6645
6647 0 490335 260220 52760 136 6646
6648 5 490477 260162 52840 86 6647
6649 5 490776 260093 52880 81 6648
6650 0 491525 259698 52840 81 6649
6651 0 491581 259602 52760 81 6650
6652 0 491606 259588 52720 81 6651
6653 0 491622 259544 52640 81 6652
6654 0 491673 259479 52560 81 6653
6655 0 491655 259486 52520 81 6654
6656 0 491637 259493 52480 81 6655
6657 0 491602 259457 52360 0 6656
6658 0 491603 259463 52240 0 6657
6659 6 491636 259496 52160 0 6658
6660 0 430962 127233 202080 0 4631
6661 0 431104 126928 202080 0 6660
6662 0 431144 126856 202120 0 6661
6663 0 431361 126778 202160 0 6662
6664 0 431379 126753 202200 0 6663
6665 0 431404 126721 202240 0 6664
6666 0 431381 126700 202280 0 6665
6667 0 431360 126694 202320 0 6666
6668 0 431377 126699 202360 0 6667
6669 0 431367 126712 202400 0 6668
6670 0 431370 126732 202440 0 6669
6671 0 431381 126747 202480 0 6670
6672 0 431372 126764 202520 0 6671
6673 0 431370 126762 202560 0 6672
6674 0 431377 126758 202600 0 6673
6675 6 431316 126773 202640 0 6674
6676 0 379723 144221 174640 0 6113
6677 0 379421 144270 174600 0 6676
6678 5 379204 144361 174560 0 6677
6679 0 379181 144371 174520 0 6678
6680 0 379218 144429 174480 0 6679
6681 0 379357 144683 174480 0 6680
6682 0 379242 144959 174480 0 6681
6683 0 379314 144945 174400 0 6682
6684 0 379309 144907 174360 0 6683
6685 0 379392 144908 174320 0 6684
6686 0 379417 144943 174240 0 6685
6687 0 379486 145041 174200 0 6686
6688 0 379653 145079 174080 0 6687
6689 0 379631 145192 174040 0 6688
6690 0 379682 145320 174000 0 6689
6691 6 379697 145269 173960 0 6690
6692 5 483427 259210 53080 81 4337
6693 0 483737 258668 53040 120 6692
6694 5 483880 258580 53000 200 6693
6695 0 483881 258566 52920 200 6694
6696 0 483895 258773 52880 120 6695
6697 0 483904 258939 52760 75 6696
6698 0 483871 258972 52640 75 6697
6699 5 483086 258979 52520 81 6698
6700 0 483096 258930 52440 81 6699
6701 0 483121 258868 52320 141 6700
6702 0 483175 258899 52160 141 6701
6703 0 483666 259013 52040 90 6702
6704 0 483479 259010 51880 90 6703
6705 0 483375 259114 51680 32 6704
6706 0 483444 259274 51560 32 6705
6707 6 483531 259282 51440 32 6706
6708 0 485105 259726 58080 40 4462
6709 5 485739 259947 58040 136 6708
6710 0 485822 259915 58000 136 6709
6711 5 485845 260082 57880 136 6710
6712 0 485020 259987 57840 32 6711
6713 0 484984 259902 57800 32 6712
6714 0 484982 259962 57720 32 6713
6715 0 485136 260216 57640 32 6714
6716 0 485307 260562 57680 0 6715
6717 0 485332 260726 57800 0 6716
6718 5 485282 261186 57840 0 6717
6719 5 485559 261248 57880 0 6718
6720 0 485620 261349 57840 0 6719
6721 0 485723 261462 57800 0 6720
6722 0 485520 261828 57760 0 6721
6723 6 485482 262006 57720 0 6722
6724 0 479259 258192 57880 166 4997
6725 0 479392 258336 57760 0 6724
6726 0 479887 258155 57640 0 6725
6727 0 479963 258058 57600 0 6726
6728 0 479942 258070 57480 0 6727
6729 0 479945 257949 57360 0 6728
6730 0 479874 257955 57280 0 6729
6731 0 479815 257953 57240 0 6730
6732 0 479921 257829 57160 0 6731
6733 0 480027 257695 57080 0 6732
6734 0 480051 257663 57000 0 6733
6735 0 480054 257655 56880 0 6734
6736 0 480131 257666 56760 0 6735
6737 0 480187 257643 56640 0 6736
6738 0 480203 257494 56480 0 6737
6739 6 480227 257378 56360 0 6738
6740 0 483873 261580 52880 51 4333
6741 0 484133 261518 52840 32 6740
6742 0 484299 261595 52760 90 6741
6743 0 483999 261718 52680 60 6742
6744 0 484059 261932 52640 45 6743
6745 0 484152 262063 52520 45 6744
6746 5 484434 262270 52480 51 6745
6747 0 484703 262216 52520 102 6746
6748 0 484757 262219 52560 102 6747
6749 5 484811 262222 52600 102 6748
6750 0 484636 262099 52640 102 6749
6751 0 484627 262084 52720 102 6750
6752 0 484609 262079 52800 102 6751
6753 0 484611 262090 52920 102 6752
6754 0 484547 262046 53040 71 6753
6755 6 484535 261944 53160 71 6754
6756 0 479023 262140 48080 115 3041
6757 0 478895 262190 48200 90 6756
6758 0 478926 262260 48240 90 6757
6759 0 478956 262376 48400 90 6758
6760 5 479032 262435 48520 0 6759
6761 0 478493 262326 48520 0 6760
6762 0 478411 262327 48560 0 6761
6763 0 478323 262353 48600 0 6762
6764 0 478305 262366 48640 0 6763
6765 0 478341 262326 48680 0 6764
6766 0 478239 262327 48720 0 6765
6767 0 478173 262316 48760 0 6766
6768 0 478185 262334 48840 0 6767
6769 0 477996 262316 48880 0 6768
6770 0 478026 262362 49000 0 6769
6771 6 478025 262388 49040 0 6770
6772 0 490080 256000 52920 226 4783
6773 0 490240 255840 52720 175 6772
6774 5 490272 255808 52720 150 6773
6775 0 490464 255616 52720 124 6774
6776 0 490720 255520 52720 131 6775
6777 0 490976 255520 52800 128 6776
6778 0 491232 255584 52840 81 6777
6779 0 491488 255616 52880 64 6778
6780 0 491744 255584 52920 32 6779
6781 0 492000 255520 52960 81 6780
6782 0 492224 255360 53000 90 6781
6783 0 492480 255360 53000 86 6782
6784 0 492736 255360 52960 64 6783
6785 0 492896 255232 53120 75 6784
6786 0 493120 255232 53240 101 6785
6787 6 493280 255360 53280 51 6786
6788 0 481826 260723 48600 32 3035
6789 0 481525 259748 48600 32 6788
6790 5 481433 259509 48520 32 6789
6791 0 481489 259845 48480 32 6790
6792 5 481416 259985 48360 32 6791
6793 0 482008 260125 48320 32 6792
6794 0 482064 260130 48280 32 6793
6795 0 482120 260135 48240 0 6794
6796 0 482093 260088 48200 0 6795
6797 0 482040 259993 48120 32 6796
6798 0 481928 259782 48040 32 6797
6799 0 481872 259753 47960 0 6798
6800 0 481997 259992 47840 0 6799
6801 0 481986 260035 47760 0 6800
6802 0 482091 260192 47640 0 6801
6803 6 482145 260115 47600 0 6802
6804 0 484143 254345 51840 137 3869
6805 0 484192 254208 52000 115 6804
6806 0 484459 254010 52080 124 6805
6807 0 484666 253918 52120 75 6806
6808 0 484685 253842 52280 75 6807
6809 0 484646 253565 52400 60 6808
6810 0 484676 253487 52480 96 6809
6811 0 484776 253411 52600 96 6810
6812 0 484898 253364 52760 164 6811
6813 0 484953 253294 52880 164 6812
6814 0 485030 252935 53040 71 6813
6815 0 485220 252634 53120 71 6814
6816 0 485393 252235 53200 32 6815
6817 0 485600 251928 53280 0 6816
6818 0 485691 251941 53360 0 6817
6819 6 485634 251912 53440 0 6818
6820 0 486224 255360 51360 75 3864
6821 5 486136 255307 51400 75 6820
6822 0 485594 255185 51440 40 6821
6823 5 485699 254768 51560 96 6822
6824 0 485584 254578 51760 96 6823
6825 0 485403 254477 51800 80 6824
6826 0 485096 254524 51920 96 6825
6827 0 485093 254589 52080 96 6826
6828 0 485020 254598 52240 51 6827
6829 0 485016 254569 52280 51 6828
6830 0 485018 254574 52320 51 6829
6831 0 485022 254583 52400 71 6830
6832 0 485085 254585 52520 71 6831
6833 0 485149 254575 52640 71 6832
6834 0 485602 254410 52720 101 6833
6835 6 485765 254265 52800 101 6834
6836 0 444120 139766 188680 0 2526
6837 0 444234 139803 188720 0 6836
6838 0 444782 139987 188760 0 6837
6839 0 444801 140034 188800 0 6838
6840 0 444798 140065 188840 0 6839
6841 0 444787 140096 188880 0 6840
6842 0 444802 140135 188920 0 6841
6843 0 444832 140133 188960 0 6842
6844 0 444862 140120 189000 0 6843
6845 5 444902 140126 189040 0 6844
6846 0 444938 140141 189080 0 6845
6847 0 444951 140174 189120 0 6846
6848 0 444968 140207 189160 0 6847
6849 0 444970 140235 189200 0 6848
6850 6 444939 140298 189240 0 6849
6851 0 386863 139357 177440 0 2701
6852 0 386659 139404 177520 0 6851
6853 0 386651 139285 177600 0 6852
6854 0 386639 139239 177720 0 6853
6855 0 386615 139227 177800 0 6854
6856 0 386559 139239 177880 0 6855
6857 0 386447 139207 178040 0 6856
6858 5 386335 139267 178200 0 6857
6859 0 386019 139219 178240 0 6858
6860 0 385755 139251 178360 0 6859
6861 0 385719 139187 178520 0 6860
6862 0 385715 139187 178640 0 6861
6863 0 385527 139207 178760 0 6862
6864 0 385371 139267 178880 0 6863
6865 6 385311 139371 178920 0 6864
6866 0 495744 252160 58880 32 5084
6867 0 495488 252224 58880 40 6866
6868 0 495232 252256 58960 104 6867
6869 0 495040 252320 59120 81 6868
6870 0 494912 252256 59360 64 6869
6871 0 495040 252192 59600 90 6870
6872 0 495200 252192 59840 64 6871
6873 0 495392 252256 60040 60 6872
6874 0 495648 252320 60080 64 6873
6875 0 495872 252448 60160 51 6874
6876 0 496064 252640 60280 40 6875
6877 0 496256 252832 60320 75 6876
6878 0 496384 253024 60440 40 6877
6879 0 496416 253280 60480 51 6878
6880 6 496480 253472 60560 40 6879
6881 0 469714 263623 55360 230 5559
6882 0 469577 263682 55400 235 6881
6883 0 469550 263801 55440 230 6882
6884 5 469488 263807 55480 150 6883
6885 0 469697 263996 55520 0 6884
6886 0 469934 263942 55600 0 6885
6887 0 469622 263931 55640 0 6886
6888 0 469390 264023 55680 0 6887
6889 0 469300 264046 55720 0 6888
6890 0 469313 264061 55760 0 6889
6891 0 469372 264014 55800 0 6890
6892 0 469350 264034 55840 0 6891
6893 0 469335 264070 55880 0 6892
6894 0 469412 264058 55920 0 6893
6895 6 469338 264047 55960 0 6894
6896 0 469579 262393 54680 120 3105
6897 5 469475 262332 54600 102 6896
6898 0 469923 262704 54600 124 6897
6899 0 470287 262808 54520 98 6898
6900 0 470398 262813 54480 98 6899
6901 0 470507 262848 54360 98 6900
6902 0 470566 262825 54200 45 6901
6903 0 470615 262776 54120 45 6902
6904 0 470679 262767 54080 81 6903
6905 0 470755 262824 54000 81 6904
6906 0 470638 262740 53880 81 6905
6907 0 470827 262780 53760 81 6906
6908 0 470887 262781 53680 81 6907
6909 0 470970 262745 53560 0 6908
6910 6 470996 262713 53480 0 6909
6911 0 484311 262886 55120 51 4353
6912 0 484579 262438 55240 96 6911
6913 5 484531 262250 55320 45 6912
6914 0 484436 262230 55360 81 6913
6915 0 484387 262206 55480 96 6914
6916 0 484334 262202 55640 51 6915
6917 5 484144 262157 55760 51 6916
6918 0 484164 262165 55840 45 6917
6919 0 484142 262122 55960 45 6918
6920 0 484039 262051 56080 32 6919
6921 0 483803 261986 56200 81 6920
6922 0 483684 262006 56280 81 6921
6923 0 483666 261986 56400 81 6922
6924 0 483695 261914 56480 81 6923
6925 6 483696 261889 56560 81 6924
6926 0 496704 251520 54080 192 3458
6927 0 496704 251264 54080 202 6926
6928 0 496736 251008 54120 150 6927
6929 0 496768 250784 54240 135 6928
6930 0 496960 250560 54240 102 6929
6931 0 497152 250368 54240 51 6930
6932 0 497344 250176 54280 32 6931
6933 0 497504 249952 54320 139 6932
6934 0 497504 249760 54520 120 6933
6935 0 497504 249504 54600 71 6934
6936 0 497568 249312 54760 32 6935
6937 0 497760 249120 54840 96 6936
6938 0 497920 248960 55040 75 6937
6939 0 498080 248832 55240 90 6938
6940 6 498112 248832 55280 75 6939
6941 0 481793 261924 46560 0 4523
6942 0 481689 261862 46400 153 6941
6943 0 481578 261893 46240 153 6942
6944 5 481390 261486 46160 64 6943
6945 5 481475 261617 46080 135 6944
6946 0 481792 261248 45880 75 6945
6947 0 481920 260992 45880 98 6946
6948 0 482144 260800 45880 81 6947
6949 0 482272 260576 45760 101 6948
6950 0 482432 260384 45720 45 6949
6951 0 482688 260256 45720 80 6950
6952 0 482880 260128 45600 71 6951
6953 0 483104 259968 45600 75 6952
6954 0 483360 259904 45600 40 6953
6955 6 483488 259872 45560 60 6954
6956 0 479276 262672 47480 0 4111
6957 0 479599 262435 47400 0 6956
6958 0 479732 262373 47360 0 6957
6959 0 479857 262359 47240 0 6958
6960 0 479779 262473 47160 0 6959
6961 0 479550 262383 47120 0 6960
6962 0 479268 262385 47040 0 6961
6963 0 479187 262229 47000 0 6962
6964 0 479260 261970 46960 0 6963
6965 0 478310 263132 46840 0 6964
6966 0 479023 262290 46840 0 6965
6967 0 479072 262775 46800 0 6966
6968 0 479098 262795 46760 0 6967
6969 0 479041 262865 46720 0 6968
6970 6 479064 262898 46680 0 6969
6971 0 488806 256491 49880 75 3408
6972 0 489026 256488 49800 101 6971
6973 0 489255 256684 49680 101 6972
6974 0 489932 256592 49640 0 6973
6975 0 489915 256607 49560 0 6974
6976 5 489340 256899 49400 108 6975
6977 0 488914 257490 49360 80 6976
6978 0 488849 257684 49320 71 6977
6979 0 488752 257869 49280 71 6978
6980 5 489455 257968 49160 51 6979
6981 0 489692 258261 49200 139 6980
6982 0 489760 258438 49320 139 6981
6983 0 489839 258445 49440 139 6982
6984 0 489890 258461 49520 139 6983
6985 6 489992 258411 49600 0 6984
6986 0 355949 154048 166680 0 4013
6987 0 356074 153926 166560 0 6986
6988 0 356157 153845 166480 0 6987
6989 5 357700 154104 166200 0 6988
6990 5 357890 154121 166120 0 6989
6991 0 358078 154141 166040 0 6990
6992 0 358175 154145 166000 0 6991
6993 0 358364 154162 165920 0 6992
6994 0 358775 154001 165680 0 6993
6995 0 358858 154044 165440 0 6994
6996 0 358914 154072 165280 0 6995
6997 0 358823 153945 165120 0 6996
6998 0 358778 153881 165040 0 6997
6999 6 358739 153933 165000 0 6998
7000 0 497824 248544 57960 32 6028
7001 0 497856 248288 57960 45 7000
7002 0 497984 248032 58040 32 7001
7003 0 498144 247872 58160 81 7002
7004 0 498304 247872 58360 45 7003
7005 0 498464 247744 58520 32 7004
7006 0 498624 247616 58680 71 7005
7007 0 498848 247520 58800 101 7006
7008 0 499008 247552 59000 98 7007
7009 0 499232 247648 59080 96 7008
7010 0 499488 247648 59120 75 7009
7011 0 499712 247776 59160 71 7010
7012 0 499904 247936 59280 60 7011
7013 6 500128 248096 59320 60 7012
7014 0 487033 259043 60200 0 4481
7015 0 487498 258826 60160 0 7014
7016 0 487934 258617 60200 0 7015
7017 0 487990 258707 60280 0 7016
7018 0 488304 258612 60360 0 7017
7019 0 488393 258302 60280 0 7018
7020 0 488515 258015 60240 0 7019
7021 0 488612 258003 60320 0 7020
7022 0 488764 258046 60400 0 7021
7023 0 488862 257766 60440 0 7022
7024 0 488729 257878 60560 0 7023
7025 0 488568 257884 60600 0 7024
7026 0 488407 257890 60640 0 7025
7027 6 488451 257986 60720 0 7026
7028 0 478763 253927 59800 0 3943
7029 0 478860 253819 59760 0 7028
7030 0 478966 253719 59720 0 7029
7031 0 479054 253699 59680 0 7030
7032 0 479207 253580 59640 0 7031
7033 0 479379 253388 59560 0 7032
7034 0 479623 252994 59480 0 7033
7035 0 480142 252175 59400 60 7034
7036 0 480056 252125 59520 0 7035
7037 0 479988 252103 59600 0 7036
7038 0 480010 252103 59680 0 7037
7039 0 480028 252139 59760 0 7038
7040 0 480039 252143 59840 0 7039
7041 6 480172 252086 59960 0 7040
7042 0 483479 262893 54080 32 4345
7043 0 483486 262938 54000 32 7042
7044 0 483570 263011 53880 32 7043
7045 0 483666 263030 53760 71 7044
7046 0 483707 263043 53640 71 7045
7047 0 483645 263131 53520 51 7046
7048 0 483634 263109 53400 75 7047
7049 0 483637 263018 53320 75 7048
7050 0 483641 263037 53240 75 7049
7051 0 483643 263046 53200 75 7050
7052 0 483590 263033 53080 71 7051
7053 0 483626 263076 52960 71 7052
7054 0 483669 263009 52800 71 7053
7055 6 483656 263029 52760 71 7054
7056 0 493664 249504 56840 120 5287
7057 0 493600 249440 57080 86 7056
7058 0 493568 249280 57320 140 7057
7059 0 493536 249184 57560 128 7058
7060 0 493440 249152 57840 120 7059
7061 0 493376 248992 58040 120 7060
7062 0 493376 248768 58200 124 7061
7063 0 493440 248544 58320 91 7062
7064 5 493472 248512 58360 122 7063
7065 0 493472 248256 58360 60 7064
7066 0 493472 248000 58360 107 7065
7067 0 493312 247808 58320 96 7066
7068 0 493120 247616 58240 60 7067
7069 6 492992 247456 58280 64 7068
7070 0 482048 254048 58040 90 5446
7071 5 481920 253888 57880 90 7070
7072 0 482112 253728 57840 108 7071
7073 0 482336 253696 57720 120 7072
7074 0 482592 253632 57640 71 7073
7075 0 482784 253440 57600 98 7074
7076 0 482784 253216 57480 60 7075
7077 0 482752 252960 57480 51 7076
7078 0 482720 252704 57480 45 7077
7079 0 482592 252480 57480 71 7078
7080 0 482432 252320 57640 45 7079
7081 0 482336 252160 57840 40 7080
7082 0 482208 252000 58040 75 7081
7083 6 482176 251968 58120 96 7082
7084 0 497024 251904 53680 153 3460
7085 0 497024 252128 53520 124 7084
7086 0 497088 252256 53280 164 7085
7087 0 497056 252320 53000 101 7086
7088 0 497056 252448 52760 120 7087
7089 0 497056 252608 52560 178 7088
7090 0 497056 252832 52360 98 7089
7091 0 497056 253088 52240 115 7090
7092 0 497152 253280 52080 71 7091
7093 0 497216 253472 51880 122 7092
7094 0 497280 253664 51720 128 7093
7095 0 497440 253824 51520 143 7094
7096 0 497600 253920 51320 45 7095
7097 6 497760 254080 51160 40 7096
7098 0 482378 260147 57120 101 5683
7099 5 482148 260537 57160 124 7098
7100 0 482278 260894 57480 139 7099
7101 0 482320 260991 57560 139 7100
7102 5 482345 261122 57720 120 7101
7103 0 482346 261199 57800 120 7102
7104 0 482331 261343 57960 115 7103
7105 0 482327 261342 58120 115 7104
7106 5 482597 261290 58200 80 7105
7107 0 483155 261496 58240 80 7106
7108 0 484233 262210 58200 60 7107
7109 0 484307 262447 58120 60 7108
7110 0 484323 262587 58040 60 7109
7111 6 484375 262651 57960 60 7110
7112 0 483517 260747 46440 51 5309
7113 0 483700 260333 46520 51 7112
7114 0 483749 260304 46560 51 7113
7115 0 483811 260262 46640 51 7114
7116 0 483656 259992 46720 0 7115
7117 0 483592 259955 46760 0 7116
7118 0 483553 259939 46800 0 7117
7119 0 483489 259285 46840 0 7118
7120 0 483596 259218 46920 0 7119
7121 0 483567 259220 47000 0 7120
7122 0 483544 259176 47040 0 7121
7123 0 483509 259193 47080 0 7122
7124 0 483457 259204 47120 0 7123
7125 6 483396 259214 47200 0 7124
7126 0 481514 258151 55960 96 5673
7127 0 481555 258355 55800 96 7126
7128 0 481555 258380 55720 96 7127
7129 0 481546 258419 55640 96 7128
7130 0 481570 258603 55560 51 7129
7131 0 481575 258670 55440 0 7130
7132 0 481595 258863 55320 0 7131
7133 0 481115 258847 55240 0 7132
7134 5 480611 258906 55120 101 7133
7135 0 480535 258847 55080 101 7134
7136 0 480122 258920 54960 75 7135
7137 0 479934 258920 54920 32 7136
7138 0 479864 258865 54840 32 7137
7139 6 479919 258775 54760 32 7138
7140 0 486902 260634 50560 0 5816
7141 0 486989 260583 50600 0 7140
7142 0 486979 260525 50640 0 7141
7143 0 487310 260541 50680 0 7142
7144 0 487491 260514 50760 0 7143
7145 0 487608 260195 50840 0 7144
7146 5 488384 260095 50880 0 7145
7147 0 488405 260346 50840 0 7146
7148 0 488437 260589 50760 0 7147
7149 0 488487 260613 50720 0 7148
7150 0 488536 260640 50640 0 7149
7151 0 488635 260665 50560 32 7150
7152 0 488901 260507 50440 0 7151
7153 6 488973 260431 50400 0 7152
7154 0 485715 253851 62200 208 3968
7155 5 486480 253781 62240 128 7154
7156 5 486786 253821 62360 40 7155
7157 0 487090 254326 62400 150 7156
7158 0 487253 254362 62480 150 7157
7159 0 487295 254986 62520 32 7158
7160 0 486971 255384 62560 60 7159
7161 0 486816 255649 62640 0 7160
7162 0 487007 255906 62720 0 7161
7163 0 487299 256078 62680 0 7162
7164 0 487189 256010 62640 0 7163
7165 0 487427 256170 62520 0 7164
7166 6 487754 256118 62480 0 7165
7167 0 483360 265408 56080 51 4285
7168 5 483424 265344 56080 91 7167
7169 0 483680 265344 56160 75 7168
7170 0 483936 265376 56160 51 7169
7171 0 484192 265376 56160 81 7170
7172 0 484448 265376 56160 45 7171
7173 0 484704 265472 56120 64 7172
7174 0 484736 265696 56240 32 7173
7175 0 484736 265824 56480 80 7174
7176 0 484864 265920 56680 45 7175
7177 0 484928 265888 56920 71 7176
7178 0 484960 265696 57120 40 7177
7179 6 484896 265632 57280 60 7178
7180 0 503008 250592 57760 80 6453
7181 0 503168 250816 57760 107 7180
7182 0 503328 250976 57960 96 7181
7183 0 503328 251008 58240 101 7182
7184 0 503328 251104 58480 32 7183
7185 5 503328 251200 58680 81 7184
7186 0 503232 251360 58920 71 7185
7187 0 503072 251392 59120 40 7186
7188 0 502848 251488 59280 45 7187
7189 0 502656 251552 59440 71 7188
7190 0 502432 251680 59480 90 7189
7191 0 502208 251872 59480 45 7190
7192 6 502016 252064 59480 75 7191
7193 5 481894 259249 60640 0 4893
7194 5 481801 259455 60720 0 7193
7195 0 481690 259744 60760 0 7194
7196 0 481457 259552 60840 0 7195
7197 0 481296 259516 60920 0 7196
7198 0 481204 259463 60960 0 7197
7199 0 480952 259072 61080 0 7198
7200 0 480859 259011 61160 0 7199
7201 0 480572 258980 61240 0 7200
7202 0 480225 258850 61360 0 7201
7203 0 480391 258692 61480 0 7202
7204 0 480625 258663 61560 0 7203
7205 6 480568 258675 61640 0 7204
7206 5 483429 259203 53200 153 6692
7207 0 483675 259093 53320 75 7206
7208 5 483211 258625 53480 75 7207
7209 0 484040 258579 53520 71 7208
7210 0 484287 258507 53640 71 7209
7211 0 484386 258478 53720 71 7210
7212 0 484154 258545 53840 71 7211
7213 0 484306 258575 54000 107 7212
7214 0 484238 258642 54120 107 7213
7215 0 484323 258713 54240 124 7214
7216 0 484835 258722 54360 81 7215
7217 0 485075 258806 54480 81 7216
7218 6 485267 258782 54600 71 7217
7219 0 491072 251808 58560 60 4980
7220 0 491328 251776 58560 124 7219
7221 0 491520 251584 58520 137 7220
7222 0 491744 251456 58480 91 7221
7223 0 491968 251456 58320 107 7222
7224 0 492192 251456 58200 81 7223
7225 0 492448 251424 58200 91 7224
7226 0 492640 251424 58000 102 7225
7227 0 492800 251456 57800 122 7226
7228 0 493056 251424 57720 120 7227
7229 0 493280 251264 57720 81 7228
7230 0 493504 251072 57760 71 7229
7231 6 494112 250464 57600 32 7230
7232 0 483324 260327 52920 153 4334
7233 5 483133 260262 52840 141 7232
7234 0 483598 260438 52720 0 7233
7235 0 483691 260560 52680 0 7234
7236 0 483756 260422 52560 0 7235
7237 0 483778 260394 52360 0 7236
7238 0 483801 260538 52200 0 7237
7239 0 483847 260618 52080 0 7238
7240 0 483865 260693 51960 0 7239
7241 0 483854 260719 51840 0 7240
7242 0 483797 260711 51720 0 7241
7243 0 483859 260757 51600 0 7242
7244 6 484023 260799 51520 0 7243
7245 0 477029 262572 46560 120 4124
7246 0 477019 262086 46560 80 7245
7247 0 476975 262160 46600 80 7246
7248 0 477120 262124 46680 80 7247
7249 0 477177 262059 46720 81 7248
7250 0 477184 262021 46760 81 7249
7251 0 477214 261984 46800 81 7250
7252 0 477187 261542 46840 0 7251
7253 0 476484 262298 46840 0 7252
7254 0 477361 261210 46960 0 7253
7255 0 477379 261182 47000 0 7254
7256 0 477371 261179 47080 0 7255
7257 6 477371 261122 47120 0 7256
7258 0 483834 259170 56760 0 6067
7259 5 483827 259220 56800 0 7258
7260 0 483803 259367 56920 0 7259
7261 0 483639 259727 56960 32 7260
7262 0 483319 260087 56920 32 7261
7263 0 483071 260199 56800 32 7262
7264 0 483011 260258 56760 32 7263
7265 0 482983 260168 56640 32 7264
7266 0 483348 260247 56600 32 7265
7267 0 483411 260275 56520 0 7266
7268 0 483530 260343 56440 0 7267
7269 0 483570 260406 56360 0 7268
7270 6 483564 260395 56280 0 7269
7271 0 481086 262442 46760 0 4521
7272 0 480933 262625 46680 0 7271
7273 0 480908 262709 46640 0 7272
7274 0 480877 262744 46520 0 7273
7275 0 480831 262747 46360 0 7274
7276 0 480732 262918 46240 0 7275
7277 0 480753 263014 46120 0 7276
7278 0 480741 263044 46000 0 7277
7279 0 480670 263161 45840 0 7278
7280 0 480747 263122 45680 0 7279
7281 0 480765 262967 45560 0 7280
7282 0 480827 262837 45400 0 7281
7283 6 480848 262842 45360 0 7282
7284 0 478887 256695 53600 32 5382
7285 0 478868 256654 53720 32 7284
7286 0 478916 256605 53840 75 7285
7287 0 478873 256583 54000 75 7286
7288 0 478809 256550 54120 32 7287
7289 5 478653 256450 54240 45 7288
7290 0 478596 256294 54360 45 7289
7291 0 478541 256246 54400 45 7290
7292 0 478360 256237 54480 45 7291
7293 0 478164 256299 54600 0 7292
7294 0 478501 256377 54720 45 7293
7295 0 478535 256376 54800 0 7294
7296 6 478566 256381 54840 0 7295
7297 0 482696 254224 52360 235 3873
7298 0 482356 254345 52280 0 7297
7299 0 482199 254432 52200 0 7298
7300 0 481920 254560 52080 0 7299
7301 0 481639 254740 51960 0 7300
7302 0 481381 254881 51880 0 7301
7303 0 481261 255064 51840 0 7302
7304 0 480951 255396 51960 0 7303
7305 0 480787 255672 51920 0 7304
7306 0 480604 255828 52080 0 7305
7307 0 480270 256208 52000 0 7306
7308 0 480255 256252 51960 0 7307
7309 6 480271 256284 51920 0 7308
7310 0 484135 256257 50240 175 6338
7311 5 484015 256346 50200 71 7310
7312 0 483290 256834 50080 108 7311
7313 0 483009 256839 50040 98 7312
7314 0 483046 256805 50000 98 7313
7315 0 482821 257080 49920 32 7314
7316 0 482795 257076 49800 32 7315
7317 0 482798 257006 49760 32 7316
7318 0 482802 256937 49720 32 7317
7319 0 482834 256880 49560 32 7318
7320 0 482781 256956 49480 0 7319
7321 0 482870 256769 49360 32 7320
7322 6 482921 256682 49280 0 7321
7323 0 429364 128323 202520 0 4642
7324 0 429326 128454 202560 0 7323
7325 0 429350 128510 202600 0 7324
7326 0 429366 128550 202640 0 7325
7327 0 429377 128562 202680 0 7326
7328 0 429397 128585 202720 0 7327
7329 0 429350 128647 202760 0 7328
7330 0 429327 128729 202800 0 7329
7331 0 429287 128767 202840 0 7330
7332 0 429266 128800 202880 0 7331
7333 0 429222 128814 202920 0 7332
7334 6 429205 128821 202960 0 7333
7335 0 443194 140484 190480 0 2573
7336 0 442291 141132 190480 0 7335
7337 0 441919 141288 190480 0 7336
7338 0 441744 141118 190520 0 7337
7339 0 441714 141112 190560 0 7338
7340 0 441630 141111 190600 0 7339
7341 0 441542 141111 190640 0 7340
7342 0 441541 141031 190680 0 7341
7343 0 441589 140969 190720 0 7342
7344 0 441606 140972 190760 0 7343
7345 0 441617 140981 190800 0 7344
7346 6 441634 140953 190840 0 7345
7347 5 385663 132885 175640 0 3228
7348 0 385737 132813 175920 0 7347
7349 0 385793 132827 176000 0 7348
7350 5 385873 132876 176040 0 7349
7351 0 386139 133596 176080 0 7350
7352 0 386159 133580 176200 0 7351
7353 0 386075 133576 176280 0 7352
7354 5 386023 133612 176320 0 7353
7355 0 385971 133648 176360 0 7354
7356 0 385615 133820 176440 0 7355
7357 0 385543 133884 176560 0 7356
7358 6 385491 133920 176600 0 7357
7359 0 484521 255265 60080 124 5766
7360 0 484483 255353 59960 124 7359
7361 0 484375 255443 59880 90 7360
7362 0 484403 255552 59800 90 7361
7363 0 484527 255727 59720 98 7362
7364 0 484847 255943 59600 86 7363
7365 0 484911 256155 59560 80 7364
7366 0 485560 256718 59640 0 7365
7367 0 485871 256807 59720 0 7366
7368 0 485991 256840 59760 0 7367
7369 0 486499 257068 59800 0 7368
7370 6 486967 257171 59840 0 7369
7371 5 482972 258327 52960 98 6694
7372 0 482482 258124 53000 150 7371
7373 0 482217 257773 52920 178 7372
7374 0 482155 257675 52840 204 7373
7375 0 482165 257651 52800 204 7374
7376 0 482098 257586 52680 148 7375
7377 0 482088 257539 52640 148 7376
7378 0 482069 257445 52560 148 7377
7379 0 482038 256976 52440 102 7378
7380 0 482080 256875 52320 131 7379
7381 0 482177 256870 52280 131 7380
7382 6 482223 256897 52240 131 7381
7383 0 481906 261027 57120 0 7099
7384 0 481758 261347 57040 0 7383
7385 0 481795 261611 56920 0 7384
7386 0 481979 261615 56840 0 7385
7387 0 482007 261703 56720 0 7386
7388 0 482052 261670 56560 0 7387
7389 5 482098 261759 56440 0 7388
7390 0 481730 262031 56440 0 7389
7391 0 481614 262099 56360 0 7390
7392 0 481582 262111 56320 0 7391
7393 0 481371 262103 56240 0 7392
7394 6 481351 262151 56200 0 7393
7395 0 492256 256832 53840 75 5888
7396 0 492512 256736 53840 40 7395
7397 0 492768 256640 53800 107 7396
7398 0 492992 256512 53800 120 7397
7399 0 493216 256352 53840 102 7398
7400 0 493472 256288 53800 115 7399
7401 0 493696 256128 53800 136 7400
7402 0 493920 256064 53680 124 7401
7403 0 494176 256032 53640 96 7402
7404 0 494432 256000 53600 71 7403
7405 0 494656 255968 53480 40 7404
7406 6 494688 255936 53480 40 7405
7407 5 480414 258378 49400 224 3026
7408 0 479626 258243 49320 32 7407
7409 0 479527 258189 49240 32 7408
7410 0 479538 258130 49160 0 7409
7411 0 479448 258093 49040 0 7410
7412 0 479368 257979 48960 0 7411
7413 0 479347 257907 48840 0 7412
7414 0 479366 257912 48760 0 7413
7415 0 479411 257886 48680 0 7414
7416 0 479473 257933 48600 0 7415
7417 0 479476 257938 48520 0 7416
7418 6 479488 257873 48440 0 7417
7419 0 432003 127706 200880 0 2181
7420 0 431990 126963 200880 0 7419
7421 0 431945 126777 200920 0 7420
7422 0 431920 126679 200960 0 7421
7423 0 431871 126635 201000 0 7422
7424 0 431876 126430 201040 0 7423
7425 0 431891 126425 201080 0 7424
7426 0 431938 126416 201120 0 7425
7427 0 431995 126462 201160 0 7426
7428 0 432050 126521 201200 0 7427
7429 6 432068 126520 201240 0 7428
7430 0 443873 138291 188440 0 2521
7431 0 443896 138268 188400 0 7430
7432 0 443921 138247 188360 0 7431
7433 0 443941 138211 188320 0 7432
7434 0 443940 138210 188280 0 7433
7435 0 443964 138230 188240 0 7434
7436 0 443976 138246 188200 0 7435
7437 0 443998 138247 188160 0 7436
7438 0 443994 138263 188120 0 7437
7439 0 443996 138273 188080 0 7438
7440 6 444015 138224 188040 0 7439
7441 0 387299 139521 176600 0 2708
7442 0 387443 139513 176520 0 7441
7443 0 387437 139504 176480 0 7442
7444 0 387402 139749 176440 0 7443
7445 0 387475 139548 176400 0 7444
7446 0 387587 139452 176360 0 7445
7447 0 387587 139365 176200 0 7446
7448 0 387644 139427 176120 0 7447
7449 0 387639 139457 176080 0 7448
7450 0 387637 139462 176040 0 7449
7451 6 387552 139509 176000 0 7450
7452 0 478530 259670 60240 0 3158
7453 0 479097 259538 60120 0 7452
7454 0 478205 259340 59880 0 7453
7455 0 478035 259156 59840 0 7454
7456 5 478111 259348 59800 0 7455
7457 0 477883 259872 59680 0 7456
7458 0 477872 260012 59600 0 7457
7459 0 477887 260122 59520 0 7458
7460 0 477968 260217 59480 0 7459
7461 0 478441 260260 59440 0 7460
7462 6 478423 260255 59360 0 7461
7463 0 470735 263557 57200 86 4735
7464 0 470546 264043 57200 45 7463
7465 0 470416 264108 57240 45 7464
7466 0 470332 264165 57280 45 7465
7467 0 470267 264158 57320 45 7466
7468 0 470038 264214 57400 32 7467
7469 0 469602 264278 57600 0 7468
7470 0 469963 264727 57800 0 7469
7471 0 470079 265390 57920 0 7470
7472 0 470111 265554 58040 0 7471
7473 6 469982 265465 58160 0 7472
7474 0 496320 252256 56600 203 6135
7475 0 496448 252480 56520 172 7474
7476 0 496448 252736 56480 131 7475
7477 0 496320 252960 56360 115 7476
7478 0 496192 253152 56160 60 7477
7479 0 496160 253376 56040 40 7478
7480 0 496224 253632 56000 32 7479
7481 0 496256 253888 56000 71 7480
7482 0 496384 254112 55920 45 7481
7483 0 496448 254368 55880 96 7482
7484 6 496544 254528 55880 32 7483
7485 0 469379 262169 54560 136 6897
7486 0 469258 261977 54480 143 7485
7487 0 468746 261690 54440 91 7486
7488 0 468503 261649 54360 96 7487
7489 0 468074 261496 54200 96 7488
7490 0 467947 261511 54080 163 7489
7491 0 467934 261400 53960 160 7490
7492 0 467887 261335 53800 160 7491
7493 0 467799 261209 53680 128 7492
7494 0 467742 261117 53560 60 7493
7495 6 467599 260961 53480 60 7494
7496 0 478279 260723 56240 120 5021
7497 0 478427 260474 56400 60 7496
7498 0 478486 260299 56440 60 7497
7499 0 478432 260070 56560 60 7498
7500 0 478369 259974 56640 51 7499
7501 0 478291 259896 56720 51 7500
7502 0 478195 259819 56840 40 7501
7503 0 478263 259714 56920 40 7502
7504 0 478323 259591 57000 75 7503
7505 0 478420 259482 57080 40 7504
7506 6 478366 259512 57200 40 7505
7507 0 479360 262848 56280 150 5048
7508 0 479584 262752 56200 102 7507
7509 0 479808 262624 56080 90 7508
7510 0 480032 262720 55920 45 7509
7511 0 480224 262848 55800 98 7510
7512 0 480288 263040 55600 51 7511
7513 0 480288 263296 55560 64 7512
7514 0 480352 263552 55480 71 7513
7515 0 480352 263808 55360 60 7514
7516 0 480256 264064 55360 51 7515
7517 6 480224 264160 55360 71 7516
7518 5 474624 261888 51240 150 6378
7519 0 474720 261760 51040 32 7518
7520 0 474656 261760 50760 32 7519
7521 0 474752 261856 50520 140 7520
7522 0 474912 261888 50320 32 7521
7523 0 475136 261888 50160 64 7522
7524 0 475296 261856 49960 60 7523
7525 0 475360 261760 49720 60 7524
7526 0 475360 261632 49480 40 7525
7527 0 475232 261728 49280 32 7526
7528 6 474976 261824 49200 51 7527
7529 0 481696 253760 57800 80 7071
7530 0 481472 253632 57800 51 7529
7531 0 481280 253472 57880 32 7530
7532 0 481088 253376 58040 71 7531
7533 0 480896 253344 58200 81 7532
7534 0 480768 253248 58400 101 7533
7535 0 480672 253056 58560 75 7534
7536 0 480544 252864 58680 91 7535
7537 0 480384 252704 58800 131 7536
7538 0 480192 252512 58800 80 7537
7539 6 480160 252256 58880 51 7538
7540 0 478755 256408 57520 148 3920
7541 5 478502 256222 57480 0 7540
7542 0 477972 256228 57560 0 7541
7543 5 477647 256303 57640 0 7542
7544 0 477974 256163 57680 0 7543
7545 0 478263 256184 57760 0 7544
7546 0 478371 256268 57880 136 7545
7547 0 478403 256487 58000 135 7546
7548 0 478439 256531 58040 135 7547
7549 0 478271 256543 58120 0 7548
7550 6 478125 256498 58200 0 7549
7551 0 482745 260984 46800 32 5312
7552 0 482697 260525 46840 0 7551
7553 0 482571 261479 46840 0 7552
7554 0 482954 260138 46920 0 7553
7555 0 482928 260111 46960 0 7554
7556 0 482894 259933 47040 0 7555
7557 0 482871 259809 47160 0 7556
7558 0 483084 259463 47240 0 7557
7559 0 483217 259411 47360 0 7558
7560 0 483240 259536 47440 0 7559
7561 6 483085 259745 47560 0 7560
7562 0 483459 258355 57360 0 4456
7563 0 483343 258233 57440 0 7562
7564 0 483234 258174 57480 0 7563
7565 0 483183 258011 57560 0 7564
7566 0 483067 257960 57640 0 7565
7567 0 482888 257951 57760 0 7566
7568 0 482675 257943 57840 0 7567
7569 0 482816 257813 57880 0 7568
7570 0 482887 257687 57960 0 7569
7571 0 483214 257604 58000 0 7570
7572 6 483237 257591 58080 0 7571
7573 0 485303 257783 57560 0 6504
7574 0 484958 257958 57720 0 7573
7575 5 484786 257829 57840 0 7574
7576 0 484891 257811 57920 0 7575
7577 0 484866 257851 57960 0 7576
7578 0 484777 257922 58080 0 7577
7579 0 484787 257935 58120 0 7578
7580 0 484758 257942 58160 0 7579
7581 0 484733 257950 58200 0 7580
7582 0 484696 257935 58280 0 7581
7583 6 484679 257919 58360 0 7582
7584 0 476544 263008 52760 183 4239
7585 0 476736 262848 52640 124 7584
7586 0 476896 262784 52440 81 7585
7587 0 477056 262624 52280 164 7586
7588 5 477088 262592 52240 185 7587
7589 0 477248 262592 52000 204 7588
7590 0 477472 262432 51920 153 7589
7591 0 477696 262336 51840 148 7590
7592 0 477952 262336 51800 75 7591
7593 0 478208 262336 51800 64 7592
7594 6 478336 262336 51760 45 7593
7595 0 486559 257446 57000 120 4910
7596 0 486626 257483 56880 120 7595
7597 0 486672 257535 56800 51 7596
7598 0 486851 257709 56680 51 7597
7599 0 486915 257791 56560 91 7598
7600 5 487019 257931 56400 71 7599
7601 0 487415 258210 56280 75 7600
7602 0 487715 258387 56240 81 7601
7603 0 487851 258532 56080 51 7602
7604 0 488186 258755 56000 40 7603
7605 6 488123 258851 55920 40 7604
7606 0 482271 258963 54440 0 5793
7607 0 482015 258959 54360 0 7606
7608 0 481963 259007 54240 0 7607
7609 0 481843 259075 54160 0 7608
7610 0 481511 259251 54120 0 7609
7611 0 481251 259379 54160 0 7610
7612 0 481146 259471 54280 0 7611
7613 0 480970 259612 54400 0 7612
7614 0 480830 259600 54480 0 7613
7615 0 480858 259580 54600 0 7614
7616 6 480811 259703 54720 0 7615
7617 0 490912 257184 55560 71 4794
7618 0 490752 257120 55760 104 7617
7619 0 490560 256960 55800 51 7618
7620 5 490496 256896 55800 75 7619
7621 0 490240 256864 55720 98 7620
7622 0 490048 256672 55720 60 7621
7623 0 489792 256608 55720 64 7622
7624 0 489568 256608 55840 81 7623
7625 0 489312 256608 55880 64 7624
7626 0 489056 256672 55880 32 7625
7627 6 489024 256704 55920 32 7626
7628 0 477856 263232 47920 183 4102
7629 5 477824 263232 47920 189 7628
7630 0 477728 263328 47920 189 7629
7631 0 477568 263328 47680 139 7630
7632 0 477344 263296 47560 107 7631
7633 0 477088 263296 47560 80 7632
7634 0 476832 263264 47600 75 7633
7635 0 476576 263264 47600 40 7634
7636 0 476384 263072 47520 40 7635
7637 0 476192 262880 47440 51 7636
7638 6 476128 262848 47400 71 7637
7639 0 481527 263560 48640 160 3034
7640 0 481506 263809 48520 137 7639
7641 0 481561 263834 48480 137 7640
7642 0 481380 263858 48360 107 7641
7643 5 481118 263974 48280 64 7642
7644 0 481332 263719 48200 107 7643
7645 0 481250 263431 48160 0 7644
7646 0 481129 263187 48080 0 7645
7647 0 481107 263041 48000 0 7646
7648 0 481177 263133 47920 40 7647
7649 6 481249 263284 47840 40 7648
7650 0 482080 260000 49040 272 3027
7651 0 482336 259936 49080 197 7650
7652 0 482592 259840 49080 107 7651
7653 0 482784 259680 49040 107 7652
7654 0 482976 259488 49000 81 7653
7655 0 483168 259296 48960 91 7654
7656 0 483392 259104 48960 81 7655
7657 0 483616 258912 48960 139 7656
7658 0 483648 258656 49000 60 7657
7659 0 483584 258400 49080 45 7658
7660 6 483520 258304 49320 64 7659
7661 0 480208 253546 50320 250 3012
7662 0 479910 252848 50280 228 7661
7663 0 480104 253421 50240 331 7662
7664 0 480121 253424 50160 331 7663
7665 0 480256 253385 50000 0 7664
7666 0 479871 253824 49880 240 7665
7667 0 480076 253726 49800 0 7666
7668 0 480135 253744 49760 0 7667
7669 0 480059 253628 49680 0 7668
7670 0 479993 253603 49640 0 7669
7671 6 479914 253593 49560 0 7670
7672 0 358664 139038 156280 0 3827
7673 5 358716 139438 156200 0 7672
7674 0 358796 139868 156240 0 7673
7675 5 358856 140158 156360 0 7674
7676 0 358876 140274 156200 0 7675
7677 0 358968 140430 156120 0 7676
7678 5 359032 140642 156040 0 7677
7679 0 359008 140490 155960 0 7678
7680 0 358996 140490 155920 0 7679
7681 6 359004 140414 155760 0 7680
7682 0 353988 143027 160520 0 3790
7683 0 353984 142715 160440 0 7682
7684 5 353978 142741 160400 0 7683
7685 0 353972 142767 160360 0 7684
7686 0 354012 142955 160160 0 7685
7687 0 353952 143371 160000 0 7686
7688 0 353676 143531 159880 0 7687
7689 5 353637 143510 159760 0 7688
7690 0 353624 143675 159760 0 7689
7691 6 353712 143719 159720 0 7690
7692 5 359229 123385 165360 0 3357
7693 0 358918 123508 165200 0 7692
7694 0 358440 123542 165080 0 7693
7695 5 357992 123448 165040 0 7694
7696 0 357648 123681 165000 0 7695
7697 0 357579 123702 164880 0 7696
7698 0 357533 123716 164800 0 7697
7699 0 357385 123763 164640 0 7698
7700 0 357294 123769 164560 0 7699
7701 6 357276 123802 164360 0 7700
7702 0 360928 148694 171600 0 2778
7703 0 361584 148794 171560 0 7702
7704 0 361652 148926 171520 0 7703
7705 0 361632 148998 171440 0 7704
7706 0 361612 149018 171400 0 7705
7707 0 361620 149062 171360 0 7706
7708 0 361732 148990 171280 0 7707
7709 5 361880 148854 171200 0 7708
7710 0 361588 149070 171160 0 7709
7711 6 361520 149086 171120 0 7710
7712 0 474315 261167 59360 51 3150
7713 0 474342 261437 59320 32 7712
7714 0 474511 261602 59240 32 7713
7715 0 474451 261652 59200 32 7714
7716 0 474329 261615 59080 32 7715
7717 0 474311 261487 58960 32 7716
7718 0 474448 261510 58800 0 7717
7719 0 474260 261584 58640 0 7718
7720 0 474164 261523 58480 0 7719
7721 6 473864 261512 58360 0 7720
7722 0 471467 263184 56640 139 3129
7723 0 471464 263564 56600 139 7722
7724 5 471582 263744 56560 205 7723
7725 0 471734 264704 56520 115 7724
7726 0 471750 264976 56440 120 7725
7727 0 471743 265147 56400 120 7726
7728 0 471733 265124 56280 71 7727
7729 0 471750 265087 56160 71 7728
7730 0 471581 265012 56040 71 7729
7731 6 471638 265036 55920 71 7730
7732 0 478336 260288 44120 137 4158
7733 0 478464 260192 44320 51 7732
7734 0 478560 260032 44520 108 7733
7735 0 478560 259936 44760 96 7734
7736 0 478528 259872 45000 32 7735
7737 0 478496 259904 45280 139 7736
7738 0 478560 260160 45280 32 7737
7739 0 478592 260416 45320 32 7738
7740 0 478496 260640 45400 71 7739
7741 6 478368 260832 45600 60 7740
7742 0 478080 262560 53880 102 6488
7743 0 478080 262304 53840 102 7742
7744 0 478112 262080 53720 128 7743
7745 0 478144 261824 53640 128 7744
7746 0 478112 261568 53520 143 7745
7747 0 478080 261312 53440 40 7746
7748 0 477952 261056 53440 86 7747
7749 0 477824 260800 53520 32 7748
7750 0 477696 260736 53760 32 7749
7751 6 477696 260768 53800 32 7750
7752 0 490752 251744 59280 86 4984
7753 0 490816 252000 59360 80 7752
7754 5 490816 252192 59360 75 7753
7755 0 490688 252384 59480 80 7754
7756 5 490560 252544 59520 45 7755
7757 0 490368 252736 59520 120 7756
7758 0 490176 252928 59480 81 7757
7759 0 490144 253184 59400 139 7758
7760 0 490144 253344 59200 32 7759
7761 6 490144 253440 58960 32 7760
7762 0 479379 256223 58360 0 3927
7763 0 479375 256274 58520 32 7762
7764 0 479687 256535 58640 32 7763
7765 5 479755 256679 58720 32 7764
7766 0 479436 256152 58760 32 7765
7767 0 479479 256063 58800 0 7766
7768 0 479414 256431 58960 32 7767
7769 0 479519 256315 59120 32 7768
7770 0 479551 256279 59280 0 7769
7771 6 479687 255938 59360 0 7770
7772 0 473952 262528 52120 120 4574
7773 0 473760 262720 52120 80 7772
7774 5 473600 262880 52120 136 7773
7775 0 473696 262880 51840 185 7774
7776 0 473760 262848 51600 186 7775
7777 0 473664 262912 51360 90 7776
7778 0 473664 262912 51080 86 7777
7779 5 473664 262912 50960 32 7778
7780 0 473952 263168 50720 51 7779
7781 6 474016 263264 50600 45 7780
7782 0 490992 260008 52960 71 6649
7783 0 491363 259729 53040 71 7782
7784 0 491471 259688 53080 81 7783
7785 0 491701 259640 53200 81 7784
7786 0 491737 259650 53280 81 7785
7787 0 492052 259508 53360 0 7786
7788 0 492119 259416 53400 0 7787
7789 0 492267 259264 53480 0 7788
7790 0 492583 259047 53560 0 7789
7791 6 492671 258849 53640 0 7790
7792 0 487216 262227 53000 90 5982
7793 0 486880 262190 53080 90 7792
7794 0 486843 262326 53200 90 7793
7795 0 486893 262343 53240 90 7794
7796 0 486923 262366 53320 90 7795
7797 0 487021 262438 53440 0 7796
7798 0 486886 262479 53520 0 7797
7799 0 486764 262519 53640 0 7798
7800 0 486696 262523 53720 0 7799
7801 6 486603 262530 53760 0 7800
7802 0 478521 262922 46600 0 6095
7803 0 478516 262676 46560 0 7802
7804 0 478488 262652 46480 0 7803
7805 0 478419 262652 46440 0 7804
7806 0 478460 262682 46360 0 7805
7807 0 478465 262754 46320 0 7806
7808 0 478500 262681 46280 0 7807
7809 0 478525 262637 46200 0 7808
7810 0 478510 262628 46160 0 7809
7811 6 478477 262643 46120 0 7810
7812 0 483651 256927 56120 230 4443
7813 0 483646 256798 56280 230 7812
7814 0 483754 256571 56440 0 7813
7815 0 483795 256403 56520 0 7814
7816 0 483870 256048 56600 0 7815
7817 0 484087 255583 56720 0 7816
7818 0 484055 255551 56800 0 7817
7819 0 484042 255403 56880 0 7818
7820 0 484022 255318 57000 0 7819
7821 6 483969 255283 57120 0 7820
7822 0 482563 257055 55480 0 4439
7823 0 482139 257347 55360 0 7822
7824 0 482118 257355 55320 0 7823
7825 0 481922 257411 55280 0 7824
7826 0 481822 257419 55240 0 7825
7827 0 481799 257442 55120 0 7826
7828 0 482011 257218 55000 0 7827
7829 0 481976 257250 54880 0 7828
7830 0 481939 257215 54760 0 7829
7831 6 481951 257223 54640 0 7830
7832 0 429822 129463 203280 0 2242
7833 0 429771 129807 203320 0 7832
7834 0 429625 129876 203360 0 7833
7835 0 429604 129870 203400 0 7834
7836 0 429572 129885 203440 0 7835
7837 0 429451 129825 203480 0 7836
7838 0 429442 129772 203520 0 7837
7839 0 429429 129728 203560 0 7838
7840 6 429442 129698 203600 0 7839
7841 0 431630 128741 202480 0 2222
7842 0 431188 128582 202480 0 7841
7843 0 430977 128799 202480 0 7842
7844 0 430938 128863 202440 0 7843
7845 0 430932 128885 202400 0 7844
7846 0 430922 128895 202360 0 7845
7847 0 430890 128904 202320 0 7846
7848 0 430873 128917 202280 0 7847
7849 6 430834 128843 202240 0 7848
7850 0 439351 131166 194880 0 5255
7851 0 439370 131117 194840 0 7850
7852 0 439382 131064 194800 0 7851
7853 0 439416 131009 194760 0 7852
7854 0 439588 130789 194720 0 7853
7855 0 439650 130678 194680 0 7854
7856 0 439673 130529 194640 0 7855
7857 0 439680 130501 194600 0 7856
7858 6 439699 130545 194560 0 7857
7859 5 360816 134556 155040 0 3839
7860 0 360804 134588 155160 0 7859
7861 0 360792 134832 155240 0 7860
7862 0 361184 134508 155320 0 7861
7863 0 361152 134460 155560 0 7862
7864 0 361144 134540 155760 0 7863
7865 0 361112 134548 156000 0 7864
7866 0 361096 134484 156160 0 7865
7867 6 361288 134472 156360 0 7866
7868 0 444922 139788 190960 0 2586
7869 0 444790 139639 191000 0 7868
7870 0 444776 139634 191040 0 7869
7871 0 444752 139620 191080 0 7870
7872 0 444717 139614 191120 0 7871
7873 0 444680 139572 191160 0 7872
7874 0 444644 139445 191200 0 7873
7875 0 444667 139535 191240 0 7874
7876 6 444647 139553 191280 0 7875
7877 0 359200 123403 165400 0 7692
7878 0 359108 123405 165520 0 7877
7879 0 359078 123406 165560 0 7878
7880 0 359047 123412 165600 0 7879
7881 5 358800 123463 165920 0 7880
7882 0 359095 123318 166000 0 7881
7883 5 359347 123266 166040 0 7882
7884 0 359047 123318 166160 0 7883
7885 6 358827 123154 166200 0 7884
7886 5 369875 122533 169320 0 3311
7887 0 369935 122465 169360 0 7886
7888 0 369699 122081 169400 0 7887
7889 0 369431 121953 169520 0 7888
7890 0 369395 121895 169640 0 7889
7891 0 369319 121871 169720 0 7890
7892 0 369283 121879 169760 0 7891
7893 0 369303 121887 169800 0 7892
7894 6 369363 121999 169920 0 7893
7895 0 386745 140034 176640 0 2709
7896 0 386741 140226 176520 0 7895
7897 0 386725 140250 176400 0 7896
7898 0 386709 140270 176320 0 7897
7899 0 386961 140102 176240 0 7898
7900 0 387117 139922 176160 0 7899
7901 0 387161 139914 176080 0 7900
7902 0 387193 139902 176000 0 7901
7903 6 387197 139882 175920 0 7902
7904 5 390805 137842 178040 0 2695
7905 0 390105 137899 178120 0 7904
7906 0 389865 137919 178240 0 7905
7907 0 389619 137892 178320 0 7906
7908 0 390027 137830 178400 0 7907
7909 0 390263 137850 178480 0 7908
7910 0 390247 137858 178600 0 7909
7911 0 390251 138078 178640 0 7910
7912 6 390279 138210 178640 0 7911
7913 0 468601 263170 56120 91 5569
7914 0 468603 263092 56160 91 7913
7915 0 468550 263033 56280 80 7914
7916 0 468493 262884 56400 80 7915
7917 0 468411 262912 56440 80 7916
7918 0 468374 262940 56480 80 7917
7919 0 468173 262978 56520 80 7918
7920 0 468101 262943 56560 80 7919
7921 6 468074 262954 56600 80 7920
7922 5 486347 254837 62360 71 7156
7923 0 486249 254734 62400 0 7922
7924 0 486148 254674 62560 0 7923
7925 0 486157 254113 62640 115 7924
7926 5 486386 253981 62720 115 7925
7927 0 486207 253972 62760 0 7926
7928 0 486730 253843 62880 0 7927
7929 0 486746 253919 62960 0 7928
7930 6 486746 253920 63040 0 7929
7931 0 470118 261232 55920 120 3119
7932 0 469878 261151 55880 124 7931
7933 0 469856 261131 55840 101 7932
7934 0 469819 261128 55800 101 7933
7935 0 469335 261087 55720 40 7934
7936 0 468775 261028 55800 32 7935
7937 0 468271 261121 55760 75 7936
7938 0 468058 261197 55680 60 7937
7939 6 468002 261228 55600 60 7938
7940 0 477373 260926 55720 136 5024
7941 0 477027 260827 55600 0 7940
7942 0 476802 260631 55560 0 7941
7943 0 476807 260575 55480 0 7942
7944 0 476846 260539 55360 0 7943
7945 5 476694 260259 55240 0 7944
7946 0 476663 260137 55160 0 7945
7947 0 476658 260023 55040 0 7946
7948 6 476643 260006 55000 0 7947
7949 0 479168 262720 53280 122 6493
7950 0 479328 262912 53360 86 7949
7951 0 479520 263072 53440 45 7950
7952 0 479712 263200 53560 64 7951
7953 0 479968 263200 53600 40 7952
7954 0 480192 263072 53560 81 7953
7955 0 480416 262976 53400 75 7954
7956 0 480640 262976 53280 51 7955
7957 6 480864 263008 53160 64 7956
7958 0 477920 260704 52840 157 5651
7959 0 478176 260704 52760 40 7958
7960 0 478432 260704 52760 80 7959
7961 0 478656 260512 52760 166 7960
7962 0 478912 260480 52840 139 7961
7963 0 479168 260416 52880 120 7962
7964 0 479424 260416 52920 40 7963
7965 0 479680 260416 52920 40 7964
7966 6 479904 260480 52920 51 7965
7967 0 477824 263360 53840 90 4248
7968 0 477824 263584 53720 120 7967
7969 5 477888 263744 53680 154 7968
7970 0 478048 263872 53480 71 7969
7971 0 478272 263968 53400 32 7970
7972 0 478528 264000 53360 32 7971
7973 0 478784 263968 53360 86 7972
7974 0 479040 263936 53320 108 7973
7975 6 479296 263904 53280 75 7974
7976 0 479587 257763 57960 137 4997
7977 0 479746 257667 58080 0 7976
7978 0 479989 257622 58200 0 7977
7979 0 479950 257575 58240 0 7978
7980 0 480036 257500 58320 0 7979
7981 0 480207 257656 58400 0 7980
7982 0 480247 257678 58520 0 7981
7983 0 480034 257399 58640 0 7982
7984 6 480091 257423 58680 0 7983
7985 0 486466 257779 57280 136 4454
7986 0 486668 257998 57360 0 7985
7987 0 486819 258047 57400 0 7986
7988 0 486891 258088 57520 0 7987
7989 0 486915 258127 57600 0 7988
7990 0 486938 258083 57720 0 7989
7991 0 487320 258127 57800 0 7990
7992 0 487436 258062 57880 0 7991
7993 6 487394 258048 58000 0 7992
7994 0 484387 259783 56480 0 6069
7995 0 484826 259835 56440 0 7994
7996 0 485078 259826 56360 0 7995
7997 0 485268 259786 56280 0 7996
7998 0 485387 259195 56240 0 7997
7999 0 485419 259127 56200 0 7998
8000 0 485426 259043 56120 0 7999
8001 0 485494 258859 56000 0 8000
8002 6 485523 258728 56080 0 8001
8003 0 491328 253088 56280 40 4961
8004 0 491488 252928 56480 64 8003
8005 0 491616 252768 56640 51 8004
8006 0 491680 252576 56840 40 8005
8007 0 491712 252416 57040 32 8006
8008 0 491584 252352 57280 64 8007
8009 0 491424 252352 57480 45 8008
8010 0 491200 252512 57560 51 8009
8011 6 491072 252576 57480 75 8010
8012 0 484882 257511 55960 0 4442
8013 0 485167 257691 55880 0 8012
8014 0 485403 257667 55720 0 8013
8015 0 485110 257555 55560 0 8014
8016 0 485103 257582 55440 0 8015
8017 0 485062 257667 55320 0 8016
8018 0 485155 258018 55120 0 8017
8019 0 485162 257955 55000 0 8018
8020 6 485119 257929 54920 0 8019
8021 0 480393 257864 49400 0 7407
8022 0 480491 257744 49360 0 8021
8023 0 480588 257653 49280 0 8022
8024 0 480602 257609 49240 0 8023
8025 0 480701 257466 49160 0 8024
8026 0 480761 257374 49080 0 8025
8027 0 480777 257335 49000 0 8026
8028 0 480790 257470 48880 0 8027
8029 6 480744 257448 48800 0 8028
8030 5 485953 254133 51520 75 6823
8031 0 486006 254028 51560 75 8030
8032 0 486029 253877 51640 75 8031
8033 0 486094 253730 51720 81 8032
8034 0 486041 253617 51800 81 8033
8035 0 486109 253449 51880 80 8034
8036 0 486144 253334 51960 75 8035
8037 0 486181 253237 52000 75 8036
8038 6 486200 253217 52040 75 8037
8039 0 486595 255821 50080 0 3406
8040 0 486317 256017 49880 0 8039
8041 0 486250 256028 49760 0 8040
8042 0 486110 256127 49640 0 8041
8043 0 486247 256130 49520 0 8042
8044 0 486302 256243 49480 0 8043
8045 0 486432 256265 49360 0 8044
8046 0 486568 256184 49200 0 8045
8047 6 486601 256300 49120 0 8046
8048 0 433666 126408 198800 0 2130
8049 0 433333 126374 198800 0 8048
8050 0 433122 126244 198760 0 8049
8051 0 433030 126238 198720 0 8050
8052 0 432960 126277 198680 0 8051
8053 0 432885 126309 198640 0 8052
8054 0 432762 126355 198600 0 8053
8055 6 432683 126366 198560 0 8054
8056 0 353619 142056 160640 0 3791
8057 0 353583 142220 160680 0 8056
8058 0 353507 142394 160800 0 8057
8059 0 353511 142518 160920 0 8058
8060 0 353471 142566 160960 0 8059
8061 0 353295 142674 161160 0 8060
8062 0 353279 142566 161240 0 8061
8063 6 353247 142546 161320 0 8062
8064 0 368542 123126 168960 0 3314
8065 0 368366 123050 169080 0 8064
8066 0 368274 123070 169200 0 8065
8067 0 368246 123062 169320 0 8066
8068 0 368310 123038 169440 0 8067
8069 0 368434 122874 169520 0 8068
8070 0 368538 122878 169640 0 8069
8071 6 368546 122830 169720 0 8070
8072 0 379779 143296 175400 0 2728
8073 5 379715 143184 175520 0 8072
8074 0 379639 142808 175520 0 8073
8075 0 379611 142548 175560 0 8074
8076 0 379703 142344 175600 0 8075
8077 0 379927 142066 175640 0 8076
8078 0 379791 141970 175720 0 8077
8079 6 379715 142098 175800 0 8078
8080 0 485133 255351 60440 60 5769
8081 0 485214 255554 60560 51 8080
8082 0 485275 255860 60640 0 8081
8083 0 485199 256028 60680 0 8082
8084 0 484986 255712 60720 0 8083
8085 0 484831 255440 60800 60 8084
8086 0 484676 255308 60880 0 8085
8087 6 484742 255123 61000 0 8086
8088 0 486925 253478 62440 124 7156
8089 5 487099 253186 62520 0 8088
8090 0 486364 252938 62520 64 8089
8091 0 486271 252757 62560 45 8090
8092 0 486234 252689 62640 45 8091
8093 0 486174 252629 62720 45 8092
8094 0 485938 252478 62800 45 8093
8095 6 485938 252427 62880 45 8094
8096 0 475886 259704 45680 32 5134
8097 0 475910 259619 45640 32 8096
8098 0 475926 259579 45600 32 8097
8099 5 475885 259424 45520 32 8098
8100 0 475756 259057 45560 0 8099
8101 0 475857 259012 45680 0 8100
8102 0 475958 259031 45760 0 8101
8103 6 475966 258976 45880 0 8102
8104 0 478957 261833 43080 0 5940
8105 0 478563 261672 43000 197 8104
8106 0 478669 261594 42920 0 8105
8107 0 478732 261470 42840 0 8106
8108 0 478656 261445 42800 0 8107
8109 0 478652 261345 42720 0 8108
8110 0 478818 261450 42640 0 8109
8111 6 478827 261445 42600 0 8110
8112 0 471237 264236 54320 181 3100
8113 0 471285 264272 54400 181 8112
8114 0 471325 264236 54480 181 8113
8115 0 471377 264302 54520 181 8114
8116 0 471377 264506 54680 0 8115
8117 0 471493 264454 54800 0 8116
8118 0 471517 264402 54840 0 8117
8119 6 471537 264430 54920 0 8118
8120 0 477974 255423 59720 137 3941
8121 0 477731 255511 59800 0 8120
8122 0 477635 255575 59880 0 8121
8123 5 477494 255443 59920 0 8122
8124 0 477327 255267 59800 0 8123
8125 0 477303 254972 59760 0 8124
8126 0 477268 254930 59720 0 8125
8127 6 477234 254887 59680 0 8126
8128 0 485307 262826 55080 86 4354
8129 0 485220 262751 54880 32 8128
8130 0 485193 262632 54800 0 8129
8131 0 485074 262641 54680 0 8130
8132 0 485074 262634 54560 0 8131
8133 0 484934 262634 54440 0 8132
8134 0 484938 262502 54280 0 8133
8135 6 484899 262478 54120 0 8134
8136 0 473088 260224 52000 143 6284
8137 0 472992 260320 52240 115 8136
8138 0 472960 260384 52520 81 8137
8139 0 473184 260384 52680 80 8138
8140 0 473408 260416 52880 96 8139
8141 0 473568 260576 53040 32 8140
8142 0 473632 260704 53280 60 8141
8143 6 473664 260704 53280 45 8142
8144 0 473824 260608 51840 186 6281
8145 0 474080 260608 51920 202 8144
8146 0 474336 260544 51880 148 8145
8147 0 474592 260480 51840 124 8146
8148 0 474848 260352 51800 140 8147
8149 0 475040 260320 51600 128 8148
8150 0 475200 260192 51400 98 8149
8151 6 475264 260096 51280 60 8150
8152 0 482887 263157 54240 45 4346
8153 0 482782 263175 54440 45 8152
8154 0 482839 263271 54600 45 8153
8155 0 482815 263274 54640 45 8154
8156 0 482827 263268 54760 75 8155
8157 0 482756 263227 54880 0 8156
8158 0 482780 263251 54920 0 8157
8159 6 482818 263250 55000 0 8158
8160 0 486089 259894 58080 128 6709
8161 0 486165 259858 58200 128 8160
8162 5 486296 259740 58280 51 8161
8163 0 486688 259608 58280 32 8162
8164 0 486731 259608 58360 32 8163
8165 0 486782 259611 58400 32 8164
8166 0 486840 259507 58480 32 8165
8167 6 486779 259438 58560 32 8166
8168 5 486087 255411 55600 148 4921
8169 0 485954 255015 55560 102 8168
8170 5 485651 254463 55480 40 8169
8171 0 485435 254022 55520 0 8170
8172 0 485347 253995 55600 0 8171
8173 0 485407 253856 55680 0 8172
8174 0 485496 253759 55800 0 8173
8175 6 485539 253734 55840 0 8174
8176 0 473920 262272 52520 134 4575
8177 0 474144 262272 52640 75 8176
8178 0 474304 262240 52840 45 8177
8179 0 474368 262080 53040 32 8178
8180 0 474176 261888 53120 51 8179
8181 0 473952 261760 53160 75 8180
8182 0 473728 261600 53240 81 8181
8183 6 473696 261568 53280 71 8182
8184 0 476288 262944 53200 128 4240
8185 0 476128 262656 53560 160 8184
8186 0 476064 262848 53760 172 8185
8187 0 476096 263040 53960 108 8186
8188 0 476128 263200 54160 135 8187
8189 0 476032 263296 54400 120 8188
8190 0 475968 263296 54680 32 8189
8191 6 475968 263328 54760 32 8190
8192 0 476160 263552 53040 163 4237
8193 0 476320 263616 53280 81 8192
8194 0 476544 263776 53320 120 8193
8195 0 476672 264000 53320 157 8194
8196 0 476576 264224 53400 150 8195
8197 0 476416 264384 53280 189 8196
8198 0 476192 264512 53200 160 8197
8199 6 476000 264512 53200 98 8198
8200 0 484208 261637 46320 175 4527
8201 5 484699 261196 46360 102 8200
8202 0 485337 261161 46400 120 8201
8203 0 485642 261082 46440 86 8202
8204 0 485677 261002 46520 86 8203
8205 0 485807 261086 46640 60 8204
8206 0 485956 261175 46680 60 8205
8207 6 485972 261157 46760 60 8206
8208 0 490624 253792 56560 175 4965
8209 0 490720 253952 56360 166 8208
8210 0 490720 254176 56200 51 8209
8211 5 490720 254240 56200 51 8210
8212 0 490592 254464 56200 60 8211
8213 0 490400 254656 56200 32 8212
8214 0 490144 254752 56200 51 8213
8215 6 489984 254752 56200 60 8214
8216 0 483867 256958 55160 32 5783
8217 0 484014 256975 55040 0 8216
8218 0 483903 256970 54880 0 8217
8219 0 484070 257054 54760 0 8218
8220 0 484267 257188 54640 0 8219
8221 0 484391 257322 54480 0 8220
8222 0 484703 257449 54440 0 8221
8223 6 484767 257523 54360 0 8222
8224 0 491328 253952 52480 308 3426
8225 0 491424 254048 52240 202 8224
8226 0 491520 254048 52000 131 8225
8227 0 491680 254048 51760 60 8226
8228 0 491840 254048 51560 51 8227
8229 0 492032 254112 51400 75 8228
8230 0 492192 254240 51240 81 8229
8231 6 492224 254240 51240 81 8230
8232 0 489248 256064 52760 189 4781
8233 0 489088 255904 52960 81 8232
8234 0 488864 255808 53080 81 8233
8235 0 488640 255808 53240 40 8234
8236 0 488480 255904 53440 96 8235
8237 0 488416 255840 53680 160 8236
8238 0 488416 255744 53920 101 8237
8239 6 488416 255648 54200 60 8238
8240 0 489312 256000 52320 226 4780
8241 0 489216 255968 52080 164 8240
8242 0 489056 255904 51880 160 8241
8243 0 488928 255808 51680 135 8242
8244 0 488960 255872 51440 122 8243
8245 0 489216 255936 51320 75 8244
8246 0 489376 256000 51120 32 8245
8247 6 489472 256000 51120 32 8246
8248 0 481624 261858 50280 120 6243
8249 0 481650 261795 50320 143 8248
8250 0 481640 261974 50360 120 8249
8251 0 481667 261683 50400 143 8250
8252 5 481699 261540 50440 143 8251
8253 0 481912 261404 50520 51 8252
8254 0 481898 261396 50600 51 8253
8255 6 481879 261407 50640 51 8254
8256 0 482442 253790 53000 0 3876
8257 0 482562 253670 53000 0 8256
8258 0 482603 253505 53000 0 8257
8259 0 482503 253373 53040 0 8258
8260 0 482449 253243 53080 0 8259
8261 0 482420 253157 53120 0 8260
8262 0 482379 253061 53160 0 8261
8263 6 482334 252972 53240 0 8262
8264 0 480479 257238 49880 221 3020
8265 0 480754 257201 49800 221 8264
8266 0 480483 257163 49720 0 8265
8267 0 480494 257154 49680 0 8266
8268 0 480532 257164 49600 0 8267
8269 0 480605 257119 49520 0 8268
8270 0 480595 257152 49400 0 8269
8271 6 480579 257182 49360 0 8270
8272 0 438814 132590 199280 0 3685
8273 0 438946 132389 199320 0 8272
8274 0 438948 132277 199360 0 8273
8275 0 438937 132154 199400 0 8274
8276 0 438911 132072 199440 0 8275
8277 0 438897 132050 199480 0 8276
8278 6 438887 132033 199520 0 8277
8279 0 438359 133425 199160 0 3682
8280 0 438070 133329 199200 0 8279
8281 0 437502 133267 199200 0 8280
8282 0 437480 133214 199240 0 8281
8283 0 437460 133169 199280 0 8282
8284 0 437524 133128 199320 0 8283
8285 6 437590 133095 199360 0 8284
8286 0 438870 132574 197880 0 3651
8287 0 438814 132499 197920 0 8286
8288 0 438763 132424 197960 0 8287
8289 0 438779 132416 198000 0 8288
8290 0 438791 132384 198080 0 8289
8291 0 438822 132397 198120 0 8290
8292 6 438849 132418 198160 0 8291
8293 0 351498 158127 170920 0 4060
8294 0 351194 157857 170880 0 8293
8295 0 351189 157842 170840 0 8294
8296 0 351184 157827 170800 0 8295
8297 0 351118 157872 170760 0 8296
8298 0 351152 157854 170680 0 8297
8299 6 351216 157846 170600 0 8298
8300 0 339610 152099 176840 0 2869
8301 0 339402 152023 176840 0 8300
8302 0 339278 151775 176840 0 8301
8303 0 339258 151767 176800 0 8302
8304 0 339298 151779 176720 0 8303
8305 0 339294 151767 176680 0 8304
8306 6 339326 151795 176640 0 8305
8307 0 354118 149941 169360 0 3723
8308 0 354395 149957 169280 0 8307
8309 0 354534 149965 169240 0 8308
8310 0 354678 150065 169080 0 8309
8311 0 354782 150085 168920 0 8310
8312 0 354702 150057 168760 0 8311
8313 6 354582 150109 168640 0 8312
8314 0 385673 133793 175800 0 3224
8315 0 385537 133941 175720 0 8314
8316 0 385485 133945 175640 0 8315
8317 0 385385 133969 175800 0 8316
8318 0 385245 133925 175880 0 8317
8319 0 385237 133773 176000 0 8318
8320 6 385181 133701 176080 0 8319
8321 0 473255 263204 57280 40 4737
8322 0 473535 263221 57200 40 8321
8323 0 473583 263228 57160 40 8322
8324 0 473918 263096 57080 0 8323
8325 0 474217 263116 57000 0 8324
8326 0 474426 263220 57080 0 8325
8327 6 474527 263236 57160 0 8326
8328 0 473479 260204 57680 40 3138
8329 5 473792 260309 57760 60 8328
8330 5 474105 260959 57720 51 8329
8331 0 474404 260953 57760 51 8330
8332 0 474458 261041 57800 40 8331
8333 0 474480 261101 57880 40 8332
8334 6 474584 261268 57960 0 8333
8335 0 471630 263681 56480 205 7724
8336 0 471634 263660 56440 205 8335
8337 0 471906 263350 56320 160 8336
8338 0 472054 263284 56280 0 8337
8339 0 472122 263252 56160 0 8338
8340 0 472177 263088 56040 0 8339
8341 6 472205 263083 56000 0 8340
8342 0 476767 254446 60840 0 6581
8343 0 476807 254574 60760 0 8342
8344 0 476701 254596 60720 0 8343
8345 0 476703 255314 60680 0 8344
8346 0 476529 254775 60640 0 8345
8347 0 476182 254462 60560 0 8346
8348 6 476060 254984 60640 0 8347
8349 0 477130 261563 43400 0 6597
8350 0 477139 261567 43280 0 8349
8351 0 477199 261567 43200 0 8350
8352 0 477248 261526 43080 0 8351
8353 0 477285 261502 43040 0 8352
8354 0 477335 261484 42920 0 8353
8355 6 477346 261445 42880 0 8354
8356 0 481280 265440 55600 45 4276
8357 0 481280 265664 55720 32 8356
8358 0 481280 265920 55720 40 8357
8359 0 481440 266112 55600 51 8358
8360 0 481632 266208 55440 98 8359
8361 0 481824 266272 55240 91 8360
8362 6 481888 266336 55200 71 8361
8363 0 473792 258976 54360 71 6153
8364 0 474016 259040 54240 64 8363
8365 0 474240 259072 54120 45 8364
8366 0 474432 259264 54160 45 8365
8367 0 474624 259424 54200 81 8366
8368 0 474848 259552 54360 51 8367
8369 6 474912 259584 54440 60 8368
8370 0 476503 260871 44720 108 5122
8371 0 476520 260840 44760 108 8370
8372 0 476561 260788 44800 108 8371
8373 0 476591 260796 44840 148 8372
8374 0 476597 260798 44880 0 8373
8375 0 476634 260759 44920 0 8374
8376 6 476631 260734 45000 0 8375
8377 0 488239 255971 59240 51 5362
8378 0 488291 255810 59160 51 8377
8379 0 488270 255767 59080 64 8378
8380 0 488186 255772 58960 64 8379
8381 0 488148 255751 58840 64 8380
8382 0 488241 255718 58760 64 8381
8383 6 488297 255771 58720 64 8382
8384 0 474806 263471 45680 32 4829
8385 0 474797 263444 45600 32 8384
8386 0 474836 263492 45520 32 8385
8387 0 474852 263515 45400 32 8386
8388 0 474976 263510 45360 32 8387
8389 0 474916 263480 45280 32 8388
8390 6 474812 263471 45200 0 8389
8391 0 490400 251104 59680 136 4987
8392 0 490144 251104 59680 71 8391
8393 0 489888 250976 59640 81 8392
8394 0 489728 250816 59480 71 8393
8395 0 489536 250752 59280 64 8394
8396 0 489280 250752 59280 51 8395
8397 6 489184 250720 59280 75 8396
8398 0 474976 262816 51240 217 6382
8399 0 474816 263008 51160 150 8398
8400 0 474752 263168 50960 32 8399
8401 5 474784 263328 50720 45 8400
8402 0 474944 263488 50560 102 8401
8403 0 475200 263584 50480 40 8402
8404 6 475360 263584 50280 45 8403
8405 0 476576 261216 53560 143 6633
8406 0 476672 261216 53800 81 8405
8407 0 476768 261152 54040 137 8406
8408 0 476768 260992 54280 115 8407
8409 0 476896 260800 54440 81 8408
8410 0 477088 260640 54560 120 8409
8411 6 477248 260512 54720 32 8410
8412 0 481925 255946 58320 0 4869
8413 0 481947 255748 58440 0 8412
8414 0 481951 255686 58560 0 8413
8415 0 482039 255563 58600 0 8414
8416 0 482095 255539 58720 0 8415
8417 0 481967 255543 58800 0 8416
8418 6 481685 255561 58920 0 8417
8419 0 482489 261868 44720 51 4540
8420 0 482390 261689 44600 98 8419
8421 0 482369 261712 44560 98 8420
8422 0 482237 261689 44440 60 8421
8423 0 482225 261657 44320 60 8422
8424 0 482225 261664 44240 60 8423
8425 6 482232 261601 44120 60 8424
8426 0 477502 256603 57680 0 7543
8427 0 477047 256489 57840 0 8426
8428 0 476807 256531 57920 0 8427
8429 0 476678 256534 57960 0 8428
8430 0 476619 256524 58000 0 8429
8431 0 476507 256467 58120 0 8430
8432 6 476371 256460 58160 0 8431
8433 0 483008 259909 52720 141 7233
8434 5 482544 259908 52640 51 8433
8435 0 482117 259783 52760 51 8434
8436 0 482039 259738 52840 60 8435
8437 0 482024 259744 52880 60 8436
8438 0 481995 259756 52960 60 8437
8439 6 482053 259805 53000 60 8438
8440 0 478443 256283 57440 0 7541
8441 0 478417 256384 57320 0 8440
8442 0 478132 256463 57200 0 8441
8443 0 478122 256443 57120 0 8442
8444 0 478152 256446 57080 0 8443
8445 0 478243 256455 56960 0 8444
8446 6 478162 256559 56880 0 8445
8447 0 490254 260306 52880 136 6648
8448 0 490237 260278 53000 136 8447
8449 0 490185 260164 53080 136 8448
8450 0 490136 260169 53160 80 8449
8451 0 489924 260047 53240 0 8450
8452 0 489632 259980 53320 0 8451
8453 6 489565 260016 53360 0 8452
8454 0 486886 259139 57720 81 5343
8455 0 486648 259047 57840 40 8454
8456 0 486479 259055 57920 40 8455
8457 0 486414 258976 58000 0 8456
8458 0 486415 258991 58040 0 8457
8459 0 486437 258938 58080 0 8458
8460 6 486443 258920 58120 0 8459
8461 5 479301 255803 57800 0 3921
8462 0 479206 255304 57760 0 8461
8463 0 479294 255239 57640 0 8462
8464 0 479295 255216 57520 0 8463
8465 0 479284 255123 57440 0 8464
8466 0 479270 255048 57320 0 8465
8467 6 479373 255030 57240 0 8466
8468 5 486546 256558 57480 0 6506
8469 0 486367 256480 57440 0 8468
8470 0 486138 256336 57360 0 8469
8471 0 485907 256196 57440 0 8470
8472 0 485819 256036 57520 0 8471
8473 0 485775 255967 57600 0 8472
8474 6 485759 255938 57720 0 8473
8475 0 489888 260380 52240 32 6643
8476 0 489877 260341 52160 0 8475
8477 0 489805 260223 52080 0 8476
8478 0 489776 260142 52000 0 8477
8479 0 489725 260163 51920 0 8478
8480 0 489690 260066 51800 0 8479
8481 6 489654 260063 51720 0 8480
8482 0 485747 257511 56960 91 4910
8483 5 485757 257573 56920 91 8482
8484 0 485788 257759 56800 91 8483
8485 0 485838 258028 56640 150 8484
8486 0 485707 257978 56480 0 8485
8487 0 485471 257907 56360 0 8486
8488 6 485415 257775 56240 0 8487
8489 0 490880 258048 58080 81 5917
8490 0 491104 257888 58080 86 8489
8491 0 491328 257792 58000 51 8490
8492 0 491584 257760 57920 51 8491
8493 0 491744 257696 57720 71 8492
8494 0 491904 257664 57520 32 8493
8495 6 492032 257664 57360 32 8494
8496 0 481590 262074 45920 153 6945
8497 0 481645 262268 45800 120 8496
8498 0 481745 262351 45680 51 8497
8499 0 481774 262429 45600 51 8498
8500 0 481789 262478 45480 51 8499
8501 0 481873 262451 45320 51 8500
8502 6 481874 262430 45280 51 8501
8503 0 482055 252209 51520 0 5179
8504 0 481977 252191 51560 0 8503
8505 0 481974 252130 51640 0 8504
8506 0 481942 252151 51760 0 8505
8507 0 481813 252143 51880 0 8506
8508 0 481760 252167 52000 0 8507
8509 6 481705 252188 52120 0 8508
8510 0 490313 260845 50800 0 4394
8511 0 491031 260480 50720 0 8510
8512 0 491315 260323 50680 0 8511
8513 0 491480 260212 50600 0 8512
8514 0 491510 259828 50520 0 8513
8515 0 491573 259756 50440 0 8514
8516 6 491652 259718 50400 0 8515
8517 0 490592 256896 56040 128 7620
8518 0 490528 256800 56280 60 8517
8519 0 490368 256768 56520 32 8518
8520 0 490208 256640 56720 120 8519
8521 0 489984 256576 56840 163 8520
8522 0 489728 256480 56840 96 8521
8523 6 489504 256448 56840 75 8522
8524 0 477792 262784 48360 32 7629
8525 0 477600 262880 48520 64 8524
8526 5 477376 262912 48520 64 8525
8527 0 477184 262912 48320 32 8526
8528 0 477024 262752 48160 32 8527
8529 0 476832 262560 48120 40 8528
8530 6 476768 262464 48040 51 8529
8531 0 482135 257640 48320 102 6530
8532 0 482117 257434 48200 91 8531
8533 0 482072 257470 48160 91 8532
8534 0 481908 257034 48040 71 8533
8535 0 481894 256799 47960 75 8534
8536 0 482015 256865 47920 75 8535
8537 6 482092 256875 47880 75 8536
8538 0 484601 256289 50160 229 7311
8539 0 484857 256295 50040 0 8538
8540 0 484841 256600 49920 0 8539
8541 0 485451 256836 49800 0 8540
8542 0 485602 256713 49720 0 8541
8543 0 485720 256657 49680 0 8542
8544 6 485789 256688 49560 0 8543
8545 0 432480 128241 200160 0 5532
8546 0 432406 128116 200120 0 8545
8547 0 432791 128088 200080 0 8546
8548 0 432842 127988 200040 0 8547
8549 0 432797 127858 200000 0 8548
8550 6 432878 127834 199960 0 8549
8551 0 432581 126967 200320 0 2168
8552 0 432482 126740 200280 0 8551
8553 0 432416 126486 200240 0 8552
8554 0 432457 126142 200200 0 8553
8555 0 432415 125973 200160 0 8554
8556 6 432362 125928 200120 0 8555
8557 0 366242 126139 160840 0 3390
8558 0 366282 126175 160960 0 8557
8559 0 366254 126455 161200 0 8558
8560 5 366110 126607 161240 0 8559
8561 0 365534 126643 161240 0 8560
8562 6 365210 126729 161320 0 8561
8563 0 353540 140578 160400 0 3793
8564 0 353812 140314 160520 0 8563
8565 0 353812 140354 160720 0 8564
8566 0 353876 140410 160920 0 8565
8567 0 353860 140498 160960 0 8566
8568 6 353816 140494 161000 0 8567
8569 0 355219 154911 167560 0 4023
8570 0 355065 154497 167600 0 8569
8571 0 355033 154409 167760 0 8570
8572 0 354973 154389 167800 0 8571
8573 0 354985 154385 167880 0 8572
8574 6 354997 154381 167960 0 8573
8575 0 345440 152354 173920 0 2828
8576 0 345312 152374 173800 0 8575
8577 0 345276 152378 173680 0 8576
8578 0 345336 152546 173560 0 8577
8579 0 345452 152722 173480 0 8578
8580 6 345556 152890 173400 0 8579
8581 0 377070 127362 171760 0 3277
8582 0 377174 127626 171680 0 8581
8583 5 377314 127906 171640 0 8582
8584 0 377254 127982 171560 0 8583
8585 0 376970 127838 171400 0 8584
8586 6 376974 127778 171360 0 8585
8587 0 382098 131040 175320 0 3237
8588 0 382086 131072 175480 0 8587
8589 0 382094 131060 175640 0 8588
8590 0 382038 131076 175720 0 8589
8591 0 382334 130992 175880 0 8590
8592 6 382278 131100 176000 0 8591
8593 5 385921 132699 176160 0 7350
8594 0 386409 132867 176240 0 8593
8595 0 386465 132855 176280 0 8594
8596 0 386517 132839 176400 0 8595
8597 0 386641 132795 176480 0 8596
8598 6 386641 132599 176600 0 8597
8599 0 384604 132478 175280 0 3231
8600 0 384700 132505 175160 0 8599
8601 0 384964 132949 174960 0 8600
8602 0 385076 133101 174840 0 8601
8603 0 384988 132997 174680 0 8602
8604 6 384800 132909 174640 0 8603
8605 0 390069 137707 178040 0 7904
8606 0 389893 137555 178200 0 8605
8607 0 389565 137591 178000 0 8606
8608 0 389417 137615 177960 0 8607
8609 0 389457 137751 177880 0 8608
8610 6 389505 137755 177840 0 8609
8611 0 473951 263078 57880 136 4748
8612 0 474217 263211 57760 40 8611
8613 0 474322 263216 57720 141 8612
8614 0 474413 263459 57640 122 8613
8615 0 474197 263546 57600 0 8614
8616 6 474158 263610 57560 0 8615
8617 0 470647 259231 57080 32 3134
8618 0 470510 259094 57160 98 8617
8619 0 470249 259028 57280 81 8618
8620 0 469969 258935 57360 64 8619
8621 0 469844 258959 57480 51 8620
8622 6 469544 259004 57600 64 8621
8623 0 497792 251328 60480 32 3520
8624 0 497792 251808 60760 32 8623
8625 0 497728 251776 61040 32 8624
8626 5 498112 251808 61000 32 8625
8627 0 498304 251744 61240 32 8626
8628 6 498272 251648 61360 32 8627
8629 0 487414 256887 59080 75 5360
8630 0 487470 256838 58920 75 8629
8631 0 487469 256895 58840 75 8630
8632 0 487470 257215 58720 32 8631
8633 0 487462 257286 58640 32 8632
8634 6 487420 257338 58520 0 8633
8635 0 479104 260192 51920 104 5661
8636 0 479168 260032 52120 51 8635
8637 0 479136 259872 52320 51 8636
8638 0 478976 259872 52520 81 8637
8639 0 478816 259872 52720 45 8638
8640 6 478688 259904 52880 32 8639
8641 0 476992 264544 55560 104 4258
8642 0 476832 264384 55680 51 8641
8643 0 476672 264224 55840 32 8642
8644 0 476512 264032 55920 32 8643
8645 0 476352 263936 56120 60 8644
8646 6 476352 263936 56280 60 8645
8647 0 476989 260686 57240 0 5008
8648 0 476645 260659 57320 0 8647
8649 0 476402 260730 57360 0 8648
8650 0 476382 260715 57400 0 8649
8651 0 476363 260629 57520 0 8650
8652 6 476335 260546 57600 0 8651
8653 0 478432 259872 51680 40 5658
8654 0 478592 259680 51760 51 8653
8655 0 478752 259488 51800 120 8654
8656 0 478752 259232 51720 81 8655
8657 0 478657 258935 51440 0 8656
8658 6 478318 258696 51400 0 8657
8659 0 473472 260800 51560 134 6280
8660 0 473312 260864 51360 185 8659
8661 0 473056 260928 51280 102 8660
8662 0 472800 260800 51280 75 8661
8663 0 472544 260704 51280 102 8662
8664 6 472320 260512 51320 80 8663
8665 0 491072 252256 59280 98 7754
8666 0 491264 252416 59200 40 8665
8667 0 491520 252512 59200 51 8666
8668 0 491776 252608 59200 32 8667
8669 0 492032 252704 59240 45 8668
8670 6 492160 252832 59280 64 8669
8671 0 479668 256768 58760 32 7765
8672 0 479203 256890 58880 0 8671
8673 0 479114 256905 58920 0 8672
8674 0 479214 257043 59080 0 8673
8675 0 479175 257064 59200 0 8674
8676 6 479193 257054 59320 0 8675
8677 0 485048 262308 52480 75 6746
8678 0 485068 262324 52400 45 8677
8679 0 485165 262357 52320 45 8678
8680 0 485207 262403 52240 51 8679
8681 0 485235 262468 52160 51 8680
8682 6 485246 262578 52080 51 8681
8683 0 474752 261696 51440 207 7518
8684 0 475008 261632 51440 148 8683
8685 0 475264 261600 51440 71 8684
8686 0 475520 261472 51440 98 8685
8687 0 475776 261376 51440 98 8686
8688 6 475872 261280 51520 90 8687
8689 0 482647 259357 53240 108 7206
8690 0 482486 259737 53320 81 8689
8691 0 482328 259873 53400 0 8690
8692 0 482136 259975 53520 0 8691
8693 0 482206 260051 53560 0 8692
8694 6 482195 260018 53640 0 8693
8695 0 479117 263657 46080 0 6102
8696 0 479161 263644 46120 0 8695
8697 0 479086 263624 46160 0 8696
8698 0 479051 263563 46200 0 8697
8699 0 479073 263542 46240 0 8698
8700 6 479062 263515 46280 0 8699
8701 0 477376 261120 52440 98 5648
8702 0 477536 261120 52240 86 8701
8703 0 477696 261088 52000 64 8702
8704 0 477760 261024 51760 40 8703
8705 0 477984 261024 51640 96 8704
8706 6 478016 261024 51640 96 8705
8707 0 488355 259523 57800 45 5345
8708 0 488350 259682 57920 45 8707
8709 0 488302 259871 58000 45 8708
8710 0 488287 259932 58040 0 8709
8711 0 488274 260091 58160 0 8710
8712 6 488095 260240 58240 0 8711
8713 0 476928 262528 52040 166 7588
8714 0 476672 262528 52040 137 8713
8715 0 476448 262624 51960 115 8714
8716 0 476352 262624 51720 51 8715
8717 0 476320 262624 51440 108 8716
8718 6 476384 262560 51240 124 8717
8719 0 481389 259886 57720 0 5688
8720 0 481327 260006 57600 0 8719
8721 0 481259 260101 57520 0 8720
8722 0 481234 260155 57400 0 8721
8723 0 481305 260200 57320 0 8722
8724 6 481459 260311 57280 0 8723
8725 0 482475 261422 57600 120 7102
8726 0 482468 261451 57560 120 8725
8727 0 482491 261460 57520 120 8726
8728 0 482503 261524 57440 0 8727
8729 0 482507 261648 57360 0 8728
8730 6 482518 261668 57320 0 8729
8731 0 489024 261280 53280 102 4409
8732 0 488768 261184 53280 51 8731
8733 0 488512 261120 53160 51 8732
8734 0 488288 261024 53040 40 8733
8735 0 488096 261088 52840 81 8734
8736 6 488000 261152 52720 71 8735
8737 0 483782 259488 56080 0 6072
8738 0 483994 259683 55960 0 8737
8739 0 483903 259767 55800 0 8738
8740 5 483971 260000 55680 0 8739
8741 0 483918 259983 55640 0 8740
8742 6 483722 259751 55560 0 8741
8743 0 484213 261488 46400 175 8201
8744 0 484204 261453 46480 175 8743
8745 0 484130 261490 46600 175 8744
8746 0 484364 261523 46680 175 8745
8747 0 484389 261474 46800 175 8746
8748 6 484217 261091 46840 0 8747
8749 0 480880 261036 46240 128 6944
8750 0 480855 260975 46360 96 8749
8751 0 480655 261218 46480 128 8750
8752 0 480566 261313 46600 0 8751
8753 0 480389 261530 46520 0 8752
8754 6 480419 261672 46480 0 8753
8755 5 482155 256823 53920 32 6228
8756 0 482110 256859 53880 32 8755
8757 0 481922 256752 53760 51 8756
8758 0 481930 256732 53640 51 8757
8759 0 481826 256592 53560 51 8758
8760 6 481815 256552 53520 51 8759
8761 0 491424 253024 55320 122 4957
8762 0 491168 253120 55280 40 8761
8763 0 490912 253152 55280 71 8762
8764 0 490656 253152 55200 96 8763
8765 0 490496 252992 55000 107 8764
8766 6 490336 252832 54800 32 8765
8767 0 491040 257472 55520 139 4795
8768 0 490880 257632 55320 60 8767
8769 0 490720 257696 55080 32 8768
8770 0 490560 257632 54880 45 8769
8771 0 490464 257600 54640 64 8770
8772 6 490464 257568 54400 45 8771
8773 0 480769 253522 51840 51 5168
8774 0 480693 253617 51680 51 8773
8775 0 480765 253671 51600 51 8774
8776 0 481079 253716 51520 51 8775
8777 0 481049 253732 51400 0 8776
8778 6 481036 253742 51320 0 8777
8779 0 480550 261983 48040 0 4508
8780 0 480294 262069 47960 0 8779
8781 0 480274 262222 47920 0 8780
8782 0 480333 262328 47840 0 8781
8783 0 480534 262350 47760 0 8782
8784 6 478994 263199 47720 197 8783
8785 0 490368 255904 52480 96 6774
8786 0 490528 255904 52240 51 8785
8787 0 490688 256032 52040 32 8786
8788 0 490912 256032 51920 45 8787
8789 0 491008 255808 52040 60 8788
8790 6 491072 255680 52040 40 8789
8791 0 481980 258552 48360 0 6529
8792 0 481878 258691 48280 0 8791
8793 0 481835 258725 48240 0 8792
8794 0 481779 258695 48160 0 8793
8795 0 481785 258492 48080 0 8794
8796 6 481741 258281 47960 0 8795
8797 5 480985 259156 48480 0 6790
8798 0 480433 259020 48480 0 8797
8799 0 480188 258964 48400 0 8798
8800 0 480113 259001 48360 0 8799
8801 0 480415 258869 48280 0 8800
8802 6 480466 258818 48200 0 8801
8803 0 489952 254944 51960 164 4775
8804 0 489888 254720 52080 150 8803
8805 0 489824 254528 52240 80 8804
8806 0 489664 254336 52280 32 8805
8807 0 489824 254208 52680 32 8806
8808 6 490048 254368 52680 32 8807
8809 0 481999 255808 51760 0 3868
8810 0 482018 255904 51880 0 8809
8811 0 482068 255992 51920 0 8810
8812 0 482072 256040 52040 0 8811
8813 0 481981 256045 52120 0 8812
8814 6 481945 256057 52240 0 8813
8815 0 438944 134064 198600 0 3668
8816 0 438913 134425 198640 0 8815
8817 0 438912 134484 198680 0 8816
8818 0 438913 134539 198720 0 8817
8819 6 438933 134546 198760 0 8818
8820 0 440192 133496 197560 0 3643
8821 0 440319 133513 197520 0 8820
8822 0 440342 133491 197480 0 8821
8823 0 440369 133472 197440 0 8822
8824 6 440443 133500 197400 0 8823
8825 0 360772 134032 155040 0 7859
8826 0 360898 133827 155200 0 8825
8827 0 360900 133744 155320 0 8826
8828 0 360864 133788 155360 0 8827
8829 6 360888 133856 155400 0 8828
8830 5 358752 139454 156040 0 7673
8831 0 358892 139146 156040 0 8830
8832 0 359276 139010 155920 0 8831
8833 0 359424 139038 155800 0 8832
8834 6 359464 139074 155760 0 8833
8835 0 347465 159151 173440 0 4087
8836 0 347747 158957 173520 0 8835
8837 0 347781 158825 173600 0 8836
8838 0 347761 158797 173640 0 8837
8839 6 347803 158777 173680 0 8838
8840 0 351061 158483 171160 0 4061
8841 0 350875 158539 171120 0 8840
8842 0 350731 158581 171080 0 8841
8843 0 350703 158585 171040 0 8842
8844 6 350687 158584 171000 0 8843
8845 0 353884 142307 160360 0 7684
8846 0 353832 142235 160280 0 8845
8847 0 353832 142143 160160 0 8846
8848 0 353788 142123 160040 0 8847
8849 6 353740 142103 159920 0 8848
8850 0 358064 123136 165000 0 7695
8851 0 358152 122880 164920 0 8850
8852 0 358280 122684 164840 0 8851
8853 0 358380 122574 164760 0 8852
8854 6 358236 122358 164960 0 8853
8855 0 343958 151582 175760 0 2855
8856 0 344100 151702 175720 0 8855
8857 0 344242 151823 175680 0 8856
8858 0 344618 152071 175600 0 8857
8859 6 344502 152075 175720 0 8858
8860 0 356866 154103 166080 0 6990
8861 5 356674 154043 166040 0 8860
8862 0 357042 154039 165920 0 8861
8863 0 357122 154123 165880 0 8862
8864 6 357134 154107 165840 0 8863
8865 0 357236 153512 166320 0 6989
8866 0 357584 153708 166400 0 8865
8867 0 357860 153728 166480 0 8866
8868 0 358008 153808 166560 0 8867
8869 6 358092 153844 166680 0 8868
8870 0 367418 122858 168160 0 3324
8871 0 367794 122850 168040 0 8870
8872 0 367902 122954 167840 0 8871
8873 0 367558 122950 167720 0 8872
8874 6 367698 123018 167600 0 8873
8875 0 367190 122710 168680 0 3320
8876 0 367154 122762 168840 0 8875
8877 0 367142 122798 168960 0 8876
8878 0 366822 122702 169000 0 8877
8879 6 366802 122706 169040 0 8878
8880 0 368623 122825 168480 0 3317
8881 0 368803 122817 168360 0 8880
8882 0 368847 123093 168280 0 8881
8883 0 368971 123585 168200 0 8882
8884 6 368979 123609 168120 0 8883
8885 0 354700 149632 169800 0 3718
8886 0 355060 149472 169720 0 8885
8887 0 355136 149432 169680 0 8886
8888 0 355176 149420 169640 0 8887
8889 6 355204 149424 169600 0 8888
8890 0 390633 137909 177920 0 7904
8891 0 390173 137987 177720 0 8890
8892 0 390625 138027 177400 0 8891
8893 0 390649 137991 177040 0 8892
8894 6 390709 138019 176920 0 8893
8895 0 493920 250848 61000 120 3544
8896 0 493696 250880 60880 80 8895
8897 0 493472 251040 60840 60 8896
8898 0 493248 251200 60800 75 8897
8899 6 493024 251392 60800 80 8898
8900 0 487106 253056 62560 0 8089
8901 0 487178 252989 62680 0 8900
8902 0 487191 252928 62760 0 8901
8903 0 487186 252883 62840 0 8902
8904 6 487095 252802 62920 0 8903
8905 0 483482 254951 60520 0 5762
8906 0 483344 254608 60400 0 8905
8907 0 483325 254478 60360 0 8906
8908 0 483472 254211 60240 0 8907
8909 6 483473 254161 60200 0 8908
8910 0 481728 264896 55800 60 4279
8911 0 481696 264736 56000 64 8910
8912 0 481696 264544 56200 60 8911
8913 0 481600 264320 56280 80 8912
8914 6 481600 264288 56280 80 8913
8915 0 482226 259352 60640 0 7193
8916 0 482463 259106 60600 0 8915
8917 0 482644 258998 60520 0 8916
8918 0 482960 258977 60440 0 8917
8919 6 483144 258920 60360 0 8918
8920 0 474323 258882 58480 81 6060
8921 0 474539 258879 58360 81 8920
8922 0 474835 258902 58280 81 8921
8923 0 475001 259098 58200 0 8922
8924 6 474982 259035 58160 0 8923
8925 0 477991 261559 56280 60 5017
8926 0 477972 261787 56200 0 8925
8927 0 477907 262066 56120 0 8926
8928 0 477910 262147 56040 0 8927
8929 6 477930 262119 56000 0 8928
8930 0 479584 260800 51480 139 5664
8931 0 479840 260800 51520 120 8930
8932 0 480096 260832 51440 137 8931
8933 0 480320 260928 51320 81 8932
8934 6 480544 261024 51240 86 8933
8935 0 478736 254315 59440 0 3939
8936 0 478895 254143 59360 0 8935
8937 0 478923 254104 59280 0 8936
8938 0 478949 254085 59160 0 8937
8939 6 479042 253927 59080 0 8938
8940 0 478496 264000 55600 75 5042
8941 0 478720 264160 55600 51 8940
8942 0 478944 264192 55720 86 8941
8943 0 479200 264192 55760 60 8942
8944 6 479360 264128 55880 45 8943
8945 0 480954 257320 59200 0 4878
8946 0 480982 257412 59320 0 8945
8947 0 481059 257540 59360 0 8946
8948 0 481136 257598 59440 0 8947
8949 6 481199 257735 59520 0 8948
8950 0 475488 262752 50960 101 6384
8951 0 475360 262912 50760 160 8950
8952 0 475360 263072 50520 64 8951
8953 0 475360 263104 50240 32 8952
8954 6 475328 263200 50120 71 8953
8955 0 486239 253704 56080 80 4927
8956 0 485827 253750 56120 0 8955
8957 5 485247 253531 56160 0 8956
8958 0 485211 253612 56080 0 8957
8959 6 485110 253654 55960 0 8958
8960 0 485045 262241 52680 75 6749
8961 0 485066 262208 52760 75 8960
8962 0 485069 262134 52840 75 8961
8963 0 485086 262133 52880 75 8962
8964 6 485064 262141 52960 75 8963
8965 0 478048 263840 53880 115 7969
8966 0 478304 263936 53920 71 8965
8967 0 478560 263904 53920 51 8966
8968 0 478816 263904 53920 51 8967
8969 6 478944 263840 53960 64 8968
8970 0 477344 260352 52360 107 5653
8971 0 477184 260192 52240 32 8970
8972 0 477024 260128 52040 51 8971
8973 0 476768 260192 51960 102 8972
8974 6 476736 260224 51960 81 8973
8975 0 482742 258575 53600 98 7208
8976 0 482318 258467 53760 0 8975
8977 0 482207 258522 53800 0 8976
8978 0 481919 258703 53920 0 8977
8979 6 481767 258762 54040 0 8978
8980 0 473344 262976 52120 154 7774
8981 0 473088 263040 52120 80 8980
8982 0 472832 263040 52200 98 8981
8983 0 472640 263040 52400 102 8982
8984 6 472512 263040 52520 60 8983
8985 0 482235 261369 58240 115 7106
8986 0 482029 261365 58320 0 8985
8987 0 482015 261471 58400 0 8986
8988 0 482031 261595 58520 0 8987
8989 6 482042 261600 58600 0 8988
8990 0 476055 258858 57920 0 4999
8991 0 475679 258815 58000 0 8990
8992 0 475466 258763 58080 0 8991
8993 0 475402 258691 58160 0 8992
8994 6 475382 258592 58240 0 8993
8995 0 482482 260075 52520 60 8434
8996 0 482477 260142 52440 60 8995
8997 0 482475 260180 52320 51 8996
8998 0 482607 260356 52160 51 8997
8999 6 482667 260570 52080 51 8998
9000 0 481704 258357 57880 0 5690
9001 0 481687 258159 57960 0 9000
9002 0 481575 258035 58120 0 9001
9003 0 481573 257986 58200 0 9002
9004 6 481672 257842 58320 0 9003
9005 0 492928 255424 58560 32 4817
9006 0 492672 255328 58560 40 9005
9007 0 492416 255200 58560 51 9006
9008 0 492160 255136 58600 40 9007
9009 6 492000 255040 58720 45 9008
9010 0 486915 256504 57440 0 8468
9011 0 486959 256563 57400 0 9010
9012 0 486990 256548 57360 0 9011
9013 0 487074 256504 57280 0 9012
9014 6 487139 256489 57240 0 9013
9015 0 486283 258127 56920 0 8483
9016 0 486067 258803 56960 80 9015
9017 0 485827 259183 56920 0 9016
9018 0 485790 259427 56840 0 9017
9019 6 485767 259543 57000 0 9018
9020 0 482719 258831 56800 60 7259
9021 0 482526 258511 56880 0 9020
9022 0 482323 258447 56960 0 9021
9023 0 482190 258328 57040 0 9022
9024 6 482235 258183 57080 0 9023
9025 0 483172 262699 52240 189 4325
9026 0 483278 262774 52200 166 9025
9027 0 483255 262862 52120 166 9026
9028 0 483331 262941 52040 98 9027
9029 6 483382 263027 51920 98 9028
9030 0 480954 258176 56080 0 5674
9031 0 480862 258219 56000 51 9030
9032 0 480791 258283 55920 80 9031
9033 0 480771 258398 55880 80 9032
9034 6 480823 258459 55800 80 9033
9035 0 487784 257994 50920 0 7146
9036 0 488448 260292 50960 0 9035
9037 0 488704 260431 51040 0 9036
9038 0 488762 260437 51080 0 9037
9039 6 488769 260415 51160 0 9038
9040 0 483770 262654 51240 102 4317
9041 0 483527 262059 51160 0 9040
9042 0 483591 261975 51120 0 9041
9043 0 483697 261926 51080 0 9042
9044 6 483654 261861 51000 0 9043
9045 0 478733 256122 54200 115 7289
9046 0 479001 256018 54120 75 9045
9047 0 479249 255926 54040 32 9046
9048 0 479500 255925 53960 40 9047
9049 6 479589 255966 53920 40 9048
9050 0 481265 260751 47520 40 4513
9051 0 481445 260439 47360 40 9050
9052 0 481372 260287 47200 0 9051
9053 0 481369 260164 47080 0 9052
9054 6 481379 260094 47040 0 9053
9055 0 488752 261050 50280 32 6318
9056 0 488724 261131 50320 32 9055
9057 0 488700 261076 50360 32 9056
9058 0 488675 261021 50400 32 9057
9059 6 488674 260991 50440 32 9058
9060 0 481112 257943 48680 0 6525
9061 0 481110 257846 48640 0 9060
9062 0 480710 257966 48640 0 9061
9063 0 480633 257911 48560 0 9062
9064 6 480552 257875 48480 0 9063
9065 0 482428 254643 53600 128 3882
9066 0 482877 254667 53600 0 9065
9067 0 482973 254638 53480 0 9066
9068 0 482982 254571 53400 0 9067
9069 6 482954 254610 53320 0 9068
9070 0 480965 254751 53600 0 3882
9071 0 480885 254782 53520 0 9070
9072 0 480802 254891 53440 0 9071
9073 0 480892 254881 53360 0 9072
9074 6 480857 254921 53320 0 9073
9075 0 489600 256725 49360 0 6976
9076 0 489620 256769 49240 0 9075
9077 0 489176 257015 49200 71 9076
9078 0 489134 257087 49080 71 9077
9079 6 489041 257030 49000 71 9078
9080 0 486442 255240 51480 0 6821
9081 0 486497 255175 51520 0 9080
9082 0 486517 255121 51640 0 9081
9083 0 486515 255087 51720 0 9082
9084 6 486575 255076 51840 0 9083
9085 0 429511 128924 202320 0 4637
9086 0 428477 129136 202320 0 9085
9087 0 428430 129176 202360 0 9086
9088 6 428429 129180 202400 0 9087
9089 0 348241 158973 173200 0 4084
9090 0 348485 158673 173240 0 9089
9091 0 348509 158646 173280 0 9090
9092 6 348547 158574 173360 0 9091
9093 0 366234 126121 160440 0 3388
9094 0 366302 126297 160280 0 9093
9095 0 366442 126381 160240 0 9094
9096 6 366462 126417 160200 0 9095
9097 0 339121 152572 177960 0 2881
9098 0 339113 152626 178000 0 9097
9099 0 339089 152788 178120 0 9098
9100 6 339097 152892 178160 0 9099
9101 0 352309 158299 171000 0 4060
9102 0 352543 158429 171040 0 9101
9103 0 352613 158493 170920 0 9102
9104 6 352685 158469 171080 0 9103
9105 0 336003 153605 172440 0 5430
9106 0 336027 153575 172600 0 9105
9107 0 336062 153559 172640 0 9106
9108 6 336133 153528 172720 0 9107
9109 0 337900 153120 173120 0 5422
9110 0 337069 153229 173160 0 9109
9111 0 336969 152978 173240 0 9110
9112 6 336954 152956 173280 0 9111
9113 0 343262 151255 175880 0 2856
9114 0 343258 151011 175880 0 9113
9115 0 343182 150915 175800 0 9114
9116 6 343178 150903 175600 0 9115
9117 0 369419 122529 169320 0 7886
9118 0 368979 122465 169440 0 9117
9119 0 369031 122389 169520 0 9118
9120 6 369075 122401 169560 0 9119
9121 0 369359 123129 169400 0 3310
9122 0 369127 123141 169520 0 9121
9123 0 369071 123157 169560 0 9122
9124 6 369055 123201 169600 0 9123
9125 0 370310 147713 168400 0 4713
9126 0 370566 147399 168440 0 9125
9127 0 370582 147259 168320 0 9126
9128 6 370402 147231 168240 0 9127
9129 0 368910 148171 168520 0 4712
9130 0 368458 148151 168480 0 9129
9131 0 368326 148163 168440 0 9130
9132 6 368298 148167 168400 0 9131
9133 0 368985 148423 170960 0 4691
9134 0 369141 148855 170960 0 9133
9135 0 369289 149043 171080 0 9134
9136 6 369245 149071 171160 0 9135
9137 0 385617 132463 176160 0 8593
9138 0 385609 132339 176280 0 9137
9139 0 385301 132003 176360 0 9138
9140 6 385173 131843 176600 0 9139
9141 0 385293 132055 175640 0 7347
9142 0 385161 131895 175520 0 9141
9143 0 385109 131907 175440 0 9142
9144 6 385093 131935 175400 0 9143
9145 0 498592 251392 56320 60 5629
9146 0 498784 251328 56120 32 9145
9147 0 499040 251264 56080 71 9146
9148 6 499200 251264 56000 96 9147
9149 0 486778 253425 62720 124 7926
9150 0 486811 253356 62760 32 9149
9151 0 486830 253321 62800 32 9150
9152 6 486842 253371 62880 0 9151
9153 0 485957 254889 62240 0 7922
9154 0 485692 254935 62200 0 9153
9155 0 485576 255017 62040 0 9154
9156 6 485577 255007 62000 0 9155
9157 0 469538 263466 55480 235 6884
9158 0 469769 263423 55520 235 9157
9159 0 469785 263422 55560 235 9158
9160 6 469815 263395 55600 235 9159
9161 0 483296 265184 56280 71 7168
9162 0 483200 265088 56520 32 9161
9163 0 483296 264992 56760 40 9162
9164 6 483424 264992 56880 51 9163
9165 0 481508 259401 60760 0 7194
9166 0 481239 259282 60800 0 9165
9167 0 481028 259373 60760 0 9166
9168 6 480950 259394 60720 0 9167
9169 0 483978 262562 55640 81 6917
9170 0 483883 262575 55480 64 9169
9171 0 483680 262582 55360 64 9170
9172 6 483751 262626 55240 64 9171
9173 0 478571 255203 59880 120 3944
9174 0 478382 255207 59920 120 9173
9175 0 478384 255222 59960 120 9174
9176 6 478404 255306 60040 120 9175
9177 0 484712 262090 55360 45 6913
9178 0 484959 261962 55480 81 9177
9179 0 485115 261870 55600 81 9178
9180 6 485139 261879 55680 81 9179
9181 0 478336 258587 59320 0 5743
9182 0 478406 258503 59240 0 9181
9183 0 478466 258460 59160 0 9182
9184 6 478418 258510 59080 0 9183
9185 0 479168 261280 51400 102 5666
9186 0 479136 261536 51320 102 9185
9187 0 479072 261792 51320 60 9186
9188 6 479008 261888 51200 71 9187
9189 0 471840 260192 53560 120 4589
9190 0 471584 260160 53520 75 9189
9191 0 471328 260128 53520 32 9190
9192 6 471200 260032 53680 32 9191
9193 0 485647 254586 55440 102 8170
9194 0 485478 254443 55320 0 9193
9195 0 485471 254431 55280 0 9194
9196 6 485459 254401 55200 0 9195
9197 0 483434 260519 53680 32 4340
9198 0 483414 260546 53720 32 9197
9199 0 483406 260514 53880 60 9198
9200 6 483114 260226 54000 60 9199
9201 0 478124 259904 57760 90 5000
9202 0 478252 260110 57720 0 9201
9203 0 478327 260191 57680 0 9202
9204 6 478312 260215 57640 0 9203
9205 0 489883 259755 57360 81 6176
9206 0 489902 259715 57440 102 9205
9207 0 490015 259663 57480 102 9206
9208 6 490075 259611 57560 102 9207
9209 0 493248 255296 59080 60 4819
9210 0 493088 255296 59280 32 9209
9211 0 493152 255552 59360 45 9210
9212 6 493120 255648 59280 32 9211
9213 0 485076 257466 57880 0 7575
9214 0 485098 257395 57960 0 9213
9215 0 485037 257350 58080 0 9214
9216 6 485042 257394 58160 0 9215
9217 0 487179 259046 57480 120 5342
9218 0 487414 259092 57440 124 9217
9219 0 487515 259148 57400 124 9218
9220 6 487547 259174 57320 124 9219
9221 0 485379 256790 56480 0 4913
9222 0 485410 256820 56440 0 9221
9223 0 485303 256889 56320 0 9222
9224 6 485163 256715 56200 0 9223
9225 0 486607 259023 57320 40 5340
9226 0 486631 258979 57200 40 9225
9227 0 486787 259043 57080 0 9226
9228 6 486799 259018 57000 0 9227
9229 0 485594 256464 57280 0 4454
9230 0 485517 256300 57360 0 9229
9231 0 485528 256236 57440 0 9230
9232 6 485535 256174 57480 0 9231
9233 0 493216 258496 55400 86 6400
9234 0 493344 258528 55160 81 9233
9235 0 493536 258720 55080 40 9234
9236 6 493664 258880 55080 40 9235
9237 0 481283 259590 56680 0 5679
9238 0 480811 259604 56520 0 9237
9239 0 480783 259687 56480 0 9238
9240 6 480986 259726 56400 0 9239
9241 0 483107 263486 51360 163 4318
9242 0 483319 263550 51400 163 9241
9243 0 483511 263377 51440 156 9242
9244 6 483454 263317 51520 156 9243
9245 0 482272 262058 47280 32 4515
9246 0 482309 262094 47160 32 9245
9247 0 482368 262069 47120 32 9246
9248 6 482423 262057 47000 32 9247
9249 0 492512 253952 54680 81 3438
9250 0 492480 254144 54880 86 9249
9251 0 492448 254336 55040 40 9250
9252 6 492384 254528 55080 40 9251
9253 0 480989 259049 48360 0 8797
9254 0 480979 258969 48280 0 9253
9255 0 480988 258934 48240 0 9254
9256 6 481031 258918 48200 0 9255
9257 0 483030 255075 54280 0 3888
9258 0 483875 255060 54360 0 9257
9259 0 483927 255097 54440 0 9258
9260 6 483938 255093 54480 0 9259
9261 0 479959 255156 53600 0 5375
9262 0 479690 255146 53520 0 9261
9263 0 479573 255167 53480 0 9262
9264 6 479540 255133 53400 0 9263
9265 0 481393 258140 49040 102 3029
9266 0 481818 257225 49080 0 9265
9267 0 481896 257122 49120 0 9266
9268 6 481837 257101 49160 0 9267
9269 0 489740 258168 49120 139 6980
9270 0 489777 258339 49080 139 9269
9271 0 489702 258551 49000 96 9270
9272 6 488913 258749 48880 0 9271
9273 0 486077 254217 51320 75 8030
9274 0 486173 254297 51120 75 9273
9275 0 486136 254367 51080 0 9274
9276 6 486157 254374 51040 0 9275
9277 0 485149 232990 59640 156 253
9278 0 485160 232975 59800 156 9277
9279 0 485232 232969 59880 150 9278
9280 6 485308 233013 59960 150 9279
9281 0 429862 128819 200480 0 2171
9282 0 429864 128808 200360 0 9281
9283 6 429870 128821 200320 0 9282
9284 0 337154 151269 184440 0 2940
9285 0 337318 151625 184480 0 9284
9286 6 337298 151743 184400 0 9285
9287 0 361610 132915 154640 0 3844
9288 0 361858 132923 154720 0 9287
9289 6 361918 132875 154760 0 9288
9290 0 358744 139470 156000 0 8830
9291 0 358892 139746 155840 0 9290
9292 6 358952 139850 155800 0 9291
9293 0 350635 158499 171840 0 4067
9294 0 350719 158539 171960 0 9293
9295 6 350729 158547 172000 0 9294
9296 0 353045 157606 171080 0 4059
9297 0 353125 157604 171120 0 9296
9298 6 353167 157590 171160 0 9297
9299 0 357949 123283 165920 0 7881
9300 0 357821 123423 166080 0 9299
9301 6 357898 123401 166160 0 9300
9302 0 355620 156543 169240 0 4036
9303 0 355588 156273 169160 0 9302
9304 6 355512 156163 169200 0 9303
9305 0 356242 154151 166000 0 8861
9306 0 356058 154071 165840 0 9305
9307 6 355994 154027 165800 0 9306
9308 0 369222 148497 170080 0 4700
9309 0 369638 148561 170200 0 9308
9310 6 369818 148385 170280 0 9309
9311 0 386055 133784 176280 0 7354
9312 0 386075 133896 176200 0 9311
9313 6 386003 133976 176120 0 9312
9314 0 379363 143244 175560 0 8073
9315 0 379123 143356 175600 0 9314
9316 6 378467 143260 175640 0 9315
9317 0 386551 139179 178240 0 6858
9318 0 386539 139181 178320 0 9317
9319 6 386423 139269 178440 0 9318
9320 0 478108 258431 60520 0 3167
9321 0 478046 258329 60480 0 9320
9322 6 477975 258176 60440 0 9321
9323 0 474089 263037 57960 40 4748
9324 0 474053 263007 58000 40 9323
9325 6 473989 262974 58040 136 9324
9326 0 495264 250560 61360 32 3539
9327 0 495520 250336 61400 32 9326
9328 6 495520 250336 61440 32 9327
9329 0 473982 260424 57800 40 8329
9330 0 474020 260305 57880 40 9329
9331 6 474000 260263 57920 40 9330
9332 0 503488 251040 58800 32 7185
9333 0 503648 251232 59160 32 9332
9334 6 503712 251328 59200 32 9333
9335 0 483204 257441 61640 0 4905
9336 0 483342 257413 61720 0 9335
9337 6 483673 257410 61800 0 9336
9338 0 482883 255574 61280 0 5757
9339 0 482883 255349 61440 0 9338
9340 6 482827 255324 61560 0 9339
9341 0 471950 264627 54160 0 3097
9342 0 471998 264728 54280 0 9341
9343 6 472170 264750 54400 0 9342
9344 0 500736 250016 55320 32 3485
9345 0 500704 249952 55080 32 9344
9346 6 500704 249920 55040 40 9345
9347 0 477526 255475 60000 0 8123
9348 0 477528 255446 60120 0 9347
9349 6 477398 255485 60160 0 9348
9350 0 491104 259616 54320 51 4434
9351 0 491040 259872 54320 51 9350
9352 6 490912 260032 54240 45 9351
9353 0 482247 256967 59880 0 4885
9354 0 482331 256985 59960 0 9353
9355 6 482304 257012 60000 0 9354
9356 0 475374 257846 58920 40 6055
9357 0 475254 257727 59000 40 9356
9358 6 475254 257707 59120 40 9357
9359 0 481420 256355 59600 0 4882
9360 0 481426 256295 59680 0 9359
9361 6 481478 256387 59720 0 9360
9362 0 493088 248576 59040 32 7064
9363 0 492512 248704 59280 131 9362
9364 6 492352 248704 59320 75 9363
9365 0 501632 251360 53760 32 3477
9366 0 501856 251584 54160 32 9365
9367 6 501856 251744 54240 32 9366
9368 0 488795 252713 55680 81 4931
9369 0 488871 252567 55560 81 9368
9370 6 488851 252563 55480 81 9369
9371 0 485201 260818 57880 0 6718
9372 0 485118 260903 58000 0 9371
9373 6 485065 260898 58080 0 9372
9374 0 484466 260167 59520 0 4473
9375 0 484731 260339 59560 0 9374
9376 6 484991 260327 59640 0 9375
9377 0 479407 255571 58800 0 3932
9378 0 479954 255663 58840 0 9377
9379 6 480225 255672 58920 0 9378
9380 0 482908 258759 52560 0 6699
9381 0 482607 258572 52680 0 9380
9382 6 482632 258585 52800 0 9381
9383 0 490272 261600 55520 32 4421
9384 0 490336 261344 55600 32 9383
9385 6 490336 261280 55600 40 9384
9386 0 476928 263584 53920 32 4251
9387 0 477120 263616 53640 32 9386
9388 6 477344 263456 53480 32 9387
9389 0 486003 260366 57840 0 6711
9390 0 486160 260450 57800 0 9389
9391 6 486286 260430 57720 0 9390
9392 0 480788 255415 58200 0 4867
9393 0 480711 255391 58280 0 9392
9394 6 480671 255400 58440 0 9393
9395 0 482473 262055 56360 0 7389
9396 0 482518 262079 56320 0 9395
9397 6 482531 262111 56240 0 9396
9398 0 478611 259018 57920 0 4998
9399 0 478489 259235 57800 0 9398
9400 6 478540 259228 57760 0 9399
9401 0 486927 257711 56360 91 7600
9402 0 486931 257695 56240 91 9401
9403 6 486927 257763 56200 71 9402
9404 0 488960 261824 52960 64 4406
9405 0 488800 261856 53160 32 9404
9406 6 488544 261888 53240 32 9405
9407 0 481184 255552 57240 197 5439
9408 0 481152 255744 57440 140 9407
9409 6 481152 255904 57640 178 9408
9410 0 484471 257772 57040 163 4450
9411 0 484136 257590 57160 0 9410
9412 6 484104 257599 57240 0 9411
9413 0 482402 256431 53960 96 8755
9414 0 482735 256259 53920 60 9413
9415 6 483019 256027 54040 64 9414
9416 0 486066 261458 51000 0 5822
9417 0 485984 261491 51040 0 9416
9418 6 485904 261563 51160 0 9417
9419 0 493024 253056 52480 32 3442
9420 0 493408 253344 52480 64 9419
9421 6 493440 253344 52320 32 9420
9422 0 480831 256827 54360 0 6220
9423 0 480875 257051 54240 0 9422
9424 6 480995 257179 54160 0 9423
9425 0 477344 263104 48680 91 8526
9426 0 477344 263264 48880 64 9425
9427 6 477344 263424 48960 32 9426
9428 0 479192 262430 48640 0 6760
9429 0 479156 262499 48760 0 9428
9430 6 479119 262502 48880 0 9429
9431 0 479136 264448 49480 32 4215
9432 0 479040 264864 49400 32 9431
9433 6 479040 264864 49360 32 9432
9434 0 482238 263381 49480 0 4303
9435 0 482261 263141 49400 0 9434
9436 6 482275 263112 49320 0 9435
9437 0 480709 264046 48160 40 7643
9438 0 480254 263777 48080 40 9437
9439 6 479936 263617 48000 0 9438
9440 0 485542 262130 49600 0 4377
9441 0 485366 262243 49760 0 9440
9442 6 485503 262383 49800 0 9441
9443 0 353624 143503 159720 0 7689
9444 6 353788 143415 159640 0 9443
9445 0 337587 153160 171880 0 5434
9446 6 337477 153064 171800 0 9445
9447 0 339295 152744 177440 0 2876
9448 6 339532 152919 177560 0 9447
9449 0 337162 153029 172320 0 5431
9450 6 337072 152609 172400 0 9449
9451 0 341806 152151 176360 0 2862
9452 6 341510 152135 176280 0 9451
9453 0 348400 152310 173040 0 2816
9454 6 348492 152402 173120 0 9453
9455 0 377506 128166 171680 0 8583
9456 6 377494 128382 171800 0 9455
9457 0 368337 148287 170920 0 4692
9458 6 368161 148635 170920 0 9457
9459 0 378949 144441 174640 0 6678
9460 6 378881 144457 174720 0 9459
9461 0 477852 259249 59760 0 7456
9462 6 477779 259224 59680 0 9461
9463 0 494528 250080 60840 32 3548
9464 6 494528 249792 61040 32 9463
9465 0 473483 259985 57360 40 5205
9466 6 473535 259960 57400 40 9465
9467 0 496352 251616 56520 32 6133
9468 6 496352 251456 56800 32 9467
9469 0 486309 254426 61800 0 3972
9470 6 486164 254450 61760 0 9469
9471 0 486842 254502 62080 71 7155
9472 6 486889 254544 62000 71 9471
9473 0 475869 259348 45480 32 8099
9474 6 475936 259378 45400 32 9473
9475 0 482710 256242 60920 0 5754
9476 6 482572 256538 60840 0 9475
9477 0 476427 260035 55400 0 7945
9478 6 476435 260059 55440 0 9477
9479 0 481472 264928 55600 32 4277
9480 6 481312 264896 55880 32 9479
9481 0 500480 251392 52480 64 5476
9482 6 500256 251392 52440 40 9481
9483 0 480779 258129 60240 0 4889
9484 6 480726 258054 60200 0 9483
9485 0 475154 258402 59360 0 5749
9486 6 475279 258462 59280 0 9485
9487 0 485295 263306 55400 101 4356
9488 6 485319 263314 55600 0 9487
9489 0 477855 261411 56960 75 5012
9490 6 477854 261407 57040 0 9489
9491 0 477194 258894 58960 0 5738
9492 6 477207 258958 58880 0 9491
9493 0 476384 265152 54880 32 4257
9494 6 476288 265248 54840 32 9493
9495 0 485339 253503 56240 0 8957
9496 6 485398 253522 56280 0 9495
9497 0 478717 255063 59040 0 3935
9498 6 478734 255031 59000 0 9497
9499 0 474592 263520 50720 32 8401
9500 6 474560 263776 50760 40 9499
9501 0 490528 252512 59200 32 7756
9502 6 490496 252416 59200 32 9501
9503 0 485611 262438 52080 51 5993
9504 6 485632 262391 52160 51 9503
9505 0 487406 254239 56040 0 4926
9506 6 487447 254302 56120 0 9505
9507 0 477472 255385 58760 32 3930
9508 6 477442 255219 58840 0 9507
9509 0 486079 259675 58400 51 8162
9510 6 486064 259683 58480 51 9509
9511 0 483100 258202 52800 98 7371
9512 6 483111 258176 52720 0 9511
9513 0 486951 255686 55520 0 8168
9514 6 486943 255670 55440 0 9513
9515 0 487678 258911 58160 0 5347
9516 6 487810 258812 58240 0 9515
9517 0 479088 255040 57880 0 8461
9518 6 478871 254831 57960 0 9517
9519 0 483872 260094 55800 0 8740
9520 6 483839 260126 55840 0 9519
9521 0 489920 252288 58400 32 4975
9522 6 489984 252000 58480 32 9521
9523 0 481275 258823 55080 0 7134
9524 6 481328 258873 54960 0 9523
9525 0 492224 258112 56480 32 6395
9526 6 492224 258368 56440 32 9525
9527 0 479415 255491 56120 0 3908
9528 6 479370 255518 55960 0 9527
9529 0 476384 264704 51760 32 4229
9530 6 475936 264608 51560 32 9529
9531 0 486808 261643 51040 0 5823
9532 6 486782 261692 51080 0 9531
9533 0 480928 260065 48320 0 6792
9534 6 480635 260105 48280 0 9533
9535 0 481491 261602 50520 143 8252
9536 6 481346 261555 50640 143 9535
9537 6 359096 140978 156000 0 7678
9538 6 358696 140102 156440 0 7675
9539 6 338969 151341 179920 0 2902
9540 6 366166 126580 161360 0 8560
9541 6 359726 122857 166040 0 7883
9542 6 445822 139668 189040 0 6845
9543 6 445872 140028 187640 0 2501
9544 6 361956 148538 171160 0 7709
9545 6 474097 261148 57640 40 8330
9546 6 498304 252032 60960 32 8626
9547 6 479375 260572 51320 0 5664
9548 6 485835 261286 57920 0 6719
9549 6 473568 262272 51040 32 7779
9550 6 476672 261440 53200 81 6631
9551 6 490944 251424 58920 32 4982
9552 6 493888 250080 56040 32 5282
9553 6 491168 254240 56440 32 8211
9554 6 481746 256216 53640 32 6229
9555 6 481410 253264 51520 40 5171
```
