## Supplementary material for "Complete connectomic reconstruction of olfactory projection neurons in the fly brain": neuron skeletons: 49026.swc

```
# SWC format file
# based on specifications at http://research.mssm.edu/cnic/swc.html
# Created by pymaid (https://github.com/schlegelp/PyMaid)
# PointNo Label X Y Z Radius Parent
# Labels:
# 0 = undefined
# 1 = soma
# 5 = fork point
# 6 = end point
1 1 517786 158554 36720 1862 -1
2 0 517642 158084 35600 0 1
3 0 515308 160390 35600 0 2
4 0 515085 161195 35600 0 3
5 0 514824 161485 35600 0 4
6 0 514735 161604 35560 0 5
7 0 514510 161903 35440 0 6
8 0 514504 162035 35320 0 7
9 0 514359 162407 35200 0 8
10 0 514119 162853 35160 0 9
11 0 513908 162925 35120 0 10
12 0 513459 163863 35120 0 11
13 0 513428 164322 35160 0 12
14 0 513405 164885 35280 0 13
15 0 513969 165624 35440 0 14
16 0 514045 165928 35600 0 15
17 0 514183 166314 35760 0 16
18 0 514203 166876 35880 0 17
19 0 514232 167799 36040 0 18
20 0 514244 168415 36160 0 19
21 0 514355 169229 36280 0 20
22 0 514420 169559 36400 0 21
23 0 514826 170158 36400 0 22
24 0 515158 170542 36400 0 23
25 0 515512 170860 36400 0 24
26 0 515597 170995 36400 0 25
27 0 515699 171155 36440 0 26
28 0 515833 171327 36480 0 27
29 0 515897 171543 36520 0 28
30 0 515849 171787 36560 0 29
31 0 515804 171912 36600 0 30
32 0 515818 172182 36680 0 31
33 0 515794 172252 36720 0 32
34 0 515797 172394 36760 0 33
35 0 515764 172612 36840 0 34
36 0 515776 172737 36880 0 35
37 0 515793 172982 37000 0 36
38 0 515834 172933 37200 0 37
39 0 515700 172691 37400 0 38
40 0 515556 172680 37480 0 39
41 0 515477 172831 37640 0 40
42 0 515384 172970 37800 0 41
43 0 515368 173044 37960 0 42
44 0 515351 173217 38120 0 43
45 0 515346 173387 38280 0 44
46 0 515285 173518 38520 0 45
47 0 515275 173784 38720 0 46
48 0 515264 173957 38840 0 47
49 0 515348 174282 39000 0 48
50 0 515392 174463 39240 0 49
51 0 515392 174443 39480 0 50
52 0 515338 174494 39640 0 51
53 0 515410 174531 39800 0 52
54 0 515328 174683 40040 0 53
55 0 515331 174992 40040 0 54
56 0 515271 175121 40040 0 55
57 0 515276 175298 40160 0 56
58 0 515278 175419 40240 0 57
59 0 515291 175803 40400 0 58
60 0 515206 176042 40600 0 59
61 0 515122 176197 40760 0 60
62 0 515048 176325 40880 0 61
63 0 515010 176554 41040 0 62
64 0 514987 176650 41120 0 63
65 0 514940 176858 41280 0 64
66 0 514893 177051 41440 0 65
67 0 514731 177325 41600 0 66
68 0 514612 177354 41760 0 67
69 0 514517 177424 41880 0 68
70 0 514326 177828 41880 0 69
71 0 514307 177921 41920 0 70
72 0 513687 178626 41920 0 71
73 0 513603 178706 42160 0 72
74 0 513587 178777 42320 0 73
75 0 513479 178902 42440 0 74
76 0 513252 179229 42480 0 75
77 0 513121 179425 42480 0 76
78 0 513106 179749 42480 0 77
79 0 512761 180849 42480 0 78
80 0 512686 181040 42520 0 79
81 0 512490 181665 42520 0 80
82 0 512263 182025 42520 0 81
83 0 512226 182094 42560 0 82
84 0 512117 182437 42760 0 83
85 0 511507 183180 42760 0 84
86 0 511177 183461 42760 0 85
87 0 511122 183649 42760 0 86
88 0 510817 184041 42760 0 87
89 0 510734 184072 42800 0 88
90 0 510282 184337 42800 0 89
91 0 510212 184440 42800 0 90
92 0 510259 184563 42800 0 91
93 0 510250 184666 42800 0 92
94 0 510079 184764 42800 0 93
95 0 509916 185071 42800 0 94
96 0 509235 185455 42800 0 95
97 0 509200 185508 42680 0 96
98 0 508776 185781 42480 0 97
99 0 508638 185889 42280 0 98
100 0 508679 185937 42040 0 99
101 0 508588 186004 41840 0 100
102 0 508533 185991 41640 0 101
103 0 508312 186205 41520 0 102
104 0 508165 186318 41360 0 103
105 0 508086 186468 41240 0 104
106 0 508005 186603 41120 0 105
107 0 507890 186808 41120 0 106
108 0 507342 187339 41120 0 107
109 0 507203 187550 40920 0 108
110 0 506912 187893 40760 0 109
111 0 506523 188214 40640 0 110
112 0 506399 188386 40600 0 111
113 0 506031 188641 40440 0 112
114 0 505694 188887 40280 0 113
115 0 505474 188994 40080 0 114
116 0 505288 189061 39960 0 115
117 0 505074 189201 39840 0 116
118 0 504203 189808 39840 0 117
119 0 504073 190118 40000 0 118
120 0 503896 190701 40200 0 119
121 0 503606 191155 40360 0 120
122 0 503411 191419 40440 0 121
123 0 503393 191603 40560 0 122
124 0 503368 191894 40640 0 123
125 0 503281 192067 40800 0 124
126 0 503188 192236 41000 0 125
127 0 503034 192498 41160 0 126
128 0 502659 192649 41320 0 127
129 0 502340 192777 41520 0 128
130 0 501998 192937 41720 0 129
131 0 501640 193062 41880 0 130
132 0 501290 193124 42120 0 131
133 0 500140 193492 42120 0 132
134 0 499224 194383 42120 0 133
135 0 499123 194449 42160 0 134
136 0 498852 194639 42360 0 135
137 0 498097 194966 42360 0 136
138 0 497997 195167 42360 0 137
139 0 496889 195642 42360 0 138
140 0 496596 195804 42240 0 139
141 0 496481 195899 42080 0 140
142 0 496316 195979 41880 0 141
143 0 496221 196041 41800 0 142
144 0 496138 196237 41640 0 143
145 0 495980 196386 41520 0 144
146 0 495874 196490 41440 0 145
147 0 495804 196536 41360 0 146
148 0 495699 196657 41160 0 147
149 0 495542 196838 40960 0 148
150 0 495415 196949 40920 0 149
151 0 495255 197176 40800 0 150
152 0 495096 197349 40640 0 151
153 0 494921 197429 40480 0 152
154 0 494746 197589 40280 0 153
155 0 494597 197622 40080 0 154
156 0 494330 197800 39960 0 155
157 0 494123 198011 39840 0 156
158 0 494035 198209 39720 0 157
159 0 494010 198371 39560 0 158
160 0 493991 198415 39480 0 159
161 0 493886 198648 39200 0 160
162 0 493877 198804 38960 0 161
163 0 493880 199221 38800 0 162
164 0 493946 199638 38480 0 163
165 0 493962 200096 38320 0 164
166 0 493973 200156 38240 0 165
167 0 493986 200316 38040 0 166
168 0 494177 200652 37880 0 167
169 0 494315 201002 37720 0 168
170 0 494486 201376 37560 0 169
171 0 494541 201975 37400 0 170
172 0 494835 202599 37160 0 171
173 0 494773 203136 37160 0 172
174 0 495427 204491 36960 0 173
175 0 494702 203906 36880 0 174
176 0 494589 204034 36760 0 175
177 0 494296 204045 36600 0 176
178 0 494019 203978 36400 0 177
179 0 493964 204170 36200 0 178
180 0 493978 204135 36160 0 179
181 0 493913 204221 36120 0 180
182 0 493931 204295 35920 0 181
183 0 493860 204302 35600 0 182
184 0 493716 204543 35440 0 183
185 0 493588 204842 35200 0 184
186 0 493594 205682 35160 0 185
187 0 493706 204959 35120 0 186
188 0 493535 204924 35080 0 187
189 0 493504 204938 35040 0 188
190 0 493434 205091 34880 0 189
191 0 493376 205263 34680 0 190
192 0 493359 205398 34520 0 191
193 0 493290 205507 34400 0 192
194 0 493197 205692 34160 0 193
195 0 492931 206010 33800 0 194
196 0 492811 206162 33520 0 195
197 0 492466 206427 33240 0 196
198 0 492048 206927 33080 0 197
199 0 491852 207117 32920 0 198
200 0 491489 207405 32800 0 199
201 0 491008 207849 32760 0 200
202 0 490453 208173 32840 0 201
203 0 490226 208367 32920 0 202
204 0 490073 208423 32960 0 203
205 0 489774 208399 33040 0 204
206 0 489603 208378 33240 0 205
207 0 489392 208365 33440 0 206
208 0 489315 208375 33600 0 207
209 0 489181 208524 33800 0 208
210 0 489003 208734 33960 0 209
211 0 488955 208892 34120 0 210
212 0 488813 208967 34280 0 211
213 0 488637 209095 34440 0 212
214 0 488478 209182 34560 0 213
215 0 488438 209218 34600 0 214
216 0 488374 209322 34760 0 215
217 0 488312 209450 34920 0 216
218 0 488228 209634 35080 0 217
219 0 487798 209946 35120 0 218
220 0 488200 209571 35160 0 219
221 0 488243 209682 35200 0 220
222 0 488260 209837 35360 0 221
223 0 488261 209942 35520 0 222
224 0 488399 210137 35720 0 223
225 0 488479 210275 35920 0 224
226 0 488541 210400 36080 0 225
227 0 488553 210525 36240 0 226
228 0 488563 210719 36400 0 227
229 0 488827 211263 36600 0 228
230 0 489068 211627 36760 0 229
231 0 490545 213228 36960 0 230
232 0 489159 211684 37120 0 231
233 0 488917 211533 37280 0 232
234 0 488708 211484 37400 0 233
235 0 488722 211572 37520 0 234
236 0 488770 211752 37600 0 235
237 0 488810 212151 37760 0 236
238 0 488921 212487 37920 0 237
239 0 489056 212815 38080 0 238
240 0 489222 213013 38200 0 239
241 0 489219 213166 38280 0 240
242 0 489291 213382 38440 0 241
243 0 489413 213710 38680 0 242
244 0 489452 213942 38880 0 243
245 0 489560 214076 39080 0 244
246 0 489599 214328 39240 0 245
247 0 489633 214515 39400 0 246
248 0 489652 214742 39520 0 247
249 0 489672 215044 39680 0 248
250 0 489635 215246 39760 0 249
251 0 489664 215345 39800 0 250
252 0 489659 215725 39920 0 251
253 0 489816 216047 40080 0 252
254 0 489940 216178 40200 0 253
255 0 490146 216587 40360 0 254
256 0 490171 216598 40400 0 255
257 0 490201 216705 40440 0 256
258 0 490438 217128 40560 0 257
259 0 490560 217589 40640 0 258
260 0 490712 218284 40640 0 259
261 0 490902 218712 40640 0 260
262 0 490965 218826 40600 0 261
263 0 491241 219557 40600 0 262
264 0 491283 219661 40640 0 263
265 0 491562 220200 40800 0 264
266 0 491664 220533 40920 0 265
267 0 491786 220942 41120 0 266
268 0 491788 221130 41320 0 267
269 0 491794 221297 41480 0 268
270 0 491848 221376 41640 0 269
271 0 491836 221483 41760 0 270
272 0 491784 221540 41800 0 271
273 0 491782 221879 41800 0 272
274 0 491713 221882 41840 0 273
275 0 491569 221994 42080 0 274
276 0 491357 222174 42200 0 275
277 0 491242 222323 42440 0 276
278 0 491217 222443 42600 0 277
279 0 491170 222542 42720 0 278
280 0 490963 222824 42840 0 279
281 0 490890 222950 43080 0 280
282 0 490735 223200 43160 0 281
283 0 490588 223446 43360 0 282
284 0 490467 223665 43600 0 283
285 0 490312 223883 43800 0 284
286 0 490148 224028 43960 0 285
287 0 489577 224716 43960 0 286
288 0 489655 224740 44080 0 287
289 0 489492 224873 44320 0 288
290 0 489353 225095 44560 0 289
291 0 489002 225323 44760 0 290
292 0 488686 225618 44920 0 291
293 0 488507 225732 45040 0 292
294 0 488366 225768 45120 0 293
295 0 488300 225925 45160 0 294
296 0 488183 225967 45240 0 295
297 0 487971 226033 45360 0 296
298 0 487631 226284 45520 0 297
299 0 487106 226449 45760 0 298
300 0 486687 226582 45960 0 299
301 0 486392 226670 46120 0 300
302 0 486263 226658 46320 0 301
303 0 486115 226743 46440 0 302
304 0 486012 225694 46480 0 303
305 0 486032 226869 46520 0 304
306 0 485961 226930 46600 0 305
307 0 485787 226996 46800 0 306
308 0 485604 226574 46840 0 307
309 0 485710 227031 46880 0 308
310 0 485781 226259 46920 0 309
311 0 485692 226296 47000 0 310
312 0 485547 226421 47240 0 311
313 0 485422 226624 47400 0 312
314 0 485327 226741 47440 0 313
315 0 485134 227047 47560 0 314
316 0 484952 227268 47680 0 315
317 0 484804 227330 47760 0 316
318 0 484739 227337 47880 0 317
319 0 484548 227373 48000 0 318
320 0 484712 227713 48160 0 319
321 0 484727 227936 48320 0 320
322 0 484641 228067 48440 0 321
323 0 484559 228163 48560 0 322
324 0 484463 228318 48680 0 323
325 0 484275 228581 48800 0 324
326 0 484135 228825 48920 0 325
327 0 484041 228919 48960 0 326
328 0 483999 228952 49000 0 327
329 0 483941 229068 49160 0 328
330 0 483650 229267 49320 0 329
331 0 483425 229470 49480 0 330
332 0 483252 229569 49640 0 331
333 0 483147 229629 49720 0 332
334 0 483112 229718 49800 0 333
335 0 483091 229748 49840 0 334
336 0 483072 229769 49880 0 335
337 0 483045 229768 49920 0 336
338 0 482894 229880 49960 0 337
339 0 482964 229833 50080 0 338
340 0 483098 229583 50280 0 339
341 0 483116 229516 50320 0 340
342 0 481396 232057 50360 0 341
343 0 483042 229331 50400 0 342
344 0 483026 229407 50440 0 343
345 0 482971 229757 50640 0 344
346 0 482975 229934 50760 0 345
347 0 483071 230323 50920 0 346
348 0 483033 230839 51040 0 347
349 0 482960 230978 51200 0 348
350 0 482989 231188 51320 0 349
351 0 483044 231544 51400 0 350
352 0 483223 231796 51480 0 351
353 0 483312 231849 51560 0 352
354 0 483421 232000 51720 0 353
355 0 483515 232150 51880 0 354
356 0 483533 232347 52000 0 355
357 0 483520 232650 52120 0 356
358 0 483434 232752 52240 0 357
359 0 483429 232808 52400 0 358
360 0 483541 232900 52560 0 359
361 0 483577 232945 52720 0 360
362 0 483658 232969 52840 0 361
363 0 483748 233165 52960 0 362
364 0 483812 233437 53040 0 363
365 0 484035 233535 53080 0 364
366 0 484296 233908 53160 0 365
367 0 484623 234075 53240 0 366
368 0 485249 235259 53240 0 367
369 0 485364 235436 53200 0 368
370 0 485434 235943 53120 0 369
371 0 485651 236239 53040 0 370
372 0 485656 236215 53000 0 371
373 0 485825 236461 53000 0 372
374 0 485584 236790 53000 0 373
375 0 485616 237038 53040 0 374
376 0 485660 237225 53080 0 375
377 5 485288 238042 53080 0 376
378 0 485270 238206 53160 0 377
379 0 485178 238406 53360 0 378
380 0 485312 238648 53520 0 379
381 0 485325 238926 53720 0 380
382 0 485305 239091 53840 0 381
383 0 485341 239197 54000 0 382
384 0 485360 239293 54080 0 383
385 0 485354 239428 54240 0 384
386 0 485276 239426 54360 0 385
387 0 485185 239408 54520 75 386
388 0 485090 239458 54680 75 387
389 0 485074 239530 54840 75 388
390 0 485089 239543 54960 75 389
391 0 485115 239736 55120 75 390
392 0 485104 239866 55280 81 391
393 0 485153 240104 55440 32 392
394 0 485741 240351 55640 108 393
395 0 485957 240525 55840 120 394
396 0 486243 240794 56000 60 395
397 0 486392 240937 56120 75 396
398 0 486751 241224 56320 108 397
399 0 487008 241514 56480 81 398
400 0 487177 241678 56640 71 399
401 0 487240 241771 56720 71 400
402 0 487133 242037 56880 124 401
403 5 487075 242344 57360 208 402
404 0 487117 242423 57480 256 403
405 0 486949 242163 57680 202 404
406 0 486898 241985 57880 156 405
407 0 486690 241802 58120 91 406
408 0 486581 241517 58360 185 407
409 0 486639 241115 58560 186 408
410 0 486611 240799 58800 190 409
411 0 486486 240625 58920 282 410
412 0 486517 240521 59120 234 411
413 0 486631 240356 59320 186 412
414 0 486781 240166 59520 186 413
415 0 486831 239828 59720 120 414
416 0 487110 239634 59880 139 415
417 0 487366 239441 60080 214 416
418 0 487869 239410 60560 256 417
419 0 487903 239375 60600 256 418
420 0 488482 238805 61360 183 419
421 5 488987 238489 62080 81 420
422 0 489056 238437 62200 81 421
423 0 489279 238118 62720 156 422
424 0 489184 237795 63200 154 423
425 0 488923 237440 63720 168 424
426 0 488959 237313 64160 176 425
427 0 488922 237326 64280 176 426
428 0 488900 237246 64400 227 427
429 0 489071 237021 65120 163 428
430 0 489375 236612 65760 120 429
431 0 490127 236195 66880 163 430
432 0 490615 235884 67680 108 431
433 0 490664 235246 67960 288 432
434 0 490886 234971 68360 240 433
435 0 491571 235093 68680 163 434
436 0 492012 235010 69040 209 435
437 0 492369 234872 69560 190 436
438 0 492591 234747 70200 134 437
439 0 492596 234680 70600 163 438
440 0 492572 234666 71040 261 439
441 0 492526 234499 71480 274 440
442 0 492227 234279 71880 128 441
443 0 491962 233761 72440 295 442
444 0 492022 233531 72680 150 443
445 0 492171 232927 73600 122 444
446 0 492251 232819 74160 164 445
447 0 492312 232737 74440 150 446
448 0 492485 232612 74720 189 447
449 0 492737 232249 74920 186 448
450 0 492903 232127 75280 202 449
451 0 493174 231942 75520 140 450
452 0 493563 231925 75840 131 451
453 0 493748 231979 76280 198 452
454 0 493725 232029 76560 219 453
455 0 494017 232117 76960 154 454
456 0 494002 232136 77320 150 455
457 0 493903 232089 77560 172 456
458 0 493853 231871 77840 226 457
459 0 493550 231555 78120 163 458
460 0 493402 231568 78200 140 459
461 0 493698 231337 78280 140 460
462 0 493569 231276 78360 96 461
463 0 493546 231217 78600 120 462
464 0 493366 230968 78920 190 463
465 0 493331 230851 79120 208 464
466 0 493363 230687 79360 214 465
467 0 493310 230715 79600 75 466
468 0 493361 230625 79760 75 467
469 0 493417 230516 79960 198 468
470 0 493487 230419 80280 245 469
471 0 493378 230244 80560 202 470
472 0 493307 230123 80720 190 471
473 0 493367 229755 81200 200 472
474 0 493489 229536 81600 160 473
475 0 493440 229306 81880 204 474
476 0 493200 229199 82440 164 475
477 0 493057 229053 82720 203 476
478 0 493044 228928 83000 239 477
479 0 492997 228863 83120 239 478
480 0 492943 228752 83360 148 479
481 0 493085 228354 83600 148 480
482 0 493099 228150 83880 154 481
483 0 493041 227920 84120 178 482
484 0 493022 227742 84400 197 483
485 0 493101 227468 84800 189 484
486 0 493206 227294 85120 186 485
487 0 493328 227182 85520 181 486
488 0 493431 226790 85840 200 487
489 0 493411 226699 85920 102 488
490 5 493319 225816 85920 245 489
491 0 493348 225976 86080 239 490
492 0 493225 225386 86320 200 491
493 0 493517 224986 86720 207 492
494 0 493702 224640 87080 107 493
495 0 493692 224488 87320 107 494
496 0 493566 224445 87600 107 495
497 0 493509 224332 87880 0 496
498 0 493312 224286 88040 0 497
499 0 493193 224244 88280 0 498
500 5 493078 224163 88400 0 499
501 0 492962 224082 88520 0 500
502 0 492971 224061 88560 0 501
503 0 492947 224060 88600 0 502
504 0 492885 224096 88640 0 503
505 0 492716 224044 88680 0 504
506 0 492964 224019 88720 0 505
507 0 492944 223915 88760 0 506
508 0 492325 223798 89520 0 507
509 0 492159 223897 89680 0 508
510 0 491815 224237 90160 0 509
511 0 491806 224427 90520 0 510
512 0 491953 224466 90600 0 511
513 0 492522 224466 90640 0 512
514 5 492569 224532 90720 0 513
515 0 492608 224546 90840 0 514
516 0 492788 224369 90960 0 515
517 0 492848 224386 91040 0 516
518 0 492865 224453 91080 0 517
519 0 492885 224390 91120 0 518
520 0 493159 223773 91360 0 519
521 0 493308 223737 91440 0 520
522 0 493376 223569 91640 0 521
523 0 493337 223459 91800 0 522
524 0 493527 222925 92320 0 523
525 0 493686 222624 92640 0 524
526 0 493615 222381 92800 0 525
527 0 493659 221858 93000 0 526
528 0 493861 221418 93200 0 527
529 0 493970 221137 93440 0 528
530 0 494098 221011 93720 0 529
531 0 494135 220690 94160 0 530
532 0 494076 220380 94560 0 531
533 0 494048 220246 94760 0 532
534 0 494066 220033 95080 0 533
535 0 494108 219944 95320 0 534
536 0 494170 219886 95440 0 535
537 0 494193 219686 95800 0 536
538 0 494267 219575 96080 0 537
539 0 494127 219331 96400 0 538
540 0 494042 219070 96680 0 539
541 0 494000 218902 97000 0 540
542 0 494040 218671 97280 0 541
543 0 494071 218654 97480 0 542
544 0 494178 218627 97800 0 543
545 0 494191 218556 97960 0 544
546 0 494249 218553 98360 0 545
547 0 494342 218580 98520 0 546
548 0 494501 218501 98920 0 547
549 0 494632 218391 99240 0 548
550 0 494746 218246 99440 0 549
551 0 494846 218062 99680 0 550
552 0 495120 217760 100000 0 551
553 0 495360 217483 100240 0 552
554 0 495376 217091 100520 0 553
555 0 495450 216909 100840 0 554
556 0 495420 216420 101120 0 555
557 0 495429 216343 101160 0 556
558 0 495406 215874 101400 0 557
559 0 495274 215093 101640 0 558
560 0 495332 214515 101960 0 559
561 0 495293 213808 102440 0 560
562 0 495255 213780 102480 0 561
563 0 495161 213695 102560 0 562
564 0 495243 213657 102640 0 563
565 0 495321 213543 102880 0 564
566 0 495414 213441 103160 0 565
567 0 495428 213271 103400 0 566
568 0 495473 213019 103600 0 567
569 0 495543 212924 103840 0 568
570 0 495630 212874 104120 0 569
571 0 495728 212658 104520 0 570
572 0 495762 212640 104560 0 571
573 0 495244 212078 104760 0 572
574 0 494881 211792 105080 0 573
575 0 494708 211342 105360 0 574
576 0 494732 211247 105400 0 575
577 0 483072 208585 105440 0 576
578 0 494723 211134 105480 0 577
579 0 494825 211008 105640 0 578
580 0 494832 210864 105840 0 579
581 0 494843 210728 106040 0 580
582 0 494807 210581 106240 0 581
583 0 494693 210380 106400 0 582
584 0 494654 210288 106520 0 583
585 0 494587 210181 106640 0 584
586 0 494381 210020 106840 0 585
587 0 494291 209901 107000 0 586
588 0 494283 209819 107120 0 587
589 0 494080 209683 107240 0 588
590 0 494014 209694 107320 0 589
591 0 493909 209207 107360 0 590
592 0 493915 209600 107400 0 591
593 0 494012 209520 107560 0 592
594 0 494099 209397 107680 0 593
595 0 494359 209390 107920 0 594
596 0 494500 209334 108040 0 595
597 0 494698 209260 108160 0 596
598 0 494779 209165 108280 0 597
599 0 494972 209061 108400 0 598
600 0 495041 208898 108520 0 599
601 0 494999 208763 108640 0 600
602 0 494988 208684 108720 0 601
603 0 494943 208528 108800 0 602
604 0 494800 208347 108920 0 603
605 0 494730 207837 109280 0 604
606 0 494695 207746 109400 0 605
607 0 494658 207548 109560 0 606
608 0 494649 207343 109680 0 607
609 5 493635 206711 109680 0 608
610 0 493876 206770 109760 0 609
611 0 493241 206691 109960 0 610
612 0 493115 206575 110160 0 611
613 0 492849 206471 110400 0 612
614 0 492786 206495 110680 0 613
615 0 492614 206325 111200 0 614
616 0 492341 206095 111480 0 615
617 0 491991 205945 111640 0 616
618 0 491550 205524 111840 0 617
619 0 491190 205076 112240 0 618
620 0 491118 204931 112520 0 619
621 0 490886 204853 112880 0 620
622 0 490725 204757 113160 0 621
623 0 490644 204664 113440 0 622
624 0 490547 204485 113720 0 623
625 0 490683 204231 113920 0 624
626 0 490574 204099 114240 0 625
627 0 490423 203711 114440 0 626
628 0 490347 203378 114640 0 627
629 0 489964 203041 114920 0 628
630 0 489732 202899 115120 0 629
631 0 489412 202654 115600 0 630
632 0 489225 202578 115880 0 631
633 0 489015 202457 116160 0 632
634 0 488910 202128 116400 0 633
635 0 488956 201820 116640 0 634
636 0 488987 201646 116960 0 635
637 0 488874 201238 117320 0 636
638 0 488814 200994 117960 0 637
639 0 488544 200673 118680 0 638
640 0 488318 200255 119160 0 639
641 0 488309 200201 119320 0 640
642 0 488360 199967 119560 0 641
643 0 488328 199601 119840 0 642
644 0 488296 199486 119960 0 643
645 0 488202 199232 120080 0 644
646 0 488149 198989 120280 0 645
647 0 488209 198829 120440 0 646
648 0 488263 198645 120640 0 647
649 0 488401 198336 120840 0 648
650 0 488747 198106 121080 0 649
651 0 488817 197542 121440 0 650
652 0 488579 197182 121720 0 651
653 0 488321 196805 122280 0 652
654 0 488354 196590 122560 0 653
655 0 488378 196517 122840 0 654
656 0 488371 196009 123120 0 655
657 0 488365 195642 123360 0 656
658 0 488179 195442 123720 0 657
659 0 488055 195262 123880 0 658
660 0 488234 194923 124400 0 659
661 0 488295 194746 124760 0 660
662 0 488240 194321 125080 0 661
663 0 488132 194039 125440 0 662
664 0 487784 192838 126360 0 663
665 0 487703 192255 126800 0 664
666 0 487625 191824 127120 0 665
667 0 487811 191624 128000 0 666
668 0 487884 191341 128360 0 667
669 0 488043 190780 128520 0 668
670 0 487824 190395 128760 0 669
671 0 487742 190045 128960 0 670
672 0 487957 189640 129120 0 671
673 0 487863 189268 129440 0 672
674 0 487841 188910 130040 0 673
675 0 487700 188656 130320 0 674
676 0 487539 188049 130560 0 675
677 0 487232 187344 131280 0 676
678 0 487201 187019 131600 0 677
679 0 487392 186799 132040 0 678
680 0 487562 186634 132520 0 679
681 0 487319 186120 133080 0 680
682 0 487288 185508 133600 0 681
683 0 487287 185347 133920 0 682
684 0 487209 185160 134320 0 683
685 0 487207 184836 134520 0 684
686 0 487200 184607 134640 0 685
687 0 487135 184467 134800 0 686
688 0 487264 184106 134960 0 687
689 0 487315 183697 135120 0 688
690 0 487305 183456 135280 0 689
691 0 487313 183190 135480 0 690
692 0 487248 182903 135760 0 691
693 0 487360 182642 135960 0 692
694 0 487255 182341 136360 0 693
695 0 487233 181994 136720 0 694
696 0 487165 181609 137000 0 695
697 0 487101 181381 137200 0 696
698 0 487054 181134 137360 0 697
699 0 486937 180745 137560 0 698
700 0 486784 180149 137800 0 699
701 0 486754 180068 137880 0 700
702 0 486725 179921 138000 0 701
703 0 486742 179789 138040 0 702
704 0 486758 179729 138080 0 703
705 0 486776 179644 138120 0 704
706 0 486790 179558 138160 0 705
707 0 486798 179496 138200 0 706
708 0 486812 179393 138240 0 707
709 0 486819 179317 138280 0 708
710 0 486829 179235 138320 0 709
711 0 486831 179157 138360 0 710
712 0 486828 179084 138400 0 711
713 0 486834 179003 138440 0 712
714 0 486837 178920 138480 0 713
715 0 486844 178827 138520 0 714
716 0 486841 178737 138560 0 715
717 0 486859 178651 138600 0 716
718 0 486868 178560 138640 0 717
719 0 486875 178465 138680 0 718
720 0 486869 178396 138720 0 719
721 0 486905 178373 138760 0 720
722 0 486899 178329 138800 0 721
723 0 486920 178290 138840 0 722
724 0 486930 178294 138880 0 723
725 0 486942 178283 138920 0 724
726 0 486959 178289 138960 0 725
727 0 486971 178286 139000 0 726
728 0 486983 178288 139040 0 727
729 0 486989 178243 139080 0 728
730 0 486990 178203 139120 0 729
731 0 486997 178165 139160 0 730
732 0 487000 178121 139200 0 731
733 0 487007 178078 139240 0 732
734 0 486972 178134 139280 0 733
735 0 487049 178035 139320 0 734
736 0 487074 177959 139360 0 735
737 0 487098 177943 139400 0 736
738 0 487113 177903 139440 0 737
739 0 487143 177873 139480 0 738
740 0 487166 177832 139520 0 739
741 0 487187 177795 139560 0 740
742 0 487198 177762 139600 0 741
743 0 487212 177737 139640 0 742
744 0 487224 177697 139680 0 743
745 0 487233 177658 139720 0 744
746 0 487230 177634 139760 0 745
747 0 487222 177604 139800 0 746
748 0 487205 177565 139840 0 747
749 0 487196 177533 139880 0 748
750 0 487186 177492 139920 0 749
751 0 487184 177446 139960 0 750
752 0 487177 177404 140000 0 751
753 0 487177 177359 140040 0 752
754 0 487108 177311 140080 0 753
755 0 487264 177253 140120 0 754
756 0 487112 177233 140160 0 755
757 0 487100 177151 140200 0 756
758 0 487105 177099 140240 0 757
759 0 487121 177046 140280 0 758
760 0 487132 177006 140320 0 759
761 0 487131 176960 140360 0 760
762 0 487158 176907 140400 0 761
763 0 487179 176851 140440 0 762
764 0 487195 176805 140480 0 763
765 0 487222 176755 140520 0 764
766 0 487253 176716 140560 0 765
767 0 487276 176680 140600 0 766
768 0 487299 176640 140640 0 767
769 0 487308 176600 140680 0 768
770 0 487326 176570 140720 0 769
771 0 487340 176535 140760 0 770
772 0 487342 176501 140800 0 771
773 0 487362 176484 140840 0 772
774 0 487370 176456 140880 0 773
775 0 487379 176404 140920 0 774
776 0 487384 176363 140960 0 775
777 0 487387 176311 141000 0 776
778 0 487390 176258 141040 0 777
779 0 487393 176205 141080 0 778
780 0 487398 176152 141120 0 779
781 0 487390 176113 141160 0 780
782 0 487388 176081 141200 0 781
783 0 487380 176040 141240 0 782
784 0 487373 176000 141280 0 783
785 0 487377 175955 141320 0 784
786 0 487377 175908 141360 0 785
787 0 487378 175866 141400 0 786
788 0 487379 175802 141440 0 787
789 0 487390 175750 141480 0 788
790 0 487393 175694 141520 0 789
791 0 487397 175670 141560 0 790
792 0 487400 175641 141600 0 791
793 0 487404 175612 141640 0 792
794 0 487405 175575 141680 0 793
795 0 487405 175552 141720 0 794
796 0 487395 175530 141760 0 795
797 0 487398 175498 141800 0 796
798 0 487412 175457 141840 0 797
799 0 487410 175374 141880 0 798
800 0 487418 175285 141920 0 799
801 0 487422 175225 141960 0 800
802 0 487429 175205 142000 0 801
803 0 487434 175167 142040 0 802
804 0 487451 175121 142080 0 803
805 0 487465 175038 142120 0 804
806 0 487484 174951 142160 0 805
807 0 487499 174861 142200 0 806
808 0 487497 174841 142240 0 807
809 0 487498 174801 142280 0 808
810 0 487502 174760 142320 0 809
811 0 487518 174718 142360 0 810
812 0 487533 174671 142400 0 811
813 0 487550 174631 142440 0 812
814 0 487544 174605 142480 0 813
815 0 487546 174575 142520 0 814
816 0 487546 174551 142560 0 815
817 0 487590 174499 142600 0 816
818 0 487617 174429 142640 0 817
819 0 487628 174341 142680 0 818
820 0 487626 174317 142720 0 819
821 0 487631 174290 142760 0 820
822 0 487624 174255 142800 0 821
823 0 487621 174205 142840 0 822
824 0 487611 174127 142880 0 823
825 0 487600 174069 142920 0 824
826 0 487577 174034 142960 0 825
827 0 487566 173994 143000 0 826
828 0 487557 173968 143040 0 827
829 0 487560 173908 143080 0 828
830 0 487555 173885 143120 0 829
831 0 487559 173824 143160 0 830
832 0 487551 173789 143160 0 831
833 0 487546 173781 143240 0 832
834 0 487534 173759 143280 0 833
835 0 487561 173706 143320 0 834
836 0 487557 173663 143360 0 835
837 0 487558 173630 143400 0 836
838 0 487539 173550 143440 0 837
839 0 487522 173480 143480 0 838
840 0 487511 173438 143520 0 839
841 0 487515 173401 143560 0 840
842 0 487522 173363 143600 0 841
843 0 487528 173324 143640 0 842
844 0 487532 173291 143680 0 843
845 0 487532 173265 143720 0 844
846 0 487532 173204 143760 0 845
847 0 487527 172993 143920 0 846
848 0 487541 172934 143960 0 847
849 0 487546 172859 144000 0 848
850 0 487550 172788 144040 0 849
851 0 487559 172733 144080 0 850
852 0 487586 172669 144120 0 851
853 0 487621 172575 144160 0 852
854 0 487651 172506 144200 0 853
855 0 487650 172452 144240 0 854
856 0 487656 172406 144280 0 855
857 0 487660 172352 144320 0 856
858 0 487683 172322 144360 0 857
859 0 487709 172272 144400 0 858
860 0 487696 172141 144440 0 859
861 0 487697 171996 144480 0 860
862 0 487702 171920 144520 0 861
863 0 487716 171830 144560 0 862
864 0 487696 171758 144600 0 863
865 0 487694 171684 144640 0 864
866 0 487710 171632 144680 0 865
867 0 487726 171594 144720 0 866
868 0 487741 171540 144760 0 867
869 0 487762 171488 144800 0 868
870 0 487782 171446 144840 0 869
871 0 487791 171398 144880 0 870
872 0 487803 171340 144920 0 871
873 0 487817 171293 144960 0 872
874 0 487832 171263 145000 0 873
875 0 487856 171231 145040 0 874
876 0 487890 171204 145080 0 875
877 0 487883 171170 145120 0 876
878 0 487887 171137 145160 0 877
879 0 487910 171097 145200 0 878
880 0 487917 171057 145240 0 879
881 0 487935 171024 145280 0 880
882 0 487948 170976 145320 0 881
883 0 487955 170940 145360 0 882
884 0 487971 170901 145400 0 883
885 0 487972 170869 145440 0 884
886 0 487962 170833 145480 0 885
887 0 487956 170797 145520 0 886
888 0 487957 170773 145560 0 887
889 0 487963 170735 145600 0 888
890 0 487971 170706 145640 0 889
891 0 487969 170718 145680 0 890
892 0 487988 170704 145720 0 891
893 0 488028 170625 145760 0 892
894 0 488056 170578 145800 0 893
895 0 488063 170540 145840 0 894
896 0 488060 170522 145880 0 895
897 0 488060 170474 145920 0 896
898 0 488066 170424 145960 0 897
899 0 488073 170386 146000 0 898
900 0 488091 170352 146040 0 899
901 0 488080 170307 146080 0 900
902 0 488070 170272 146120 0 901
903 0 488044 170248 146160 0 902
904 0 488039 170167 146200 0 903
905 0 488043 170101 146240 0 904
906 0 488005 170066 146280 0 905
907 0 487919 170021 146320 0 906
908 0 487869 169982 146360 0 907
909 0 487816 169928 146400 0 908
910 0 487356 169889 146440 0 909
911 0 487608 169848 146480 0 910
912 0 487690 169799 146520 0 911
913 0 487779 169748 146560 0 912
914 0 487814 169711 146600 0 913
915 0 487816 169669 146640 0 914
916 0 487852 169570 146720 0 915
917 0 487864 169517 146760 0 916
918 0 487877 169470 146800 0 917
919 0 487888 169417 146840 0 918
920 0 487904 169375 146880 0 919
921 0 487919 169336 146920 0 920
922 0 487928 169294 146960 0 921
923 0 487939 169263 147000 0 922
924 0 487932 169217 147040 0 923
925 0 487949 169185 147080 0 924
926 0 487968 169158 147120 0 925
927 0 487979 169121 147160 0 926
928 0 487999 169073 147200 0 927
929 0 487985 169045 147240 0 928
930 0 487989 168974 147280 0 929
931 0 488006 168897 147320 0 930
932 0 488009 168860 147360 0 931
933 0 488008 168825 147400 0 932
934 0 487998 168790 147440 0 933
935 0 488000 168756 147480 0 934
936 0 488007 168724 147520 0 935
937 0 488013 168695 147560 0 936
938 0 488013 168650 147600 0 937
939 0 488012 168620 147640 0 938
940 0 488017 168595 147680 0 939
941 0 488016 168574 147720 0 940
942 0 488017 168553 147760 0 941
943 0 487998 168535 147800 0 942
944 0 487979 168520 147840 0 943
945 0 487963 168504 147880 0 944
946 0 487953 168486 147920 0 945
947 0 487939 168477 147960 0 946
948 0 487924 168447 148000 0 947
949 0 487929 168384 148040 0 948
950 0 487931 168327 148080 0 949
951 0 487945 168272 148120 0 950
952 0 487961 168197 148160 0 951
953 0 487976 168219 148200 0 952
954 0 487953 168204 148240 0 953
955 0 487883 168184 148280 0 954
956 0 487923 168159 148320 0 955
957 0 487925 168095 148360 0 956
958 0 487912 168032 148400 0 957
959 0 487912 167961 148440 0 958
960 0 487898 167871 148480 0 959
961 0 487888 167808 148520 0 960
962 0 487878 167740 148560 0 961
963 0 487880 167638 148640 0 962
964 0 487873 167582 148680 0 963
965 0 487859 167528 148720 0 964
966 0 487837 167473 148760 0 965
967 0 487812 167414 148800 0 966
968 0 487839 167314 148840 0 967
969 0 487858 167221 148880 0 968
970 0 487866 167184 148920 0 969
971 0 487877 167151 148960 0 970
972 0 487889 167139 149000 0 971
973 0 487915 167070 149040 0 972
974 0 487943 167012 149080 0 973
975 0 487971 166959 149120 0 974
976 0 487996 166896 149160 0 975
977 0 487991 166850 149200 0 976
978 0 487985 166818 149240 0 977
979 0 487991 166779 149280 0 978
980 0 487970 166733 149320 0 979
981 0 487975 166666 149360 0 980
982 0 487976 166603 149400 0 981
983 0 487974 166551 149440 0 982
984 0 487951 166511 149480 0 983
985 0 487924 166474 149520 0 984
986 0 487899 166445 149560 0 985
987 0 487908 166544 149600 0 986
988 0 487917 166527 149640 0 987
989 0 487923 166535 149680 0 988
990 0 487932 166561 149720 0 989
991 0 487931 166527 149760 0 990
992 0 487918 166512 149800 0 991
993 0 487933 166521 149840 0 992
994 0 487952 166625 149880 0 993
995 0 487973 166680 149920 0 994
996 0 487991 166711 149960 0 995
997 0 488011 166738 150000 0 996
998 0 488064 166682 150080 0 997
999 0 488056 166700 150120 0 998
1000 0 488053 166690 150160 0 999
1001 0 488044 166678 150200 0 1000
1002 0 488047 166649 150240 0 1001
1003 0 488048 166545 150280 0 1002
1004 0 488054 166461 150320 0 1003
1005 0 488061 166338 150360 0 1004
1006 0 488055 166203 150400 0 1005
1007 0 488044 166012 150440 0 1006
1008 0 488023 165863 150480 0 1007
1009 0 488000 165710 150520 0 1008
1010 0 487963 165538 150560 0 1009
1011 0 487942 165397 150600 0 1010
1012 0 487902 165213 150640 0 1011
1013 0 487860 164988 150680 0 1012
1014 0 487833 164789 150720 0 1013
1015 0 487760 164768 150760 0 1014
1016 0 487710 164698 150800 0 1015
1017 0 487649 164654 150840 0 1016
1018 0 487582 164599 150880 0 1017
1019 0 487572 164579 150920 0 1018
1020 0 487574 164574 150960 0 1019
1021 0 487561 164550 151000 0 1020
1022 0 487545 164553 151040 0 1021
1023 0 487517 164485 151080 0 1022
1024 0 487490 164433 151120 0 1023
1025 0 487457 164358 151160 0 1024
1026 0 487432 164316 151200 0 1025
1027 0 487415 164265 151240 0 1026
1028 0 487399 164228 151280 0 1027
1029 0 487381 164205 151320 0 1028
1030 0 487367 164192 151360 0 1029
1031 0 487363 164175 151400 0 1030
1032 0 487347 164154 151440 0 1031
1033 0 487330 164103 151480 0 1032
1034 0 487310 164070 151520 0 1033
1035 0 487294 164024 151560 0 1034
1036 0 487276 163982 151600 0 1035
1037 0 487278 163897 151640 0 1036
1038 0 487278 163812 151680 0 1037
1039 0 487276 163717 151720 0 1038
1040 0 487275 163629 151760 0 1039
1041 0 487258 163557 151800 0 1040
1042 0 487241 163468 151840 0 1041
1043 0 487218 163394 151880 0 1042
1044 0 487194 163314 151920 0 1043
1045 0 487141 163151 151960 0 1044
1046 0 487094 162989 152000 0 1045
1047 0 487052 162905 152040 0 1046
1048 0 487023 162825 152080 0 1047
1049 0 486979 162751 152120 0 1048
1050 0 486931 162674 152160 0 1049
1051 0 486891 162587 152200 0 1050
1052 0 486841 162500 152240 0 1051
1053 0 486827 162461 152280 0 1052
1054 0 486805 162413 152320 0 1053
1055 0 486791 162386 152360 0 1054
1056 0 486766 162322 152400 0 1055
1057 0 486737 162255 152440 0 1056
1058 0 486717 162221 152480 0 1057
1059 0 486697 162193 152520 0 1058
1060 0 486678 162160 152560 0 1059
1061 0 486659 162134 152600 0 1060
1062 0 486648 162108 152640 0 1061
1063 0 486637 162076 152680 0 1062
1064 0 486626 162055 152720 0 1063
1065 0 486608 162026 152760 0 1064
1066 0 486580 162007 152800 0 1065
1067 0 486555 161991 152840 0 1066
1068 0 486512 161922 152880 0 1067
1069 0 486486 161853 152920 0 1068
1070 0 486447 161781 152960 0 1069
1071 0 486417 161732 153000 0 1070
1072 0 486391 161655 153040 0 1071
1073 0 486361 161587 153080 0 1072
1074 0 486320 161538 153120 0 1073
1075 0 486289 161486 153160 0 1074
1076 0 486248 161447 153200 0 1075
1077 0 486232 161430 153240 0 1076
1078 0 486217 161412 153280 0 1077
1079 0 486200 161390 153320 0 1078
1080 0 486181 161361 153360 0 1079
1081 0 486169 161334 153400 0 1080
1082 0 486158 161311 153440 0 1081
1083 0 486147 161276 153480 0 1082
1084 0 486098 161237 153520 0 1083
1085 0 486049 161195 153560 0 1084
1086 0 485999 161147 153600 0 1085
1087 0 485950 161123 153640 0 1086
1088 0 485900 161083 153680 0 1087
1089 0 485857 161052 153720 0 1088
1090 0 485794 161000 153760 0 1089
1091 0 485719 160925 153800 0 1090
1092 0 485651 160866 153840 0 1091
1093 0 485596 160835 153880 0 1092
1094 0 485543 160802 153920 0 1093
1095 0 485505 160779 153960 0 1094
1096 0 485274 160650 154000 0 1095
1097 0 485043 160531 154040 0 1096
1098 0 484995 160486 154080 0 1097
1099 0 484943 160438 154120 0 1098
1100 0 484892 160384 154160 0 1099
1101 0 484851 160310 154200 0 1100
1102 0 484815 160252 154240 0 1101
1103 0 484786 160199 154280 0 1102
1104 0 484756 160149 154320 0 1103
1105 0 484717 160101 154360 0 1104
1106 0 484683 160062 154400 0 1105
1107 0 484635 160032 154440 0 1106
1108 0 484588 159989 154480 0 1107
1109 0 484548 159950 154520 0 1108
1110 0 484528 159925 154560 0 1109
1111 0 484518 159902 154600 0 1110
1112 0 484496 159878 154640 0 1111
1113 0 484474 159840 154680 0 1112
1114 0 484460 159805 154720 0 1113
1115 0 484426 159781 154760 0 1114
1116 0 484389 159764 154800 0 1115
1117 0 484349 159741 154840 0 1116
1118 0 484315 159709 154880 0 1117
1119 0 484303 159670 154920 0 1118
1120 0 484293 159631 154960 0 1119
1121 0 484267 159605 155000 0 1120
1122 0 484251 159563 155040 0 1121
1123 0 484229 159520 155080 0 1122
1124 0 484212 159468 155120 0 1123
1125 0 484193 159428 155160 0 1124
1126 0 484181 159386 155200 0 1125
1127 0 484158 159347 155240 0 1126
1128 0 484143 159305 155280 0 1127
1129 0 484120 159268 155320 0 1128
1130 0 484102 159233 155360 0 1129
1131 0 484067 159204 155400 0 1130
1132 0 484033 159169 155440 0 1131
1133 0 484005 159145 155480 0 1132
1134 0 483984 159109 155520 0 1133
1135 0 483971 159089 155560 0 1134
1136 0 483935 159050 155600 0 1135
1137 0 483936 158991 155640 0 1136
1138 0 483937 158934 155680 0 1137
1139 0 483930 158876 155720 0 1138
1140 0 483925 158832 155760 0 1139
1141 0 483917 158789 155800 0 1140
1142 0 483913 158743 155840 0 1141
1143 0 483903 158702 155880 0 1142
1144 0 483892 158659 155920 0 1143
1145 0 483889 158627 155960 0 1144
1146 0 483873 158562 156000 0 1145
1147 0 483848 158482 156040 0 1146
1148 0 483786 158396 156080 0 1147
1149 0 483756 158340 156120 0 1148
1150 0 483719 158283 156160 0 1149
1151 0 483688 158211 156200 0 1150
1152 0 483663 158148 156240 0 1151
1153 0 483639 158067 156280 0 1152
1154 0 483621 158003 156320 0 1153
1155 0 483610 157944 156360 0 1154
1156 0 483584 157884 156400 0 1155
1157 0 483570 157819 156440 0 1156
1158 0 483559 157767 156480 0 1157
1159 0 483534 157701 156520 0 1158
1160 0 483533 157653 156560 0 1159
1161 0 483519 157595 156600 0 1160
1162 0 483507 157538 156640 0 1161
1163 0 483477 157506 156680 0 1162
1164 0 483461 157473 156720 0 1163
1165 0 483422 157431 156760 0 1164
1166 0 483401 157350 156800 0 1165
1167 0 483380 157272 156840 0 1166
1168 0 483354 157179 156880 0 1167
1169 0 483333 157146 156920 0 1168
1170 0 483318 157102 156960 0 1169
1171 0 483300 157067 157000 0 1170
1172 0 483286 157030 157040 0 1171
1173 0 483258 156963 157080 0 1172
1174 0 483234 156910 157120 0 1173
1175 0 483204 156866 157160 0 1174
1176 0 483201 156802 157200 0 1175
1177 0 483184 156738 157240 0 1176
1178 0 483182 156681 157280 0 1177
1179 0 483172 156605 157320 0 1178
1180 0 483134 156570 157360 0 1179
1181 0 483103 156542 157400 0 1180
1182 0 483072 156505 157440 0 1181
1183 0 483046 156473 157480 0 1182
1184 0 483006 156410 157520 0 1183
1185 0 482967 156348 157560 0 1184
1186 0 482938 156282 157600 0 1185
1187 0 482899 156212 157640 0 1186
1188 0 482883 156152 157680 0 1187
1189 0 482840 156112 157720 0 1188
1190 0 482823 156064 157760 0 1189
1191 0 482793 156044 157800 0 1190
1192 0 482766 156016 157840 0 1191
1193 0 482747 155973 157880 0 1192
1194 0 482727 155921 157920 0 1193
1195 0 482709 155898 157960 0 1194
1196 0 482681 155856 158000 0 1195
1197 0 482671 155807 158040 0 1196
1198 0 482608 155679 158080 0 1197
1199 0 482556 155596 158120 0 1198
1200 0 482517 155617 158160 0 1199
1201 0 482486 155619 158200 0 1200
1202 0 482461 155610 158240 0 1201
1203 0 482430 155600 158280 0 1202
1204 0 482391 155590 158320 0 1203
1205 0 482354 155571 158360 0 1204
1206 0 482330 155556 158400 0 1205
1207 0 482300 155509 158440 0 1206
1208 0 482289 155479 158480 0 1207
1209 0 482251 155462 158520 0 1208
1210 0 482213 155451 158560 0 1209
1211 0 482191 155429 158600 0 1210
1212 0 482163 155363 158640 0 1211
1213 0 482142 155296 158680 0 1212
1214 0 482117 155221 158720 0 1213
1215 0 482105 155166 158760 0 1214
1216 0 482077 155124 158800 0 1215
1217 0 482048 155081 158840 0 1216
1218 0 482017 155054 158880 0 1217
1219 0 482003 155009 158920 0 1218
1220 0 481984 154951 158960 0 1219
1221 0 481969 154893 159000 0 1220
1222 0 481948 154875 159040 0 1221
1223 0 481908 154863 159080 0 1222
1224 0 481867 154857 159120 0 1223
1225 0 481842 154844 159160 0 1224
1226 0 481820 154810 159200 0 1225
1227 0 481790 154779 159240 0 1226
1228 0 481764 154755 159280 0 1227
1229 0 481736 154724 159320 0 1228
1230 0 481690 154649 159360 0 1229
1231 0 481650 154585 159400 0 1230
1232 0 481601 154514 159440 0 1231
1233 0 481556 154456 159480 0 1232
1234 0 481502 154439 159520 0 1233
1235 0 481467 154419 159560 0 1234
1236 0 481437 154366 159600 0 1235
1237 0 481401 154324 159640 0 1236
1238 0 481368 154265 159680 0 1237
1239 0 481325 154217 159720 0 1238
1240 0 481270 154158 159760 0 1239
1241 0 481228 154149 159800 0 1240
1242 0 481182 154087 159840 0 1241
1243 0 481125 154044 159880 0 1242
1244 0 481069 154003 159920 0 1243
1245 0 481023 153927 159960 0 1244
1246 0 480966 153846 160000 0 1245
1247 0 480929 153798 160040 0 1246
1248 0 480902 153752 160080 0 1247
1249 0 480862 153730 160120 0 1248
1250 0 480792 153704 160160 0 1249
1251 0 480758 153638 160200 0 1250
1252 0 480707 153559 160240 0 1251
1253 0 480657 153533 160280 0 1252
1254 0 480611 153471 160320 0 1253
1255 0 480572 153411 160360 0 1254
1256 0 480530 153348 160400 0 1255
1257 0 480482 153294 160440 0 1256
1258 0 480449 153244 160480 0 1257
1259 0 480417 153177 160520 0 1258
1260 0 480392 153121 160560 0 1259
1261 0 480334 153092 160600 0 1260
1262 0 480296 153056 160640 0 1261
1263 0 480243 153012 160680 0 1262
1264 0 480202 152969 160720 0 1263
1265 0 480168 152909 160760 0 1264
1266 0 480135 152856 160800 0 1265
1267 0 480100 152824 160840 0 1266
1268 0 480062 152776 160880 0 1267
1269 0 480027 152754 160920 0 1268
1270 0 479996 152737 160960 0 1269
1271 0 479963 152711 161000 0 1270
1272 0 479929 152701 161040 0 1271
1273 0 479867 152695 161080 0 1272
1274 0 479845 152602 161120 0 1273
1275 0 479813 152575 161160 0 1274
1276 0 479775 152535 161200 0 1275
1277 0 479732 152503 161240 0 1276
1278 0 479695 152472 161280 0 1277
1279 0 479643 152410 161320 0 1278
1280 0 479612 152371 161360 0 1279
1281 0 479562 152335 161400 0 1280
1282 0 479518 152290 161440 0 1281
1283 0 479480 152229 161480 0 1282
1284 0 479418 152186 161520 0 1283
1285 0 479361 152139 161560 0 1284
1286 0 479350 152111 161600 0 1285
1287 0 479335 152069 161640 0 1286
1288 0 479318 152051 161680 0 1287
1289 0 479300 152016 161720 0 1288
1290 0 479286 151989 161760 0 1289
1291 0 479261 151958 161800 0 1290
1292 0 479238 151937 161840 0 1291
1293 0 479215 151900 161880 0 1292
1294 0 479196 151868 161920 0 1293
1295 0 479168 151806 161960 0 1294
1296 0 479147 151756 162000 0 1295
1297 0 479109 151706 162040 0 1296
1298 0 479056 151679 162080 0 1297
1299 0 479008 151603 162120 0 1298
1300 0 478976 151570 162160 0 1299
1301 0 478935 151512 162200 0 1300
1302 0 478896 151474 162240 0 1301
1303 0 478865 151416 162280 0 1302
1304 0 478832 151382 162320 0 1303
1305 0 478796 151327 162360 0 1304
1306 0 478752 151265 162400 0 1305
1307 0 478698 151186 162440 0 1306
1308 0 478650 151112 162480 0 1307
1309 0 478571 151066 162520 0 1308
1310 0 478503 151009 162560 0 1309
1311 0 478441 150960 162600 0 1310
1312 0 478388 150916 162640 0 1311
1313 0 478330 150874 162680 0 1312
1314 0 478311 150838 162720 0 1313
1315 0 478280 150814 162760 0 1314
1316 0 478250 150777 162800 0 1315
1317 0 478110 150670 162840 0 1316
1318 0 477966 150577 162880 0 1317
1319 0 477844 150494 162920 0 1318
1320 0 477740 150425 162960 0 1319
1321 0 477632 150368 163000 0 1320
1322 0 477521 150283 163040 0 1321
1323 0 477476 150227 163080 0 1322
1324 0 477423 150138 163120 0 1323
1325 0 477356 150067 163160 0 1324
1326 0 477292 150003 163200 0 1325
1327 0 477215 149927 163240 0 1326
1328 0 477161 149916 163280 0 1327
1329 0 477093 149878 163320 0 1328
1330 0 477027 149844 163360 0 1329
1331 0 476971 149835 163400 0 1330
1332 0 476937 149757 163440 0 1331
1333 0 476907 149690 163480 0 1332
1334 0 476874 149637 163520 0 1333
1335 0 476854 149601 163560 0 1334
1336 0 476834 149584 163600 0 1335
1337 0 476809 149553 163640 0 1336
1338 0 476780 149541 163680 0 1337
1339 0 476732 149494 163720 0 1338
1340 0 476704 149443 163760 0 1339
1341 0 476667 149402 163800 0 1340
1342 0 476616 149310 163840 0 1341
1343 0 476558 149227 163880 0 1342
1344 0 476513 149147 163920 0 1343
1345 0 476474 149115 163960 0 1344
1346 0 476433 149074 164000 0 1345
1347 0 476396 149024 164040 0 1346
1348 0 476361 148911 164080 0 1347
1349 0 476338 148805 164120 0 1348
1350 0 476301 148768 164160 0 1349
1351 0 476258 148725 164200 0 1350
1352 0 476220 148692 164240 0 1351
1353 0 476183 148596 164280 0 1352
1354 0 476138 148540 164320 0 1353
1355 0 476102 148476 164360 0 1354
1356 0 476070 148447 164400 0 1355
1357 0 476032 148409 164440 0 1356
1358 0 476011 148351 164480 0 1357
1359 0 475978 148343 164520 0 1358
1360 0 475950 148306 164560 0 1359
1361 0 475849 148175 164600 0 1360
1362 0 475761 148063 164640 0 1361
1363 0 475686 148002 164680 0 1362
1364 0 475630 147934 164720 0 1363
1365 0 475545 147827 164760 0 1364
1366 0 475434 147725 164800 0 1365
1367 0 475382 147669 164840 0 1366
1368 0 475300 147613 164880 0 1367
1369 0 475237 147566 164920 0 1368
1370 0 475144 147459 164960 0 1369
1371 0 475051 147350 165000 0 1370
1372 0 474952 147235 165040 0 1371
1373 0 474895 147153 165080 0 1372
1374 0 474848 147057 165120 0 1373
1375 0 474808 146973 165160 0 1374
1376 0 474745 146910 165200 0 1375
1377 0 474690 146839 165240 0 1376
1378 0 474642 146775 165280 0 1377
1379 0 474628 146738 165320 0 1378
1380 0 474615 146680 165360 0 1379
1381 0 474607 146605 165400 0 1380
1382 0 474554 146528 165440 0 1381
1383 0 474506 146461 165480 0 1382
1384 0 474460 146412 165520 0 1383
1385 0 474414 146367 165560 0 1384
1386 0 474374 146313 165600 0 1385
1387 0 474330 146311 165640 0 1386
1388 0 474307 146228 165680 0 1387
1389 0 474303 146140 165720 0 1388
1390 0 474240 146056 165760 0 1389
1391 0 474183 145979 165800 0 1390
1392 0 474120 145899 165840 0 1391
1393 0 474073 145819 165880 0 1392
1394 0 474036 145676 165920 0 1393
1395 0 474004 145603 165960 0 1394
1396 0 473890 145546 166000 0 1395
1397 0 473798 145398 166040 0 1396
1398 0 473715 145302 166080 0 1397
1399 0 473654 145228 166120 0 1398
1400 0 473591 145163 166160 0 1399
1401 0 473524 145078 166200 0 1400
1402 0 473520 145039 166240 0 1401
1403 0 473410 144979 166280 0 1402
1404 0 473331 144889 166320 0 1403
1405 0 473278 144805 166360 0 1404
1406 0 473222 144757 166400 0 1405
1407 0 473165 144661 166440 0 1406
1408 0 473108 144564 166480 0 1407
1409 0 473050 144478 166520 0 1408
1410 0 473006 144398 166560 0 1409
1411 0 472896 144355 166600 0 1410
1412 0 472839 144242 166640 0 1411
1413 0 472775 144164 166680 0 1412
1414 0 472686 144092 166720 0 1413
1415 0 472610 144022 166760 0 1414
1416 0 472567 143952 166800 0 1415
1417 0 472505 143881 166840 0 1416
1418 0 472456 143785 166880 0 1417
1419 0 472409 143676 166920 0 1418
1420 0 472359 143631 166960 0 1419
1421 0 472314 143576 167000 0 1420
1422 0 472218 143482 167040 0 1421
1423 0 472109 143378 167080 0 1422
1424 0 472027 143281 167120 0 1423
1425 0 471945 143205 167160 0 1424
1426 0 471847 143155 167200 0 1425
1427 0 471766 143097 167240 0 1426
1428 0 471662 143008 167280 0 1427
1429 0 471552 142919 167320 0 1428
1430 0 471443 142838 167360 0 1429
1431 0 471339 142753 167400 0 1430
1432 0 471235 142643 167440 0 1431
1433 0 471126 142546 167480 0 1432
1434 0 471015 142452 167520 0 1433
1435 0 470889 142366 167560 0 1434
1436 0 470775 142281 167600 0 1435
1437 0 470617 142216 167640 0 1436
1438 0 470350 141976 167720 0 1437
1439 0 470199 141884 167760 0 1438
1440 0 470097 141824 167800 0 1439
1441 0 469993 141757 167840 0 1440
1442 0 469893 141678 167880 0 1441
1443 0 469800 141603 167920 0 1442
1444 0 469682 141524 167960 0 1443
1445 0 469563 141485 168000 0 1444
1446 0 469459 141436 168040 0 1445
1447 0 469340 141376 168080 0 1446
1448 0 469258 141311 168120 0 1447
1449 0 469161 141244 168160 0 1448
1450 0 469087 141182 168200 0 1449
1451 0 468845 140946 168240 0 1450
1452 0 468709 140930 168280 0 1451
1453 0 468609 140879 168320 0 1452
1454 0 468519 140829 168360 0 1453
1455 0 468451 140794 168400 0 1454
1456 0 468414 140745 168440 0 1455
1457 0 468344 140712 168480 0 1456
1458 0 468190 140656 168520 0 1457
1459 0 468036 140598 168560 0 1458
1460 0 467912 140530 168600 0 1459
1461 0 467787 140471 168640 0 1460
1462 0 467663 140420 168680 0 1461
1463 0 467559 140364 168720 0 1462
1464 0 467452 140308 168760 0 1463
1465 0 467339 140243 168800 0 1464
1466 0 467251 140189 168840 0 1465
1467 0 467151 140138 168880 0 1466
1468 0 467054 140081 168920 0 1467
1469 0 466927 140024 168960 0 1468
1470 0 466808 139953 169000 0 1469
1471 0 466662 139899 169040 0 1470
1472 0 466615 139857 169080 0 1471
1473 0 466544 139818 169120 0 1472
1474 0 466394 139710 169160 0 1473
1475 0 466225 139612 169200 0 1474
1476 0 466054 139519 169240 0 1475
1477 0 465815 139371 169280 0 1476
1478 0 465568 139232 169320 0 1477
1479 0 465319 139083 169360 0 1478
1480 0 465190 139068 169400 0 1479
1481 0 465063 139032 169440 0 1480
1482 0 464912 138999 169480 0 1481
1483 0 464782 138984 169520 0 1482
1484 0 464630 138888 169560 0 1483
1485 0 464439 138796 169600 0 1484
1486 0 464258 138705 169640 0 1485
1487 0 464143 138644 169680 0 1486
1488 0 464023 138581 169720 0 1487
1489 0 463906 138518 169760 0 1488
1490 0 463777 138455 169800 0 1489
1491 0 463597 138462 169840 0 1490
1492 0 463425 138447 169880 0 1491
1493 0 463239 138459 169920 0 1492
1494 0 463017 138412 169960 0 1493
1495 0 462818 138379 170000 0 1494
1496 0 462619 138321 170040 0 1495
1497 0 462333 138316 170080 0 1496
1498 0 462082 138287 170120 0 1497
1499 0 462004 138310 170160 0 1498
1500 0 461859 138336 170200 0 1499
1501 0 461737 138352 170240 0 1500
1502 0 461696 138346 170280 0 1501
1503 0 461654 138340 170320 0 1502
1504 0 461631 138344 170360 0 1503
1505 0 461566 138341 170400 0 1504
1506 0 461532 138298 170440 0 1505
1507 0 461497 138249 170480 0 1506
1508 0 461452 138192 170520 0 1507
1509 0 461354 138189 170560 0 1508
1510 0 461245 138187 170600 0 1509
1511 0 461139 138185 170640 0 1510
1512 0 461016 138200 170680 0 1511
1513 0 460920 138187 170720 0 1512
1514 0 460799 138192 170760 0 1513
1515 0 460688 138188 170800 0 1514
1516 0 460564 138196 170840 0 1515
1517 0 460445 138187 170880 0 1516
1518 0 460343 138172 170920 0 1517
1519 0 460229 138141 170960 0 1518
1520 0 460130 138111 171000 0 1519
1521 0 460007 138096 171040 0 1520
1522 0 459889 138072 171080 0 1521
1523 0 459810 138076 171120 0 1522
1524 0 459785 138057 171160 0 1523
1525 0 459687 138058 171200 0 1524
1526 0 459624 138067 171240 0 1525
1527 0 459540 138034 171280 0 1526
1528 0 459464 137985 171320 0 1527
1529 0 459350 137953 171360 0 1528
1530 0 459233 137939 171400 0 1529
1531 0 459097 137917 171440 0 1530
1532 0 458965 137910 171480 0 1531
1533 0 458841 137887 171520 0 1532
1534 0 458707 137868 171560 0 1533
1535 0 458594 137851 171600 0 1534
1536 0 458473 137830 171640 0 1535
1537 0 458365 137823 171680 0 1536
1538 0 458253 137822 171720 0 1537
1539 0 458144 137807 171760 0 1538
1540 0 458040 137814 171800 0 1539
1541 0 457942 137802 171840 0 1540
1542 0 457833 137799 171880 0 1541
1543 0 457754 137775 171920 0 1542
1544 0 457687 137747 171960 0 1543
1545 0 457595 137731 172000 0 1544
1546 0 457525 137711 172040 0 1545
1547 0 457416 137680 172080 0 1546
1548 0 457334 137605 172120 0 1547
1549 0 457174 137622 172160 0 1548
1550 0 457091 137590 172200 0 1549
1551 0 456998 137583 172240 0 1550
1552 0 456920 137568 172280 0 1551
1553 0 456899 137544 172320 0 1552
1554 0 456841 137524 172360 0 1553
1555 0 456812 137503 172400 0 1554
1556 0 456760 137490 172440 0 1555
1557 0 456659 137427 172480 0 1556
1558 0 456549 137383 172520 0 1557
1559 0 456431 137334 172560 0 1558
1560 0 456296 137302 172600 0 1559
1561 0 456136 137291 172640 0 1560
1562 0 456057 137272 172680 0 1561
1563 0 455983 137244 172720 0 1562
1564 0 455896 137218 172760 0 1563
1565 0 455803 137132 172800 0 1564
1566 0 455713 137031 172840 0 1565
1567 0 455550 137006 172880 0 1566
1568 0 455397 136995 172920 0 1567
1569 0 455243 136967 172960 0 1568
1570 0 455151 136924 173000 0 1569
1571 0 455047 136897 173040 0 1570
1572 0 454953 136850 173080 0 1571
1573 0 454851 136814 173120 0 1572
1574 0 454753 136771 173160 0 1573
1575 0 454671 136717 173200 0 1574
1576 0 454555 136688 173240 0 1575
1577 0 454477 136616 173280 0 1576
1578 0 454393 136555 173320 0 1577
1579 0 454290 136513 173360 0 1578
1580 0 454205 136467 173400 0 1579
1581 0 454098 136480 173440 0 1580
1582 0 454038 136454 173480 0 1581
1583 0 453964 136436 173520 0 1582
1584 0 453887 136398 173560 0 1583
1585 0 453822 136351 173600 0 1584
1586 0 453772 136304 173640 0 1585
1587 0 453697 136272 173680 0 1586
1588 0 453651 136320 173720 0 1587
1589 0 453628 136354 173760 0 1588
1590 0 453586 136412 173800 0 1589
1591 5 453546 136463 173840 0 1590
1592 0 453482 135996 173840 0 1591
1593 0 453536 135726 173840 0 1592
1594 0 453482 135640 173880 0 1593
1595 0 453436 135539 173920 0 1594
1596 0 453407 135485 173960 0 1595
1597 0 453388 135423 174000 0 1596
1598 0 453375 135273 174040 0 1597
1599 0 453238 134672 174040 0 1598
1600 0 453219 134651 174080 0 1599
1601 0 453199 134560 174160 0 1600
1602 0 453210 134587 174200 0 1601
1603 0 453222 134629 174240 0 1602
1604 0 453229 134672 174280 0 1603
1605 0 453228 134664 174320 0 1604
1606 0 453202 134676 174360 0 1605
1607 0 453184 134696 174400 0 1606
1608 0 453141 134671 174440 0 1607
1609 0 453121 134626 174480 0 1608
1610 0 453115 134574 174520 0 1609
1611 0 453127 134478 174560 0 1610
1612 0 453095 134394 174600 0 1611
1613 0 453119 134285 174640 0 1612
1614 0 453165 133632 174640 0 1613
1615 0 453023 132830 174640 0 1614
1616 0 452967 132674 174680 0 1615
1617 0 452890 132589 174720 0 1616
1618 0 452877 132580 174760 0 1617
1619 0 452869 132573 174800 0 1618
1620 0 452862 132559 174840 0 1619
1621 0 452813 132481 174880 0 1620
1622 0 452773 132381 174920 0 1621
1623 0 452737 132319 174960 0 1622
1624 0 452702 132251 175000 0 1623
1625 0 452670 132195 175040 0 1624
1626 0 452614 132139 175080 0 1625
1627 0 452589 132076 175120 0 1626
1628 0 452570 132026 175160 0 1627
1629 0 452552 131966 175200 0 1628
1630 0 452575 131816 175240 0 1629
1631 0 452577 131667 175280 0 1630
1632 0 452591 131432 175320 0 1631
1633 0 452616 131295 175360 0 1632
1634 0 452537 131371 175400 0 1633
1635 0 452577 131226 175440 0 1634
1636 0 452404 130758 175480 0 1635
1637 0 452389 130725 175520 0 1636
1638 0 452375 130711 175560 0 1637
1639 0 452366 130670 175600 0 1638
1640 0 452348 130653 175640 0 1639
1641 0 452364 130618 175680 0 1640
1642 0 452370 130598 175720 0 1641
1643 0 452349 130585 175760 0 1642
1644 0 452324 130586 175800 0 1643
1645 5 452319 130521 175840 0 1644
1646 0 452285 130470 175880 0 1645
1647 0 452249 130435 175920 0 1646
1648 0 452191 130400 175960 0 1647
1649 0 452154 130369 176000 0 1648
1650 0 452073 130310 176040 0 1649
1651 0 451994 130261 176080 0 1650
1652 0 451908 130208 176120 0 1651
1653 0 451847 130183 176160 0 1652
1654 0 451782 130159 176200 0 1653
1655 0 451719 130138 176240 0 1654
1656 0 451652 130051 176280 0 1655
1657 0 451557 129989 176320 0 1656
1658 0 451478 129998 176360 0 1657
1659 0 451374 130018 176400 0 1658
1660 0 451306 130013 176440 0 1659
1661 0 451160 129980 176480 0 1660
1662 0 451092 129900 176520 0 1661
1663 0 451014 129893 176560 0 1662
1664 0 450992 129840 176600 0 1663
1665 0 450944 129817 176640 0 1664
1666 0 450813 129882 176680 0 1665
1667 0 450752 129651 176720 0 1666
1668 0 450767 129628 176760 0 1667
1669 0 450754 129559 176800 0 1668
1670 0 450732 129563 176840 0 1669
1671 0 450666 129554 176880 0 1670
1672 0 450604 129524 176920 0 1671
1673 0 450562 129494 176960 0 1672
1674 0 450506 129467 177000 0 1673
1675 0 450460 129426 177040 0 1674
1676 0 450401 129420 177080 0 1675
1677 0 450331 129391 177120 0 1676
1678 0 450254 129370 177160 0 1677
1679 0 450176 129351 177200 0 1678
1680 0 450095 129329 177240 0 1679
1681 0 450012 129347 177280 0 1680
1682 0 449965 129288 177320 0 1681
1683 0 449907 129213 177360 0 1682
1684 0 449834 129189 177400 0 1683
1685 0 449772 129158 177440 0 1684
1686 0 449686 129135 177480 0 1685
1687 0 449633 129090 177520 0 1686
1688 0 449585 129058 177560 0 1687
1689 0 449541 129019 177600 0 1688
1690 0 449484 128972 177640 0 1689
1691 0 449428 128923 177680 0 1690
1692 0 449366 128888 177720 0 1691
1693 0 449280 128894 177760 0 1692
1694 0 449223 128807 177800 0 1693
1695 0 449148 128766 177840 0 1694
1696 0 449105 128687 177880 0 1695
1697 0 449042 128683 177920 0 1696
1698 0 448991 128669 177960 0 1697
1699 0 448926 128654 178000 0 1698
1700 0 448865 128585 178040 0 1699
1701 0 448790 128518 178080 0 1700
1702 0 448760 128481 178120 0 1701
1703 0 448705 128438 178160 0 1702
1704 0 448626 128422 178200 0 1703
1705 0 448578 128405 178240 0 1704
1706 0 448530 128402 178280 0 1705
1707 0 448435 128310 178320 0 1706
1708 0 448399 128323 178360 0 1707
1709 0 448353 128321 178400 0 1708
1710 0 448251 128264 178440 0 1709
1711 0 448154 128204 178480 0 1710
1712 0 448102 128151 178520 0 1711
1713 0 448044 128094 178560 0 1712
1714 0 447929 128090 178600 0 1713
1715 0 447896 128060 178640 0 1714
1716 0 447865 128044 178680 0 1715
1717 0 447850 128034 178720 0 1716
1718 0 447789 128002 178760 0 1717
1719 0 447748 127985 178800 0 1718
1720 0 447709 127956 178840 0 1719
1721 0 447676 127950 178880 0 1720
1722 0 447664 127924 178920 0 1721
1723 0 447639 127851 179000 0 1722
1724 0 447558 127848 179040 0 1723
1725 0 447489 127840 179080 0 1724
1726 0 447410 127828 179120 0 1725
1727 0 447361 127807 179160 0 1726
1728 0 447295 127775 179200 0 1727
1729 0 447237 127763 179240 0 1728
1730 0 447199 127764 179280 0 1729
1731 0 447155 127780 179320 0 1730
1732 0 447103 127792 179360 0 1731
1733 0 447002 127760 179400 0 1732
1734 0 446915 127718 179440 0 1733
1735 0 446827 127684 179480 0 1734
1736 0 446710 127667 179520 0 1735
1737 0 446622 127622 179560 0 1736
1738 0 446531 127610 179600 0 1737
1739 0 446473 127591 179640 0 1738
1740 0 446422 127592 179680 0 1739
1741 0 446368 127565 179720 0 1740
1742 0 446325 127561 179760 0 1741
1743 0 446270 127494 179800 0 1742
1744 0 446249 127427 179840 0 1743
1745 0 446212 127410 179880 0 1744
1746 0 446183 127399 179920 0 1745
1747 0 446170 127407 179960 0 1746
1748 0 446073 127476 180000 0 1747
1749 0 445959 127576 180040 0 1748
1750 0 445899 127488 180080 0 1749
1751 0 445971 127484 180120 0 1750
1752 0 445901 127542 180160 0 1751
1753 0 445829 127492 180200 0 1752
1754 0 445787 127494 180240 0 1753
1755 0 445749 127478 180280 0 1754
1756 0 445705 127465 180320 0 1755
1757 0 445681 127489 180360 0 1756
1758 0 445633 127496 180400 0 1757
1759 0 445621 127499 180440 0 1758
1760 0 445606 127550 180480 0 1759
1761 0 445578 127572 180520 0 1760
1762 0 445534 127595 180560 0 1761
1763 0 445499 127620 180600 0 1762
1764 0 445444 127642 180640 0 1763
1765 0 445384 127644 180680 0 1764
1766 0 445314 127657 180720 0 1765
1767 0 445244 127644 180760 0 1766
1768 0 445206 127627 180800 0 1767
1769 0 445120 127606 180840 0 1768
1770 0 445062 127588 180880 0 1769
1771 0 445112 127592 180920 0 1770
1772 0 444785 127399 180960 0 1771
1773 0 444514 127288 181000 0 1772
1774 0 444559 127317 181040 0 1773
1775 0 444439 127280 181080 0 1774
1776 0 444326 127248 181120 0 1775
1777 5 444214 127171 181160 0 1776
1778 0 443273 127545 181160 0 1777
1779 0 442912 127754 181200 0 1778
1780 0 442681 127891 181240 0 1779
1781 0 442525 127970 181280 0 1780
1782 0 442327 128002 181320 0 1781
1783 0 442058 128073 181360 0 1782
1784 0 441890 128106 181400 0 1783
1785 0 441763 128131 181440 0 1784
1786 0 441662 128169 181480 0 1785
1787 0 441557 128230 181520 0 1786
1788 0 441463 128268 181560 0 1787
1789 0 441323 128344 181600 0 1788
1790 0 441260 128441 181640 0 1789
1791 0 441134 128507 181680 0 1790
1792 0 441081 128524 181720 0 1791
1793 0 440991 128565 181760 0 1792
1794 0 440921 128593 181800 0 1793
1795 0 440834 128639 181840 0 1794
1796 0 440757 128676 181880 0 1795
1797 0 440699 128701 181920 0 1796
1798 0 440526 128751 181960 0 1797
1799 0 440320 128815 182000 0 1798
1800 0 440269 128850 182040 0 1799
1801 0 440128 128899 182080 0 1800
1802 0 439984 128963 182120 0 1801
1803 0 439857 129017 182160 0 1802
1804 0 439796 129018 182200 0 1803
1805 0 439749 129004 182240 0 1804
1806 0 439678 129010 182280 0 1805
1807 0 439631 129036 182320 0 1806
1808 0 439589 129063 182360 0 1807
1809 0 439519 129084 182400 0 1808
1810 0 439486 129090 182440 0 1809
1811 0 439420 129111 182480 0 1810
1812 0 439394 129092 182520 0 1811
1813 0 439355 129094 182560 0 1812
1814 0 439327 129067 182600 0 1813
1815 0 439296 129059 182640 0 1814
1816 0 439244 129029 182680 0 1815
1817 0 439219 129002 182720 0 1816
1818 0 439160 128965 182760 0 1817
1819 0 439092 128960 182800 0 1818
1820 0 439050 128943 182840 0 1819
1821 0 438981 128931 182880 0 1820
1822 0 438930 128924 182920 0 1821
1823 0 438896 128914 182960 0 1822
1824 0 438840 128908 183000 0 1823
1825 0 438831 128928 183040 0 1824
1826 0 438777 128884 183080 0 1825
1827 0 438692 128859 183120 0 1826
1828 0 438664 128832 183160 0 1827
1829 0 438591 128825 183200 0 1828
1830 0 438532 128741 183240 0 1829
1831 0 438474 128674 183280 0 1830
1832 0 438457 128611 183320 0 1831
1833 0 438382 128602 183360 0 1832
1834 0 438337 128614 183400 0 1833
1835 0 438304 128615 183440 0 1834
1836 0 438265 128636 183480 0 1835
1837 0 438216 128616 183520 0 1836
1838 0 438190 128586 183560 0 1837
1839 0 438112 128595 183600 0 1838
1840 0 438081 128611 183640 0 1839
1841 0 438061 128626 183680 0 1840
1842 0 438004 128657 183720 0 1841
1843 0 437985 128682 183760 0 1842
1844 0 437941 128712 183800 0 1843
1845 0 437912 128724 183840 0 1844
1846 0 437863 128762 183880 0 1845
1847 0 437837 128776 183920 0 1846
1848 0 437767 128817 183960 0 1847
1849 0 437745 128896 184000 0 1848
1850 0 437700 128982 184040 0 1849
1851 0 437673 129047 184080 0 1850
1852 0 437644 129113 184120 0 1851
1853 0 437579 129151 184160 0 1852
1854 0 437523 129196 184200 0 1853
1855 0 437488 129234 184240 0 1854
1856 0 437431 129337 184280 0 1855
1857 0 437406 129402 184320 0 1856
1858 0 437374 129473 184360 0 1857
1859 0 437341 129522 184400 0 1858
1860 0 437307 129557 184440 0 1859
1861 0 437267 129603 184480 0 1860
1862 0 437228 129641 184520 0 1861
1863 0 437194 129683 184560 0 1862
1864 0 437172 129725 184600 0 1863
1865 0 437144 129751 184640 0 1864
1866 0 437118 129765 184680 0 1865
1867 0 437081 129777 184720 0 1866
1868 0 437044 129787 184760 0 1867
1869 0 437027 129816 184800 0 1868
1870 0 436986 129867 184840 0 1869
1871 0 436936 129940 184880 0 1870
1872 0 436915 129992 184920 0 1871
1873 0 436860 130057 184960 0 1872
1874 0 436831 130094 185000 0 1873
1875 0 436784 130125 185040 0 1874
1876 0 436724 130187 185080 0 1875
1877 0 436648 130275 185120 0 1876
1878 0 436574 130340 185160 0 1877
1879 5 436502 130398 185200 0 1878
1880 0 436946 130006 185200 0 1879
1881 0 436945 130008 185240 0 1880
1882 0 436988 130016 185280 0 1881
1883 0 436994 130036 185320 0 1882
1884 0 437000 130040 185360 0 1883
1885 0 436997 130030 185400 0 1884
1886 0 436986 130040 185440 0 1885
1887 0 436972 130043 185480 0 1886
1888 0 436957 130051 185520 0 1887
1889 0 436957 130049 185560 0 1888
1890 0 436928 130059 185600 0 1889
1891 0 436927 130055 185640 0 1890
1892 0 436893 130052 185680 0 1891
1893 0 436905 130042 185720 0 1892
1894 0 436905 130045 185760 0 1893
1895 0 436905 130055 185800 0 1894
1896 0 436885 130054 185840 0 1895
1897 0 436875 130049 185880 0 1896
1898 0 436846 130053 185920 0 1897
1899 0 436865 130020 185960 0 1898
1900 0 436822 130044 186000 0 1899
1901 0 436777 130021 186080 0 1900
1902 0 436759 130033 186120 0 1901
1903 0 436728 130035 186160 0 1902
1904 0 436704 130032 186200 0 1903
1905 0 436663 130030 186240 0 1904
1906 0 436626 130024 186280 0 1905
1907 0 436585 130006 186320 0 1906
1908 0 436545 129972 186360 0 1907
1909 0 436512 129962 186400 0 1908
1910 0 436477 129953 186440 0 1909
1911 0 436451 129931 186480 0 1910
1912 0 436419 129903 186520 0 1911
1913 0 436382 129892 186560 0 1912
1914 0 436345 129878 186600 0 1913
1915 0 436303 129859 186640 0 1914
1916 0 436249 129825 186680 0 1915
1917 0 436213 129791 186720 0 1916
1918 0 436156 129692 186760 0 1917
1919 0 436099 129580 186800 0 1918
1920 0 436042 129477 186840 0 1919
1921 0 436039 129438 186880 0 1920
1922 0 436049 129391 186920 0 1921
1923 0 436056 129358 186960 0 1922
1924 0 436028 129267 187000 0 1923
1925 0 435995 129186 187040 0 1924
1926 0 435968 129113 187080 0 1925
1927 0 435930 128859 187120 0 1926
1928 0 435882 128622 187160 0 1927
1929 0 435812 128380 187200 0 1928
1930 0 435783 128272 187240 0 1929
1931 0 435763 128167 187280 0 1930
1932 0 435758 128081 187320 0 1931
1933 0 435787 127989 187360 0 1932
1934 0 435786 127895 187400 0 1933
1935 0 435786 127871 187440 0 1934
1936 0 435803 127842 187480 0 1935
1937 0 435838 127804 187520 0 1936
1938 0 435856 127796 187560 0 1937
1939 0 435865 127759 187600 0 1938
1940 0 435879 127733 187640 0 1939
1941 0 435884 127667 187680 0 1940
1942 0 435888 127614 187720 0 1941
1943 0 435888 127562 187760 0 1942
1944 0 435886 127502 187800 0 1943
1945 0 435871 127412 187840 0 1944
1946 0 435869 127320 187880 0 1945
1947 0 435860 127289 187920 0 1946
1948 0 435873 127280 187960 0 1947
1949 0 435879 127268 188000 0 1948
1950 0 435906 127254 188040 0 1949
1951 0 435908 127233 188080 0 1950
1952 0 435917 127197 188120 0 1951
1953 0 435926 127160 188160 0 1952
1954 0 435918 127131 188200 0 1953
1955 0 435921 127125 188240 0 1954
1956 0 435916 127104 188280 0 1955
1957 0 435920 127090 188320 0 1956
1958 0 435901 127078 188360 0 1957
1959 0 435888 127054 188400 0 1958
1960 0 435869 127032 188440 0 1959
1961 0 435860 127025 188480 0 1960
1962 0 435872 127010 188520 0 1961
1963 0 435834 127002 188560 0 1962
1964 0 435838 126993 188600 0 1963
1965 0 435848 126974 188640 0 1964
1966 0 435846 126953 188680 0 1965
1967 0 435863 126945 188720 0 1966
1968 0 435872 126950 188760 0 1967
1969 0 435860 126966 188800 0 1968
1970 0 435893 126961 188840 0 1969
1971 0 435865 126986 188880 0 1970
1972 0 435898 126993 188920 0 1971
1973 0 435884 127029 188960 0 1972
1974 0 435900 127048 189000 0 1973
1975 0 435905 127082 189040 0 1974
1976 0 435918 127113 189080 0 1975
1977 0 435929 127143 189120 0 1976
1978 0 435932 127183 189160 0 1977
1979 0 435936 127210 189200 0 1978
1980 0 435993 127183 189240 0 1979
1981 0 436038 127158 189280 0 1980
1982 0 436073 127140 189320 0 1981
1983 0 436084 127087 189360 0 1982
1984 0 436103 127031 189400 0 1983
1985 0 436115 126968 189440 0 1984
1986 0 436128 126953 189480 0 1985
1987 0 436120 126945 189520 0 1986
1988 0 436144 126920 189560 0 1987
1989 0 436139 126892 189600 0 1988
1990 0 436146 126849 189640 0 1989
1991 0 436155 126793 189680 0 1990
1992 0 436154 126792 189720 0 1991
1993 0 436151 126769 189760 0 1992
1994 0 436143 126745 189800 0 1993
1995 0 436158 126716 189840 0 1994
1996 0 436148 126700 189880 0 1995
1997 0 436153 126682 189920 0 1996
1998 0 436169 126632 189960 0 1997
1999 0 436182 126576 190000 0 1998
2000 0 436196 126531 190040 0 1999
2001 0 436183 126513 190080 0 2000
2002 0 436173 126491 190120 0 2001
2003 0 436158 126475 190160 0 2002
2004 0 436148 126453 190200 0 2003
2005 0 436119 126428 190240 0 2004
2006 0 436123 126392 190280 0 2005
2007 0 436091 126394 190320 0 2006
2008 0 436090 126381 190360 0 2007
2009 0 436081 126365 190400 0 2008
2010 0 436068 126370 190440 0 2009
2011 0 436053 126374 190480 0 2010
2012 0 436040 126389 190520 0 2011
2013 0 436024 126392 190560 0 2012
2014 0 436005 126394 190600 0 2013
2015 0 435982 126407 190640 0 2014
2016 0 435960 126415 190680 0 2015
2017 0 435952 126423 190720 0 2016
2018 0 435914 126433 190760 0 2017
2019 0 435874 126436 190800 0 2018
2020 0 435826 126435 190840 0 2019
2021 0 435815 126425 190880 0 2020
2022 0 435794 126439 190920 0 2021
2023 0 435771 126430 190960 0 2022
2024 0 435755 126440 191000 0 2023
2025 0 435736 126462 191040 0 2024
2026 0 435726 126473 191080 0 2025
2027 0 435698 126472 191120 0 2026
2028 0 435671 126475 191160 0 2027
2029 0 435632 126518 191200 0 2028
2030 0 435647 126478 191240 0 2029
2031 0 435615 126505 191280 0 2030
2032 0 435608 126514 191320 0 2031
2033 0 435565 126510 191360 0 2032
2034 0 435564 126503 191400 0 2033
2035 0 435538 126530 191440 0 2034
2036 0 435512 126547 191480 0 2035
2037 0 435486 126558 191520 0 2036
2038 0 435441 126558 191560 0 2037
2039 0 435407 126563 191600 0 2038
2040 0 435350 126573 191640 0 2039
2041 0 435316 126573 191680 0 2040
2042 0 435284 126573 191720 0 2041
2043 0 435249 126582 191760 0 2042
2044 0 435216 126598 191800 0 2043
2045 0 435199 126609 191840 0 2044
2046 0 435153 126659 191880 0 2045
2047 0 435134 126692 191920 0 2046
2048 0 435102 126719 191960 0 2047
2049 0 435098 126729 192000 0 2048
2050 0 435062 126779 192040 0 2049
2051 0 435031 126806 192080 0 2050
2052 0 435010 126835 192120 0 2051
2053 0 434983 126853 192160 0 2052
2054 0 434983 126895 192200 0 2053
2055 0 434980 126920 192240 0 2054
2056 0 434974 126941 192280 0 2055
2057 0 434972 126968 192320 0 2056
2058 0 434981 127012 192360 0 2057
2059 0 434976 127019 192400 0 2058
2060 0 434974 127047 192440 0 2059
2061 0 434988 127080 192480 0 2060
2062 0 435003 127114 192520 0 2061
2063 0 435005 127146 192560 0 2062
2064 0 435000 127167 192600 0 2063
2065 0 434997 127198 192640 0 2064
2066 0 435001 127220 192680 0 2065
2067 0 435009 127253 192720 0 2066
2068 0 435018 127285 192760 0 2067
2069 0 435013 127322 192800 0 2068
2070 0 435007 127349 192840 0 2069
2071 0 435011 127388 192880 0 2070
2072 0 435013 127442 192920 0 2071
2073 0 435016 127472 192960 0 2072
2074 0 435021 127514 193000 0 2073
2075 0 435029 127550 193040 0 2074
2076 0 435034 127564 193080 0 2075
2077 0 435040 127584 193120 0 2076
2078 0 435047 127601 193160 0 2077
2079 0 435066 127616 193200 0 2078
2080 0 435074 127633 193240 0 2079
2081 0 435085 127646 193280 0 2080
2082 0 435118 127637 193320 0 2081
2083 0 435151 127630 193360 0 2082
2084 0 435191 127630 193400 0 2083
2085 0 435218 127618 193440 0 2084
2086 0 435233 127640 193480 0 2085
2087 0 435244 127651 193520 0 2086
2088 0 435250 127664 193560 0 2087
2089 0 435260 127669 193600 0 2088
2090 0 435249 127675 193640 0 2089
2091 0 435242 127674 193680 0 2090
2092 0 435245 127684 193720 0 2091
2093 0 435209 127715 193760 0 2092
2094 0 435188 127748 193800 0 2093
2095 0 435189 127776 193840 0 2094
2096 0 435185 127805 193880 0 2095
2097 0 435200 127846 193920 0 2096
2098 0 435212 127883 193960 0 2097
2099 0 435218 127919 194000 0 2098
2100 0 435233 127951 194040 0 2099
2101 0 435210 127984 194080 0 2100
2102 0 435180 128008 194120 0 2101
2103 0 435182 128022 194160 0 2102
2104 0 435177 128025 194200 0 2103
2105 0 435168 128031 194240 0 2104
2106 0 435171 128044 194280 0 2105
2107 0 435166 128056 194320 0 2106
2108 0 435162 128070 194360 0 2107
2109 0 435184 128087 194400 0 2108
2110 0 435211 128126 194440 0 2109
2111 0 435239 128153 194480 0 2110
2112 0 435235 128153 194520 0 2111
2113 0 435234 128168 194560 0 2112
2114 0 435242 128189 194600 0 2113
2115 0 435233 128196 194640 0 2114
2116 0 435223 128203 194680 0 2115
2117 0 435224 128225 194720 0 2116
2118 0 435224 128237 194760 0 2117
2119 0 435221 128261 194800 0 2118
2120 0 435217 128274 194840 0 2119
2121 0 435224 128302 194880 0 2120
2122 0 435231 128319 194920 0 2121
2123 0 435219 128337 194960 0 2122
2124 0 435217 128361 195000 0 2123
2125 0 435228 128410 195040 0 2124
2126 0 435217 128450 195080 0 2125
2127 0 435227 128492 195120 0 2126
2128 0 435221 128534 195160 0 2127
2129 0 435212 128579 195200 0 2128
2130 0 435203 128620 195240 0 2129
2131 0 435210 128658 195280 0 2130
2132 0 435202 128687 195320 0 2131
2133 0 435210 128716 195360 0 2132
2134 0 435206 128760 195400 0 2133
2135 0 435184 128776 195440 0 2134
2136 0 435192 128822 195480 0 2135
2137 0 435189 128850 195520 0 2136
2138 0 435181 128870 195560 0 2137
2139 0 435172 128902 195600 0 2138
2140 0 435179 128943 195640 0 2139
2141 0 435159 128979 195680 0 2140
2142 0 435135 129020 195720 0 2141
2143 0 435138 129058 195760 0 2142
2144 0 435125 129088 195800 0 2143
2145 0 435110 129127 195840 0 2144
2146 0 435101 129140 195880 0 2145
2147 0 435103 129161 195920 0 2146
2148 0 435103 129197 195960 0 2147
2149 0 435079 129222 196000 0 2148
2150 0 435054 129252 196040 0 2149
2151 0 435058 129263 196080 0 2150
2152 0 435065 129276 196120 0 2151
2153 0 435075 129297 196160 0 2152
2154 0 435055 129285 196200 0 2153
2155 0 435066 129311 196240 0 2154
2156 0 435062 129312 196280 0 2155
2157 0 435053 129327 196320 0 2156
2158 0 435038 129341 196360 0 2157
2159 0 435024 129346 196400 0 2158
2160 0 435026 129359 196440 0 2159
2161 0 435020 129360 196480 0 2160
2162 0 435024 129377 196520 0 2161
2163 0 435028 129399 196560 0 2162
2164 0 435030 129410 196600 0 2163
2165 0 435027 129413 196640 0 2164
2166 0 435038 129433 196680 0 2165
2167 0 435041 129441 196720 0 2166
2168 0 435043 129455 196760 0 2167
2169 0 435043 129473 196800 0 2168
2170 0 435037 129490 196840 0 2169
2171 0 435039 129516 196880 0 2170
2172 0 435051 129554 196920 0 2171
2173 0 435060 129578 196960 0 2172
2174 0 435067 129602 197000 0 2173
2175 0 435073 129623 197040 0 2174
2176 0 435085 129647 197080 0 2175
2177 0 435104 129673 197120 0 2176
2178 0 435113 129683 197160 0 2177
2179 0 435136 129704 197200 0 2178
2180 0 435130 129782 197240 0 2179
2181 0 435143 129748 197280 0 2180
2182 0 435159 129775 197320 0 2181
2183 0 435159 129804 197360 0 2182
2184 0 435156 129829 197400 0 2183
2185 0 435168 129861 197440 0 2184
2186 0 435176 129894 197480 0 2185
2187 0 435190 129928 197520 0 2186
2188 0 435185 129965 197560 0 2187
2189 0 435175 129994 197600 0 2188
2190 0 435167 130047 197640 0 2189
2191 0 435191 130082 197680 0 2190
2192 0 435198 130098 197720 0 2191
2193 0 435212 130132 197760 0 2192
2194 0 435218 130157 197800 0 2193
2195 0 435227 130214 197840 0 2194
2196 0 435228 130259 197880 0 2195
2197 0 435226 130296 197920 0 2196
2198 0 435239 130332 197960 0 2197
2199 0 435258 130374 198000 0 2198
2200 0 435272 130446 198080 0 2199
2201 0 435265 130486 198120 0 2200
2202 0 435248 130527 198160 0 2201
2203 0 435232 130561 198200 0 2202
2204 0 435229 130598 198240 0 2203
2205 0 435224 130627 198280 0 2204
2206 0 435216 130659 198320 0 2205
2207 0 435174 130705 198360 0 2206
2208 0 435129 130749 198400 0 2207
2209 0 435112 130783 198440 0 2208
2210 0 435094 130820 198480 0 2209
2211 0 435076 130855 198520 0 2210
2212 0 435075 130892 198560 0 2211
2213 0 435060 130931 198600 0 2212
2214 0 435054 130963 198640 0 2213
2215 0 435052 131002 198680 0 2214
2216 0 435051 131036 198720 0 2215
2217 0 435050 131055 198760 0 2216
2218 0 435059 131087 198800 0 2217
2219 0 435068 131112 198840 0 2218
2220 0 435065 131166 198880 0 2219
2221 0 435053 131206 198920 0 2220
2222 0 435056 131246 198960 0 2221
2223 0 435059 131281 199000 0 2222
2224 0 435059 131323 199040 0 2223
2225 0 435058 131346 199080 0 2224
2226 0 435040 131364 199120 0 2225
2227 0 435033 131385 199160 0 2226
2228 0 435021 131389 199200 0 2227
2229 0 434997 131398 199240 0 2228
2230 0 434991 131411 199280 0 2229
2231 0 434984 131428 199320 0 2230
2232 0 434991 131445 199360 0 2231
2233 0 434979 131448 199400 0 2232
2234 0 434961 131445 199440 0 2233
2235 0 434961 131455 199480 0 2234
2236 0 434951 131463 199520 0 2235
2237 0 434945 131468 199560 0 2236
2238 0 434939 131486 199600 0 2237
2239 0 434925 131491 199640 0 2238
2240 0 434908 131496 199680 0 2239
2241 0 434876 131498 199720 0 2240
2242 0 434847 131523 199760 0 2241
2243 0 434823 131541 199800 0 2242
2244 0 434787 131559 199840 0 2243
2245 0 434766 131585 199880 0 2244
2246 0 434733 131613 199920 0 2245
2247 0 434684 131631 199960 0 2246
2248 0 434649 131664 200000 0 2247
2249 0 434686 131807 200040 0 2248
2250 0 434726 131950 200080 0 2249
2251 0 434760 132078 200120 0 2250
2252 0 434796 132218 200160 0 2251
2253 0 434820 132346 200200 0 2252
2254 0 434860 132473 200240 0 2253
2255 0 434881 132574 200280 0 2254
2256 0 434903 132670 200320 0 2255
2257 0 434954 132752 200360 0 2256
2258 0 434960 132819 200400 0 2257
2259 0 434951 132840 200480 0 2258
2260 0 434951 132883 200520 0 2259
2261 0 434918 132852 200560 0 2260
2262 0 434884 132824 200600 0 2261
2263 0 434854 132788 200640 0 2262
2264 0 434800 132743 200680 0 2263
2265 0 434752 132687 200720 0 2264
2266 0 434702 132639 200760 0 2265
2267 0 434650 132608 200800 0 2266
2268 0 434586 132563 200840 0 2267
2269 0 434502 132488 200880 0 2268
2270 0 434440 132452 200920 0 2269
2271 0 434338 132453 200960 0 2270
2272 0 434322 132372 201000 0 2271
2273 0 434303 132247 201040 0 2272
2274 0 434249 132312 201080 0 2273
2275 0 434223 132358 201120 0 2274
2276 0 434210 132377 201160 0 2275
2277 0 434202 132390 201200 0 2276
2278 0 434193 132393 201240 0 2277
2279 0 434178 132414 201280 0 2278
2280 0 434157 132444 201320 0 2279
2281 0 434133 132489 201360 0 2280
2282 0 434120 132554 201400 0 2281
2283 0 434116 132622 201440 0 2282
2284 0 434111 132635 201480 0 2283
2285 0 434110 132666 201520 0 2284
2286 0 434092 132693 201560 0 2285
2287 0 434100 132724 201600 0 2286
2288 0 434102 132770 201640 0 2287
2289 0 434114 132809 201680 0 2288
2290 0 434135 132844 201720 0 2289
2291 0 434138 132895 201760 0 2290
2292 0 434216 133014 201800 0 2291
2293 0 434125 132955 201840 0 2292
2294 0 434103 132988 201880 0 2293
2295 0 434060 133025 201920 0 2294
2296 0 434046 133057 201960 0 2295
2297 0 434031 133099 202000 0 2296
2298 0 434020 133142 202040 0 2297
2299 0 434003 133156 202080 0 2298
2300 0 433982 133172 202120 0 2299
2301 0 433951 133210 202160 0 2300
2302 0 433932 133192 202200 0 2301
2303 0 433892 133198 202240 0 2302
2304 0 433834 133183 202280 0 2303
2305 0 433825 133209 202320 0 2304
2306 0 433800 133223 202360 0 2305
2307 0 433764 133241 202400 0 2306
2308 0 433744 133270 202440 0 2307
2309 0 433736 133292 202480 0 2308
2310 0 433701 133313 202520 0 2309
2311 0 433690 133346 202560 0 2310
2312 0 433664 133378 202600 0 2311
2313 0 433645 133418 202640 0 2312
2314 0 433634 133455 202680 0 2313
2315 0 433619 133488 202720 0 2314
2316 0 433609 133504 202760 0 2315
2317 0 433583 133520 202800 0 2316
2318 0 433582 133533 202840 0 2317
2319 0 433539 133564 202880 0 2318
2320 0 433503 133582 202920 0 2319
2321 0 433464 133619 202960 0 2320
2322 0 433436 133637 203000 0 2321
2323 0 433424 133656 203040 0 2322
2324 0 433401 133673 203080 0 2323
2325 0 433390 133710 203120 0 2324
2326 0 433373 133733 203160 0 2325
2327 0 433374 133774 203200 0 2326
2328 0 433350 133785 203240 0 2327
2329 0 433343 133802 203280 0 2328
2330 0 433298 133809 203320 0 2329
2331 0 433276 133819 203360 0 2330
2332 0 433253 133837 203400 0 2331
2333 0 433229 133862 203440 0 2332
2334 0 433194 133871 203480 0 2333
2335 0 433189 133896 203520 0 2334
2336 0 433178 133912 203560 0 2335
2337 0 433178 133944 203600 0 2336
2338 0 433157 133963 203640 0 2337
2339 0 433145 133985 203680 0 2338
2340 0 433141 134012 203720 0 2339
2341 0 433118 134047 203760 0 2340
2342 0 433108 134072 203800 0 2341
2343 0 433090 134106 203840 0 2342
2344 0 433051 134126 203880 0 2343
2345 0 433002 134149 203920 0 2344
2346 0 432982 134171 203960 0 2345
2347 0 432955 134198 204000 0 2346
2348 0 432897 134234 204040 0 2347
2349 0 432845 134268 204080 0 2348
2350 0 432794 134325 204120 0 2349
2351 0 432771 134343 204160 0 2350
2352 0 432778 134397 204200 0 2351
2353 0 432753 134428 204240 0 2352
2354 0 432753 134476 204280 0 2353
2355 0 432756 134507 204320 0 2354
2356 0 432767 134548 204360 0 2355
2357 0 432786 134586 204400 0 2356
2358 0 432810 134599 204440 0 2357
2359 0 432814 134606 204480 0 2358
2360 0 432821 134626 204520 0 2359
2361 0 432825 134649 204560 0 2360
2362 0 432823 134678 204600 0 2361
2363 0 432842 134739 204640 0 2362
2364 0 432850 134765 204680 0 2363
2365 0 432844 134800 204720 0 2364
2366 0 432837 134829 204760 0 2365
2367 0 432835 134862 204800 0 2366
2368 0 432850 134890 204840 0 2367
2369 0 432841 134907 204880 0 2368
2370 0 432840 134958 204920 0 2369
2371 0 432824 135003 204960 0 2370
2372 0 432822 135055 205000 0 2371
2373 0 432801 135090 205040 0 2372
2374 0 432788 135134 205080 0 2373
2375 0 432797 135151 205120 0 2374
2376 0 432783 135169 205160 0 2375
2377 0 432805 135188 205200 0 2376
2378 0 432767 135195 205240 0 2377
2379 0 432761 135203 205280 0 2378
2380 0 432753 135235 205320 0 2379
2381 0 432793 135310 205360 0 2380
2382 0 432837 135396 205400 0 2381
2383 0 432867 135459 205440 0 2382
2384 0 432915 135577 205480 0 2383
2385 0 432958 135671 205520 0 2384
2386 0 432997 135769 205560 0 2385
2387 0 433015 135876 205600 0 2386
2388 0 433048 135984 205640 0 2387
2389 0 433064 136059 205680 0 2388
2390 0 433099 136144 205720 0 2389
2391 0 433110 136235 205760 0 2390
2392 0 433112 136272 205800 0 2391
2393 0 433099 136303 205880 0 2392
2394 0 433088 136332 205920 0 2393
2395 0 433058 136307 205960 0 2394
2396 0 433034 136260 206000 0 2395
2397 0 433010 136240 206040 0 2396
2398 0 432982 136229 206080 0 2397
2399 0 432932 136196 206120 0 2398
2400 0 432870 136119 206160 0 2399
2401 0 432823 136065 206200 0 2400
2402 0 432784 136020 206240 0 2401
2403 0 432736 135962 206280 0 2402
2404 0 432704 135922 206320 0 2403
2405 0 432663 135860 206360 0 2404
2406 0 432614 135797 206400 0 2405
2407 0 432592 135763 206440 0 2406
2408 0 432555 135715 206480 0 2407
2409 0 432541 135709 206520 0 2408
2410 0 432541 135744 206560 0 2409
2411 0 432544 135757 206600 0 2410
2412 0 432537 135762 206640 0 2411
2413 0 432550 135800 206680 0 2412
2414 0 432557 135844 206720 0 2413
2415 0 432556 135864 206760 0 2414
2416 0 432556 135905 206800 0 2415
2417 0 432549 135906 206840 0 2416
2418 0 432540 135926 206880 0 2417
2419 0 432525 135962 206920 0 2418
2420 0 432518 135981 206960 0 2419
2421 0 432500 136009 207000 0 2420
2422 0 432484 136058 207040 0 2421
2423 0 432457 136069 207080 0 2422
2424 0 432445 136132 207120 0 2423
2425 0 432448 136186 207160 0 2424
2426 0 432441 136232 207200 0 2425
2427 0 432417 136286 207240 0 2426
2428 0 432390 136351 207280 0 2427
2429 0 432374 136437 207320 0 2428
2430 0 432346 136499 207360 0 2429
2431 0 432315 136578 207400 0 2430
2432 0 432322 136613 207440 0 2431
2433 0 432329 136635 207480 0 2432
2434 0 432321 136675 207520 0 2433
2435 0 432326 136709 207560 0 2434
2436 0 432328 136745 207600 0 2435
2437 0 432320 136774 207640 0 2436
2438 0 432302 136808 207680 0 2437
2439 0 432314 136854 207720 0 2438
2440 0 432292 136891 207760 0 2439
2441 0 432276 136939 207800 0 2440
2442 0 432260 136981 207840 0 2441
2443 0 432224 137036 207880 0 2442
2444 0 432205 137084 207920 0 2443
2445 0 432199 137190 207960 0 2444
2446 0 432197 137301 208000 0 2445
2447 0 432205 137371 208040 0 2446
2448 0 432212 137425 208080 0 2447
2449 5 432227 137485 208120 0 2448
2450 0 432524 137690 208120 0 2449
2451 0 432555 137745 208160 0 2450
2452 0 432584 137818 208200 0 2451
2453 0 432618 137853 208240 0 2452
2454 0 432651 137888 208280 0 2453
2455 0 432653 137939 208320 0 2454
2456 0 432662 138022 208360 0 2455
2457 0 432669 138098 208400 0 2456
2458 0 432674 138154 208440 0 2457
2459 0 432644 138206 208480 0 2458
2460 0 432620 138254 208520 0 2459
2461 0 432593 138311 208560 0 2460
2462 0 432565 138359 208600 0 2461
2463 0 432527 138428 208640 0 2462
2464 0 432488 138489 208680 0 2463
2465 0 432464 138587 208720 0 2464
2466 0 432428 138662 208760 0 2465
2467 0 432370 138719 208800 0 2466
2468 0 432343 138798 208840 0 2467
2469 0 432337 138843 208880 0 2468
2470 0 432334 138888 208920 0 2469
2471 0 432332 138933 208960 0 2470
2472 0 432315 138985 209000 0 2471
2473 5 432317 139031 209040 0 2472
2474 0 432288 139087 209080 0 2473
2475 0 432286 139129 209120 0 2474
2476 0 432268 139173 209160 0 2475
2477 0 432278 139217 209200 0 2476
2478 0 432275 139267 209240 0 2477
2479 0 432260 139312 209280 0 2478
2480 0 432253 139362 209320 0 2479
2481 0 432242 139380 209360 0 2480
2482 0 432237 139419 209400 0 2481
2483 0 432232 139443 209440 0 2482
2484 0 432201 139468 209480 0 2483
2485 0 432348 139520 209520 0 2484
2486 0 432246 139568 209560 0 2485
2487 0 432242 139590 209600 0 2486
2488 0 432273 139657 209640 0 2487
2489 0 432285 139724 209680 0 2488
2490 0 432304 139775 209720 0 2489
2491 0 432286 139831 209760 0 2490
2492 0 432269 139915 209800 0 2491
2493 0 432273 139946 209840 0 2492
2494 0 432251 139983 209880 0 2493
2495 0 432245 140020 209920 0 2494
2496 0 432140 140108 209960 0 2495
2497 0 432029 140201 210000 0 2496
2498 0 432020 140234 210040 0 2497
2499 0 432003 140296 210080 0 2498
2500 0 432006 140346 210120 0 2499
2501 0 432018 140409 210160 0 2500
2502 0 432023 140444 210200 0 2501
2503 0 432033 140482 210240 0 2502
2504 0 432043 140512 210280 0 2503
2505 0 432052 140553 210320 0 2504
2506 0 432032 140582 210360 0 2505
2507 0 432012 140614 210400 0 2506
2508 0 431996 140643 210440 0 2507
2509 0 431981 140678 210480 0 2508
2510 0 431975 140720 210520 0 2509
2511 0 431973 140751 210560 0 2510
2512 0 431980 140799 210600 0 2511
2513 0 431965 140829 210640 0 2512
2514 0 431976 140864 210680 0 2513
2515 0 431980 140923 210720 0 2514
2516 0 431983 140976 210760 0 2515
2517 0 431998 141046 210800 0 2516
2518 0 432018 141103 210840 0 2517
2519 0 432058 141182 210880 0 2518
2520 0 432062 141226 210920 0 2519
2521 0 432077 141257 210960 0 2520
2522 0 432085 141298 211000 0 2521
2523 0 432101 141324 211040 0 2522
2524 0 432109 141350 211080 0 2523
2525 0 432126 141374 211120 0 2524
2526 0 432133 141381 211160 0 2525
2527 0 432157 141403 211200 0 2526
2528 5 432153 141405 211240 0 2527
2529 0 432171 141403 211280 0 2528
2530 0 432191 141464 211320 0 2529
2531 0 432192 141506 211360 0 2530
2532 0 432181 141547 211400 0 2531
2533 0 432180 141587 211440 0 2532
2534 0 432168 141655 211480 0 2533
2535 0 432151 141725 211520 0 2534
2536 0 432145 141791 211560 0 2535
2537 0 432143 141866 211600 0 2536
2538 0 432134 141927 211640 0 2537
2539 0 432144 141978 211680 0 2538
2540 0 432172 142044 211720 0 2539
2541 0 432184 142102 211760 0 2540
2542 0 432179 142149 211800 0 2541
2543 0 432154 142251 211840 0 2542
2544 0 432141 142361 211880 0 2543
2545 0 432132 142452 211920 0 2544
2546 0 432117 142560 211960 0 2545
2547 0 432147 142614 212000 0 2546
2548 0 432228 142642 212040 0 2547
2549 0 432218 142718 212080 0 2548
2550 0 432243 143026 212120 0 2549
2551 0 432273 143155 212160 0 2550
2552 0 432288 143239 212200 0 2551
2553 0 432311 143312 212240 0 2552
2554 0 432323 143454 212280 0 2553
2555 0 432331 143591 212320 0 2554
2556 0 432318 143653 212360 0 2555
2557 0 432329 143731 212400 0 2556
2558 0 432353 143809 212440 0 2557
2559 0 432376 143883 212480 0 2558
2560 0 432408 143994 212520 0 2559
2561 0 432432 144095 212560 0 2560
2562 5 432441 144246 212600 0 2561
2563 0 432442 144400 212640 0 2562
2564 0 432410 144488 212680 0 2563
2565 0 432394 144598 212720 0 2564
2566 0 432353 144691 212760 0 2565
2567 0 432346 144795 212800 0 2566
2568 0 432291 144832 212840 0 2567
2569 0 432280 144842 212880 0 2568
2570 0 432279 144860 212920 0 2569
2571 0 432284 144860 212960 0 2570
2572 0 432288 144866 213000 0 2571
2573 0 432295 144869 213040 0 2572
2574 0 432009 145076 213040 0 2573
2575 5 431903 145515 213040 0 2574
2576 0 431988 145433 213080 0 2575
2577 0 432063 145402 213120 0 2576
2578 0 432132 145374 213160 0 2577
2579 0 432167 145405 213200 0 2578
2580 0 432187 145425 213240 0 2579
2581 0 432231 145457 213280 0 2580
2582 0 432224 145467 213320 0 2581
2583 0 432233 145472 213360 0 2582
2584 0 432247 145494 213400 0 2583
2585 0 432243 145510 213440 0 2584
2586 5 431958 146662 213440 0 2585
2587 0 432168 146419 213480 0 2586
2588 0 432162 146376 213520 0 2587
2589 0 432171 146352 213560 0 2588
2590 0 432176 146314 213600 0 2589
2591 0 432218 146351 213640 0 2590
2592 0 432268 146385 213680 0 2591
2593 0 432309 146415 213720 0 2592
2594 0 432362 146456 213760 0 2593
2595 0 432405 146489 213800 0 2594
2596 0 432416 146484 213840 0 2595
2597 0 432440 146491 213880 0 2596
2598 0 432438 146486 213920 0 2597
2599 0 432483 146482 213960 0 2598
2600 0 432432 146419 214000 0 2599
2601 0 432422 146429 214040 0 2600
2602 0 432371 146441 214080 0 2601
2603 0 432333 146479 214120 0 2602
2604 0 432312 146523 214160 0 2603
2605 5 432282 146567 214200 0 2604
2606 0 432261 146612 214240 0 2605
2607 0 432236 146654 214280 0 2606
2608 0 432206 146753 214320 0 2607
2609 0 432172 146856 214360 0 2608
2610 0 432131 146951 214400 0 2609
2611 0 432121 146976 214440 0 2610
2612 0 432090 147006 214480 0 2611
2613 5 432068 147050 214520 0 2612
2614 0 432035 147080 214560 0 2613
2615 0 432020 147144 214600 0 2614
2616 0 431998 147191 214640 0 2615
2617 0 431992 147234 214680 0 2616
2618 0 431982 147284 214720 0 2617
2619 0 431978 147315 214760 0 2618
2620 0 431947 147403 214800 0 2619
2621 0 431917 147496 214840 0 2620
2622 5 431853 147532 214880 0 2621
2623 0 431741 147621 214920 0 2622
2624 0 431644 147705 214960 0 2623
2625 0 431419 147714 215000 0 2624
2626 0 431437 147828 215040 0 2625
2627 0 431539 147848 215080 0 2626
2628 0 431567 147844 215120 0 2627
2629 0 431600 147819 215160 0 2628
2630 0 431615 147809 215200 0 2629
2631 0 431676 147784 215240 0 2630
2632 0 431758 147729 215280 0 2631
2633 0 431819 147682 215320 0 2632
2634 0 431861 147658 215360 0 2633
2635 0 431868 147666 215400 0 2634
2636 0 431876 147711 215440 0 2635
2637 0 431866 147725 215480 0 2636
2638 0 431890 147696 215520 0 2637
2639 0 431901 147671 215560 0 2638
2640 0 431924 147645 215600 0 2639
2641 0 431944 147599 215640 0 2640
2642 0 431973 147616 215680 0 2641
2643 0 431999 147635 215720 0 2642
2644 0 432038 147645 215760 0 2643
2645 0 432070 147657 215800 0 2644
2646 0 432099 147613 215840 0 2645
2647 0 432126 147594 215880 0 2646
2648 0 432160 147574 215920 0 2647
2649 0 432177 147562 215960 0 2648
2650 0 432199 147546 216000 0 2649
2651 0 432224 147545 216040 0 2650
2652 0 432224 147501 216080 0 2651
2653 0 432233 147477 216120 0 2652
2654 0 432244 147450 216160 0 2653
2655 0 432252 147398 216200 0 2654
2656 0 432250 147389 216240 0 2655
2657 0 432246 147374 216280 0 2656
2658 0 432242 147360 216320 0 2657
2659 0 432243 147336 216360 0 2658
2660 0 432228 147333 216400 0 2659
2661 0 432218 147323 216440 0 2660
2662 0 432206 147324 216480 0 2661
2663 0 432205 147261 216520 0 2662
2664 0 432198 147258 216560 0 2663
2665 0 432171 147245 216600 0 2664
2666 0 432181 147221 216640 0 2665
2667 0 432172 147246 216680 0 2666
2668 0 432178 147214 216720 0 2667
2669 0 432175 147216 216760 0 2668
2670 0 432166 147217 216800 0 2669
2671 0 432165 147216 216840 0 2670
2672 0 432153 147214 216880 0 2671
2673 0 432185 147208 216920 0 2672
2674 0 432154 147117 216960 0 2673
2675 0 432109 147065 217000 0 2674
2676 0 432110 147058 217040 0 2675
2677 0 432126 147061 217080 0 2676
2678 0 432132 147052 217120 0 2677
2679 0 432145 147056 217160 0 2678
2680 0 432144 147055 217200 0 2679
2681 0 432140 147050 217240 0 2680
2682 0 432147 147021 217280 0 2681
2683 0 432138 147014 217320 0 2682
2684 0 432120 147002 217360 0 2683
2685 0 432084 146987 217400 0 2684
2686 0 432054 146974 217440 0 2685
2687 0 432045 146965 217480 0 2686
2688 0 432026 146957 217520 0 2687
2689 0 431989 146926 217560 0 2688
2690 0 431954 146907 217600 0 2689
2691 0 431944 146890 217640 0 2690
2692 0 431928 146877 217680 0 2691
2693 0 431906 146847 217720 0 2692
2694 6 431889 146841 217760 0 2693
2695 0 453241 136702 173840 0 1591
2696 0 453157 136723 173880 0 2695
2697 0 453079 136729 173920 0 2696
2698 0 452984 136763 173960 0 2697
2699 0 452918 136775 174000 0 2698
2700 0 452780 136865 174040 0 2699
2701 0 452707 136873 174080 0 2700
2702 0 452657 136924 174160 0 2701
2703 0 452594 136997 174200 0 2702
2704 0 452532 137084 174240 0 2703
2705 0 452456 137171 174280 0 2704
2706 0 452416 137221 174320 0 2705
2707 0 452354 137287 174360 0 2706
2708 0 452287 137373 174400 0 2707
2709 0 452241 137422 174440 0 2708
2710 0 452215 137455 174480 0 2709
2711 0 452210 137493 174520 0 2710
2712 0 452195 137563 174560 0 2711
2713 0 452181 137621 174600 0 2712
2714 0 452175 137676 174640 0 2713
2715 0 452105 137784 174680 0 2714
2716 0 452030 137882 174720 0 2715
2717 0 452054 137940 174760 0 2716
2718 0 452004 138009 174800 0 2717
2719 0 451963 138069 174840 0 2718
2720 0 451926 138116 174880 0 2719
2721 0 451919 138131 174920 0 2720
2722 0 451906 138151 174960 0 2721
2723 0 451878 138189 175000 0 2722
2724 0 451836 138230 175040 0 2723
2725 0 451829 138273 175080 0 2724
2726 0 451718 138313 175120 0 2725
2727 0 451641 138348 175160 0 2726
2728 0 451666 138440 175200 0 2727
2729 0 451679 138505 175240 0 2728
2730 0 451663 138603 175280 0 2729
2731 0 451654 138625 175320 0 2730
2732 0 451672 138607 175360 0 2731
2733 0 451434 138982 175400 0 2732
2734 0 451739 138548 175440 0 2733
2735 0 451793 138621 175480 0 2734
2736 0 451773 138689 175520 0 2735
2737 0 451725 138764 175560 0 2736
2738 0 451707 138801 175600 0 2737
2739 0 451690 138848 175640 0 2738
2740 0 451676 138869 175680 0 2739
2741 0 451651 138923 175720 0 2740
2742 0 451624 138983 175760 0 2741
2743 0 451618 139046 175800 0 2742
2744 0 451597 139116 175840 0 2743
2745 0 451570 139180 175880 0 2744
2746 0 451548 139208 175920 0 2745
2747 0 451499 139244 175960 0 2746
2748 0 451472 139276 176000 0 2747
2749 0 451482 139320 176040 0 2748
2750 0 451449 139374 176080 0 2749
2751 0 451416 139418 176120 0 2750
2752 0 451400 139446 176160 0 2751
2753 0 451384 139477 176200 0 2752
2754 0 451359 139502 176240 0 2753
2755 0 451329 139506 176280 0 2754
2756 0 451315 139511 176320 0 2755
2757 0 451311 139527 176360 0 2756
2758 0 451293 139554 176400 0 2757
2759 0 451280 139574 176440 0 2758
2760 0 451374 139510 176480 0 2759
2761 0 451202 139615 176520 0 2760
2762 0 451065 139716 176560 0 2761
2763 0 451187 139620 176600 0 2762
2764 0 451213 139605 176640 0 2763
2765 0 451387 139237 176680 0 2764
2766 0 451134 139625 176720 0 2765
2767 0 451114 139843 176760 0 2766
2768 0 451065 139740 176800 0 2767
2769 0 451026 139756 176840 0 2768
2770 0 450991 139782 176880 0 2769
2771 0 450976 139814 176920 0 2770
2772 0 450974 139849 176960 0 2771
2773 0 450946 139891 177000 0 2772
2774 0 450939 139929 177040 0 2773
2775 0 450905 139983 177080 0 2774
2776 0 450831 140037 177120 0 2775
2777 0 450827 140066 177160 0 2776
2778 0 450802 140102 177200 0 2777
2779 0 450799 140117 177240 0 2778
2780 0 450774 140123 177280 0 2779
2781 0 450765 140137 177320 0 2780
2782 0 450738 140163 177360 0 2781
2783 0 450720 140190 177400 0 2782
2784 0 450697 140217 177440 0 2783
2785 0 450672 140245 177480 0 2784
2786 0 450660 140255 177520 0 2785
2787 0 450655 140283 177560 0 2786
2788 0 450637 140301 177600 0 2787
2789 0 450607 140294 177640 0 2788
2790 0 450595 140298 177680 0 2789
2791 0 450571 140323 177720 0 2790
2792 0 450580 140314 177760 0 2791
2793 0 450558 140354 177800 0 2792
2794 0 450549 140359 177840 0 2793
2795 0 450524 140372 177880 0 2794
2796 0 450511 140363 177920 0 2795
2797 0 450489 140343 177960 0 2796
2798 0 450461 140324 178000 0 2797
2799 0 450435 140311 178040 0 2798
2800 0 450396 140290 178080 0 2799
2801 0 450392 140299 178120 0 2800
2802 0 450387 140290 178160 0 2801
2803 0 450400 140302 178200 0 2802
2804 0 450389 140301 178240 0 2803
2805 0 450363 140310 178280 0 2804
2806 0 450342 140316 178320 0 2805
2807 0 450242 140461 178360 0 2806
2808 0 450291 140289 178400 0 2807
2809 0 450293 140270 178440 0 2808
2810 0 450303 140302 178480 0 2809
2811 0 450278 140314 178520 0 2810
2812 0 450240 140328 178560 0 2811
2813 0 450257 140263 178600 0 2812
2814 0 450098 140372 178640 0 2813
2815 0 450068 140402 178680 0 2814
2816 0 450037 140422 178720 0 2815
2817 0 450009 140419 178760 0 2816
2818 0 449975 140440 178800 0 2817
2819 0 449921 140477 178840 0 2818
2820 0 449851 140514 178880 0 2819
2821 0 449786 140534 178920 0 2820
2822 0 449740 140560 179000 0 2821
2823 0 449662 140581 179040 0 2822
2824 0 449576 140607 179080 0 2823
2825 0 449529 140604 179120 0 2824
2826 0 449489 140605 179160 0 2825
2827 0 449463 140577 179200 0 2826
2828 0 449427 140593 179240 0 2827
2829 0 449409 140604 179280 0 2828
2830 0 449397 140618 179320 0 2829
2831 0 449350 140639 179360 0 2830
2832 0 449297 140644 179400 0 2831
2833 0 449276 140655 179440 0 2832
2834 0 449257 140669 179480 0 2833
2835 0 449246 140679 179520 0 2834
2836 0 449214 140676 179560 0 2835
2837 0 449195 140687 179600 0 2836
2838 0 449171 140689 179640 0 2837
2839 0 449158 140679 179680 0 2838
2840 0 449132 140659 179720 0 2839
2841 0 449082 140647 179760 0 2840
2842 0 449078 140674 179800 0 2841
2843 0 449088 140690 179840 0 2842
2844 0 449049 140694 179880 0 2843
2845 0 448988 140708 179920 0 2844
2846 0 448955 140763 179960 0 2845
2847 0 448916 140811 180000 0 2846
2848 0 448884 140836 180040 0 2847
2849 0 448861 140858 180080 0 2848
2850 0 448726 140995 180160 0 2849
2851 0 448724 141006 180200 0 2850
2852 0 448708 141015 180240 0 2851
2853 0 448674 141033 180280 0 2852
2854 0 448649 141065 180320 0 2853
2855 0 448602 141111 180360 0 2854
2856 0 448590 141111 180400 0 2855
2857 0 448551 141100 180440 0 2856
2858 0 448539 141111 180480 0 2857
2859 0 448499 141112 180520 0 2858
2860 0 448471 141102 180560 0 2859
2861 0 448457 141129 180600 0 2860
2862 0 448443 141151 180640 0 2861
2863 0 448378 141171 180680 0 2862
2864 0 448320 141195 180720 0 2863
2865 0 448309 141240 180760 0 2864
2866 0 448267 141237 180800 0 2865
2867 0 448232 141232 180840 0 2866
2868 0 448239 141232 180880 0 2867
2869 0 448211 141246 180920 0 2868
2870 0 448198 141258 180960 0 2869
2871 0 448168 141297 181000 0 2870
2872 0 448133 141336 181040 0 2871
2873 0 448120 141358 181080 0 2872
2874 0 448095 141408 181120 0 2873
2875 0 448082 141385 181160 0 2874
2876 0 448067 141411 181200 0 2875
2877 0 448097 141375 181240 0 2876
2878 0 447805 141564 181280 0 2877
2879 0 447810 141566 181320 0 2878
2880 0 447760 141576 181360 0 2879
2881 0 447713 141585 181400 0 2880
2882 0 447644 141621 181440 0 2881
2883 0 447639 141628 181480 0 2882
2884 0 447629 141633 181520 0 2883
2885 0 447547 141668 181560 0 2884
2886 0 447495 141695 181600 0 2885
2887 0 447422 141726 181640 0 2886
2888 0 447404 141740 181680 0 2887
2889 0 447327 141752 181720 0 2888
2890 0 447291 141801 181760 0 2889
2891 0 447259 141826 181800 0 2890
2892 0 447235 141852 181840 0 2891
2893 0 447202 141881 181880 0 2892
2894 0 447161 141906 181920 0 2893
2895 0 447171 141898 181960 0 2894
2896 0 447041 142012 182000 0 2895
2897 0 447096 141914 182040 0 2896
2898 0 447050 141918 182080 0 2897
2899 0 447006 141938 182120 0 2898
2900 0 446968 141952 182160 0 2899
2901 0 446918 141955 182200 0 2900
2902 0 446875 141958 182240 0 2901
2903 0 446861 141958 182280 0 2902
2904 0 446802 141971 182320 0 2903
2905 0 446784 141982 182360 0 2904
2906 0 446773 141977 182400 0 2905
2907 0 446743 141975 182440 0 2906
2908 0 446734 141968 182480 0 2907
2909 0 446714 141959 182520 0 2908
2910 0 446672 141955 182560 0 2909
2911 0 446619 141949 182600 0 2910
2912 0 446607 141939 182640 0 2911
2913 0 446612 141920 182680 0 2912
2914 0 446557 141925 182720 0 2913
2915 0 446523 141927 182760 0 2914
2916 0 446492 141913 182800 0 2915
2917 0 446453 141923 182840 0 2916
2918 0 446423 141906 182880 0 2917
2919 0 446407 141890 182920 0 2918
2920 0 446382 141877 182960 0 2919
2921 0 446401 141838 183000 0 2920
2922 0 446367 141851 183040 0 2921
2923 0 446338 141835 183080 0 2922
2924 0 446292 141851 183120 0 2923
2925 0 446306 141855 183160 0 2924
2926 0 446266 141853 183200 0 2925
2927 0 446235 141858 183240 0 2926
2928 0 446204 141866 183280 0 2927
2929 0 446188 141869 183320 0 2928
2930 0 446154 141899 183360 0 2929
2931 0 446148 141934 183400 0 2930
2932 0 446146 141971 183440 0 2931
2933 0 446131 142002 183480 0 2932
2934 0 446110 142030 183520 0 2933
2935 0 446081 142066 183560 0 2934
2936 0 446063 142100 183600 0 2935
2937 0 446057 142127 183640 0 2936
2938 0 446023 142194 183680 0 2937
2939 0 446009 142248 183720 0 2938
2940 0 445997 142285 183760 0 2939
2941 0 445987 142337 183800 0 2940
2942 0 445959 142386 183840 0 2941
2943 0 445950 142422 183880 0 2942
2944 0 445920 142478 183920 0 2943
2945 0 445906 142526 183960 0 2944
2946 0 445909 142568 184000 0 2945
2947 0 445901 142648 184040 0 2946
2948 0 445906 142690 184080 0 2947
2949 0 445894 142735 184120 0 2948
2950 0 445859 142786 184160 0 2949
2951 0 445850 142832 184200 0 2950
2952 0 445803 142900 184240 0 2951
2953 0 445786 142956 184280 0 2952
2954 0 445758 143028 184320 0 2953
2955 0 445735 143107 184360 0 2954
2956 0 445735 143151 184400 0 2955
2957 0 445718 143207 184440 0 2956
2958 0 445691 143244 184480 0 2957
2959 0 445678 143291 184520 0 2958
2960 0 445676 143352 184560 0 2959
2961 0 445670 143401 184600 0 2960
2962 0 445657 143456 184640 0 2961
2963 0 445642 143505 184680 0 2962
2964 0 445631 143535 184720 0 2963
2965 0 445616 143592 184760 0 2964
2966 0 445593 143625 184800 0 2965
2967 0 445585 143658 184840 0 2966
2968 0 445568 143709 184880 0 2967
2969 0 445557 143755 184920 0 2968
2970 0 445558 143808 184960 0 2969
2971 0 445541 143849 185000 0 2970
2972 0 445529 143900 185040 0 2971
2973 0 445518 143942 185080 0 2972
2974 0 445507 143979 185120 0 2973
2975 0 445486 144011 185160 0 2974
2976 0 445471 144048 185200 0 2975
2977 0 445435 144108 185240 0 2976
2978 0 445419 144154 185280 0 2977
2979 0 445406 144191 185320 0 2978
2980 0 445358 144243 185360 0 2979
2981 0 445339 144301 185400 0 2980
2982 0 445324 144356 185440 0 2981
2983 0 445302 144406 185480 0 2982
2984 0 445291 144467 185520 0 2983
2985 0 445269 144526 185560 0 2984
2986 0 445261 144550 185600 0 2985
2987 0 445246 144588 185640 0 2986
2988 0 445265 144618 185680 0 2987
2989 0 445235 144670 185720 0 2988
2990 0 445218 144722 185760 0 2989
2991 0 445201 144772 185800 0 2990
2992 0 445196 144844 185840 0 2991
2993 0 445169 144919 185880 0 2992
2994 0 445134 144983 185920 0 2993
2995 0 445095 145032 185960 0 2994
2996 0 445075 145124 186000 0 2995
2997 0 444994 145240 186080 0 2996
2998 0 444962 145334 186120 0 2997
2999 0 444925 145405 186160 0 2998
3000 0 444906 145477 186200 0 2999
3001 0 444884 145544 186240 0 3000
3002 0 444861 145606 186280 0 3001
3003 0 444849 145653 186320 0 3002
3004 0 444836 145692 186360 0 3003
3005 0 444807 145749 186400 0 3004
3006 0 444775 145812 186440 0 3005
3007 0 444771 145882 186480 0 3006
3008 0 444752 145965 186520 0 3007
3009 0 444735 146016 186560 0 3008
3010 0 444711 146070 186600 0 3009
3011 0 444719 146084 186640 0 3010
3012 0 444726 146091 186680 0 3011
3013 0 444730 146126 186720 0 3012
3014 0 444736 146159 186760 0 3013
3015 0 444712 146222 186800 0 3014
3016 0 444701 146282 186840 0 3015
3017 0 444676 146328 186880 0 3016
3018 0 444671 146347 186920 0 3017
3019 0 444664 146368 186960 0 3018
3020 0 444659 146390 187000 0 3019
3021 0 444662 146401 187040 0 3020
3022 0 444657 146431 187080 0 3021
3023 0 444623 146469 187120 0 3022
3024 0 444598 146511 187160 0 3023
3025 0 444577 146554 187200 0 3024
3026 0 444586 146589 187240 0 3025
3027 0 444575 146625 187280 0 3026
3028 0 444548 146637 187320 0 3027
3029 0 444508 146651 187360 0 3028
3030 0 444491 146681 187400 0 3029
3031 0 444458 146730 187440 0 3030
3032 0 444469 146779 187480 0 3031
3033 0 444456 146826 187520 0 3032
3034 0 444429 146864 187560 0 3033
3035 0 444362 146952 187600 0 3034
3036 0 444312 147003 187640 0 3035
3037 0 444287 147054 187680 0 3036
3038 0 444239 147109 187720 0 3037
3039 0 444206 147160 187760 0 3038
3040 0 444159 147226 187800 0 3039
3041 0 444130 147268 187840 0 3040
3042 0 444072 147333 187880 0 3041
3043 0 444033 147406 187920 0 3042
3044 0 444018 147411 187960 0 3043
3045 0 443999 147423 188000 0 3044
3046 0 443960 147446 188040 0 3045
3047 0 443925 147464 188080 0 3046
3048 0 443936 147474 188120 0 3047
3049 0 443944 147488 188160 0 3048
3050 0 443789 147739 188160 0 3049
3051 0 443737 147775 188200 0 3050
3052 0 443736 147812 188240 0 3051
3053 0 443721 147830 188280 0 3052
3054 0 443731 147857 188320 0 3053
3055 0 443733 147877 188360 0 3054
3056 0 443731 147894 188400 0 3055
3057 0 443769 147913 188440 0 3056
3058 0 443739 147962 188480 0 3057
3059 0 443710 147996 188520 0 3058
3060 0 443677 148034 188560 0 3059
3061 0 443684 148071 188600 0 3060
3062 0 443645 148115 188640 0 3061
3063 0 443650 148118 188680 0 3062
3064 0 443625 148138 188720 0 3063
3065 0 443619 148180 188760 0 3064
3066 0 443623 148209 188800 0 3065
3067 0 443615 148242 188840 0 3066
3068 0 443580 148285 188880 0 3067
3069 0 443565 148330 188920 0 3068
3070 0 443569 148354 188960 0 3069
3071 0 443553 148391 189000 0 3070
3072 0 443553 148451 189040 0 3071
3073 0 443544 148526 189080 0 3072
3074 0 443539 148595 189120 0 3073
3075 0 443486 148659 189160 0 3074
3076 0 443459 148703 189200 0 3075
3077 0 443491 148778 189240 0 3076
3078 0 443498 148902 189280 0 3077
3079 0 443488 148934 189320 0 3078
3080 0 443476 148966 189360 0 3079
3081 0 443458 148996 189400 0 3080
3082 0 443447 149024 189440 0 3081
3083 0 443396 149074 189480 0 3082
3084 0 443349 149106 189520 0 3083
3085 0 443334 149161 189560 0 3084
3086 0 443330 149197 189600 0 3085
3087 0 443317 149243 189640 0 3086
3088 0 443301 149284 189680 0 3087
3089 0 443280 149336 189720 0 3088
3090 0 443293 149378 189760 0 3089
3091 0 443313 149419 189800 0 3090
3092 0 443291 149453 189840 0 3091
3093 0 443274 149491 189880 0 3092
3094 0 443245 149531 189920 0 3093
3095 0 443227 149566 189960 0 3094
3096 0 443221 149593 190000 0 3095
3097 0 443198 149622 190040 0 3096
3098 0 443212 149673 190080 0 3097
3099 0 443210 149728 190120 0 3098
3100 0 443207 149757 190160 0 3099
3101 0 443190 149796 190200 0 3100
3102 0 443227 149827 190240 0 3101
3103 0 443268 149856 190280 0 3102
3104 0 443264 149908 190320 0 3103
3105 0 443261 149962 190360 0 3104
3106 0 443245 150054 190400 0 3105
3107 0 443226 150164 190440 0 3106
3108 0 443231 150220 190480 0 3107
3109 0 443234 150283 190520 0 3108
3110 0 443262 150358 190560 0 3109
3111 0 443290 150443 190600 0 3110
3112 0 443318 150530 190640 0 3111
3113 0 443289 150588 190680 0 3112
3114 0 443255 150630 190720 0 3113
3115 0 443226 150682 190760 0 3114
3116 0 443231 150758 190800 0 3115
3117 0 443220 150813 190840 0 3116
3118 0 443243 150864 190880 0 3117
3119 0 443248 150902 190920 0 3118
3120 0 443250 150941 190960 0 3119
3121 0 443273 151019 191000 0 3120
3122 0 443294 151092 191040 0 3121
3123 0 443310 151158 191080 0 3122
3124 0 443324 151231 191120 0 3123
3125 0 443317 151255 191160 0 3124
3126 0 443312 151297 191200 0 3125
3127 0 443296 151295 191240 0 3126
3128 0 443289 151311 191280 0 3127
3129 0 443258 151358 191320 0 3128
3130 0 443226 151413 191360 0 3129
3131 0 443219 151461 191400 0 3130
3132 0 443171 151542 191440 0 3131
3133 0 443170 151598 191480 0 3132
3134 0 443146 151658 191520 0 3133
3135 0 443126 151676 191560 0 3134
3136 0 443104 151691 191600 0 3135
3137 0 443080 151713 191640 0 3136
3138 0 443047 151751 191680 0 3137
3139 0 443027 151779 191720 0 3138
3140 0 442989 151812 191760 0 3139
3141 0 442973 151845 191800 0 3140
3142 0 442957 151875 191840 0 3141
3143 0 442929 151922 191880 0 3142
3144 0 442921 151974 191920 0 3143
3145 0 442884 152034 191960 0 3144
3146 0 442860 152090 192000 0 3145
3147 0 442817 152137 192040 0 3146
3148 0 442780 152188 192080 0 3147
3149 0 442730 152239 192120 0 3148
3150 0 442700 152269 192160 0 3149
3151 0 442672 152302 192200 0 3150
3152 0 442641 152342 192240 0 3151
3153 0 442621 152377 192280 0 3152
3154 0 442596 152412 192320 0 3153
3155 0 442579 152454 192360 0 3154
3156 0 442569 152494 192400 0 3155
3157 0 442557 152526 192440 0 3156
3158 0 442556 152568 192480 0 3157
3159 0 442520 152627 192520 0 3158
3160 0 442491 152694 192560 0 3159
3161 0 442486 152740 192600 0 3160
3162 0 442485 152788 192640 0 3161
3163 0 442445 152871 192680 0 3162
3164 0 442436 152974 192720 0 3163
3165 0 442411 153070 192760 0 3164
3166 0 442392 153131 192800 0 3165
3167 0 442383 153209 192840 0 3166
3168 0 442358 153264 192880 0 3167
3169 0 442379 153347 192920 0 3168
3170 0 442388 153413 192960 0 3169
3171 0 442400 153476 193000 0 3170
3172 0 442408 153562 193040 0 3171
3173 0 442413 153640 193080 0 3172
3174 0 442421 153717 193120 0 3173
3175 0 442421 153792 193160 0 3174
3176 0 442410 153868 193200 0 3175
3177 0 442411 153961 193240 0 3176
3178 0 442397 154040 193280 0 3177
3179 0 442390 154136 193320 0 3178
3180 0 442384 154204 193360 0 3179
3181 0 442355 154260 193400 0 3180
3182 0 442346 154337 193440 0 3181
3183 0 442333 154403 193480 0 3182
3184 0 442315 154477 193520 0 3183
3185 0 442309 154540 193560 0 3184
3186 0 442301 154599 193600 0 3185
3187 0 442286 154660 193640 0 3186
3188 0 442262 154757 193680 0 3187
3189 0 442234 154851 193720 0 3188
3190 0 442197 154938 193760 0 3189
3191 0 442209 154992 193800 0 3190
3192 0 442221 155047 193840 0 3191
3193 0 442221 155082 193880 0 3192
3194 0 442240 155166 193920 0 3193
3195 0 442251 155245 193960 0 3194
3196 0 442261 155326 194000 0 3195
3197 0 442278 155433 194040 0 3196
3198 0 442300 155539 194080 0 3197
3199 0 442302 155634 194120 0 3198
3200 0 442299 155740 194160 0 3199
3201 0 442297 155832 194200 0 3200
3202 0 442298 155940 194240 0 3201
3203 0 442258 156076 194280 0 3202
3204 0 442229 156207 194320 0 3203
3205 0 442194 156324 194360 0 3204
3206 0 442160 156442 194400 0 3205
3207 0 442131 156509 194440 0 3206
3208 0 442099 156570 194480 0 3207
3209 0 442080 156637 194520 0 3208
3210 0 442061 156689 194560 0 3209
3211 0 442014 156755 194600 0 3210
3212 0 441961 156816 194640 0 3211
3213 0 441940 156846 194680 0 3212
3214 0 441929 156905 194720 0 3213
3215 0 441922 156960 194760 0 3214
3216 0 441915 157011 194800 0 3215
3217 0 441901 157097 194840 0 3216
3218 0 441882 157171 194880 0 3217
3219 0 441869 157255 194920 0 3218
3220 0 441840 157335 194960 0 3219
3221 0 441837 157392 195000 0 3220
3222 0 441848 157468 195040 0 3221
3223 0 441840 157550 195080 0 3222
3224 0 441826 157608 195120 0 3223
3225 5 441822 157671 195160 0 3224
3226 0 441771 157742 195200 0 3225
3227 0 441729 157794 195240 0 3226
3228 0 441743 157862 195280 0 3227
3229 0 441754 157923 195320 0 3228
3230 0 441813 157979 195360 0 3229
3231 0 441874 158042 195400 0 3230
3232 0 442103 158145 195440 0 3231
3233 0 442005 158694 195440 0 3232
3234 0 442019 158688 195480 0 3233
3235 0 442028 158668 195520 0 3234
3236 0 442034 158685 195560 0 3235
3237 0 442039 158694 195600 0 3236
3238 0 442053 158722 195640 0 3237
3239 5 442054 158739 195680 0 3238
3240 0 442055 158757 195720 0 3239
3241 0 442071 158788 195760 0 3240
3242 0 442071 158826 195800 0 3241
3243 0 442080 158869 195840 0 3242
3244 0 442082 158916 195880 0 3243
3245 0 442067 158860 195920 0 3244
3246 5 442046 158803 195960 0 3245
3247 0 442034 158809 196000 0 3246
3248 5 442040 158826 196040 0 3247
3249 0 442037 158843 196080 0 3248
3250 0 442123 158887 196120 0 3249
3251 0 442215 158941 196160 0 3250
3252 0 442306 158994 196200 0 3251
3253 0 442398 159107 196240 0 3252
3254 0 442486 159221 196280 0 3253
3255 0 442575 159333 196320 0 3254
3256 0 442581 159355 196360 0 3255
3257 0 442589 159367 196400 0 3256
3258 0 442601 159386 196440 0 3257
3259 0 442616 159429 196480 0 3258
3260 0 442628 159465 196520 0 3259
3261 0 442635 159492 196560 0 3260
3262 0 442645 159517 196600 0 3261
3263 0 442657 159557 196640 0 3262
3264 0 442677 159594 196680 0 3263
3265 0 442692 159641 196720 0 3264
3266 0 442737 159735 196760 0 3265
3267 0 442787 159840 196800 0 3266
3268 0 442837 159949 196840 0 3267
3269 0 442835 160029 196880 0 3268
3270 0 442835 160113 196920 0 3269
3271 5 442850 160215 196960 0 3270
3272 0 442879 160334 197000 0 3271
3273 0 442891 160439 197040 0 3272
3274 0 442889 160536 197080 0 3273
3275 0 442870 160629 197120 0 3274
3276 0 442853 160718 197160 0 3275
3277 0 442871 160751 197200 0 3276
3278 0 442890 160780 197240 0 3277
3279 0 442890 160798 197280 0 3278
3280 0 442884 160804 197320 0 3279
3281 0 442876 160825 197360 0 3280
3282 0 442866 160830 197400 0 3281
3283 0 442870 160873 197440 0 3282
3284 0 442881 160913 197480 0 3283
3285 0 442890 160949 197520 0 3284
3286 0 442912 160910 197560 0 3285
3287 0 442931 160872 197600 0 3286
3288 0 442956 160847 197640 0 3287
3289 0 442987 160824 197680 0 3288
3290 0 443001 160812 197720 0 3289
3291 0 443029 160812 197760 0 3290
3292 0 443046 160803 197800 0 3291
3293 0 443065 160851 197840 0 3292
3294 0 443063 160878 197880 0 3293
3295 0 443065 160912 197920 0 3294
3296 0 443050 160960 197960 0 3295
3297 0 443031 161012 198000 0 3296
3298 0 442978 161106 198080 0 3297
3299 0 442966 161169 198120 0 3298
3300 0 442982 161282 198160 0 3299
3301 0 442992 161383 198200 0 3300
3302 0 443017 161504 198240 0 3301
3303 0 443066 161550 198280 0 3302
3304 0 443103 161613 198320 0 3303
3305 0 443147 161669 198360 0 3304
3306 0 443139 161688 198400 0 3305
3307 0 443137 161703 198440 0 3306
3308 0 443135 161723 198480 0 3307
3309 0 443170 161898 198520 0 3308
3310 0 443150 161947 198560 0 3309
3311 0 443132 162000 198600 0 3310
3312 0 443122 162052 198640 0 3311
3313 0 443102 162110 198680 0 3312
3314 0 443108 162128 198720 0 3313
3315 5 443110 162139 198760 0 3314
3316 0 443118 162157 198800 0 3315
3317 0 443103 162254 198840 0 3316
3318 0 443093 162334 198880 0 3317
3319 0 443082 162418 198920 0 3318
3320 0 443073 162515 198960 0 3319
3321 0 443100 162561 199000 0 3320
3322 0 443114 162587 199040 0 3321
3323 0 443126 162607 199080 0 3322
3324 0 443135 162630 199120 0 3323
3325 0 443128 162711 199160 0 3324
3326 0 443118 162801 199200 0 3325
3327 0 443097 162882 199240 0 3326
3328 0 443102 162891 199280 0 3327
3329 0 443103 162894 199320 0 3328
3330 0 443116 162901 199360 0 3329
3331 0 443116 162904 199400 0 3330
3332 0 443089 162877 199440 0 3331
3333 0 443065 162847 199480 0 3332
3334 0 443043 162823 199520 0 3333
3335 0 443043 162823 199560 0 3334
3336 0 443037 162828 199600 0 3335
3337 0 443039 162822 199640 0 3336
3338 0 443049 162831 199680 0 3337
3339 0 443030 162835 199720 0 3338
3340 0 443032 162853 199760 0 3339
3341 0 443089 162840 199800 0 3340
3342 0 443126 162825 199840 0 3341
3343 0 443160 162807 199880 0 3342
3344 5 443181 162798 199920 0 3343
3345 0 443595 162850 199920 0 3344
3346 0 443788 162637 199920 0 3345
3347 0 443833 162682 199960 0 3346
3348 0 444091 162664 200000 0 3347
3349 0 444106 162744 200040 0 3348
3350 0 444184 162797 200080 0 3349
3351 0 444271 162933 200120 0 3350
3352 0 444355 163046 200160 0 3351
3353 0 444427 163119 200200 0 3352
3354 0 444489 163184 200240 0 3353
3355 0 444569 163262 200280 0 3354
3356 0 444660 163339 200320 0 3355
3357 0 444800 163357 200360 0 3356
3358 0 444881 163422 200400 0 3357
3359 0 444912 163439 200480 0 3358
3360 0 445010 163481 200520 0 3359
3361 0 445106 163507 200560 0 3360
3362 0 445235 163538 200600 0 3361
3363 0 445375 163565 200640 0 3362
3364 0 445418 163559 200680 0 3363
3365 0 445473 163546 200720 0 3364
3366 0 445503 163499 200760 0 3365
3367 0 445604 163531 200800 0 3366
3368 0 445610 163487 200840 0 3367
3369 0 445596 163442 200880 0 3368
3370 0 445581 163250 200960 0 3369
3371 0 445608 163218 201000 0 3370
3372 0 445641 163169 201040 0 3371
3373 0 445682 163178 201080 0 3372
3374 0 445741 163180 201120 0 3373
3375 0 445864 163193 201160 0 3374
3376 0 445991 163213 201200 0 3375
3377 0 446137 163167 201240 0 3376
3378 0 446238 163160 201280 0 3377
3379 0 446319 163166 201320 0 3378
3380 0 446403 163179 201360 0 3379
3381 0 446496 163173 201400 0 3380
3382 0 446550 163143 201440 0 3381
3383 0 446594 163100 201480 0 3382
3384 0 446642 163057 201520 0 3383
3385 0 446648 163040 201560 0 3384
3386 0 446656 163019 201600 0 3385
3387 0 446665 163000 201640 0 3386
3388 0 446690 162990 201680 0 3387
3389 0 446723 162982 201720 0 3388
3390 0 446731 163008 201760 0 3389
3391 0 446749 163023 201800 0 3390
3392 0 446764 163043 201840 0 3391
3393 0 446803 163036 201880 0 3392
3394 0 446825 163029 201920 0 3393
3395 0 446863 163007 201960 0 3394
3396 0 446888 162999 202000 0 3395
3397 0 446933 163037 202040 0 3396
3398 0 446959 163072 202080 0 3397
3399 0 447074 163109 202120 0 3398
3400 0 447199 163150 202160 0 3399
3401 0 447297 163123 202200 0 3400
3402 0 447415 163110 202240 0 3401
3403 0 447580 163193 202280 0 3402
3404 0 447764 163267 202320 0 3403
3405 0 447931 163344 202360 0 3404
3406 0 448069 163377 202400 0 3405
3407 0 448184 163386 202440 0 3406
3408 5 448388 163460 202480 0 3407
3409 0 448569 163529 202520 0 3408
3410 0 448621 163562 202560 0 3409
3411 0 448821 163705 202560 0 3410
3412 0 448818 163732 202600 0 3411
3413 0 448812 163763 202640 0 3412
3414 0 448805 163790 202680 0 3413
3415 0 448797 163820 202720 0 3414
3416 0 448807 163842 202760 0 3415
3417 0 448756 163898 202800 0 3416
3418 0 448770 163915 202840 0 3417
3419 0 448735 163947 202880 0 3418
3420 6 448718 163965 202920 0 3419
3421 0 444543 127293 181200 0 1777
3422 0 444423 127259 181240 0 3421
3423 0 444390 127416 181280 0 3422
3424 0 444405 127391 181320 0 3423
3425 0 444446 127355 181360 0 3424
3426 0 444421 127347 181400 0 3425
3427 0 444433 127321 181440 0 3426
3428 0 444415 127327 181480 0 3427
3429 0 444401 127341 181520 0 3428
3430 0 444448 127367 181560 0 3429
3431 0 444470 127421 181600 0 3430
3432 0 444532 127349 181640 0 3431
3433 0 444548 127312 181680 0 3432
3434 0 444571 127316 181720 0 3433
3435 0 444569 127328 181760 0 3434
3436 0 444576 127312 181800 0 3435
3437 0 444568 127298 181840 0 3436
3438 0 444578 127268 181880 0 3437
3439 0 444637 127157 181920 0 3438
3440 0 444685 127081 181960 0 3439
3441 0 444775 126997 182000 0 3440
3442 0 444732 127004 182040 0 3441
3443 0 444738 126953 182080 0 3442
3444 0 444783 126850 182120 0 3443
3445 0 444807 126813 182160 0 3444
3446 0 444822 126785 182200 0 3445
3447 0 444802 126712 182240 0 3446
3448 0 444761 126646 182280 0 3447
3449 0 444726 126541 182320 0 3448
3450 0 444664 126448 182360 0 3449
3451 0 444576 126202 182400 0 3450
3452 0 444458 125893 182440 0 3451
3453 0 444381 125738 182480 0 3452
3454 0 444330 125596 182520 0 3453
3455 0 444293 125485 182560 0 3454
3456 0 444239 125381 182600 0 3455
3457 0 444214 125294 182640 0 3456
3458 0 444208 125258 182680 0 3457
3459 0 444220 125139 182720 0 3458
3460 0 444201 125008 182760 0 3459
3461 0 444204 124883 182800 0 3460
3462 0 444210 124756 182840 0 3461
3463 0 444205 124573 182880 0 3462
3464 0 444199 124390 182920 0 3463
3465 0 444186 124269 182960 0 3464
3466 0 444174 124145 183000 0 3465
3467 0 444175 123841 183040 0 3466
3468 0 444253 123447 183080 0 3467
3469 0 444276 123323 183120 0 3468
3470 0 444298 123182 183160 0 3469
3471 0 444308 123114 183200 0 3470
3472 0 444283 123063 183240 0 3471
3473 0 444259 123016 183280 0 3472
3474 0 444246 122959 183320 0 3473
3475 0 444242 122917 183360 0 3474
3476 0 444231 122906 183400 0 3475
3477 0 444228 122887 183440 0 3476
3478 0 444249 122867 183480 0 3477
3479 0 444289 122842 183520 0 3478
3480 0 444286 122813 183560 0 3479
3481 0 444272 122825 183600 0 3480
3482 0 444259 122840 183640 0 3481
3483 0 444245 122855 183680 0 3482
3484 0 444238 122869 183720 0 3483
3485 0 444228 122878 183760 0 3484
3486 0 444214 122897 183800 0 3485
3487 0 444200 122924 183840 0 3486
3488 0 444203 122947 183880 0 3487
3489 0 444205 122961 183920 0 3488
3490 0 444189 122992 183960 0 3489
3491 0 444141 123033 184000 0 3490
3492 0 444130 123073 184040 0 3491
3493 0 444104 123105 184080 0 3492
3494 0 444057 123069 184120 0 3493
3495 0 444016 123031 184160 0 3494
3496 0 443985 123002 184200 0 3495
3497 0 443959 122968 184240 0 3496
3498 0 443933 122969 184280 0 3497
3499 0 443905 123013 184320 0 3498
3500 0 443897 123062 184360 0 3499
3501 0 443868 123076 184400 0 3500
3502 0 443857 123105 184440 0 3501
3503 0 443852 123118 184480 0 3502
3504 0 443845 123151 184520 0 3503
3505 0 443873 123173 184560 0 3504
3506 0 443854 123208 184600 0 3505
3507 0 443856 123216 184640 0 3506
3508 0 443848 123231 184680 0 3507
3509 0 443830 123263 184720 0 3508
3510 0 443809 123278 184760 0 3509
3511 0 443775 123287 184800 0 3510
3512 0 443749 123303 184840 0 3511
3513 0 443739 123296 184880 0 3512
3514 0 443725 123351 184920 0 3513
3515 0 443724 123377 184960 0 3514
3516 0 443705 123413 185000 0 3515
3517 0 443716 123436 185040 0 3516
3518 0 443719 123464 185080 0 3517
3519 0 443701 123521 185120 0 3518
3520 0 443690 123538 185160 0 3519
3521 0 443683 123559 185200 0 3520
3522 0 443671 123608 185240 0 3521
3523 0 443672 123647 185280 0 3522
3524 0 443678 123661 185320 0 3523
3525 0 443669 123705 185360 0 3524
3526 0 443678 123705 185400 0 3525
3527 0 443679 123727 185440 0 3526
3528 0 443693 123745 185480 0 3527
3529 0 443692 123785 185520 0 3528
3530 0 443691 123823 185560 0 3529
3531 0 443733 123826 185600 0 3530
3532 0 443771 123830 185640 0 3531
3533 0 443806 123840 185680 0 3532
3534 0 443836 123856 185720 0 3533
3535 0 443897 123858 185760 0 3534
3536 0 443904 123880 185800 0 3535
3537 0 443923 123891 185840 0 3536
3538 0 443909 123909 185880 0 3537
3539 0 443945 123905 185920 0 3538
3540 0 443960 123919 185960 0 3539
3541 0 443985 123928 186000 0 3540
3542 0 444012 123933 186080 0 3541
3543 0 444029 123939 186120 0 3542
3544 0 444042 123962 186160 0 3543
3545 0 444066 123969 186200 0 3544
3546 0 444120 123968 186240 0 3545
3547 0 444140 124000 186280 0 3546
3548 0 444154 124035 186320 0 3547
3549 0 444188 124028 186360 0 3548
3550 0 444190 124050 186400 0 3549
3551 0 444219 124012 186440 0 3550
3552 0 444239 123969 186480 0 3551
3553 0 444251 123927 186520 0 3552
3554 0 444250 123910 186560 0 3553
3555 0 444244 123882 186600 0 3554
3556 0 444267 123880 186640 0 3555
3557 0 444273 123884 186680 0 3556
3558 0 444280 123894 186720 0 3557
3559 0 444296 123888 186760 0 3558
3560 0 444317 123868 186800 0 3559
3561 0 444316 123869 186840 0 3560
3562 0 444322 123851 186880 0 3561
3563 0 444300 123836 186920 0 3562
3564 0 444320 123853 186960 0 3563
3565 0 444314 123876 187000 0 3564
3566 0 444334 123891 187040 0 3565
3567 0 444369 123874 187080 0 3566
3568 0 444410 123856 187120 0 3567
3569 0 444426 123862 187160 0 3568
3570 0 444451 123869 187200 0 3569
3571 0 444457 123890 187240 0 3570
3572 0 444467 123910 187280 0 3571
3573 0 444478 123930 187320 0 3572
3574 0 444508 123934 187360 0 3573
3575 0 444516 123930 187400 0 3574
3576 0 444512 123952 187440 0 3575
3577 0 444526 123971 187480 0 3576
3578 0 444549 123984 187520 0 3577
3579 0 444579 123993 187560 0 3578
3580 0 444571 124014 187600 0 3579
3581 0 444577 124036 187640 0 3580
3582 0 444582 124036 187680 0 3581
3583 0 444596 124055 187720 0 3582
3584 0 444608 124042 187760 0 3583
3585 0 444611 124064 187800 0 3584
3586 0 444619 124073 187840 0 3585
3587 0 444658 124064 187880 0 3586
3588 0 444670 124069 187920 0 3587
3589 0 444687 124057 187960 0 3588
3590 0 444671 124060 188000 0 3589
3591 0 444652 124060 188040 0 3590
3592 0 444635 124060 188080 0 3591
3593 0 444618 124064 188120 0 3592
3594 0 444627 124039 188160 0 3593
3595 0 444632 124027 188200 0 3594
3596 0 444641 124022 188240 0 3595
3597 0 444667 124015 188280 0 3596
3598 0 444672 124026 188320 0 3597
3599 0 444678 124031 188360 0 3598
3600 0 444673 124047 188400 0 3599
3601 0 444653 124063 188440 0 3600
3602 0 444682 124053 188480 0 3601
3603 0 444678 124030 188520 0 3602
3604 0 444672 124021 188560 0 3603
3605 0 444660 124022 188600 0 3604
3606 0 444683 124030 188640 0 3605
3607 0 444666 124049 188680 0 3606
3608 0 444704 124034 188720 0 3607
3609 0 444695 124029 188760 0 3608
3610 0 444694 124077 188800 0 3609
3611 0 444704 124116 188840 0 3610
3612 0 444692 124151 188880 0 3611
3613 0 444696 124182 188920 0 3612
3614 0 444693 124186 188960 0 3613
3615 0 444725 124176 189000 0 3614
3616 0 444729 124229 189040 0 3615
3617 0 444746 124270 189080 0 3616
3618 0 444774 124297 189120 0 3617
3619 0 444798 124332 189160 0 3618
3620 0 444800 124371 189200 0 3619
3621 0 444843 124403 189240 0 3620
3622 0 444837 124456 189280 0 3621
3623 0 444846 124498 189320 0 3622
3624 0 444841 124508 189360 0 3623
3625 0 444832 124517 189400 0 3624
3626 0 444809 124546 189440 0 3625
3627 0 444838 124523 189480 0 3626
3628 0 444812 124539 189520 0 3627
3629 0 444816 124551 189560 0 3628
3630 0 444812 124599 189600 0 3629
3631 0 444790 124632 189640 0 3630
3632 0 444760 124622 189680 0 3631
3633 0 444744 124613 189720 0 3632
3634 0 444745 124601 189760 0 3633
3635 0 444745 124593 189800 0 3634
3636 0 444758 124566 189840 0 3635
3637 0 444773 124556 189880 0 3636
3638 0 444755 124578 189920 0 3637
3639 0 444747 124599 189960 0 3638
3640 0 444748 124595 190000 0 3639
3641 0 444743 124603 190040 0 3640
3642 0 444755 124590 190080 0 3641
3643 0 444759 124577 190120 0 3642
3644 0 444748 124592 190160 0 3643
3645 0 444753 124595 190200 0 3644
3646 0 444750 124577 190240 0 3645
3647 0 444761 124560 190280 0 3646
3648 0 444654 124555 190320 0 3647
3649 0 444576 124537 190360 0 3648
3650 0 444567 124557 190400 0 3649
3651 0 444547 124593 190440 0 3650
3652 0 444522 124614 190480 0 3651
3653 0 444500 124652 190520 0 3652
3654 0 444504 124695 190560 0 3653
3655 0 444504 124719 190600 0 3654
3656 0 444490 124729 190640 0 3655
3657 0 444482 124742 190680 0 3656
3658 0 444492 124750 190720 0 3657
3659 0 444497 124754 190760 0 3658
3660 0 444494 124779 190800 0 3659
3661 0 444490 124800 190840 0 3660
3662 0 444473 124832 190880 0 3661
3663 0 444492 124872 190920 0 3662
3664 0 444469 124908 190960 0 3663
3665 0 444440 124940 191000 0 3664
3666 0 444391 124947 191040 0 3665
3667 0 444359 124960 191080 0 3666
3668 0 444346 124994 191120 0 3667
3669 0 444374 125050 191160 0 3668
3670 0 444310 124965 191200 0 3669
3671 0 444374 125109 191240 0 3670
3672 0 444356 125124 191280 0 3671
3673 0 444343 125106 191320 0 3672
3674 0 444287 125112 191360 0 3673
3675 0 444326 125092 191400 0 3674
3676 0 444148 125064 191440 0 3675
3677 0 444013 125038 191480 0 3676
3678 0 444003 125034 191520 0 3677
3679 0 443994 125024 191560 0 3678
3680 0 443993 125050 191600 0 3679
3681 0 444015 125075 191640 0 3680
3682 0 444045 125086 191680 0 3681
3683 0 444040 125080 191720 0 3682
3684 0 444060 125118 191760 0 3683
3685 0 444016 125068 191800 0 3684
3686 0 444089 125063 191840 0 3685
3687 0 444073 125106 191880 0 3686
3688 0 444068 125115 191920 0 3687
3689 0 444038 125099 191960 0 3688
3690 0 444045 125068 192000 0 3689
3691 0 444041 125114 192040 0 3690
3692 0 444018 125138 192080 0 3691
3693 0 443994 125140 192120 0 3692
3694 0 443950 125047 192160 0 3693
3695 0 443913 125049 192200 0 3694
3696 0 443877 125035 192240 0 3695
3697 0 443864 125018 192280 0 3696
3698 0 443847 124998 192320 0 3697
3699 0 443820 124990 192360 0 3698
3700 0 443804 124979 192400 0 3699
3701 0 443782 124978 192440 0 3700
3702 0 443774 124994 192480 0 3701
3703 0 443761 125000 192520 0 3702
3704 0 443760 125034 192560 0 3703
3705 0 443770 125067 192600 0 3704
3706 0 443724 125062 192640 0 3705
3707 5 443706 125066 192680 0 3706
3708 0 443696 125082 192720 0 3707
3709 5 443698 125105 192760 0 3708
3710 0 443668 125107 192800 0 3709
3711 0 443648 125145 192840 0 3710
3712 0 443629 125164 192880 0 3711
3713 0 443575 125218 192920 0 3712
3714 0 443521 125267 192960 0 3713
3715 0 443483 125326 193000 0 3714
3716 0 443453 125396 193040 0 3715
3717 0 443329 125443 193080 0 3716
3718 0 443208 125488 193120 0 3717
3719 0 443166 125545 193160 0 3718
3720 0 443139 125575 193200 0 3719
3721 0 443101 125610 193240 0 3720
3722 0 443046 125626 193280 0 3721
3723 0 443032 125652 193320 0 3722
3724 0 443023 125653 193360 0 3723
3725 0 443006 125651 193400 0 3724
3726 0 443000 125665 193440 0 3725
3727 0 442986 125674 193480 0 3726
3728 0 442967 125685 193520 0 3727
3729 0 442943 125675 193560 0 3728
3730 0 442920 125671 193600 0 3729
3731 0 442863 125692 193640 0 3730
3732 0 442828 125714 193680 0 3731
3733 0 442793 125746 193720 0 3732
3734 0 442725 125749 193760 0 3733
3735 0 442695 125780 193800 0 3734
3736 0 442651 125818 193840 0 3735
3737 0 442607 125853 193880 0 3736
3738 0 442584 125880 193920 0 3737
3739 0 442551 125899 193960 0 3738
3740 0 442522 125912 194000 0 3739
3741 0 442498 125932 194040 0 3740
3742 0 442483 125939 194080 0 3741
3743 0 442451 125935 194120 0 3742
3744 0 442347 126006 194160 0 3743
3745 0 442243 126048 194200 0 3744
3746 0 442187 126179 194240 0 3745
3747 0 442185 126245 194280 0 3746
3748 0 442188 126325 194320 0 3747
3749 0 442192 126331 194360 0 3748
3750 0 442193 126336 194400 0 3749
3751 0 442176 126400 194440 0 3750
3752 0 442154 126457 194480 0 3751
3753 0 442143 126504 194520 0 3752
3754 0 442128 126536 194560 0 3753
3755 5 442094 126593 194600 0 3754
3756 0 442058 126645 194640 0 3755
3757 0 442085 126664 194680 0 3756
3758 0 442107 126721 194720 0 3757
3759 0 442125 126781 194760 0 3758
3760 0 442141 126828 194800 0 3759
3761 0 442146 126860 194840 0 3760
3762 0 442158 126895 194880 0 3761
3763 0 442158 126945 194920 0 3762
3764 0 442135 126991 194960 0 3763
3765 0 442098 127030 195000 0 3764
3766 0 442092 127099 195040 0 3765
3767 0 442085 127145 195080 0 3766
3768 0 442083 127180 195120 0 3767
3769 0 442093 127214 195160 0 3768
3770 0 442090 127243 195200 0 3769
3771 0 442174 127329 195240 0 3770
3772 0 442269 127438 195280 0 3771
3773 0 442273 127471 195320 0 3772
3774 0 442282 127498 195360 0 3773
3775 0 442310 127579 195400 0 3774
3776 0 442332 127648 195440 0 3775
3777 0 442382 127691 195480 0 3776
3778 0 442419 127706 195520 0 3777
3779 0 442436 127724 195560 0 3778
3780 5 442458 127742 195600 0 3779
3781 0 442682 127806 195640 0 3780
3782 0 442843 127951 195680 0 3781
3783 0 442860 127969 195720 0 3782
3784 0 442895 128005 195760 0 3783
3785 0 442917 128030 195800 0 3784
3786 0 442961 128060 195840 0 3785
3787 0 442984 128079 195880 0 3786
3788 0 443032 128125 195920 0 3787
3789 0 443072 128162 195960 0 3788
3790 0 443150 128214 196000 0 3789
3791 0 443249 128296 196040 0 3790
3792 0 443269 128327 196080 0 3791
3793 0 443288 128357 196120 0 3792
3794 0 443316 128397 196160 0 3793
3795 0 443374 128411 196200 0 3794
3796 0 443468 128437 196240 0 3795
3797 0 443541 128456 196280 0 3796
3798 0 443586 128467 196320 0 3797
3799 0 443625 128490 196360 0 3798
3800 0 443666 128495 196400 0 3799
3801 0 443770 128565 196440 0 3800
3802 0 443866 128631 196480 0 3801
3803 0 443975 128749 196520 0 3802
3804 0 444008 128770 196560 0 3803
3805 0 444036 128780 196600 0 3804
3806 0 444108 128784 196640 0 3805
3807 0 444185 128790 196680 0 3806
3808 0 444294 128790 196720 0 3807
3809 0 444402 128779 196760 0 3808
3810 0 444534 128831 196800 0 3809
3811 0 444674 128901 196840 0 3810
3812 0 444814 128973 196880 0 3811
3813 0 444974 129027 196920 0 3812
3814 0 445141 129084 196960 0 3813
3815 0 445312 129213 197000 0 3814
3816 0 445588 129352 197040 0 3815
3817 0 446041 129589 197080 0 3816
3818 0 446281 129689 197120 0 3817
3819 0 446401 129758 197160 0 3818
3820 0 446476 129795 197200 0 3819
3821 0 446541 129849 197240 0 3820
3822 0 446648 129835 197280 0 3821
3823 0 446747 129841 197320 0 3822
3824 0 446838 129866 197360 0 3823
3825 0 446931 129887 197400 0 3824
3826 0 446959 129911 197440 0 3825
3827 0 446970 129922 197480 0 3826
3828 5 446991 129939 197520 0 3827
3829 0 447008 129947 197560 0 3828
3830 0 447018 129960 197600 0 3829
3831 0 447032 129972 197640 0 3830
3832 0 447069 130016 197680 0 3831
3833 0 447088 130079 197720 0 3832
3834 0 447107 130141 197760 0 3833
3835 0 447164 130265 197800 0 3834
3836 0 447224 130395 197840 0 3835
3837 0 447250 130419 197880 0 3836
3838 0 447279 130440 197920 0 3837
3839 0 447322 130486 197960 0 3838
3840 0 447371 130539 198000 0 3839
3841 0 447624 130798 198080 0 3840
3842 0 447856 130934 198120 0 3841
3843 0 447961 131004 198160 0 3842
3844 0 448066 131066 198200 0 3843
3845 0 448079 131089 198240 0 3844
3846 0 448089 131104 198280 0 3845
3847 0 448143 131166 198320 0 3846
3848 0 448202 131228 198360 0 3847
3849 0 448257 131289 198400 0 3848
3850 0 448320 131342 198440 0 3849
3851 0 448380 131390 198480 0 3850
3852 0 448446 131447 198520 0 3851
3853 0 448575 131552 198560 0 3852
3854 0 448706 131658 198600 0 3853
3855 0 448835 131760 198640 0 3854
3856 0 449070 131908 198680 0 3855
3857 0 449304 132050 198720 0 3856
3858 0 449538 132182 198760 0 3857
3859 0 449638 132249 198800 0 3858
3860 0 449727 132311 198840 0 3859
3861 0 449822 132372 198880 0 3860
3862 0 449891 132441 198920 0 3861
3863 0 449988 132534 198960 0 3862
3864 0 450077 132623 199000 0 3863
3865 0 450138 132684 199040 0 3864
3866 0 450190 132725 199080 0 3865
3867 0 450235 132762 199120 0 3866
3868 0 450289 132805 199160 0 3867
3869 0 450402 132937 199200 0 3868
3870 0 450487 133068 199240 0 3869
3871 0 450583 133200 199280 0 3870
3872 0 450635 133277 199320 0 3871
3873 0 450691 133358 199360 0 3872
3874 0 450734 133426 199400 0 3873
3875 0 450776 133493 199440 0 3874
3876 0 450819 133579 199480 0 3875
3877 0 450879 133679 199520 0 3876
3878 0 450938 133783 199560 0 3877
3879 0 450995 133883 199600 0 3878
3880 0 451246 134072 199640 0 3879
3881 0 451335 134236 199680 0 3880
3882 0 451473 134326 199720 0 3881
3883 0 451563 134424 199760 0 3882
3884 0 451630 134528 199800 0 3883
3885 0 451779 134622 199840 0 3884
3886 0 451891 134728 199880 0 3885
3887 0 452135 134975 199920 0 3886
3888 0 452158 135034 199960 0 3887
3889 0 452198 135094 200000 0 3888
3890 0 452278 135257 200040 0 3889
3891 0 452364 135408 200080 0 3890
3892 0 452445 135575 200120 0 3891
3893 0 452543 135739 200160 0 3892
3894 0 452696 135896 200200 0 3893
3895 0 452763 136042 200240 0 3894
3896 0 452831 136177 200280 0 3895
3897 0 452982 136307 200320 0 3896
3898 0 453122 136424 200360 0 3897
3899 0 453325 136592 200400 0 3898
3900 0 453456 136640 200480 0 3899
3901 0 453554 136697 200520 0 3900
3902 0 453607 136695 200560 0 3901
3903 0 453679 136713 200600 0 3902
3904 0 453657 136636 200640 0 3903
3905 0 453638 136579 200680 0 3904
3906 0 453789 136608 200720 0 3905
3907 0 453789 136555 200760 0 3906
3908 0 453788 136506 200800 0 3907
3909 0 453930 136546 200840 0 3908
3910 0 453985 136544 200880 0 3909
3911 0 454034 136528 200920 0 3910
3912 0 454003 136490 200960 0 3911
3913 0 453895 136411 201000 0 3912
3914 0 453860 136328 201040 0 3913
3915 0 453859 136322 201080 0 3914
3916 0 453876 136340 201120 0 3915
3917 0 453886 136387 201160 0 3916
3918 0 453899 136452 201200 0 3917
3919 0 453927 136495 201240 0 3918
3920 0 453949 136524 201280 0 3919
3921 0 453959 136550 201320 0 3920
3922 0 453985 136624 201360 0 3921
3923 0 454028 136672 201400 0 3922
3924 0 454042 136740 201440 0 3923
3925 0 454089 136801 201480 0 3924
3926 0 454140 136843 201520 0 3925
3927 0 454404 137061 201560 0 3926
3928 0 454459 137117 201600 0 3927
3929 0 454512 137151 201640 0 3928
3930 0 454533 137187 201680 0 3929
3931 0 454559 137222 201720 0 3930
3932 0 454564 137221 201760 0 3931
3933 0 454995 137691 201800 0 3932
3934 5 455501 138147 201800 0 3933
3935 0 455440 138250 201840 0 3934
3936 0 455390 138164 201880 0 3935
3937 0 455401 138178 201920 0 3936
3938 0 455405 138203 201960 0 3937
3939 0 455386 138205 202000 0 3938
3940 0 455391 138222 202040 0 3939
3941 0 455382 138225 202080 0 3940
3942 0 455384 138235 202120 0 3941
3943 0 455387 138221 202160 0 3942
3944 0 455386 138227 202200 0 3943
3945 0 455374 138212 202240 0 3944
3946 0 455339 138203 202280 0 3945
3947 0 455344 138221 202320 0 3946
3948 0 455340 138217 202360 0 3947
3949 0 455315 138233 202400 0 3948
3950 0 455343 138274 202440 0 3949
3951 5 455395 138318 202480 0 3950
3952 0 455433 138356 202520 0 3951
3953 0 455483 138373 202560 0 3952
3954 0 455509 138384 202600 0 3953
3955 0 455557 138388 202640 0 3954
3956 0 455581 138419 202680 0 3955
3957 5 455662 138445 202720 0 3956
3958 0 456842 139182 202720 0 3957
3959 0 457089 139635 202720 0 3958
3960 0 457460 139938 202760 0 3959
3961 0 457638 140138 202800 0 3960
3962 0 457698 140212 202840 0 3961
3963 0 457724 140270 202880 0 3962
3964 0 457762 140321 202920 0 3963
3965 0 457815 140382 202960 0 3964
3966 0 457852 140420 203000 0 3965
3967 0 457956 140593 203040 0 3966
3968 0 458033 140766 203080 0 3967
3969 0 458099 140817 203120 0 3968
3970 0 458156 140885 203160 0 3969
3971 0 458209 140956 203200 0 3970
3972 0 458288 141026 203240 0 3971
3973 0 458302 141133 203280 0 3972
3974 0 458423 141271 203320 0 3973
3975 0 458613 141563 203360 0 3974
3976 0 458828 141914 203360 0 3975
3977 0 458908 142040 203320 0 3976
3978 0 459049 142186 203280 0 3977
3979 0 459181 142311 203240 0 3978
3980 0 459235 142347 203200 0 3979
3981 0 459289 142341 203160 0 3980
3982 0 459340 142328 203120 0 3981
3983 0 459396 142337 203080 0 3982
3984 0 459445 142351 203040 0 3983
3985 0 459489 142356 203000 0 3984
3986 0 459564 142376 202960 0 3985
3987 0 459631 142385 202920 0 3986
3988 0 459695 142423 202880 0 3987
3989 0 459753 142440 202840 0 3988
3990 0 459794 142464 202800 0 3989
3991 0 459812 142489 202760 0 3990
3992 0 459843 142506 202720 0 3991
3993 0 459888 142520 202680 0 3992
3994 0 459927 142531 202640 0 3993
3995 0 459942 142521 202600 0 3994
3996 0 459961 142524 202560 0 3995
3997 0 459994 142515 202520 0 3996
3998 0 460029 142514 202480 0 3997
3999 0 460098 142480 202440 0 3998
4000 0 460112 142470 202400 0 3999
4001 0 460153 142454 202360 0 4000
4002 0 460180 142435 202320 0 4001
4003 0 460200 142435 202280 0 4002
4004 0 460232 142413 202240 0 4003
4005 0 460295 142427 202200 0 4004
4006 0 460369 142423 202160 0 4005
4007 0 460409 142486 202120 0 4006
4008 0 460457 142632 202080 0 4007
4009 0 460462 142634 202040 0 4008
4010 0 460519 142628 202000 0 4009
4011 0 460649 142657 201960 0 4010
4012 6 460755 142683 201880 0 4011
4013 0 436426 130440 185240 0 1879
4014 0 436358 130484 185280 0 4013
4015 0 436282 130523 185320 0 4014
4016 0 434879 131061 185320 0 4015
4017 0 434862 131058 185280 0 4016
4018 0 434827 131056 185240 0 4017
4019 0 434796 131060 185200 0 4018
4020 0 434766 131085 185160 0 4019
4021 0 434731 131104 185120 0 4020
4022 0 434686 131121 185080 0 4021
4023 0 434647 131133 185040 0 4022
4024 0 434584 131184 185000 0 4023
4025 0 434523 131162 184960 0 4024
4026 0 434485 131123 184920 0 4025
4027 0 434424 131098 184880 0 4026
4028 0 434357 131059 184840 0 4027
4029 0 434297 131007 184800 0 4028
4030 0 434260 130982 184760 0 4029
4031 0 434225 130943 184720 0 4030
4032 0 434204 130926 184680 0 4031
4033 0 434183 130931 184640 0 4032
4034 0 434167 130919 184600 0 4033
4035 0 434105 130935 184560 0 4034
4036 0 434058 130899 184520 0 4035
4037 0 433999 130871 184480 0 4036
4038 0 433925 130787 184440 0 4037
4039 0 433843 130708 184400 0 4038
4040 0 433765 130641 184360 0 4039
4041 0 433718 130579 184320 0 4040
4042 0 433659 130505 184280 0 4041
4043 0 433543 130425 184240 0 4042
4044 0 433083 130429 184200 0 4043
4045 0 432116 130793 184200 0 4044
4046 0 431388 130647 184200 0 4045
4047 0 431229 130707 184240 0 4046
4048 0 431004 130818 184280 0 4047
4049 0 430498 130786 184280 0 4048
4050 0 430098 130829 184280 0 4049
4051 0 429729 131131 184280 0 4050
4052 0 427804 131488 184280 0 4051
4053 0 427809 131547 184320 0 4052
4054 0 427806 131596 184360 0 4053
4055 0 427797 131647 184400 0 4054
4056 0 426694 132056 184400 0 4055
4057 0 425664 132549 184400 0 4056
4058 0 425199 132823 184440 0 4057
4059 0 424710 133087 184480 0 4058
4060 0 423548 133566 184480 0 4059
4061 0 423389 133592 184440 0 4060
4062 0 423190 133614 184400 0 4061
4063 0 423030 133613 184360 0 4062
4064 0 422860 133615 184320 0 4063
4065 0 422063 133840 184280 0 4064
4066 0 421746 133870 184280 0 4065
4067 0 421243 133760 184280 0 4066
4068 0 420402 133872 184240 0 4067
4069 0 420126 133873 184200 0 4068
4070 0 419876 133856 184160 0 4069
4071 0 419621 133853 184120 0 4070
4072 0 419316 133858 184080 0 4071
4073 0 419031 133860 184040 0 4072
4074 0 418847 133818 184000 0 4073
4075 0 418632 133808 183960 0 4074
4076 0 418296 133798 183920 0 4075
4077 0 417948 133775 183880 0 4076
4078 0 417676 133789 183840 0 4077
4079 0 417397 133806 183800 0 4078
4080 0 416772 134022 183760 0 4079
4081 0 416226 134006 183720 0 4080
4082 0 416122 133945 183680 0 4081
4083 0 416012 133895 183640 0 4082
4084 0 415877 133883 183600 0 4083
4085 0 415748 133852 183560 0 4084
4086 0 415537 133840 183520 0 4085
4087 0 415332 133839 183480 0 4086
4088 0 415140 133822 183440 0 4087
4089 0 413720 133920 183400 0 4088
4090 0 413555 133948 183360 0 4089
4091 0 413382 133951 183320 0 4090
4092 0 412188 134168 183320 0 4091
4093 0 412194 134201 183280 0 4092
4094 0 412168 134238 183240 0 4093
4095 0 412051 134269 183200 0 4094
4096 0 411939 134302 183160 0 4095
4097 0 411827 134346 183120 0 4096
4098 0 411741 134374 183080 0 4097
4099 0 411651 134344 183040 0 4098
4100 0 411470 134390 183000 0 4099
4101 0 411308 134433 182960 0 4100
4102 0 410785 134489 182920 0 4101
4103 0 410478 134571 182880 0 4102
4104 0 410309 134643 182840 0 4103
4105 0 410072 134715 182800 0 4104
4106 0 409901 134750 182760 0 4105
4107 0 409787 134783 182720 0 4106
4108 0 409776 134833 182680 0 4107
4109 0 409746 134895 182640 0 4108
4110 0 409726 134945 182600 0 4109
4111 0 409402 134931 182560 0 4110
4112 0 409076 134916 182520 0 4111
4113 0 408927 134956 182480 0 4112
4114 0 408634 134976 182440 0 4113
4115 0 408363 134971 182400 0 4114
4116 0 408202 135040 182360 0 4115
4117 0 407526 134937 182360 0 4116
4118 0 407067 135125 182320 0 4117
4119 0 406874 135181 182280 0 4118
4120 0 406098 135357 182240 0 4119
4121 0 406064 135304 182200 0 4120
4122 0 406027 135256 182160 0 4121
4123 0 405986 135285 182120 0 4122
4124 0 405926 135320 182080 0 4123
4125 0 405602 135963 182040 0 4124
4126 0 405866 135278 182000 0 4125
4127 0 405803 135292 181960 0 4126
4128 0 405754 135311 181920 0 4127
4129 0 405668 135302 181880 0 4128
4130 0 405568 135306 181840 0 4129
4131 0 405480 135303 181800 0 4130
4132 0 405404 135295 181760 0 4131
4133 0 405380 135295 181720 0 4132
4134 0 405364 135301 181680 0 4133
4135 0 405340 135313 181640 0 4134
4136 0 405294 135304 181600 0 4135
4137 0 405244 135310 181560 0 4136
4138 0 405187 135307 181520 0 4137
4139 0 404921 135242 181480 0 4138
4140 0 404628 135189 181440 0 4139
4141 0 404343 135129 181400 0 4140
4142 0 404263 135083 181360 0 4141
4143 0 404149 135050 181320 0 4142
4144 0 404250 135122 181280 0 4143
4145 0 404112 134862 181240 0 4144
4146 0 403932 134796 181200 0 4145
4147 0 403791 134752 181160 0 4146
4148 0 403706 134698 181120 0 4147
4149 0 403601 134665 181040 0 4148
4150 0 403342 134560 180880 0 4149
4151 0 403081 134531 180760 0 4150
4152 0 402862 134419 180560 0 4151
4153 0 402479 134408 180360 0 4152
4154 0 401785 134422 180160 0 4153
4155 0 401601 134174 180120 0 4154
4156 0 401517 134293 180080 0 4155
4157 0 401337 134310 180040 0 4156
4158 0 401169 134295 179960 0 4157
4159 0 400763 134323 179800 0 4158
4160 0 400479 134348 179680 0 4159
4161 0 399983 134531 179560 0 4160
4162 0 399716 134694 179440 0 4161
4163 0 399520 134838 179320 0 4162
4164 0 399377 135059 179160 0 4163
4165 0 399052 135270 178920 0 4164
4166 0 398878 135473 178840 0 4165
4167 0 398618 135824 178760 0 4166
4168 0 398451 136216 178640 0 4167
4169 0 398165 136678 178600 0 4168
4170 0 396923 137222 178600 0 4169
4171 5 395521 138023 178600 0 4170
4172 0 395392 138001 178320 0 4171
4173 0 395132 138106 178040 0 4172
4174 0 394609 138389 177840 0 4173
4175 0 394019 138859 177720 0 4174
4176 0 393499 139380 177600 0 4175
4177 0 393231 139520 177520 0 4176
4178 0 393095 139792 177440 0 4177
4179 0 393063 139877 177280 0 4178
4180 0 392895 140054 177040 0 4179
4181 0 392538 140415 176840 0 4180
4182 0 392260 140476 176640 0 4181
4183 0 392052 140636 176400 0 4182
4184 0 391877 140884 176120 0 4183
4185 0 391914 141101 176040 0 4184
4186 0 391904 141185 175880 0 4185
4187 0 391906 141347 175720 0 4186
4188 0 391849 141234 175600 0 4187
4189 0 391843 141358 175360 0 4188
4190 0 391822 141418 175320 0 4189
4191 0 391764 141584 175200 0 4190
4192 0 391772 141592 175160 0 4191
4193 0 391802 141627 174960 0 4192
4194 0 391516 141866 174720 0 4193
4195 0 391050 142145 174560 0 4194
4196 0 390837 142305 174360 0 4195
4197 0 390596 142615 174160 0 4196
4198 0 390270 142952 174000 0 4197
4199 0 390115 143186 173960 0 4198
4200 0 389793 143610 173800 0 4199
4201 0 389583 143692 173720 0 4200
4202 0 389431 143823 173600 0 4201
4203 0 389196 143991 173560 0 4202
4204 0 389148 144076 173480 0 4203
4205 0 389042 144210 173320 0 4204
4206 0 388844 144452 173160 0 4205
4207 0 388663 144645 172920 0 4206
4208 0 388519 144735 172720 0 4207
4209 0 388381 144887 172480 0 4208
4210 0 388398 144910 172280 0 4209
4211 0 388347 144936 172200 0 4210
4212 0 388266 145005 172000 0 4211
4213 0 388080 145070 171800 0 4212
4214 0 387922 145021 171600 0 4213
4215 0 387787 145067 171440 0 4214
4216 0 387554 145211 171240 0 4215
4217 0 387345 145263 171040 0 4216
4218 0 386921 145348 170840 0 4217
4219 0 386537 145505 170680 0 4218
4220 0 386110 145669 170520 0 4219
4221 0 385918 145737 170360 0 4220
4222 0 385784 145756 170240 0 4221
4223 0 385557 145822 170080 0 4222
4224 0 385270 145872 169920 0 4223
4225 0 384983 145900 169800 0 4224
4226 0 384778 145886 169640 0 4225
4227 0 384682 145860 169520 0 4226
4228 0 384522 145856 169440 0 4227
4229 0 384514 145920 169320 0 4228
4230 0 384352 146033 169200 0 4229
4231 0 384246 146109 169120 0 4230
4232 0 384171 146102 168920 0 4231
4233 0 383957 146269 168760 0 4232
4234 0 383738 146414 168560 0 4233
4235 0 383494 146612 168320 0 4234
4236 0 383087 146878 168120 0 4235
4237 0 382809 146966 168040 0 4236
4238 0 382669 147006 168000 0 4237
4239 5 382396 147233 167880 0 4238
4240 0 382211 147387 167800 0 4239
4241 5 382109 147568 167640 0 4240
4242 0 381854 147701 167560 0 4241
4243 0 381725 147767 167520 0 4242
4244 0 381780 148109 167320 0 4243
4245 0 381798 148178 167280 0 4244
4246 5 381710 148408 167120 0 4245
4247 0 381665 148603 167000 0 4246
4248 0 381509 149099 166760 0 4247
4249 0 381410 149293 166640 0 4248
4250 0 381330 149413 166560 0 4249
4251 0 381080 149695 166440 0 4250
4252 0 380710 149927 166360 0 4251
4253 0 380105 150305 166320 0 4252
4254 0 380278 150747 166160 0 4253
4255 0 380176 150916 165920 0 4254
4256 5 379597 151376 165920 0 4255
4257 0 378882 151763 165880 0 4256
4258 0 378642 151900 165760 0 4257
4259 0 377618 152210 165520 0 4258
4260 5 376670 152210 165480 0 4259
4261 0 376588 152197 165440 0 4260
4262 0 376123 152163 165240 0 4261
4263 0 375623 152098 165000 0 4262
4264 0 375129 152165 164720 0 4263
4265 0 374762 152121 164480 0 4264
4266 0 374337 152180 164320 0 4265
4267 0 374153 152280 164240 0 4266
4268 5 374097 152254 164200 0 4267
4269 0 374052 152270 164000 0 4268
4270 5 373891 152306 163840 0 4269
4271 0 373848 152355 163760 0 4270
4272 0 373755 152431 163600 0 4271
4273 0 373696 152428 163480 0 4272
4274 0 373629 152422 163320 0 4273
4275 0 373598 152440 163280 0 4274
4276 0 373484 152473 163160 0 4275
4277 0 373377 152501 163040 0 4276
4278 0 373243 152430 162800 0 4277
4279 0 373232 152424 162760 0 4278
4280 0 373171 152521 162640 0 4279
4281 0 373101 152653 162480 0 4280
4282 0 373210 152660 162360 0 4281
4283 0 373009 152767 162040 0 4282
4284 0 372923 152870 162000 0 4283
4285 0 372705 152909 161760 0 4284
4286 0 372506 152962 161520 0 4285
4287 0 372283 152978 161280 0 4286
4288 0 371895 153189 161120 0 4287
4289 0 371901 153189 161120 0 4288
4290 0 371778 153244 161080 0 4289
4291 0 371531 153331 161040 0 4290
4292 0 371456 153361 161000 0 4291
4293 0 371256 153406 160880 0 4292
4294 0 370877 153535 160720 0 4293
4295 0 370619 153553 160520 0 4294
4296 0 370546 153542 160400 0 4295
4297 0 370497 153569 160240 0 4296
4298 0 370557 153770 160120 0 4297
4299 0 370150 153895 160040 0 4298
4300 0 370071 153962 160000 0 4299
4301 0 370035 154140 160000 0 4300
4302 5 369381 154307 160000 0 4301
4303 0 368986 154022 160000 0 4302
4304 0 368624 154039 160000 0 4303
4305 0 367643 153887 160000 0 4304
4306 0 367118 153592 159840 0 4305
4307 0 366847 153397 159840 0 4306
4308 0 366744 153162 159840 0 4307
4309 0 366670 153090 159720 0 4308
4310 0 366430 152966 159600 0 4309
4311 0 366178 152832 159400 0 4310
4312 0 366147 152695 159280 0 4311
4313 0 366172 152504 159040 0 4312
4314 0 365974 152161 158760 0 4313
4315 0 365925 152028 158600 0 4314
4316 0 365526 151657 158440 0 4315
4317 0 364871 151524 158440 0 4316
4318 0 364575 151561 158440 0 4317
4319 5 364124 151055 158440 0 4318
4320 0 363988 150668 158440 0 4319
4321 5 363831 150405 158320 0 4320
4322 0 363729 150229 158240 0 4321
4323 0 363449 149848 158080 0 4322
4324 0 363332 149724 157840 0 4323
4325 0 363114 149266 157600 0 4324
4326 0 362968 148933 157320 0 4325
4327 5 362812 148588 157160 0 4326
4328 0 362659 148248 157000 0 4327
4329 0 362552 147911 156840 0 4328
4330 0 362205 147362 156520 0 4329
4331 0 362048 147106 156360 0 4330
4332 0 361798 146955 156240 0 4331
4333 0 361602 146762 156040 0 4332
4334 0 361397 146637 155720 0 4333
4335 5 361006 146212 155640 0 4334
4336 0 361017 145552 155480 0 4335
4337 0 361014 145387 155440 0 4336
4338 0 360963 145304 155400 0 4337
4339 0 360866 145138 155320 0 4338
4340 5 360734 144898 155200 0 4339
4341 0 360213 144388 155200 0 4340
4342 5 360153 144234 155080 0 4341
4343 0 360139 144183 155040 0 4342
4344 0 360080 144027 154920 0 4343
4345 0 360061 143156 154800 0 4344
4346 0 360019 142851 154600 0 4345
4347 0 359976 142352 154360 0 4346
4348 5 360121 141917 154200 0 4347
4349 0 360849 141401 154200 0 4348
4350 0 361232 141285 154400 0 4349
4351 0 361582 141259 154400 0 4350
4352 0 361828 141133 154440 0 4351
4353 0 362129 141008 154520 0 4352
4354 0 362405 140770 154600 0 4353
4355 0 362525 140627 154680 0 4354
4356 0 362713 140457 154720 0 4355
4357 0 362928 140228 154760 0 4356
4358 0 364258 139753 154760 0 4357
4359 0 364537 139562 154760 0 4358
4360 0 365104 138947 154760 0 4359
4361 0 365690 138582 154640 0 4360
4362 0 365696 138520 154600 0 4361
4363 0 366377 137734 154600 0 4362
4364 0 366833 137036 154600 0 4363
4365 0 366904 136839 154400 0 4364
4366 0 367113 136525 154320 0 4365
4367 0 367211 136227 154280 0 4366
4368 0 367434 135991 154240 0 4367
4369 0 367560 135560 154080 0 4368
4370 0 367474 134877 154040 0 4369
4371 0 367657 134342 154040 0 4370
4372 0 367578 133846 154040 0 4371
4373 5 368221 133105 154040 0 4372
4374 0 368195 132889 154120 0 4373
4375 0 368190 132786 154160 0 4374
4376 5 368166 132575 154240 0 4375
4377 0 368146 132362 154320 0 4376
4378 5 368118 132051 154440 0 4377
4379 0 368079 131629 154600 0 4378
4380 0 367990 131386 154920 0 4379
4381 5 367894 130936 155200 0 4380
4382 0 368339 130470 155200 0 4381
4383 0 368497 130242 155400 0 4382
4384 0 368526 130047 155640 0 4383
4385 0 368476 129642 155840 0 4384
4386 0 368541 129159 155960 0 4385
4387 0 368753 128774 156000 0 4386
4388 0 369062 128505 156040 0 4387
4389 0 369141 128271 156080 0 4388
4390 0 369389 128044 156160 0 4389
4391 0 369705 127854 156320 0 4390
4392 0 370028 127742 156360 0 4391
4393 0 370239 127657 156440 0 4392
4394 0 370329 127612 156560 0 4393
4395 5 370354 127566 156600 0 4394
4396 0 370406 127475 156680 0 4395
4397 0 370550 127400 156800 0 4396
4398 0 370692 127346 156840 0 4397
4399 0 370786 127249 156880 0 4398
4400 0 370918 127192 157000 0 4399
4401 0 371080 127144 157120 0 4400
4402 0 370907 127180 157280 0 4401
4403 5 370932 127176 157360 0 4402
4404 0 372023 126963 157360 0 4403
4405 0 372213 126957 157520 0 4404
4406 0 372370 126898 157600 0 4405
4407 0 372475 126825 157720 0 4406
4408 0 372574 126808 157880 0 4407
4409 5 372857 126807 157960 0 4408
4410 0 373115 126751 158120 0 4409
4411 0 373290 126634 158200 0 4410
4412 0 373465 126516 158280 0 4411
4413 0 373548 126453 158320 0 4412
4414 5 373612 126425 158360 0 4413
4415 5 373729 126361 158440 0 4414
4416 0 373970 126240 158600 0 4415
4417 0 374082 126175 158680 0 4416
4418 0 374125 126204 158720 0 4417
4419 0 374340 126352 158920 0 4418
4420 0 374561 126260 159000 0 4419
4421 0 374741 126252 159120 0 4420
4422 0 374958 126240 159240 0 4421
4423 0 375814 126032 159240 0 4422
4424 0 376117 125715 159240 0 4423
4425 0 376711 125663 159240 0 4424
4426 0 376901 125701 159400 0 4425
4427 0 377272 125640 159520 0 4426
4428 0 377464 125673 159640 0 4427
4429 0 377696 125635 159800 0 4428
4430 0 377844 125572 159920 0 4429
4431 0 377984 125430 160040 0 4430
4432 0 378228 125494 160160 0 4431
4433 0 378604 125572 160320 0 4432
4434 0 378855 125456 160400 0 4433
4435 5 379552 125203 160440 0 4434
4436 0 379776 125191 160480 0 4435
4437 5 380453 125154 160600 0 4436
4438 0 380629 125126 160680 0 4437
4439 0 380936 125236 160720 0 4438
4440 5 381240 125345 160760 0 4439
4441 0 381431 126032 160760 0 4440
4442 0 381532 127059 160760 0 4441
4443 0 381576 127469 160880 0 4442
4444 0 381563 127656 160960 0 4443
4445 0 381612 127755 161000 0 4444
4446 0 381969 128042 161000 0 4445
4447 0 382095 128121 160960 0 4446
4448 0 382359 128332 160920 0 4447
4449 0 382674 128578 160920 0 4448
4450 0 382868 128615 160920 0 4449
4451 0 382971 128628 160840 0 4450
4452 0 383086 128615 160760 0 4451
4453 0 383252 128666 160680 0 4452
4454 0 383655 129124 160680 0 4453
4455 0 383905 129201 160720 0 4454
4456 0 384301 129280 160760 0 4455
4457 0 384396 129371 160840 0 4456
4458 0 384603 129361 160960 0 4457
4459 0 384780 129324 161120 0 4458
4460 0 384829 129284 161240 0 4459
4461 0 384981 129286 161360 0 4460
4462 0 385149 129277 161560 0 4461
4463 0 385219 129324 161640 0 4462
4464 0 385279 129457 161760 0 4463
4465 0 385449 129492 161880 0 4464
4466 0 385677 129537 162040 0 4465
4467 0 386016 129612 162200 0 4466
4468 0 386200 129604 162240 0 4467
4469 0 386353 129647 162400 0 4468
4470 0 386518 129783 162560 0 4469
4471 0 386648 129676 162720 0 4470
4472 0 386694 129647 162960 0 4471
4473 0 386846 129793 163200 0 4472
4474 0 386928 129813 163240 0 4473
4475 0 387173 129872 163360 0 4474
4476 0 387158 129956 163400 0 4475
4477 6 387099 130293 163560 0 4476
4478 0 487567 244185 57360 75 403
4479 0 486769 246200 57360 301 4478
4480 0 486743 246436 57600 286 4479
4481 0 486622 246853 57800 214 4480
4482 0 486505 247057 57880 264 4481
4483 0 486333 247358 58000 326 4482
4484 5 486096 247504 58200 326 4483
4485 0 485477 249662 58200 335 4484
4486 0 485228 250211 58040 352 4485
4487 5 485014 250703 57920 321 4486
4488 0 484911 250958 57840 309 4487
4489 0 485298 251508 57600 261 4488
4490 0 485458 252267 57360 260 4489
4491 0 485864 253411 57120 286 4490
4492 0 486024 253771 57040 320 4491
4493 5 486616 254541 56720 226 4492
4494 5 487755 258036 56720 209 4493
4495 0 486023 259771 56720 166 4494
4496 0 485810 260110 56600 136 4495
4497 0 485611 260331 56440 51 4496
4498 0 485500 260420 56280 64 4497
4499 0 485242 260567 56080 80 4498
4500 0 485035 260654 55840 137 4499
4501 0 484792 260862 55600 164 4500
4502 0 484717 260912 55560 164 4501
4503 0 484566 261016 55480 200 4502
4504 0 484374 261132 55400 186 4503
4505 0 484278 261190 55360 186 4504
4506 5 483484 261320 55360 172 4505
4507 0 481482 263273 55360 178 4506
4508 0 481292 263540 55400 172 4507
4509 0 479732 264725 55400 186 4508
4510 5 479705 264722 55280 202 4509
4511 0 479401 264874 55240 160 4510
4512 0 479084 264963 55080 141 4511
4513 0 478661 265043 54880 134 4512
4514 0 478408 265140 54680 181 4513
4515 0 478135 265240 54440 200 4514
4516 0 477757 265389 54200 217 4515
4517 5 477610 265352 54120 154 4516
4518 0 477338 265314 53800 101 4517
4519 5 477345 265248 53640 101 4518
4520 0 477348 265215 53560 101 4519
4521 0 476681 264712 53560 75 4520
4522 0 476356 264622 53560 86 4521
4523 0 475976 264300 53400 107 4522
4524 0 475605 264108 53280 107 4523
4525 0 475456 263900 53200 120 4524
4526 0 475251 263761 53040 90 4525
4527 0 475279 263625 52960 90 4526
4528 0 475120 263506 52840 131 4527
4529 0 474942 263330 52760 98 4528
4530 0 474617 263113 52640 98 4529
4531 0 474060 262772 52480 131 4530
4532 0 473676 262571 52320 107 4531
4533 0 473339 262392 52120 81 4532
4534 0 473275 262344 52000 81 4533
4535 0 473203 262249 51840 120 4534
4536 0 473201 262014 51680 140 4535
4537 0 473129 261809 51520 163 4536
4538 5 473023 261500 51400 197 4537
4539 0 472979 261400 51360 200 4538
4540 0 473023 261230 50960 200 4539
4541 0 473028 261111 50920 200 4540
4542 0 473038 261224 50880 200 4541
4543 0 472785 261214 50840 200 4542
4544 0 472773 261327 50760 200 4543
4545 0 472749 261303 50680 200 4544
4546 0 472770 261310 50640 200 4545
4547 0 472779 261293 50560 200 4546
4548 0 472739 261263 50480 0 4547
4549 0 472740 261252 50440 0 4548
4550 0 472767 261233 50400 0 4549
4551 0 472802 261239 50360 0 4550
4552 0 472771 261231 50320 0 4551
4553 0 472784 261175 50280 0 4552
4554 0 472814 261190 50240 0 4553
4555 0 472798 261140 50200 0 4554
4556 0 472816 261071 50080 0 4555
4557 0 472698 261314 49920 0 4556
4558 0 472804 261283 49760 0 4557
4559 0 472896 261263 49640 0 4558
4560 0 472873 261240 49600 0 4559
4561 0 472897 261205 49520 0 4560
4562 0 473014 261118 49400 0 4561
4563 0 473174 260994 49280 0 4562
4564 0 473366 260881 49200 0 4563
4565 0 473440 260844 49080 0 4564
4566 0 473428 260812 49000 0 4565
4567 0 473460 260787 48920 0 4566
4568 0 473476 260775 48880 0 4567
4569 0 473463 260746 48800 0 4568
4570 0 473460 260718 48680 0 4569
4571 0 473515 260705 48560 0 4570
4572 0 473530 260668 48440 0 4571
4573 0 473568 260640 48320 0 4572
4574 0 473625 260610 48200 0 4573
4575 0 473440 260282 48080 0 4574
4576 0 473436 260240 47920 0 4575
4577 0 473595 260399 47760 0 4576
4578 0 471905 261366 47720 0 4577
4579 0 473682 260577 47680 0 4578
4580 0 473684 260638 47640 0 4579
4581 0 474102 260215 47400 0 4580
4582 0 474181 260137 47200 0 4581
4583 0 474421 260228 47000 0 4582
4584 0 474489 260245 46960 0 4583
4585 0 473870 261042 46840 0 4584
4586 0 474379 260562 46840 0 4585
4587 0 474419 260986 46800 0 4586
4588 0 474434 260983 46760 0 4587
4589 0 474434 261004 46640 0 4588
4590 0 474607 261013 46520 0 4589
4591 0 474669 260990 46480 0 4590
4592 0 474759 261004 46440 0 4591
4593 0 474834 260986 46360 0 4592
4594 0 474869 261064 46240 0 4593
4595 0 474931 261096 46200 0 4594
4596 0 474954 261141 46120 0 4595
4597 0 474981 261152 46040 0 4596
4598 0 474976 261188 45960 0 4597
4599 0 474988 261197 45920 0 4598
4600 0 474983 261178 45880 0 4599
4601 0 474994 261147 45800 0 4600
4602 0 475052 261096 45720 0 4601
4603 0 475094 261006 45640 0 4602
4604 0 475081 260874 45560 0 4603
4605 0 475173 260726 45440 0 4604
4606 0 475225 260615 45360 0 4605
4607 0 475236 260586 45320 0 4606
4608 0 475195 260575 45280 0 4607
4609 0 475128 260569 45200 0 4608
4610 0 475230 260529 45080 0 4609
4611 0 475244 260521 45040 0 4610
4612 0 475249 260536 45000 0 4611
4613 0 475280 260532 44960 0 4612
4614 0 475281 260553 44920 0 4613
4615 0 475313 260537 44880 0 4614
4616 0 475386 260513 44840 0 4615
4617 0 475433 260486 44760 0 4616
4618 0 475447 260472 44680 0 4617
4619 0 475477 260436 44640 0 4618
4620 0 475486 260534 44600 0 4619
4621 0 475476 260574 44560 0 4620
4622 0 475495 260598 44520 0 4621
4623 0 475472 260668 44440 0 4622
4624 0 475416 260719 44360 0 4623
4625 0 475367 260775 44280 0 4624
4626 0 475378 260774 44200 0 4625
4627 0 475459 260721 44080 0 4626
4628 0 475464 260720 43960 0 4627
4629 0 475364 260747 43880 0 4628
4630 0 475316 260761 43800 0 4629
4631 0 475298 260761 43760 0 4630
4632 0 475278 260779 43720 0 4631
4633 0 475294 260782 43680 0 4632
4634 0 475261 260787 43640 0 4633
4635 0 475244 260799 43600 0 4634
4636 0 475241 260781 43560 0 4635
4637 0 475198 260785 43520 0 4636
4638 0 475168 260810 43440 0 4637
4639 0 475153 260783 43320 0 4638
4640 0 475127 260771 43240 0 4639
4641 0 475056 260758 43160 0 4640
4642 0 475063 260764 43120 0 4641
4643 0 475039 260784 43080 0 4642
4644 0 474986 260824 43040 0 4643
4645 0 474969 260849 43000 0 4644
4646 0 474953 260873 42960 0 4645
4647 0 474918 260903 42920 0 4646
4648 0 474884 260957 42840 0 4647
4649 0 474839 260995 42760 0 4648
4650 0 474841 261053 42640 0 4649
4651 0 474831 261080 42560 0 4650
4652 0 474811 261107 42480 0 4651
4653 0 474820 261133 42440 0 4652
4654 0 474828 261161 42400 0 4653
4655 0 474816 261191 42360 0 4654
4656 0 474839 261216 42320 0 4655
4657 0 474831 261229 42280 0 4656
4658 0 474863 261252 42200 0 4657
4659 0 474908 261261 42120 0 4658
4660 0 474965 261277 42000 0 4659
4661 0 475098 261294 41880 0 4660
4662 0 475111 261318 41840 0 4661
4663 0 475154 261294 41800 0 4662
4664 0 475181 261229 41720 0 4663
4665 0 475155 261146 41680 0 4664
4666 0 475131 261067 41600 0 4665
4667 0 475149 260962 41520 0 4666
4668 0 475124 260915 41440 0 4667
4669 0 475119 260800 41360 0 4668
4670 0 475074 260722 41280 0 4669
4671 0 475051 260685 41120 0 4670
4672 0 475029 260651 40960 0 4671
4673 0 474983 260604 40840 0 4672
4674 0 474796 260578 40680 0 4673
4675 0 474726 260535 40520 0 4674
4676 0 474638 260526 40360 0 4675
4677 0 474334 260492 40200 0 4676
4678 0 474289 260498 40080 0 4677
4679 0 474209 260478 39920 0 4678
4680 0 474207 260464 39720 0 4679
4681 0 474245 260475 39520 0 4680
4682 0 474275 260520 39240 0 4681
4683 0 474220 260538 38920 0 4682
4684 0 474216 260527 38880 0 4683
4685 0 474183 260545 38800 0 4684
4686 0 474163 260557 38680 0 4685
4687 0 474128 260577 38520 0 4686
4688 0 474111 260541 38360 0 4687
4689 0 474018 260471 38120 0 4688
4690 0 473973 260292 38000 0 4689
4691 0 473955 260204 37800 0 4690
4692 0 473826 260094 37600 0 4691
4693 0 473700 259947 37480 0 4692
4694 0 474015 259870 37280 0 4693
4695 0 474412 259871 37040 0 4694
4696 0 474560 259948 36840 0 4695
4697 0 474605 259721 36840 0 4696
4698 0 474333 259664 36720 0 4697
4699 0 474188 259590 36680 0 4698
4700 0 473925 259313 36640 0 4699
4701 0 473546 259307 36480 0 4700
4702 0 473400 259178 36360 0 4701
4703 0 473346 259131 36280 0 4702
4704 0 473273 259046 36160 0 4703
4705 0 473194 258978 36040 0 4704
4706 0 473168 258927 35920 0 4705
4707 0 473110 258783 35840 0 4706
4708 0 473048 258549 35840 0 4707
4709 0 472758 258151 35840 0 4708
4710 0 472609 258017 35760 0 4709
4711 0 472462 257812 35680 0 4710
4712 0 472362 257629 35640 0 4711
4713 0 472331 257460 35560 0 4712
4714 0 472320 257279 35480 0 4713
4715 0 472231 256868 35440 0 4714
4716 0 472151 256719 35360 0 4715
4717 0 472107 256770 35280 0 4716
4718 0 471915 256449 35280 0 4717
4719 0 471852 256371 35240 0 4718
4720 0 471777 256281 35200 0 4719
4721 0 471706 256114 35160 0 4720
4722 0 471675 256078 35080 0 4721
4723 0 471728 256007 35040 0 4722
4724 0 471693 255870 34960 0 4723
4725 0 471642 255571 34920 0 4724
4726 0 471573 255373 34840 0 4725
4727 0 471547 255312 34800 0 4726
4728 0 471534 255140 34760 0 4727
4729 0 471516 254969 34720 0 4728
4730 0 471483 254747 34680 0 4729
4731 0 471404 254392 34680 0 4730
4732 0 471462 254059 34680 0 4731
4733 0 471459 253795 34640 0 4732
4734 0 471428 253472 34600 0 4733
4735 0 471326 253232 34560 0 4734
4736 0 471166 252969 34520 0 4735
4737 0 470934 252594 34520 0 4736
4738 0 470822 252484 34480 0 4737
4739 0 470619 252141 34480 0 4738
4740 0 470552 252091 34440 0 4739
4741 0 470550 252045 34360 0 4740
4742 0 470579 252029 34320 0 4741
4743 0 470556 251991 34200 0 4742
4744 0 470374 251832 34080 0 4743
4745 0 470175 251767 34080 0 4744
4746 0 470073 251738 34040 0 4745
4747 0 469920 251750 33960 0 4746
4748 0 469841 251735 33880 0 4747
4749 0 469599 251692 33760 0 4748
4750 0 469441 251534 33680 0 4749
4751 0 469300 251444 33600 0 4750
4752 0 469238 251374 33560 0 4751
4753 0 469240 251267 33480 0 4752
4754 0 469163 251160 33440 0 4753
4755 0 469108 251119 33360 0 4754
4756 0 469114 251029 33280 0 4755
4757 0 469015 250942 33120 0 4756
4758 0 468920 250862 33040 0 4757
4759 0 468803 250802 32880 0 4758
4760 0 468720 250773 32760 0 4759
4761 0 468621 250706 32640 0 4760
4762 0 468575 250558 32520 0 4761
4763 0 468425 250470 32440 0 4762
4764 0 468414 250406 32320 0 4763
4765 0 468320 250339 32200 0 4764
4766 0 468196 250267 32080 0 4765
4767 0 467991 250137 31960 0 4766
4768 0 467843 249956 31800 0 4767
4769 0 467675 249880 31720 0 4768
4770 0 467517 249755 31600 0 4769
4771 0 467437 249635 31480 0 4770
4772 0 467311 249553 31360 0 4771
4773 0 467214 249520 31240 0 4772
4774 0 467082 249495 31080 0 4773
4775 0 467011 249501 30960 0 4774
4776 0 467005 249503 30840 0 4775
4777 0 466899 249536 30720 0 4776
4778 0 466846 249558 30600 0 4777
4779 0 466851 249534 30480 0 4778
4780 0 466759 249520 30360 0 4779
4781 0 466696 249506 30200 0 4780
4782 0 466614 249443 30080 0 4781
4783 0 466536 249444 29960 0 4782
4784 0 466516 249421 29840 0 4783
4785 0 466558 249440 29760 0 4784
4786 0 466443 249452 29640 0 4785
4787 0 466318 249475 29520 0 4786
4788 0 466238 249498 29360 0 4787
4789 0 466176 249453 29240 0 4788
4790 0 466073 249359 29120 0 4789
4791 0 466012 249281 29000 0 4790
4792 0 465945 249252 28920 0 4791
4793 0 465896 249221 28840 0 4792
4794 0 465805 249187 28720 0 4793
4795 0 465771 249158 28640 0 4794
4796 0 465643 249128 28520 0 4795
4797 0 465474 249043 28360 0 4796
4798 0 465417 249030 28240 0 4797
4799 0 465371 248908 28120 0 4798
4800 0 465392 248894 28040 0 4799
4801 0 465368 248695 28000 0 4800
4802 0 465345 248826 27960 0 4801
4803 0 465281 248840 27920 0 4802
4804 0 465199 248840 27880 0 4803
4805 0 465226 248936 27840 0 4804
4806 0 465172 248847 27800 0 4805
4807 0 465143 248830 27760 0 4806
4808 0 465046 248819 27680 0 4807
4809 0 464879 248828 27640 0 4808
4810 0 464725 248841 27600 0 4809
4811 0 464581 248960 27480 0 4810
4812 0 464381 249003 27360 0 4811
4813 0 464171 249161 27280 0 4812
4814 0 463992 249335 27160 0 4813
4815 0 463938 249402 27080 0 4814
4816 0 463731 249612 26960 0 4815
4817 0 463655 249741 26880 0 4816
4818 0 463533 249903 26760 0 4817
4819 0 463433 249939 26720 0 4818
4820 0 463337 250025 26640 0 4819
4821 0 463212 250115 26560 0 4820
4822 0 463058 250235 26480 0 4821
4823 0 462981 250295 26400 0 4822
4824 0 462885 250339 26280 0 4823
4825 0 462869 250339 26200 0 4824
4826 0 462790 250396 26080 0 4825
4827 0 462635 250436 26000 0 4826
4828 0 462464 250453 25920 0 4827
4829 0 462360 250450 25840 0 4828
4830 0 462227 250446 25760 0 4829
4831 0 462132 250465 25680 0 4830
4832 0 461975 250506 25560 0 4831
4833 0 461843 250526 25440 0 4832
4834 0 461809 250504 25360 0 4833
4835 0 461755 250494 25280 0 4834
4836 0 461638 250450 25160 0 4835
4837 0 461615 250416 25080 0 4836
4838 0 461516 250420 25000 0 4837
4839 0 461493 250335 24960 0 4838
4840 0 461434 250389 24920 0 4839
4841 0 461410 250370 24880 0 4840
4842 0 461413 250368 24840 0 4841
4843 0 461334 250387 24760 0 4842
4844 0 461286 250403 24680 0 4843
4845 0 461306 250411 24600 0 4844
4846 0 461313 250415 24560 0 4845
4847 0 461323 250405 24520 0 4846
4848 0 461294 250413 24480 0 4847
4849 0 461297 250426 24400 0 4848
4850 0 461288 250433 24320 0 4849
4851 0 461300 250443 24240 0 4850
4852 0 461318 250474 24160 0 4851
4853 0 461411 250491 24080 0 4852
4854 0 461484 250472 24000 0 4853
4855 0 461576 250439 23920 0 4854
4856 0 461591 250434 23840 0 4855
4857 0 461663 250420 23760 0 4856
4858 0 461743 250419 23680 0 4857
4859 0 461774 250422 23600 0 4858
4860 0 461822 250448 23520 0 4859
4861 0 461872 250466 23440 0 4860
4862 0 461960 250472 23400 0 4861
4863 0 462028 250466 23360 0 4862
4864 0 462123 250481 23280 0 4863
4865 0 462174 250477 23200 0 4864
4866 0 462280 250472 23120 0 4865
4867 0 462358 250495 23080 0 4866
4868 0 462446 250519 23040 0 4867
4869 0 462606 250544 22960 0 4868
4870 0 462706 250559 22920 0 4869
4871 0 462744 250582 22840 0 4870
4872 0 462801 250597 22760 0 4871
4873 0 462916 250604 22720 0 4872
4874 0 463017 250609 22640 0 4873
4875 0 463068 250615 22560 0 4874
4876 0 463190 250616 22480 0 4875
4877 0 463295 250620 22400 0 4876
4878 0 463416 250564 22320 0 4877
4879 0 463610 250548 22240 0 4878
4880 0 463656 250484 22120 0 4879
4881 0 463668 250457 22000 0 4880
4882 0 463733 250342 21880 0 4881
4883 0 463708 250250 21760 0 4882
4884 0 463769 250183 21680 0 4883
4885 0 464022 249949 21640 0 4884
4886 0 464305 249918 21600 0 4885
4887 0 464525 249842 21560 0 4886
4888 0 464616 249746 21480 0 4887
4889 0 464695 249644 21440 0 4888
4890 0 464815 249570 21400 0 4889
4891 0 464883 249393 21360 0 4890
4892 0 464904 249319 21320 0 4891
4893 0 464992 249024 21240 0 4892
4894 0 464690 248658 21080 0 4893
4895 0 464702 248641 20960 0 4894
4896 0 464766 248635 20880 0 4895
4897 0 464845 248667 20800 0 4896
4898 0 464909 248696 20720 0 4897
4899 0 464927 248706 20640 0 4898
4900 0 464985 248706 20560 0 4899
4901 0 465039 248685 20520 0 4900
4902 0 465070 248672 20480 0 4901
4903 0 465107 248684 20440 0 4902
4904 0 465148 248706 20400 0 4903
4905 0 465211 248688 20360 0 4904
4906 0 465243 248667 20280 0 4905
4907 0 465254 248646 20200 0 4906
4908 0 465302 248672 20160 0 4907
4909 0 465354 248666 20120 0 4908
4910 0 465391 248659 20080 0 4909
4911 0 465500 248623 20000 0 4910
4912 0 465619 248606 19960 0 4911
4913 0 465758 248571 19880 0 4912
4914 5 465992 248523 19880 0 4913
4915 0 466003 248560 19920 0 4914
4916 0 466010 248564 19960 0 4915
4917 0 466054 248592 20000 0 4916
4918 0 466085 248616 20040 0 4917
4919 0 466111 248624 20080 0 4918
4920 0 466132 248618 20120 0 4919
4921 0 466136 248606 20160 0 4920
4922 0 466162 248606 20200 0 4921
4923 0 466168 248620 20240 0 4922
4924 0 466182 248625 20280 0 4923
4925 0 466215 248668 20360 0 4924
4926 0 466272 248674 20440 0 4925
4927 6 466306 248661 20480 0 4926
4928 0 491732 224933 90720 0 514
4929 0 491532 224922 90640 0 4928
4930 0 490145 225443 90600 0 4929
4931 0 489544 225903 90520 0 4930
4932 0 489052 226677 90480 0 4931
4933 0 489029 226670 90560 0 4932
4934 0 489713 227120 90680 0 4933
4935 0 489743 227306 90840 0 4934
4936 0 490301 225293 91000 0 4935
4937 0 489854 227351 91040 0 4936
4938 0 489911 227908 91080 0 4937
4939 0 489942 227938 91120 0 4938
4940 0 490054 228088 91160 0 4939
4941 0 490180 228249 91280 0 4940
4942 0 490197 228372 91320 0 4941
4943 0 490205 228518 91360 0 4942
4944 0 490393 228611 91400 0 4943
4945 0 490507 228920 91440 0 4944
4946 0 490486 229398 91440 0 4945
4947 0 491026 230197 91440 0 4946
4948 0 491073 230407 91400 0 4947
4949 0 491209 230730 91360 0 4948
4950 0 491322 230897 91320 0 4949
4951 0 491384 231166 91200 0 4950
4952 0 491547 231125 91040 0 4951
4953 0 491623 231437 90960 0 4952
4954 0 491672 231576 90920 0 4953
4955 0 491770 231721 90800 0 4954
4956 0 491945 232357 90720 0 4955
4957 0 491879 232609 90640 0 4956
4958 0 491077 232553 90560 0 4957
4959 0 491056 232686 90440 0 4958
4960 0 491143 232802 90320 0 4959
4961 0 491115 232961 90200 0 4960
4962 0 491028 233123 90120 0 4961
4963 0 491009 233125 90000 0 4962
4964 0 490973 233165 89920 0 4963
4965 0 490964 233170 89880 0 4964
4966 0 491020 233416 89600 0 4965
4967 0 491031 233547 89520 0 4966
4968 0 490989 233999 89200 0 4967
4969 0 491015 234103 89040 0 4968
4970 0 491156 234301 88920 0 4969
4971 0 491237 234512 88800 0 4970
4972 0 491234 234567 88760 0 4971
4973 0 491219 234553 88720 0 4972
4974 0 491149 234804 88720 0 4973
4975 0 491220 234969 88720 0 4974
4976 0 491299 235124 88760 0 4975
4977 0 491297 235506 88760 0 4976
4978 0 491294 235673 88880 0 4977
4979 0 491472 236332 88880 0 4978
4980 0 491358 236827 88880 0 4979
4981 0 491417 236982 88880 0 4980
4982 0 491340 237162 88880 0 4981
4983 0 491292 237205 88960 0 4982
4984 0 491333 237889 88960 0 4983
4985 0 491286 238159 89040 0 4984
4986 0 491243 238428 89160 0 4985
4987 0 491179 238867 89360 0 4986
4988 0 491368 239325 89400 0 4987
4989 0 491359 239491 89480 0 4988
4990 0 491443 239925 89600 0 4989
4991 0 491513 240235 89600 0 4990
4992 0 491540 240394 89720 0 4991
4993 0 491537 240881 89720 0 4992
4994 0 491633 241299 89680 0 4993
4995 0 491570 241370 89720 0 4994
4996 0 491519 241444 89760 0 4995
4997 0 491475 241586 89800 0 4996
4998 0 491457 241668 89840 0 4997
4999 0 491490 241957 89840 0 4998
5000 0 491507 242082 89720 0 4999
5001 0 491531 242312 89680 0 5000
5002 0 491527 242394 89640 0 5001
5003 0 491415 242679 89640 0 5002
5004 0 491127 243798 89680 0 5003
5005 0 490984 244052 89800 0 5004
5006 0 490451 244679 89840 0 5005
5007 0 490242 245054 89920 0 5006
5008 0 489565 245680 89920 0 5007
5009 0 488791 246164 89920 0 5008
5010 0 488527 246285 90000 0 5009
5011 0 488174 246371 90040 0 5010
5012 0 487919 246444 90080 0 5011
5013 0 487741 246532 90280 0 5012
5014 0 487603 246598 90360 0 5013
5015 0 487274 247044 90360 0 5014
5016 0 487284 247691 90360 0 5015
5017 0 487215 247840 90440 0 5016
5018 0 487209 247956 90480 0 5017
5019 0 487145 248094 90560 0 5018
5020 0 486979 248493 90560 0 5019
5021 0 486918 248970 90560 0 5020
5022 0 486987 249055 90480 0 5021
5023 0 486784 249938 90480 0 5022
5024 0 486781 250106 90600 0 5023
5025 0 487899 250184 90640 0 5024
5026 0 487959 250219 90680 0 5025
5027 0 487848 250388 90920 0 5026
5028 0 487862 250389 90960 0 5027
5029 0 487982 250389 91040 0 5028
5030 0 487893 250703 91080 0 5029
5031 0 487873 250890 91160 0 5030
5032 0 487656 251318 91200 0 5031
5033 0 487608 251460 91320 0 5032
5034 0 487576 251757 91440 0 5033
5035 0 487630 252005 91640 0 5034
5036 0 487729 252319 91640 0 5035
5037 0 487720 252363 91800 0 5036
5038 0 487606 252623 91960 0 5037
5039 0 487636 252670 92000 0 5038
5040 0 487657 252799 92040 0 5039
5041 0 487702 253449 92080 0 5040
5042 0 487912 254286 92040 0 5041
5043 0 487977 254871 91960 0 5042
5044 0 487858 255291 91920 0 5043
5045 0 487939 256024 91920 0 5044
5046 0 487912 256325 91800 0 5045
5047 0 487719 256772 91800 0 5046
5048 0 487729 257131 91760 0 5047
5049 0 487585 257345 91840 0 5048
5050 0 487553 257389 91880 0 5049
5051 0 487461 257456 92000 0 5050
5052 0 487284 258258 92160 0 5051
5053 0 487128 258386 92400 0 5052
5054 0 487038 258668 92480 0 5053
5055 0 486701 258955 92480 0 5054
5056 0 486635 259247 92440 0 5055
5057 0 486485 259482 92440 0 5056
5058 0 486445 259536 92360 0 5057
5059 0 486443 259647 92320 0 5058
5060 0 486413 260087 92320 0 5059
5061 0 486213 260362 92440 0 5060
5062 0 486080 260428 92520 0 5061
5063 0 486016 260574 92560 0 5062
5064 0 485835 260961 92560 0 5063
5065 0 485604 261578 92520 0 5064
5066 0 485542 261964 92680 0 5065
5067 0 485335 262294 92840 0 5066
5068 0 485200 262631 92960 0 5067
5069 0 484955 263044 93000 0 5068
5070 0 484718 263246 93040 0 5069
5071 0 484603 263432 93080 0 5070
5072 0 483931 263938 93120 0 5071
5073 0 483849 263962 93200 0 5072
5074 0 483672 264154 93240 0 5073
5075 0 483611 264247 93280 0 5074
5076 0 482916 265028 93280 0 5075
5077 0 482775 265259 93360 0 5076
5078 0 482625 265477 93480 0 5077
5079 0 482424 265748 93560 0 5078
5080 0 482295 265940 93720 0 5079
5081 0 481855 266393 93720 0 5080
5082 0 481614 266783 93680 0 5081
5083 0 481170 267129 93680 0 5082
5084 0 480510 267934 93680 0 5083
5085 0 480202 268073 93680 0 5084
5086 0 479997 268331 93680 0 5085
5087 0 479909 268465 93800 0 5086
5088 0 479350 268740 93880 0 5087
5089 0 478837 268913 93960 0 5088
5090 0 478562 269041 94080 0 5089
5091 0 478294 269152 94200 0 5090
5092 0 477890 269383 94240 0 5091
5093 0 477521 269839 94240 0 5092
5094 5 477511 269893 94320 0 5093
5095 0 477491 270721 94320 0 5094
5096 0 476862 271480 94320 0 5095
5097 0 476778 271755 94160 0 5096
5098 0 476624 272045 94080 0 5097
5099 0 476462 272300 93920 0 5098
5100 0 476211 272602 93760 0 5099
5101 0 476063 272824 93680 0 5100
5102 0 475878 273104 93680 0 5101
5103 0 475277 273551 93680 0 5102
5104 0 475191 273642 93800 0 5103
5105 0 475133 273764 93880 0 5104
5106 0 474909 273966 94000 0 5105
5107 0 474624 274154 94200 0 5106
5108 0 474360 274357 94360 0 5107
5109 0 474062 274469 94360 0 5108
5110 0 473771 274870 94360 0 5109
5111 0 473160 275583 94360 0 5110
5112 0 473020 275807 94520 0 5111
5113 0 472338 276603 94520 0 5112
5114 0 472144 276763 94640 0 5113
5115 0 471940 276996 94720 0 5114
5116 0 470896 277943 94720 0 5115
5117 0 470741 278225 94920 0 5116
5118 0 470659 278523 95080 0 5117
5119 0 470491 278765 95360 0 5118
5120 0 470443 278904 95520 0 5119
5121 0 470421 279097 95640 0 5120
5122 0 470380 279245 95840 0 5121
5123 0 470331 279434 96080 0 5122
5124 0 470364 279636 96240 0 5123
5125 0 470412 279894 96400 0 5124
5126 0 470560 280163 96600 0 5125
5127 0 470812 280430 96800 0 5126
5128 0 471100 280896 96840 0 5127
5129 0 471083 281004 96880 0 5128
5130 0 470854 281192 96960 0 5129
5131 0 470676 281685 96960 0 5130
5132 0 470652 281832 97040 0 5131
5133 0 470585 281942 97280 0 5132
5134 0 470613 282030 97400 0 5133
5135 0 470739 282200 97640 0 5134
5136 0 470873 282422 97880 0 5135
5137 0 471143 282654 97920 0 5136
5138 0 471309 283008 98120 0 5137
5139 0 471355 283281 98160 0 5138
5140 0 471242 283436 98320 0 5139
5141 0 471172 283805 98560 0 5140
5142 0 471186 284067 98760 0 5141
5143 0 471466 284239 98840 0 5142
5144 0 471542 284340 98960 0 5143
5145 0 471617 284430 99120 0 5144
5146 0 471714 284568 99280 0 5145
5147 0 471858 284792 99440 0 5146
5148 0 472298 285397 99440 0 5147
5149 0 472329 285687 99640 0 5148
5150 0 473118 286060 99680 0 5149
5151 0 473361 286219 99720 0 5150
5152 0 473526 286338 99760 0 5151
5153 0 473753 286528 99800 0 5152
5154 0 473939 286601 99920 0 5153
5155 0 474166 286753 100160 0 5154
5156 0 474423 286900 100440 0 5155
5157 0 474496 286903 100680 0 5156
5158 0 474604 287019 100960 0 5157
5159 0 474722 287245 101120 0 5158
5160 0 474683 287395 101360 0 5159
5161 5 474654 287773 101600 0 5160
5162 0 474663 287878 101680 0 5161
5163 0 474692 287932 101720 0 5162
5164 0 474749 288041 101800 0 5163
5165 0 475052 288322 101960 0 5164
5166 0 475213 288421 102120 0 5165
5167 0 475465 288490 102320 0 5166
5168 0 475682 288553 102520 0 5167
5169 0 475725 288566 102560 0 5168
5170 5 476345 288728 102560 0 5169
5171 0 476332 288741 102600 0 5170
5172 0 476279 288792 102760 0 5171
5173 0 476354 288834 102840 0 5172
5174 0 476503 288917 103000 0 5173
5175 5 476493 288905 103040 0 5174
5176 0 476813 289521 103040 0 5175
5177 0 476835 289726 103160 0 5176
5178 0 476933 289890 103320 0 5177
5179 0 477064 290089 103560 0 5178
5180 0 477289 290372 103800 0 5179
5181 0 477334 290417 103840 0 5180
5182 0 477601 290686 104080 0 5181
5183 0 478034 290893 104200 0 5182
5184 0 478493 291169 104360 0 5183
5185 0 479140 291689 104560 0 5184
5186 0 479648 292058 104680 0 5185
5187 0 479888 292297 104840 0 5186
5188 0 480357 292603 105080 0 5187
5189 0 480565 292700 105200 0 5188
5190 0 481024 292818 105400 0 5189
5191 0 481709 292986 105640 0 5190
5192 0 482040 293150 105840 0 5191
5193 5 482943 293644 105840 0 5192
5194 0 483176 293732 105960 0 5193
5195 0 483479 293868 106120 0 5194
5196 0 483605 293985 106240 0 5195
5197 0 484035 294115 106400 0 5196
5198 0 485225 294431 106400 0 5197
5199 0 485699 294422 106520 0 5198
5200 0 486010 294373 106680 0 5199
5201 0 486357 294226 106840 0 5200
5202 0 486920 294199 106960 0 5201
5203 0 487302 294021 107120 0 5202
5204 0 488034 293863 107320 0 5203
5205 0 488620 293980 107440 0 5204
5206 5 489302 294306 107440 0 5205
5207 0 489402 294374 107640 0 5206
5208 0 489618 294490 107760 0 5207
5209 0 490269 294885 107760 0 5208
5210 0 490368 295011 107720 0 5209
5211 0 490577 295283 107560 0 5210
5212 0 490782 295512 107440 0 5211
5213 0 490946 295662 107360 0 5212
5214 0 491120 295810 107400 0 5213
5215 0 491326 295942 107480 0 5214
5216 0 491824 296197 107680 0 5215
5217 0 492167 296299 107800 0 5216
5218 0 492414 296361 107960 0 5217
5219 0 492866 296418 108120 0 5218
5220 0 493276 296563 108280 0 5219
5221 0 493802 296739 108400 0 5220
5222 0 494576 297365 108560 0 5221
5223 0 494819 297566 108600 0 5222
5224 0 494877 297605 108720 0 5223
5225 0 495129 297724 108920 0 5224
5226 0 495202 297728 109080 0 5225
5227 0 495374 297837 109280 0 5226
5228 0 495578 297965 109440 0 5227
5229 0 495889 298279 109560 0 5228
5230 0 496322 298428 109720 0 5229
5231 0 496605 298575 109880 0 5230
5232 0 496670 298665 110040 0 5231
5233 0 496711 298886 110240 0 5232
5234 0 496757 299312 110400 0 5233
5235 0 496872 299772 110560 0 5234
5236 0 497088 300114 110720 0 5235
5237 0 497311 300331 110880 0 5236
5238 0 497551 300852 111000 0 5237
5239 0 497755 301081 111160 0 5238
5240 0 497840 301378 111320 0 5239
5241 0 498000 301696 111440 0 5240
5242 0 498198 301994 111600 0 5241
5243 0 498293 302408 111760 0 5242
5244 0 498725 302938 111920 0 5243
5245 0 499020 303232 111960 0 5244
5246 0 498960 303513 111960 0 5245
5247 0 499143 304549 111960 0 5246
5248 0 499145 304614 112000 0 5247
5249 0 499204 305716 112000 0 5248
5250 5 499595 307296 112000 0 5249
5251 5 499532 306826 112160 0 5250
5252 0 500039 307508 112160 0 5251
5253 5 500189 307639 112240 0 5252
5254 0 500462 308022 112240 0 5253
5255 0 500873 309098 112240 0 5254
5256 5 501196 309528 112240 0 5255
5257 0 501207 309850 112360 0 5256
5258 0 501114 309990 112520 0 5257
5259 0 501207 309921 112560 0 5258
5260 5 501393 309784 112640 0 5259
5261 5 501218 309666 112680 0 5260
5262 0 502092 309862 112680 0 5261
5263 0 502408 309957 112800 0 5262
5264 0 502539 310082 112920 0 5263
5265 0 502856 310280 113040 0 5264
5266 0 503304 310726 113040 0 5265
5267 0 503393 310856 113160 0 5266
5268 0 503477 311083 113320 0 5267
5269 0 503688 311207 113480 0 5268
5270 0 503730 311354 113600 0 5269
5271 0 503843 311491 113760 0 5270
5272 0 504002 311700 113880 0 5271
5273 0 504065 311809 113960 0 5272
5274 0 504537 312109 113880 0 5273
5275 0 505159 312503 113640 0 5274
5276 0 505341 312605 113600 0 5275
5277 0 505844 312806 113480 0 5276
5278 0 506084 312775 113560 0 5277
5279 0 506358 312828 113520 0 5278
5280 0 506567 312807 113520 0 5279
5281 0 506759 312714 113560 0 5280
5282 0 507034 312733 113560 0 5281
5283 0 507295 312678 113560 0 5282
5284 0 507564 312706 113560 0 5283
5285 0 507795 312819 113560 0 5284
5286 0 508000 312828 113560 0 5285
5287 0 508345 312936 113440 0 5286
5288 0 508790 312997 113320 0 5287
5289 0 508870 313059 113160 0 5288
5290 0 508940 313042 112960 0 5289
5291 0 508955 313006 112800 0 5290
5292 0 509086 312803 112600 0 5291
5293 0 509139 312712 112440 0 5292
5294 0 509496 312696 112240 0 5293
5295 0 509736 312718 112040 0 5294
5296 0 509842 312750 112000 0 5295
5297 0 510357 312950 111760 0 5296
5298 0 510446 312988 111720 0 5297
5299 0 510712 313101 111600 0 5298
5300 0 511246 313242 111400 0 5299
5301 0 511712 313395 111400 0 5300
5302 0 511961 313519 111400 0 5301
5303 0 512125 313596 111360 0 5302
5304 0 512392 313695 111280 0 5303
5305 0 512661 313873 111280 0 5304
5306 0 512990 314045 111280 0 5305
5307 0 513501 314432 111280 0 5306
5308 0 513685 314552 111240 0 5307
5309 0 513739 314715 111160 0 5308
5310 0 513794 314815 111120 0 5309
5311 0 513992 314866 111120 0 5310
5312 0 514079 314899 111000 0 5311
5313 0 514156 315003 111000 0 5312
5314 0 514339 315064 110960 0 5313
5315 0 514592 315063 110960 0 5314
5316 0 514749 315116 111000 0 5315
5317 0 514838 315139 111040 0 5316
5318 0 515094 315189 111040 0 5317
5319 0 515545 315243 111040 0 5318
5320 0 515716 315210 111040 0 5319
5321 0 515825 315179 111000 0 5320
5322 6 515885 315124 110960 0 5321
5323 0 476421 265588 54120 156 4517
5324 0 475454 265579 54360 176 5323
5325 0 475059 265644 54560 131 5324
5326 0 474786 265798 54760 128 5325
5327 0 474417 266253 54920 175 5326
5328 0 474081 266454 55160 186 5327
5329 0 473781 266751 55440 197 5328
5330 5 473525 266893 55640 200 5329
5331 0 473476 266922 55680 200 5330
5332 0 472107 267908 55800 124 5331
5333 0 471560 268278 56000 101 5332
5334 0 470896 268451 56160 101 5333
5335 0 470171 268442 56560 102 5334
5336 5 470311 268371 56720 102 5335
5337 0 469410 268638 56720 0 5336
5338 0 469017 268631 56720 0 5337
5339 0 468520 268776 56720 0 5338
5340 0 468088 268908 56800 0 5339
5341 0 467880 268973 56840 0 5340
5342 0 467648 268985 56920 0 5341
5343 0 467336 268979 57040 0 5342
5344 0 466970 268980 57120 0 5343
5345 0 466424 268951 57200 0 5344
5346 0 465946 268948 57280 0 5345
5347 0 465472 268969 57360 0 5346
5348 0 465071 269037 57400 0 5347
5349 0 464852 269038 57440 0 5348
5350 0 463919 268983 57440 0 5349
5351 0 463802 268991 57400 0 5350
5352 0 463684 268975 57360 0 5351
5353 0 463519 268935 57320 0 5352
5354 0 463357 268941 57280 0 5353
5355 0 463287 268924 57240 0 5354
5356 0 463116 268930 57200 0 5355
5357 0 462888 268912 57120 0 5356
5358 0 462787 268872 57040 0 5357
5359 0 462524 268853 56920 0 5358
5360 0 462318 268834 56880 0 5359
5361 0 462292 268801 56840 0 5360
5362 0 461940 268741 56840 0 5361
5363 0 461019 268307 56840 0 5362
5364 0 460882 268213 56760 0 5363
5365 0 460861 268178 56680 0 5364
5366 0 460841 268045 56560 0 5365
5367 5 460741 267983 56520 0 5366
5368 0 460567 267874 56440 0 5367
5369 0 460675 267924 56320 0 5368
5370 0 460667 267969 56200 0 5369
5371 0 460592 268024 56080 0 5370
5372 0 460374 268017 55960 0 5371
5373 0 460129 268068 55840 0 5372
5374 0 459668 267965 55840 0 5373
5375 0 459589 267936 55760 0 5374
5376 0 459434 267944 55720 0 5375
5377 0 459319 267937 55680 0 5376
5378 0 459209 267922 55640 0 5377
5379 0 459026 267877 55600 0 5378
5380 0 458936 267844 55560 0 5379
5381 0 458932 267833 55520 0 5380
5382 0 458916 267827 55480 0 5381
5383 0 458838 267833 55440 0 5382
5384 0 458806 267851 55360 0 5383
5385 0 458724 267858 55280 0 5384
5386 0 458623 267843 55200 0 5385
5387 0 458579 267811 55160 0 5386
5388 0 458538 267804 55080 0 5387
5389 0 458428 267800 55000 0 5388
5390 0 458401 267798 54960 0 5389
5391 0 458282 267785 54880 0 5390
5392 0 458198 267789 54800 0 5391
5393 0 458037 267740 54720 0 5392
5394 0 458001 267710 54640 0 5393
5395 0 457965 267682 54560 0 5394
5396 0 457931 267656 54480 0 5395
5397 0 457846 267667 54400 0 5396
5398 0 457802 267652 54320 0 5397
5399 0 457613 267671 54320 0 5398
5400 0 457583 267658 54280 0 5399
5401 0 457542 267664 54240 0 5400
5402 0 457510 267657 54200 0 5401
5403 0 457361 267620 54160 0 5402
5404 0 457253 267649 54120 0 5403
5405 0 457115 267684 54040 0 5404
5406 0 456993 267657 53920 0 5405
5407 0 456898 267648 53800 0 5406
5408 0 456838 267646 53760 0 5407
5409 0 456768 267696 53640 0 5408
5410 0 456705 267629 53600 0 5409
5411 0 456683 267610 53560 0 5410
5412 0 456655 267609 53520 0 5411
5413 0 456603 267608 53480 0 5412
5414 0 456418 267610 53440 0 5413
5415 0 456407 267604 53360 0 5414
5416 0 456391 267587 53320 0 5415
5417 0 456366 267566 53280 0 5416
5418 0 456359 267555 53240 0 5417
5419 0 456307 267579 53160 0 5418
5420 0 456310 267584 53080 0 5419
5421 0 456292 267593 53040 0 5420
5422 0 456265 267613 52960 0 5421
5423 0 456250 267641 52880 0 5422
5424 0 456231 267645 52840 0 5423
5425 0 456217 267644 52800 0 5424
5426 0 456192 267662 52760 0 5425
5427 0 456173 267667 52720 0 5426
5428 0 456127 267677 52680 0 5427
5429 0 456099 267675 52640 0 5428
5430 0 456042 267669 52600 0 5429
5431 0 456025 267687 52520 0 5430
5432 0 455999 267697 52480 0 5431
5433 0 455967 267695 52440 0 5432
5434 0 455950 267680 52400 0 5433
5435 0 455902 267674 52360 0 5434
5436 0 455832 267647 52320 0 5435
5437 0 455809 267612 52280 0 5436
5438 0 455753 267601 52240 0 5437
5439 0 455724 267601 52200 0 5438
5440 0 455711 267600 52160 0 5439
5441 0 455699 267607 52120 0 5440
5442 0 455657 267602 52080 0 5441
5443 0 455614 267615 52000 0 5442
5444 0 455619 267655 51920 0 5443
5445 0 455547 267726 51840 0 5444
5446 0 455468 267753 51800 0 5445
5447 0 455484 267767 51760 0 5446
5448 0 455502 267605 51720 0 5447
5449 0 455490 267599 51680 0 5448
5450 0 455490 267656 51640 0 5449
5451 0 455475 267694 51600 0 5450
5452 0 455421 267703 51520 0 5451
5453 0 455384 267667 51440 0 5452
5454 0 455343 267716 51360 0 5453
5455 0 455354 267726 51280 0 5454
5456 0 455386 267700 51200 0 5455
5457 0 455374 267686 51080 0 5456
5458 0 455332 267664 51000 0 5457
5459 0 455295 267678 50920 0 5458
5460 0 455059 267687 50840 0 5459
5461 0 454908 267686 50760 0 5460
5462 0 454909 267601 50680 0 5461
5463 0 454876 267662 50640 0 5462
5464 0 454890 267622 50600 0 5463
5465 0 454875 267595 50560 0 5464
5466 0 454816 267560 50480 0 5465
5467 0 454773 267540 50400 0 5466
5468 0 454722 267543 50360 0 5467
5469 0 454668 267546 50320 0 5468
5470 0 454485 267568 50280 0 5469
5471 0 454614 267516 50240 0 5470
5472 0 454614 267495 50200 0 5471
5473 0 454586 267500 50160 0 5472
5474 0 454559 267516 50120 0 5473
5475 0 454553 267554 50080 0 5474
5476 0 454535 267563 50040 0 5475
5477 0 454493 267544 50000 0 5476
5478 0 454397 267637 49920 0 5477
5479 0 454381 267615 49880 0 5478
5480 0 454330 267631 49800 0 5479
5481 0 454323 267624 49760 0 5480
5482 0 454284 267658 49720 0 5481
5483 0 454252 267609 49640 0 5482
5484 0 454246 267592 49560 0 5483
5485 0 454225 267598 49520 0 5484
5486 0 454223 267567 49480 0 5485
5487 0 454212 267525 49440 0 5486
5488 0 454227 267522 49400 0 5487
5489 0 454207 267514 49320 0 5488
5490 0 454211 267510 49240 0 5489
5491 0 454330 267448 49160 0 5490
5492 0 454333 267438 49080 0 5491
5493 0 454348 267443 49040 0 5492
5494 0 454346 267430 49000 0 5493
5495 0 454353 267435 48960 0 5494
5496 0 454370 267434 48920 0 5495
5497 0 454369 267427 48880 0 5496
5498 0 454358 267391 48840 0 5497
5499 0 454361 267413 48800 0 5498
5500 0 454350 267410 48760 0 5499
5501 0 454318 267400 48720 0 5500
5502 0 454278 267414 48680 0 5501
5503 0 454226 267409 48600 0 5502
5504 0 454183 267416 48560 0 5503
5505 0 454156 267403 48520 0 5504
5506 0 454148 267391 48480 0 5505
5507 0 454048 267398 48440 0 5506
5508 0 454027 267394 48400 0 5507
5509 0 453962 267363 48320 0 5508
5510 0 453950 267326 48240 0 5509
5511 0 453765 267153 48120 0 5510
5512 0 453606 266980 48040 0 5511
5513 0 453431 266920 47960 0 5512
5514 0 453432 267021 47920 0 5513
5515 0 453568 267173 47880 0 5514
5516 0 453477 267149 47840 0 5515
5517 0 453483 267152 47800 0 5516
5518 0 453441 267145 47760 0 5517
5519 0 451252 268348 47720 0 5518
5520 0 453651 267138 47680 0 5519
5521 0 453448 267317 47640 0 5520
5522 0 453550 267199 47560 0 5521
5523 0 453671 267073 47480 0 5522
5524 0 453803 266962 47400 0 5523
5525 0 453848 266969 47320 0 5524
5526 0 453833 266977 47240 0 5525
5527 0 453865 266954 47160 0 5526
5528 0 453875 266980 47040 0 5527
5529 0 453892 266976 47000 0 5528
5530 0 453995 266896 46920 0 5529
5531 0 453441 266828 46840 0 5530
5532 0 453874 267170 46840 0 5531
5533 0 453906 267111 46800 0 5532
5534 0 454008 267040 46760 0 5533
5535 5 454310 266984 46760 0 5534
5536 0 454358 267030 46680 0 5535
5537 0 454358 267021 46640 0 5536
5538 0 454374 266981 46600 0 5537
5539 0 454398 266957 46560 0 5538
5540 0 454433 266953 46520 0 5539
5541 0 454622 266765 46520 0 5540
5542 0 454718 266692 46480 0 5541
5543 0 454733 266653 46440 0 5542
5544 0 454729 266653 46320 0 5543
5545 0 454661 266783 46240 0 5544
5546 0 454633 266836 46160 0 5545
5547 0 454665 266841 46080 0 5546
5548 0 454628 266899 46000 0 5547
5549 0 454610 267023 45920 0 5548
5550 0 454609 267024 45840 0 5549
5551 0 454620 267027 45800 0 5550
5552 0 454657 267001 45760 0 5551
5553 0 454667 266989 45720 0 5552
5554 0 454712 266943 45680 0 5553
5555 0 454771 266827 45600 0 5554
5556 0 454836 266750 45520 0 5555
5557 0 454822 266567 45400 0 5556
5558 0 454790 266457 45320 0 5557
5559 0 454747 266394 45240 0 5558
5560 0 454704 266311 45120 0 5559
5561 0 454758 266258 44960 0 5560
5562 0 454830 266250 44840 0 5561
5563 0 454933 266219 44720 0 5562
5564 0 454865 266271 44640 0 5563
5565 0 454791 266234 44520 0 5564
5566 0 454737 266280 44480 0 5565
5567 0 454835 266221 44360 0 5566
5568 0 454891 266201 44240 0 5567
5569 0 454776 266335 44080 0 5568
5570 0 454706 266366 43960 0 5569
5571 0 454715 266366 43840 0 5570
5572 5 454751 266373 43800 0 5571
5573 0 454822 266386 43720 0 5572
5574 0 454810 266395 43640 0 5573
5575 0 454847 266366 43600 0 5574
5576 0 454865 265930 43600 0 5575
5577 0 454807 265811 43600 0 5576
5578 0 454816 265782 43560 0 5577
5579 0 454776 265783 43520 0 5578
5580 0 454798 265735 43480 0 5579
5581 0 454783 265717 43440 0 5580
5582 0 454754 265644 43400 0 5581
5583 0 454758 265528 43360 0 5582
5584 0 454810 265456 43320 0 5583
5585 0 454837 265400 43280 0 5584
5586 0 454901 265259 43240 0 5585
5587 0 454944 265194 43200 0 5586
5588 0 454986 265124 43160 0 5587
5589 0 455035 264864 43160 0 5588
5590 0 455124 264643 43160 0 5589
5591 5 455129 264588 43200 0 5590
5592 0 455157 264522 43240 0 5591
5593 0 455121 264444 43280 0 5592
5594 0 455052 264431 43320 0 5593
5595 0 455040 263863 43320 0 5594
5596 0 455007 263722 43360 0 5595
5597 0 454945 263536 43400 0 5596
5598 0 454920 263411 43440 0 5597
5599 0 454862 263365 43480 0 5598
5600 0 454871 263271 43520 0 5599
5601 0 454841 263172 43600 0 5600
5602 0 454889 263100 43680 0 5601
5603 0 454922 262927 43800 0 5602
5604 0 454920 262858 43840 0 5603
5605 0 454933 262777 43880 0 5604
5606 0 454953 262703 43920 0 5605
5607 0 454956 262607 44000 0 5606
5608 0 454956 262514 44040 0 5607
5609 0 454956 262477 44080 0 5608
5610 0 454913 262408 44120 0 5609
5611 0 454929 262314 44160 0 5610
5612 0 454906 262180 44200 0 5611
5613 0 454910 262055 44240 0 5612
5614 0 454894 261918 44280 0 5613
5615 0 454873 261826 44320 0 5614
5616 0 454828 261717 44360 0 5615
5617 0 454800 261662 44400 0 5616
5618 0 454725 261286 44400 0 5617
5619 0 454705 261241 44360 0 5618
5620 0 454706 261162 44320 0 5619
5621 0 454743 261017 44240 0 5620
5622 0 454788 260939 44200 0 5621
5623 0 454843 260827 44120 0 5622
5624 0 454849 260790 44040 0 5623
5625 0 454876 260746 44000 0 5624
5626 0 454891 260604 43960 0 5625
5627 0 454978 260484 43920 0 5626
5628 0 455030 260393 43840 0 5627
5629 0 455056 260371 43760 0 5628
5630 0 455026 260380 43680 0 5629
5631 0 454976 260375 43640 0 5630
5632 5 455007 260383 43600 0 5631
5633 5 455054 260390 43560 0 5632
5634 0 455233 260376 43560 0 5633
5635 0 455319 260280 43560 0 5634
5636 0 455412 260230 43520 0 5635
5637 0 455481 260216 43480 0 5636
5638 0 455555 260199 43440 0 5637
5639 0 455660 260174 43400 0 5638
5640 0 455701 260158 43360 0 5639
5641 0 455735 260155 43320 0 5640
5642 0 455760 260157 43280 0 5641
5643 0 455784 260144 43240 0 5642
5644 0 455812 260135 43200 0 5643
5645 0 455850 260128 43160 0 5644
5646 0 455894 260114 43120 0 5645
5647 0 455936 260105 43080 0 5646
5648 0 455958 260096 43040 0 5647
5649 0 456002 260086 43000 0 5648
5650 0 456048 260095 42960 0 5649
5651 0 456208 260143 42920 0 5650
5652 0 456346 260203 42880 0 5651
5653 0 456513 260200 42840 0 5652
5654 0 456703 260115 42840 0 5653
5655 6 456770 260093 42880 0 5654
5656 0 487881 258618 56440 181 4494
5657 0 488603 259382 56280 264 5656
5658 0 489522 260973 56080 266 5657
5659 5 490911 261429 55920 204 5658
5660 0 493537 261267 55920 108 5659
5661 0 494008 261144 55960 176 5660
5662 0 495101 260416 55960 221 5661
5663 0 495266 260120 56160 256 5662
5664 0 495582 259977 56320 240 5663
5665 0 495824 259661 56560 218 5664
5666 0 495992 259133 56800 239 5665
5667 0 496240 258780 56960 156 5666
5668 0 496364 258604 57040 156 5667
5669 0 496654 258137 57240 120 5668
5670 0 497564 257083 57560 186 5669
5671 0 498552 256417 57840 150 5670
5672 0 498781 256091 58080 124 5671
5673 0 498991 255752 58280 102 5672
5674 0 499002 255307 58520 150 5673
5675 0 499072 254832 58760 154 5674
5676 0 499177 254653 58920 166 5675
5677 0 499292 254357 59160 120 5676
5678 0 499520 254154 59360 107 5677
5679 0 499618 254051 59440 150 5678
5680 0 499716 254025 59520 150 5679
5681 5 499917 253789 59680 160 5680
5682 5 501106 253363 59680 80 5681
5683 0 501650 252797 59840 124 5682
5684 0 502280 252546 59960 80 5683
5685 0 503012 252320 60120 51 5684
5686 0 503701 251920 60240 91 5685
5687 0 504049 251774 60320 40 5686
5688 0 504229 251834 60440 40 5687
5689 0 504458 252125 60600 32 5688
5690 0 504600 251966 60760 80 5689
5691 0 504865 251558 60960 40 5690
5692 0 504834 251431 61000 40 5691
5693 0 504786 251330 61040 71 5692
5694 5 504794 251295 61080 71 5693
5695 0 505288 251158 61080 71 5694
5696 0 505667 250477 61080 102 5695
5697 0 505928 250096 61200 122 5696
5698 0 506006 249974 61240 122 5697
5699 0 506060 249774 61320 102 5698
5700 0 506187 249478 61440 91 5699
5701 0 506241 249284 61520 128 5700
5702 0 506356 249002 61680 139 5701
5703 0 506454 248881 61800 120 5702
5704 0 506702 248754 61880 91 5703
5705 0 506979 248610 62000 120 5704
5706 0 507246 248426 62120 75 5705
5707 0 507502 248234 62280 86 5706
5708 0 507682 248038 62400 86 5707
5709 0 507776 247869 62520 86 5708
5710 0 507851 247736 62640 86 5709
5711 0 507968 247548 62760 60 5710
5712 0 508013 247367 63000 108 5711
5713 0 508014 247119 63280 160 5712
5714 0 507932 246875 63560 163 5713
5715 0 508088 246507 63840 51 5714
5716 0 508233 246074 64040 108 5715
5717 0 508282 245999 64120 108 5716
5718 5 508317 246000 64160 108 5717
5719 0 508182 245712 64160 86 5718
5720 0 508109 245724 64200 86 5719
5721 0 508099 245651 64240 86 5720
5722 0 508058 245623 64280 86 5721
5723 0 508004 245586 64320 86 5722
5724 0 507911 245471 64440 96 5723
5725 0 507909 245423 64480 96 5724
5726 0 507884 245372 64520 96 5725
5727 0 507872 245370 64560 96 5726
5728 0 507809 245337 64640 51 5727
5729 0 507794 245194 64760 51 5728
5730 0 507799 244968 64880 40 5729
5731 0 507790 244824 65080 98 5730
5732 0 507815 244594 65160 71 5731
5733 0 507791 244378 65280 90 5732
5734 0 507772 244156 65440 120 5733
5735 0 507821 243987 65600 120 5734
5736 0 507821 243829 65760 108 5735
5737 0 507776 243675 65960 115 5736
5738 0 507678 243566 66200 122 5737
5739 0 507662 243454 66480 101 5738
5740 0 507607 243454 66600 101 5739
5741 0 507546 243403 66760 124 5740
5742 0 507628 243278 66960 154 5741
5743 0 507674 243214 67160 154 5742
5744 0 507586 243077 67280 71 5743
5745 0 507460 243029 67520 60 5744
5746 5 507411 243015 67560 60 5745
5747 0 507412 243016 67720 128 5746
5748 0 507382 242884 67920 98 5747
5749 0 507369 242703 68160 81 5748
5750 0 507439 242554 68320 64 5749
5751 0 507548 242560 68480 64 5750
5752 0 507604 242567 68640 101 5751
5753 0 507685 242603 68800 64 5752
5754 0 507701 242595 68960 64 5753
5755 0 507722 242540 69160 64 5754
5756 0 507709 242620 69440 60 5755
5757 0 507608 242735 69560 71 5756
5758 0 507471 242835 69760 71 5757
5759 5 507400 242852 69840 64 5758
5760 0 507330 242866 69920 64 5759
5761 0 507201 242867 70000 71 5760
5762 0 507147 242909 70120 71 5761
5763 0 507176 242913 70240 115 5762
5764 0 507239 242882 70400 115 5763
5765 0 507252 242871 70600 148 5764
5766 0 507322 242925 70880 108 5765
5767 0 507256 242905 71120 157 5766
5768 0 507242 242886 71280 157 5767
5769 5 507243 242887 71320 157 5768
5770 0 507420 242821 71360 157 5769
5771 0 507586 242780 71400 157 5770
5772 0 507820 242736 71400 108 5771
5773 0 507957 242720 71480 0 5772
5774 0 507988 242685 71520 0 5773
5775 0 507991 242639 71640 0 5774
5776 0 507987 242527 71800 0 5775
5777 5 507950 242506 71840 0 5776
5778 0 508134 242511 71880 0 5777
5779 0 508205 242501 71920 0 5778
5780 0 508272 242531 71960 0 5779
5781 0 508358 242476 72040 0 5780
5782 0 508435 242440 72160 0 5781
5783 0 508583 242415 72320 0 5782
5784 0 508770 242418 72440 0 5783
5785 0 508903 242414 72600 0 5784
5786 0 508926 242422 72760 0 5785
5787 0 508907 242369 72880 0 5786
5788 0 508849 242406 73040 0 5787
5789 0 508638 242428 73240 0 5788
5790 0 508466 242446 73400 0 5789
5791 0 508359 242485 73560 0 5790
5792 0 508183 242533 73760 0 5791
5793 0 508005 242532 73960 0 5792
5794 0 507813 242714 74200 0 5793
5795 0 507635 242838 74360 0 5794
5796 0 507494 242987 74520 0 5795
5797 0 507323 243188 74680 0 5796
5798 0 507122 243315 74680 0 5797
5799 0 506909 243543 74680 0 5798
5800 0 506877 243520 74600 0 5799
5801 0 506773 243516 74520 0 5800
5802 0 506717 243524 74480 0 5801
5803 0 506615 243611 74480 0 5802
5804 0 506561 243594 74440 0 5803
5805 5 506503 243612 74400 0 5804
5806 0 506372 243554 74400 0 5805
5807 0 506340 243561 74440 0 5806
5808 0 506252 243585 74440 0 5807
5809 5 506079 243880 74440 0 5808
5810 0 506109 243926 74600 0 5809
5811 0 506114 243991 74800 0 5810
5812 0 506043 244130 74960 0 5811
5813 0 505955 244319 75120 0 5812
5814 0 505872 244473 75240 0 5813
5815 0 505768 244621 75360 0 5814
5816 0 505741 244835 75520 0 5815
5817 0 505770 244921 75560 0 5816
5818 5 505785 245498 75560 0 5817
5819 0 505905 245640 75720 0 5818
5820 0 506009 245729 75920 0 5819
5821 0 506318 245845 76120 0 5820
5822 0 506423 245943 76200 0 5821
5823 0 506585 246038 76320 0 5822
5824 5 506688 246062 76480 0 5823
5825 0 506792 246130 76520 0 5824
5826 0 506837 246159 76560 0 5825
5827 0 506981 246182 76560 0 5826
5828 0 507064 246255 76600 0 5827
5829 0 507159 246318 76640 0 5828
5830 0 507281 246406 76680 0 5829
5831 0 507348 246540 76680 0 5830
5832 0 507483 246563 76680 0 5831
5833 0 507501 246584 76720 0 5832
5834 0 507604 246587 76760 0 5833
5835 0 507675 246637 76840 0 5834
5836 0 507718 246759 76880 0 5835
5837 0 507739 246745 76920 0 5836
5838 5 507943 246997 76920 0 5837
5839 0 508002 247074 77120 0 5838
5840 0 508006 247119 77160 0 5839
5841 0 507995 247167 77200 0 5840
5842 0 507983 247190 77240 0 5841
5843 0 507927 247203 77280 0 5842
5844 0 507921 247233 77320 0 5843
5845 0 507886 247265 77360 0 5844
5846 0 507885 247316 77440 0 5845
5847 0 507894 247327 77480 0 5846
5848 0 507900 247362 77520 0 5847
5849 0 507904 247376 77560 0 5848
5850 0 507928 247405 77640 0 5849
5851 0 507954 247420 77720 0 5850
5852 0 507934 247461 77800 0 5851
5853 0 507909 247472 77840 0 5852
5854 0 507864 247498 77920 0 5853
5855 0 507867 247530 78000 0 5854
5856 0 507899 247528 78080 0 5855
5857 0 507880 247485 78120 0 5856
5858 0 507852 247480 78160 0 5857
5859 0 507780 247571 78200 0 5858
5860 0 507851 247562 78240 0 5859
5861 0 507817 247516 78320 0 5860
5862 0 507759 247544 78400 0 5861
5863 0 507725 247578 78480 0 5862
5864 0 507567 247600 78600 0 5863
5865 0 507419 247572 78680 0 5864
5866 5 507240 247524 78760 0 5865
5867 0 507151 247500 78800 0 5866
5868 0 506985 247410 78840 0 5867
5869 0 506955 247406 78880 0 5868
5870 0 506897 247390 78960 0 5869
5871 0 506483 247358 79080 0 5870
5872 0 506441 247332 79160 0 5871
5873 0 506409 247312 79240 0 5872
5874 0 506413 247284 79280 0 5873
5875 0 506507 247252 79360 0 5874
5876 0 506547 247274 79400 0 5875
5877 0 506527 247288 79480 0 5876
5878 0 506521 247260 79560 0 5877
5879 5 506383 247206 79680 0 5878
5880 0 506091 247126 79640 0 5879
5881 0 505775 247130 79680 0 5880
5882 0 505737 247100 79760 0 5881
5883 0 505717 247022 79880 0 5882
5884 0 505627 246988 79960 0 5883
5885 0 505559 246962 80080 0 5884
5886 0 505451 246978 80240 0 5885
5887 0 505267 247002 80360 0 5886
5888 0 505143 246984 80440 0 5887
5889 6 504999 246984 80600 0 5888
5890 0 472656 260724 51400 75 4538
5891 0 472556 260259 51400 86 5890
5892 0 472384 259938 51560 107 5891
5893 0 472297 259822 51600 107 5892
5894 0 472028 259520 51720 51 5893
5895 0 471771 259315 51800 60 5894
5896 0 471280 259183 51880 81 5895
5897 0 470964 259007 51960 101 5896
5898 0 470285 258893 51960 81 5897
5899 0 469947 258796 52040 75 5898
5900 0 469137 258651 52040 102 5899
5901 0 469115 258667 51960 102 5900
5902 0 468942 258674 51880 102 5901
5903 0 468788 258611 51800 102 5902
5904 0 468633 258615 51720 102 5903
5905 0 468378 258633 51640 0 5904
5906 0 467312 258312 51640 0 5905
5907 0 467144 258249 51720 0 5906
5908 0 467056 258148 51760 0 5907
5909 0 466735 258260 51880 0 5908
5910 0 466669 258264 51920 0 5909
5911 0 465511 258258 51920 0 5910
5912 0 465334 258151 51960 0 5911
5913 0 464839 258014 52040 0 5912
5914 0 464533 257827 52120 0 5913
5915 0 464140 257681 52280 0 5914
5916 0 463704 257559 52400 0 5915
5917 0 463199 257378 52520 0 5916
5918 0 462090 256944 52520 0 5917
5919 0 461954 256955 52600 0 5918
5920 0 461677 256856 52720 0 5919
5921 0 461406 256827 52800 0 5920
5922 0 461020 256673 52920 0 5921
5923 0 460680 256603 52920 0 5922
5924 0 460480 256570 52960 0 5923
5925 0 459846 256498 53040 0 5924
5926 0 459329 256210 53040 0 5925
5927 0 459550 256195 52960 0 5926
5928 0 459554 256171 52920 0 5927
5929 0 459442 256089 52880 0 5928
5930 0 459092 255806 52840 0 5929
5931 0 458920 255679 52760 0 5930
5932 0 458038 254845 52760 0 5931
5933 0 457995 254794 52840 0 5932
5934 0 457873 254703 52960 0 5933
5935 0 457564 254309 52960 0 5934
5936 0 457436 254305 52920 0 5935
5937 0 457278 254001 52920 0 5936
5938 0 457294 253946 52880 0 5937
5939 0 457282 253899 52800 0 5938
5940 0 457266 253818 52640 0 5939
5941 0 457189 253625 52520 0 5940
5942 0 457098 253450 52480 0 5941
5943 0 457015 253301 52440 0 5942
5944 0 457016 253191 52360 0 5943
5945 0 456967 253110 52320 0 5944
5946 0 456982 253003 52280 0 5945
5947 0 456990 252911 52240 0 5946
5948 0 456981 252798 52160 0 5947
5949 0 457012 252672 52040 0 5948
5950 0 456752 252270 52040 0 5949
5951 0 456695 252142 52000 0 5950
5952 0 456693 252022 51960 0 5951
5953 0 456651 251887 51880 0 5952
5954 0 456608 251744 51840 0 5953
5955 0 456515 251611 51720 0 5954
5956 0 456464 251472 51680 0 5955
5957 0 456418 251366 51640 0 5956
5958 0 456434 251315 51560 0 5957
5959 0 456449 251286 51440 0 5958
5960 0 456433 251273 51320 0 5959
5961 0 456382 251195 51240 0 5960
5962 0 456242 251117 51160 0 5961
5963 0 456086 251105 51040 0 5962
5964 0 456036 251077 50960 0 5963
5965 0 455660 251012 50840 0 5964
5966 0 455536 250922 50720 0 5965
5967 5 455472 250894 50640 0 5966
5968 0 455491 250798 50600 0 5967
5969 0 455397 250510 50600 0 5968
5970 0 455285 250367 50560 0 5969
5971 0 455098 250221 50560 0 5970
5972 0 455094 249958 50560 0 5971
5973 0 455208 249768 50520 0 5972
5974 0 455256 249629 50480 0 5973
5975 0 455157 249324 50480 0 5974
5976 0 454232 248648 50480 0 5975
5977 5 454066 248551 50640 0 5976
5978 0 453350 247352 50640 0 5977
5979 0 453288 247192 50520 0 5978
5980 0 453283 247170 50480 0 5979
5981 0 453275 247100 50440 0 5980
5982 0 453193 247041 50400 0 5981
5983 0 453167 247058 50320 0 5982
5984 0 453213 247054 50280 0 5983
5985 0 453113 247065 50240 0 5984
5986 0 453113 247090 50200 0 5985
5987 0 453066 247160 50120 0 5986
5988 0 453010 247162 50040 0 5987
5989 0 453057 246967 49960 0 5988
5990 0 452751 247256 49880 0 5989
5991 0 452742 247274 49800 0 5990
5992 0 452668 247241 49720 0 5991
5993 0 452656 247163 49640 0 5992
5994 0 452610 247109 49520 0 5993
5995 0 452635 247016 49440 0 5994
5996 0 452687 246895 49320 0 5995
5997 0 452698 246810 49240 0 5996
5998 0 452789 246648 49120 0 5997
5999 0 452843 246533 49000 0 5998
6000 0 452816 246461 48920 0 5999
6001 0 452791 246429 48840 0 6000
6002 0 452823 246362 48720 0 6001
6003 0 452783 246233 48600 0 6002
6004 0 452777 246082 48560 0 6003
6005 0 452815 245846 48480 0 6004
6006 0 452840 245667 48480 0 6005
6007 0 452821 245621 48440 0 6006
6008 0 452811 245601 48400 0 6007
6009 0 452851 245497 48320 0 6008
6010 0 452880 245405 48240 0 6009
6011 0 452691 245145 48080 0 6010
6012 0 452294 245026 47960 0 6011
6013 0 452359 245135 47800 0 6012
6014 0 452269 245097 47760 0 6013
6015 0 452339 245186 47680 0 6014
6016 0 452504 245176 47560 0 6015
6017 0 452668 245048 47480 0 6016
6018 0 452769 244883 47400 0 6017
6019 0 452759 244872 47280 0 6018
6020 0 452748 244849 47200 0 6019
6021 0 452801 245056 47120 0 6020
6022 0 452679 244864 47040 0 6021
6023 0 452627 244859 47000 0 6022
6024 0 452623 244880 46960 0 6023
6025 0 452624 244909 46920 0 6024
6026 0 452529 245125 46880 0 6025
6027 0 452534 245086 46840 0 6026
6028 0 452545 245089 46800 0 6027
6029 0 452540 245120 46760 0 6028
6030 0 452517 245154 46680 0 6029
6031 0 452465 245184 46640 0 6030
6032 0 452457 245174 46560 0 6031
6033 0 452440 245120 46440 0 6032
6034 0 452378 245157 46320 0 6033
6035 0 452316 245220 46240 0 6034
6036 0 452229 245266 46160 0 6035
6037 0 452218 245252 46120 0 6036
6038 0 452212 245185 46080 0 6037
6039 0 452203 245163 46040 0 6038
6040 0 452340 244876 46040 0 6039
6041 0 452496 244393 46040 0 6040
6042 0 452547 244284 46080 0 6041
6043 0 452662 243970 46080 0 6042
6044 0 452662 243963 46040 0 6043
6045 0 452697 243950 46000 0 6044
6046 0 452785 243867 45920 0 6045
6047 0 452915 243725 45880 0 6046
6048 0 452781 243852 45840 0 6047
6049 0 452802 243795 45800 0 6048
6050 0 452813 243755 45760 0 6049
6051 0 452947 243540 45640 0 6050
6052 0 453074 243370 45560 0 6051
6053 0 453212 243199 45440 0 6052
6054 0 453288 243131 45400 0 6053
6055 0 453296 243032 45360 0 6054
6056 0 453272 242666 45360 0 6055
6057 0 453443 242247 45360 0 6056
6058 0 453506 241770 45360 0 6057
6059 0 453663 241554 45360 0 6058
6060 0 453686 241560 45440 0 6059
6061 0 453668 241538 45480 0 6060
6062 0 453771 241476 45520 0 6061
6063 0 453761 241453 45560 0 6062
6064 0 453703 241511 45600 0 6063
6065 0 453792 241332 45600 0 6064
6066 0 453730 241336 45640 0 6065
6067 0 453723 241328 45680 0 6066
6068 0 453685 241321 45760 0 6067
6069 0 453826 241202 45760 0 6068
6070 0 453887 241034 45760 0 6069
6071 0 453873 241024 45800 0 6070
6072 0 453900 240990 45840 0 6071
6073 0 453979 240848 45880 0 6072
6074 0 454017 240811 45920 0 6073
6075 0 454169 240648 45960 0 6074
6076 0 454334 240322 45960 0 6075
6077 0 454667 240068 45960 0 6076
6078 0 454832 239853 45960 0 6077
6079 0 454971 239722 46000 0 6078
6080 0 455020 239459 46000 0 6079
6081 0 454991 239393 45960 0 6080
6082 0 454949 239360 45920 0 6081
6083 0 454940 239321 45880 0 6082
6084 0 454973 239270 45840 0 6083
6085 0 454992 239143 45800 0 6084
6086 0 455023 239028 45760 0 6085
6087 0 455043 238907 45720 0 6086
6088 0 455078 238814 45680 0 6087
6089 0 455101 238528 45640 0 6088
6090 0 455178 238400 45600 0 6089
6091 5 455252 238317 45560 0 6090
6092 0 455265 238275 45520 0 6091
6093 0 455273 238206 45440 0 6092
6094 0 455278 238175 45400 0 6093
6095 0 455260 238141 45360 0 6094
6096 0 455230 238116 45320 0 6095
6097 0 455222 238101 45280 0 6096
6098 0 455192 238094 45240 0 6097
6099 0 455150 238069 45200 0 6098
6100 0 455191 237857 45160 0 6099
6101 0 455105 238010 45120 0 6100
6102 0 455062 237989 45080 0 6101
6103 0 455033 237984 45040 0 6102
6104 0 454964 237971 45000 0 6103
6105 0 454946 237959 44960 0 6104
6106 0 454905 237953 44920 0 6105
6107 0 454876 237925 44880 0 6106
6108 0 454850 237884 44840 0 6107
6109 0 454856 237878 44800 0 6108
6110 0 454842 237867 44760 0 6109
6111 6 454834 237860 44720 0 6110
6112 5 487397 255413 56360 302 4493
6113 0 488096 254944 56200 32 6112
6114 0 488128 254720 56080 71 6113
6115 0 488128 254496 55960 90 6114
6116 0 488192 254240 55880 91 6115
6117 0 488320 253984 55880 40 6116
6118 0 488480 253792 55920 107 6117
6119 0 488544 253536 56040 40 6118
6120 0 488608 253280 56120 102 6119
6121 0 488704 253024 56120 107 6120
6122 0 488736 252768 56160 139 6121
6123 0 488800 252544 56280 107 6122
6124 0 488864 252288 56320 75 6123
6125 0 488896 252032 56400 107 6124
6126 0 488960 251808 56560 124 6125
6127 0 488992 251552 56640 120 6126
6128 0 489184 251360 56760 120 6127
6129 0 489312 251136 56920 75 6128
6130 0 489504 250944 56960 60 6129
6131 0 489696 250752 56960 60 6130
6132 0 489920 250624 56920 102 6131
6133 0 490144 250528 56800 137 6132
6134 0 490400 250464 56680 131 6133
6135 0 490656 250432 56640 134 6134
6136 0 490912 250432 56520 128 6135
6137 0 491168 250432 56480 104 6136
6138 0 491392 250400 56320 71 6137
6139 0 491616 250336 56200 91 6138
6140 0 491872 250272 56120 101 6139
6141 0 492032 250112 55960 178 6140
6142 0 492288 250016 55960 102 6141
6143 0 492480 249856 55920 32 6142
6144 0 492736 249792 55800 60 6143
6145 0 492896 249856 55600 60 6144
6146 5 492992 249824 55520 107 6145
6147 0 492992 249568 55520 107 6146
6148 0 493152 249408 55640 102 6147
6149 0 493248 249216 55840 135 6148
6150 0 493440 249024 55920 75 6149
6151 0 493600 248864 56040 80 6150
6152 0 493760 248640 56120 86 6151
6153 0 493920 248448 56200 98 6152
6154 0 494048 248224 56280 104 6153
6155 0 494176 248032 56400 81 6154
6156 0 494368 247840 56440 90 6155
6157 0 494592 247712 56440 51 6156
6158 0 494848 247648 56440 32 6157
6159 0 495104 247584 56440 75 6158
6160 0 495360 247584 56400 60 6159
6161 0 495584 247584 56280 51 6160
6162 0 495808 247584 56120 60 6161
6163 0 496032 247584 56000 51 6162
6164 0 496256 247552 55880 124 6163
6165 0 496512 247616 55760 128 6164
6166 0 496736 247680 55640 86 6165
6167 0 496928 247744 55480 75 6166
6168 0 497152 247776 55360 75 6167
6169 0 497344 247840 55200 81 6168
6170 0 497568 247840 55080 71 6169
6171 0 497760 247872 54920 115 6170
6172 0 497984 248000 54880 64 6171
6173 0 498016 248000 54880 64 6172
6174 0 498246 248000 54720 0 6173
6175 0 498612 247993 54560 0 6174
6176 0 499250 247940 54360 0 6175
6177 0 499593 247952 54120 0 6176
6178 0 499998 247954 53960 0 6177
6179 0 500700 248099 53760 0 6178
6180 0 501039 248263 53480 0 6179
6181 0 500898 248282 53240 0 6180
6182 0 500785 248228 53000 0 6181
6183 0 500964 248161 52760 0 6182
6184 0 501022 248152 52480 0 6183
6185 0 501225 248188 52240 0 6184
6186 0 501376 248215 52000 0 6185
6187 0 501343 248189 51760 0 6186
6188 0 501151 248183 51560 0 6187
6189 0 501177 248144 51400 0 6188
6190 0 501088 248111 51160 0 6189
6191 0 501050 248336 50960 0 6190
6192 0 500906 248176 50880 0 6191
6193 0 500646 248200 50720 0 6192
6194 0 500537 247915 50440 0 6193
6195 0 500317 247696 50200 0 6194
6196 0 500415 247498 49960 0 6195
6197 0 500338 247629 49920 0 6196
6198 0 500312 247614 49880 0 6197
6199 0 500318 247417 49640 0 6198
6200 0 500548 247269 49400 0 6199
6201 0 500847 247135 49200 0 6200
6202 0 501009 246885 48960 0 6201
6203 0 501084 246514 48480 0 6202
6204 0 501155 246408 48280 0 6203
6205 5 501103 246135 48000 0 6204
6206 0 500116 245430 47960 0 6205
6207 0 500248 245396 47760 0 6206
6208 0 500153 245362 47720 0 6207
6209 0 500394 245315 47600 0 6208
6210 0 500658 244967 47440 0 6209
6211 0 500681 244772 47360 0 6210
6212 0 500723 244720 47120 0 6211
6213 0 500716 244711 46960 0 6212
6214 0 500311 244736 46880 0 6213
6215 0 500285 245159 46840 0 6214
6216 0 500217 245101 46800 0 6215
6217 0 500137 245173 46680 0 6216
6218 0 500012 245152 46520 0 6217
6219 0 499825 244806 46440 0 6218
6220 0 499310 244799 46240 0 6219
6221 0 498937 244641 46120 0 6220
6222 0 498655 244439 45960 0 6221
6223 0 498312 244269 45760 0 6222
6224 0 497829 243895 45520 0 6223
6225 0 497636 243783 45280 0 6224
6226 0 497449 243587 45000 0 6225
6227 0 497147 243498 44800 0 6226
6228 0 496917 243402 44600 0 6227
6229 0 496586 243198 44320 0 6228
6230 0 496272 243077 44160 0 6229
6231 0 495957 242894 43920 0 6230
6232 0 495606 242837 43720 0 6231
6233 0 495338 242837 43560 0 6232
6234 0 495060 242787 43320 0 6233
6235 0 494564 242567 43040 0 6234
6236 0 494222 242386 42840 0 6235
6237 0 493547 242302 42680 0 6236
6238 0 492890 242358 42760 0 6237
6239 0 491985 242328 42680 0 6238
6240 0 491810 242372 42520 0 6239
6241 0 491515 242608 42280 0 6240
6242 0 491276 242695 42120 0 6241
6243 0 491172 242779 41920 0 6242
6244 0 490802 242958 41720 0 6243
6245 0 490578 242995 41520 0 6244
6246 0 490163 242965 41320 0 6245
6247 0 489851 242919 41120 0 6246
6248 0 489380 242827 40880 0 6247
6249 0 488986 242803 40600 0 6248
6250 0 488549 242668 40440 0 6249
6251 0 488191 242603 40280 0 6250
6252 0 487878 242621 40080 0 6251
6253 0 487455 242617 39800 0 6252
6254 0 486977 242875 39600 0 6253
6255 0 486397 242761 39440 0 6254
6256 0 485808 242581 39200 0 6255
6257 0 485540 242499 39000 0 6256
6258 5 485124 242311 38760 0 6257
6259 0 484684 242371 38600 0 6258
6260 0 484044 242406 38440 0 6259
6261 0 484198 242125 37720 0 6260
6262 0 484139 242109 37520 0 6261
6263 0 484448 242420 37280 0 6262
6264 0 484797 242751 37120 0 6263
6265 0 484847 242821 37000 0 6264
6266 0 484969 242992 36880 0 6265
6267 0 484649 243088 36640 0 6266
6268 0 484359 243154 36400 0 6267
6269 0 484449 243148 36160 0 6268
6270 0 484478 243089 35880 0 6269
6271 0 484478 243017 35640 0 6270
6272 0 484511 243013 35400 0 6271
6273 0 484525 242954 35200 0 6272
6274 0 484704 242900 34960 0 6273
6275 0 484744 242817 34720 0 6274
6276 0 484726 242696 34480 0 6275
6277 0 484838 242629 34240 0 6276
6278 0 484897 242620 34000 0 6277
6279 0 485033 242593 33760 0 6278
6280 0 485146 242613 33520 0 6279
6281 0 485258 242566 33240 0 6280
6282 0 485253 242613 33000 0 6281
6283 0 485480 242500 32760 0 6282
6284 5 485761 242606 32560 0 6283
6285 0 485714 242477 32360 0 6284
6286 0 485820 242426 32120 0 6285
6287 0 485802 242277 31840 0 6286
6288 0 485718 242104 31600 0 6287
6289 0 485678 241940 31360 0 6288
6290 0 485612 241872 31240 0 6289
6291 0 485593 241800 31040 0 6290
6292 0 485589 241543 30880 0 6291
6293 0 485552 241259 30800 0 6292
6294 0 485486 241165 30680 0 6293
6295 0 485358 240975 30480 0 6294
6296 0 485338 240826 30200 0 6295
6297 0 485251 240602 29960 0 6296
6298 0 485199 240532 29640 0 6297
6299 0 485527 240154 29400 0 6298
6300 0 485543 239978 29200 0 6299
6301 0 485484 239758 29040 0 6300
6302 6 485437 239530 28840 0 6301
6303 0 501509 253522 59680 45 5682
6304 0 501658 253555 59600 60 6303
6305 0 501753 253543 59560 60 6304
6306 0 501856 253566 59520 60 6305
6307 0 502431 253641 59520 64 6306
6308 0 502512 253677 59440 64 6307
6309 0 502632 253699 59360 64 6308
6310 0 502867 253704 59360 64 6309
6311 0 502955 253709 59320 64 6310
6312 0 502932 253693 59280 64 6311
6313 5 502943 253712 59240 64 6312
6314 0 503440 253690 59240 0 6313
6315 0 503539 253678 59200 0 6314
6316 0 503636 253660 59120 0 6315
6317 0 503778 253622 59080 0 6316
6318 0 503847 253631 59040 0 6317
6319 0 504394 253659 59040 0 6318
6320 0 504550 253686 59080 0 6319
6321 0 504670 253659 59120 0 6320
6322 0 504838 253674 59160 0 6321
6323 0 505300 253787 59200 0 6322
6324 0 505567 253838 59240 0 6323
6325 0 507093 254386 59240 0 6324
6326 0 507511 254447 59480 0 6325
6327 0 507726 254455 59520 0 6326
6328 0 508067 254554 59560 0 6327
6329 0 508149 254591 59600 0 6328
6330 0 508297 254681 59640 0 6329
6331 0 508534 254809 59680 0 6330
6332 0 508863 254916 59800 0 6331
6333 0 509161 255024 59920 0 6332
6334 0 509601 255165 60080 0 6333
6335 0 509978 255525 60240 0 6334
6336 0 510378 255906 60360 0 6335
6337 0 510668 256105 60440 0 6336
6338 5 510829 256150 60480 0 6337
6339 0 511015 256439 60600 0 6338
6340 0 511150 256736 60760 0 6339
6341 0 511237 256351 60960 0 6340
6342 0 511285 256299 61000 0 6341
6343 0 511249 256286 61040 0 6342
6344 0 511536 256179 61080 0 6343
6345 0 511480 256130 61240 0 6344
6346 0 511665 256021 61440 0 6345
6347 0 511757 255910 61560 0 6346
6348 0 511904 255835 61720 0 6347
6349 0 512053 255747 61880 0 6348
6350 0 512245 255703 62000 0 6349
6351 0 512369 255662 62240 0 6350
6352 0 512453 255693 62400 0 6351
6353 0 512578 255749 62560 0 6352
6354 0 512644 255869 62680 0 6353
6355 0 512736 255857 62880 0 6354
6356 0 512952 255902 63080 0 6355
6357 0 513014 255968 63120 0 6356
6358 0 513128 256025 63280 0 6357
6359 5 513149 255916 63520 0 6358
6360 0 513215 256017 63520 0 6359
6361 0 513325 256109 63560 0 6360
6362 0 513278 256041 63640 0 6361
6363 0 513392 256051 63720 0 6362
6364 0 513456 256045 63760 0 6363
6365 0 513988 255934 63920 0 6364
6366 0 514185 255651 64160 0 6365
6367 0 514079 255641 64360 0 6366
6368 0 513968 255813 64600 0 6367
6369 0 513847 255872 64840 0 6368
6370 0 513805 255873 65080 0 6369
6371 0 513667 255897 65360 0 6370
6372 0 513536 255925 65560 0 6371
6373 5 513304 255907 65720 0 6372
6374 0 513205 255928 65920 0 6373
6375 0 513188 255914 66160 0 6374
6376 0 513206 255846 66400 0 6375
6377 0 513302 255876 66640 0 6376
6378 0 513284 255742 66840 0 6377
6379 0 513325 255521 67080 0 6378
6380 0 513133 255409 67280 0 6379
6381 0 512937 255415 67440 0 6380
6382 0 512686 255420 67600 0 6381
6383 0 512530 255447 67760 0 6382
6384 0 512497 255421 67960 0 6383
6385 0 512386 255407 68120 0 6384
6386 0 512269 255351 68320 0 6385
6387 0 512136 255355 68560 0 6386
6388 0 512000 255326 68760 0 6387
6389 0 511749 255309 68960 0 6388
6390 0 511612 255240 69080 0 6389
6391 0 511434 255216 69280 0 6390
6392 0 511202 255140 69440 0 6391
6393 0 511122 255142 69480 0 6392
6394 0 510900 255169 69520 0 6393
6395 0 510722 255236 69560 0 6394
6396 0 510570 255316 69600 0 6395
6397 0 510475 255314 69800 0 6396
6398 5 510467 255298 69840 0 6397
6399 0 510408 255259 70000 0 6398
6400 0 510380 255173 70200 0 6399
6401 0 510384 255189 70280 0 6400
6402 5 510399 255238 70360 0 6401
6403 0 509868 255243 70360 0 6402
6404 0 509787 255253 70400 0 6403
6405 0 509718 255305 70480 0 6404
6406 0 509572 255375 70560 0 6405
6407 5 509180 255408 70560 0 6406
6408 0 509149 255414 70720 0 6407
6409 0 509102 255439 70840 0 6408
6410 0 509120 255422 70880 0 6409
6411 0 509148 255375 71000 0 6410
6412 0 509120 255287 71080 0 6411
6413 5 509090 255272 71120 0 6412
6414 0 508907 255261 71160 0 6413
6415 0 508776 255217 71240 0 6414
6416 0 508649 255224 71320 0 6415
6417 0 508573 255224 71360 0 6416
6418 0 508353 255483 71360 0 6417
6419 0 508108 255488 71360 0 6418
6420 0 507623 255592 71360 0 6419
6421 0 507102 255556 71360 0 6420
6422 0 506994 255541 71440 0 6421
6423 0 506839 255498 71520 0 6422
6424 0 506617 255471 71640 0 6423
6425 0 506312 255452 71760 0 6424
6426 0 505655 255372 72000 0 6425
6427 0 505366 255330 72080 0 6426
6428 0 505219 255311 72120 0 6427
6429 0 505039 255329 72160 0 6428
6430 0 504928 255316 72200 0 6429
6431 0 504834 255290 72280 0 6430
6432 0 504693 255336 72440 0 6431
6433 0 504567 255362 72640 0 6432
6434 0 504535 255307 72720 0 6433
6435 5 504492 255311 72760 0 6434
6436 0 504398 255341 72800 0 6435
6437 0 504215 255371 72920 0 6436
6438 0 504055 255419 72960 0 6437
6439 0 504018 255411 73040 0 6438
6440 0 503946 255408 73120 0 6439
6441 0 503884 255420 73200 0 6440
6442 0 503856 255422 73240 0 6441
6443 0 503706 255418 73400 0 6442
6444 0 503561 255421 73560 0 6443
6445 0 503396 255442 73720 0 6444
6446 0 503222 255405 73880 0 6445
6447 0 503117 255393 74000 0 6446
6448 0 503032 255376 74040 0 6447
6449 0 502987 255369 74080 0 6448
6450 0 502949 255361 74120 0 6449
6451 0 502894 255355 74200 0 6450
6452 0 502814 255323 74320 0 6451
6453 0 502783 255344 74360 0 6452
6454 0 502692 255304 74440 0 6453
6455 0 502655 255307 74520 0 6454
6456 0 502631 255347 74600 0 6455
6457 0 502599 255369 74680 0 6456
6458 0 502556 255365 74800 0 6457
6459 0 502537 255378 74920 0 6458
6460 0 502522 255271 75080 0 6459
6461 0 502535 255269 75160 0 6460
6462 0 502526 255275 75280 0 6461
6463 0 502511 255252 75360 0 6462
6464 0 502515 255256 75520 0 6463
6465 0 502538 255293 75680 0 6464
6466 0 502559 255373 75880 0 6465
6467 0 502611 255462 76040 0 6466
6468 0 502683 255614 76240 0 6467
6469 5 502723 255733 76400 0 6468
6470 0 502716 255808 76560 0 6469
6471 0 502764 255757 76680 0 6470
6472 0 502824 255671 76880 0 6471
6473 0 502863 255612 77040 0 6472
6474 0 502882 255629 77120 0 6473
6475 0 502863 255634 77160 0 6474
6476 0 502857 255672 77200 0 6475
6477 0 502869 255695 77240 0 6476
6478 0 502872 255692 77400 0 6477
6479 0 502850 255682 77480 0 6478
6480 0 502739 255652 77600 0 6479
6481 0 502625 255627 77760 0 6480
6482 0 502468 255644 77920 0 6481
6483 0 502454 255673 77960 0 6482
6484 0 502384 255695 78040 0 6483
6485 0 502389 255653 78080 0 6484
6486 0 502378 255615 78120 0 6485
6487 0 502378 255605 78200 0 6486
6488 0 502474 255551 78240 0 6487
6489 6 502426 255477 78280 0 6488
6490 0 499333 253434 59840 120 5681
6491 0 498668 253107 59880 128 6490
6492 0 498325 252860 60040 96 6491
6493 0 498194 252819 60080 96 6492
6494 0 497740 252641 60120 96 6493
6495 0 497603 252616 60240 0 6494
6496 5 497445 252779 60320 0 6495
6497 0 497287 252942 60400 0 6496
6498 0 497347 253314 60560 0 6497
6499 0 497167 253526 60760 0 6498
6500 0 497049 253310 60920 0 6499
6501 0 496944 253239 60960 0 6500
6502 0 496934 253179 61000 0 6501
6503 0 496974 253071 61040 0 6502
6504 0 496858 253054 61080 0 6503
6505 0 496731 252967 61160 0 6504
6506 0 496668 252879 61320 0 6505
6507 0 496629 252776 61360 0 6506
6508 0 496479 252731 61400 0 6507
6509 0 496529 252681 61440 0 6508
6510 0 496489 252639 61480 0 6509
6511 0 496309 252524 61600 0 6510
6512 0 496179 252387 61760 0 6511
6513 0 496136 252344 61880 0 6512
6514 0 496033 252190 62000 0 6513
6515 0 495992 252134 62200 0 6514
6516 0 496067 251983 62360 0 6515
6517 5 496008 251957 62400 0 6516
6518 0 495891 251904 62480 0 6517
6519 5 495804 251804 62560 0 6518
6520 0 494700 251837 62560 0 6519
6521 0 494711 251838 62680 0 6520
6522 0 494448 251915 62880 0 6521
6523 0 494251 251923 63040 0 6522
6524 0 494032 251934 63200 0 6523
6525 0 493962 251939 63400 0 6524
6526 0 493804 251913 63600 0 6525
6527 0 493906 251741 63800 0 6526
6528 0 494092 251613 63960 0 6527
6529 0 494342 251607 64160 0 6528
6530 0 494420 251743 64320 0 6529
6531 5 494641 251934 64520 0 6530
6532 0 494543 252042 64680 0 6531
6533 0 494757 251894 64840 0 6532
6534 0 494813 251888 65000 0 6533
6535 0 494873 251865 65160 0 6534
6536 0 494981 251852 65360 0 6535
6537 0 495072 251927 65520 0 6536
6538 0 495166 251978 65680 0 6537
6539 0 495342 252021 65840 0 6538
6540 0 495481 252087 65960 0 6539
6541 0 495672 252226 66080 0 6540
6542 0 495761 252349 66200 0 6541
6543 0 495879 252529 66240 0 6542
6544 0 495968 252681 66280 0 6543
6545 0 496071 252774 66320 0 6544
6546 0 496156 252839 66360 0 6545
6547 0 496249 252908 66400 0 6546
6548 0 496336 253024 66440 0 6547
6549 0 496356 253096 66560 0 6548
6550 0 496372 253166 66760 0 6549
6551 0 496555 253098 66960 0 6550
6552 0 496773 253031 67120 0 6551
6553 0 496790 253025 67160 0 6552
6554 0 497083 253239 67160 0 6553
6555 0 497103 253270 67240 0 6554
6556 0 497054 253295 67360 0 6555
6557 0 496960 253391 67520 0 6556
6558 0 496825 253455 67680 0 6557
6559 0 496770 253426 67840 0 6558
6560 0 496798 253418 68000 0 6559
6561 0 496773 253447 68200 0 6560
6562 0 496773 253442 68400 0 6561
6563 5 496797 253500 68560 0 6562
6564 0 496774 253599 68680 0 6563
6565 0 496751 253654 68760 0 6564
6566 0 496731 253768 68960 0 6565
6567 5 496746 253846 69000 0 6566
6568 5 496367 254494 69000 0 6567
6569 0 495715 255047 69000 0 6568
6570 0 495612 255123 69080 0 6569
6571 0 495460 255238 69160 0 6570
6572 5 495319 255299 69200 0 6571
6573 0 494695 255478 69200 0 6572
6574 0 494455 255591 69200 0 6573
6575 0 494021 255741 69200 0 6574
6576 0 493864 255839 69280 0 6575
6577 0 493691 255918 69320 0 6576
6578 0 493358 256129 69400 0 6577
6579 5 493235 256348 69480 0 6578
6580 0 493142 256675 69480 0 6579
6581 0 493071 256804 69400 0 6580
6582 0 493012 256878 69320 0 6581
6583 0 492844 257031 69160 0 6582
6584 0 492719 257140 69040 0 6583
6585 0 492554 257313 69000 0 6584
6586 0 492478 257372 68960 0 6585
6587 0 492257 257485 68960 0 6586
6588 0 492292 257858 68960 0 6587
6589 0 492214 257905 68920 0 6588
6590 0 492086 257969 68880 0 6589
6591 0 491920 258058 68840 0 6590
6592 0 491875 258160 68800 0 6591
6593 0 491895 258258 68760 0 6592
6594 0 491933 258400 68720 0 6593
6595 0 491930 258487 68640 0 6594
6596 0 491971 258569 68560 0 6595
6597 0 492020 258632 68480 0 6596
6598 0 492092 258676 68400 0 6597
6599 0 492150 258732 68320 0 6598
6600 0 492206 258758 68240 0 6599
6601 0 492286 258849 68160 0 6600
6602 0 492303 258931 68120 0 6601
6603 0 492286 259061 68040 0 6602
6604 0 492269 259146 68000 0 6603
6605 0 492324 259282 67960 0 6604
6606 0 492361 259394 67880 0 6605
6607 0 492399 259511 67840 0 6606
6608 0 492385 259554 67800 0 6607
6609 0 492372 259599 67760 0 6608
6610 0 492377 259632 67720 0 6609
6611 0 492438 259665 67640 0 6610
6612 0 492501 259704 67560 0 6611
6613 0 492550 259733 67480 0 6612
6614 0 492608 259773 67440 0 6613
6615 0 492677 259807 67400 0 6614
6616 0 492726 259862 67360 0 6615
6617 0 492822 260011 67360 0 6616
6618 0 492718 260083 67360 0 6617
6619 0 492658 260112 67440 0 6618
6620 0 492605 260187 67480 0 6619
6621 0 492552 260253 67520 0 6620
6622 0 492324 260327 67520 0 6621
6623 0 492249 260475 67520 0 6622
6624 0 492210 260510 67560 0 6623
6625 0 492140 260737 67560 0 6624
6626 0 492043 260800 67600 0 6625
6627 0 491966 260839 67640 0 6626
6628 0 491858 260901 67720 0 6627
6629 0 491822 260909 67840 0 6628
6630 0 491811 260925 67880 0 6629
6631 0 491704 260981 67880 0 6630
6632 0 491650 260977 67920 0 6631
6633 0 491603 260958 67960 0 6632
6634 0 491446 260997 67960 0 6633
6635 0 491409 261068 67960 0 6634
6636 0 491337 261116 67920 0 6635
6637 5 491161 261234 67880 0 6636
6638 0 491111 261269 67840 0 6637
6639 0 491070 261440 67800 0 6638
6640 0 491066 261565 67760 0 6639
6641 0 491071 261613 67720 0 6640
6642 0 491155 261657 67680 0 6641
6643 0 491249 261719 67640 0 6642
6644 5 491139 261933 67640 0 6643
6645 0 491028 262009 67640 0 6644
6646 0 491049 262017 67600 0 6645
6647 0 491053 262063 67560 0 6646
6648 0 491039 262130 67520 0 6647
6649 0 490997 262163 67480 0 6648
6650 0 490774 262224 67480 0 6649
6651 0 490723 262242 67520 0 6650
6652 0 490655 262252 67560 0 6651
6653 0 490494 262339 67640 0 6652
6654 0 490338 262453 67680 0 6653
6655 0 490287 262531 67760 0 6654
6656 6 490269 262624 67880 0 6655
6657 0 504821 251234 61120 71 5694
6658 0 504788 251184 61200 150 6657
6659 0 504818 251106 61240 150 6658
6660 0 504826 251047 61280 150 6659
6661 0 504665 250156 61280 128 6660
6662 0 504545 249080 61280 120 6661
6663 0 504622 248928 61440 80 6662
6664 0 504604 248791 61520 60 6663
6665 0 504591 248585 61680 51 6664
6666 0 504581 248534 61720 51 6665
6667 0 504540 248518 61760 51 6666
6668 0 504535 248484 61800 51 6667
6669 0 504457 248397 61920 75 6668
6670 0 504372 248313 62000 81 6669
6671 0 504294 248214 62120 81 6670
6672 0 504253 248136 62160 71 6671
6673 0 504228 248046 62200 71 6672
6674 0 504175 247949 62280 71 6673
6675 0 504136 247836 62360 64 6674
6676 0 504094 247714 62480 64 6675
6677 0 504104 247536 62640 32 6676
6678 0 504112 247425 62800 75 6677
6679 0 503860 247329 62800 128 6678
6680 5 503623 246984 62800 60 6679
6681 0 503643 246892 62960 156 6680
6682 0 503754 246745 63240 156 6681
6683 0 503679 246638 63360 75 6682
6684 0 503511 246470 63600 71 6683
6685 0 503475 246312 63720 124 6684
6686 0 503226 246028 63800 128 6685
6687 0 503001 245749 63880 120 6686
6688 5 502889 245367 64040 98 6687
6689 0 502363 245053 64040 71 6688
6690 0 502068 244916 64040 71 6689
6691 0 502070 244902 64120 71 6690
6692 0 501923 244741 64120 0 6691
6693 0 501646 244680 64120 0 6692
6694 0 501583 244667 64200 0 6693
6695 0 501274 244575 64280 0 6694
6696 0 501048 244515 64360 0 6695
6697 5 500903 244531 64440 0 6696
6698 0 500828 244506 64480 0 6697
6699 0 500700 244354 64520 0 6698
6700 0 500545 244225 64640 0 6699
6701 0 500344 243994 64760 0 6700
6702 0 500313 243626 64880 0 6701
6703 0 500281 243341 65000 0 6702
6704 0 500264 243163 65120 0 6703
6705 0 500215 242935 65280 0 6704
6706 0 500142 242528 65400 0 6705
6707 0 500172 242337 65400 0 6706
6708 0 500046 242085 65400 0 6707
6709 0 500000 241894 65520 0 6708
6710 0 499945 241699 65640 0 6709
6711 0 499935 241435 65720 0 6710
6712 0 499928 241271 65840 0 6711
6713 0 499965 240970 66000 0 6712
6714 0 499932 240885 66040 0 6713
6715 0 499964 240719 66120 0 6714
6716 0 499975 240656 66240 0 6715
6717 0 499767 240412 66360 0 6716
6718 0 499736 240191 66480 0 6717
6719 0 499610 240023 66600 0 6718
6720 0 499694 239958 66640 0 6719
6721 0 499718 239853 66760 0 6720
6722 0 499787 239618 66920 0 6721
6723 5 499779 239462 66960 0 6722
6724 0 499758 239310 67000 0 6723
6725 0 499816 239102 67160 0 6724
6726 0 499836 239036 67280 0 6725
6727 0 499838 238921 67400 0 6726
6728 0 499790 238796 67520 0 6727
6729 0 499748 238711 67600 0 6728
6730 0 499647 238632 67720 0 6729
6731 0 499689 238503 67920 0 6730
6732 0 499722 238469 67960 0 6731
6733 0 499789 238408 68080 0 6732
6734 0 499958 238201 68200 0 6733
6735 0 500056 238029 68280 0 6734
6736 0 500050 237807 68360 0 6735
6737 0 499899 237543 68400 0 6736
6738 0 499933 237366 68440 0 6737
6739 0 499937 237204 68440 0 6738
6740 0 499904 236942 68440 0 6739
6741 0 500015 236775 68480 0 6740
6742 0 500031 236738 68520 0 6741
6743 0 500029 236289 68520 0 6742
6744 0 500008 236157 68560 0 6743
6745 0 499907 235952 68640 0 6744
6746 0 499804 235764 68760 0 6745
6747 0 499703 235476 68760 0 6746
6748 0 499692 235455 68720 0 6747
6749 0 499548 235101 68720 0 6748
6750 0 499500 235014 68760 0 6749
6751 5 499337 234451 68840 0 6750
6752 0 499318 234468 68880 0 6751
6753 0 499385 234442 68920 0 6752
6754 0 499713 234238 68920 0 6753
6755 0 499732 234159 68960 0 6754
6756 0 499728 233919 69080 0 6755
6757 0 499728 233793 69240 0 6756
6758 0 499755 233766 69320 0 6757
6759 0 499819 233716 69400 0 6758
6760 0 499854 233676 69480 0 6759
6761 0 499842 233616 69520 0 6760
6762 0 499830 233546 69640 0 6761
6763 0 499954 233356 69760 0 6762
6764 0 499982 233305 69880 0 6763
6765 0 499996 233270 70040 0 6764
6766 0 500020 233307 70160 0 6765
6767 0 500007 233323 70240 0 6766
6768 5 499978 233339 70280 0 6767
6769 0 499875 233334 70320 0 6768
6770 0 499804 233300 70440 0 6769
6771 0 499804 233266 70560 0 6770
6772 0 499812 233357 70760 0 6771
6773 0 499841 233383 70800 0 6772
6774 6 499866 233410 70840 0 6773
6775 0 440782 158443 195960 0 3246
6776 0 440747 158437 196000 0 6775
6777 0 440724 158437 196040 0 6776
6778 0 440692 158450 196080 0 6777
6779 0 440659 158448 196120 0 6778
6780 0 440626 158450 196160 0 6779
6781 0 440570 158436 196200 0 6780
6782 0 440526 158430 196240 0 6781
6783 0 440503 158412 196280 0 6782
6784 0 440483 158398 196320 0 6783
6785 0 440422 158373 196360 0 6784
6786 0 440366 158350 196400 0 6785
6787 0 440254 158342 196440 0 6786
6788 0 440139 158338 196480 0 6787
6789 0 440081 158300 196520 0 6788
6790 0 440016 158254 196560 0 6789
6791 0 439961 158223 196600 0 6790
6792 0 439895 158181 196640 0 6791
6793 0 439857 158137 196680 0 6792
6794 0 439697 158070 196720 0 6793
6795 0 439618 158076 196760 0 6794
6796 0 439563 158080 196800 0 6795
6797 0 439514 158089 196840 0 6796
6798 0 439495 158101 196880 0 6797
6799 0 439482 158131 196920 0 6798
6800 0 439391 158128 196960 0 6799
6801 0 439319 158155 197000 0 6800
6802 0 439241 158139 197040 0 6801
6803 0 439163 158115 197080 0 6802
6804 0 439130 158114 197120 0 6803
6805 0 439098 158110 197160 0 6804
6806 0 439062 158116 197200 0 6805
6807 0 439042 158136 197240 0 6806
6808 0 439003 158133 197280 0 6807
6809 0 438968 158139 197320 0 6808
6810 0 438939 158150 197360 0 6809
6811 0 438786 158153 197400 0 6810
6812 0 438748 158119 197440 0 6811
6813 0 438671 158108 197480 0 6812
6814 0 438580 158078 197520 0 6813
6815 0 438539 158095 197560 0 6814
6816 0 438522 158090 197600 0 6815
6817 0 438507 158101 197640 0 6816
6818 0 438486 158112 197680 0 6817
6819 0 438450 158111 197720 0 6818
6820 0 438407 158121 197760 0 6819
6821 0 438346 158127 197800 0 6820
6822 0 438283 158139 197840 0 6821
6823 0 438218 158147 197880 0 6822
6824 0 438128 158131 197920 0 6823
6825 0 438046 158120 197960 0 6824
6826 0 438032 158132 198000 0 6825
6827 0 437974 158156 198080 0 6826
6828 0 437897 158152 198120 0 6827
6829 0 437812 158143 198160 0 6828
6830 0 437729 158133 198200 0 6829
6831 0 437649 158132 198240 0 6830
6832 0 437568 158113 198280 0 6831
6833 0 437491 158138 198320 0 6832
6834 0 437397 158136 198360 0 6833
6835 0 437313 158164 198400 0 6834
6836 0 437225 158190 198440 0 6835
6837 0 437173 158208 198480 0 6836
6838 0 437120 158228 198520 0 6837
6839 0 437031 158251 198560 0 6838
6840 0 436914 158282 198600 0 6839
6841 0 436847 158304 198640 0 6840
6842 0 436805 158342 198680 0 6841
6843 0 436756 158367 198720 0 6842
6844 0 436655 158400 198760 0 6843
6845 0 436569 158441 198800 0 6844
6846 0 436560 158455 198840 0 6845
6847 0 436546 158459 198880 0 6846
6848 0 436515 158422 198920 0 6847
6849 0 436428 158420 198960 0 6848
6850 0 436329 158436 199000 0 6849
6851 0 436160 158475 198960 0 6850
6852 0 435888 158429 198960 0 6851
6853 0 435851 158438 199000 0 6852
6854 0 435706 158442 199040 0 6853
6855 0 435647 158475 199080 0 6854
6856 0 435288 158658 199160 0 6855
6857 0 435036 158755 199240 0 6856
6858 0 434895 158758 199240 0 6857
6859 0 434785 158791 199280 0 6858
6860 0 434770 158985 199400 0 6859
6861 0 434760 159071 199520 0 6860
6862 0 434642 159068 199520 0 6861
6863 0 434524 159045 199560 0 6862
6864 0 434458 159121 199640 0 6863
6865 0 434438 159232 199720 0 6864
6866 0 434395 159345 199800 0 6865
6867 0 434393 159403 199920 0 6866
6868 0 434366 159564 200040 0 6867
6869 0 434442 159676 200080 0 6868
6870 0 434476 159810 200160 0 6869
6871 0 434510 160094 200280 0 6870
6872 0 434545 160199 200320 0 6871
6873 0 434538 160283 200360 0 6872
6874 0 434556 160364 200480 0 6873
6875 0 434578 160376 200560 0 6874
6876 0 434545 160290 200680 0 6875
6877 0 434495 160238 200800 0 6876
6878 0 434512 160241 200920 0 6877
6879 0 434521 160171 201080 0 6878
6880 0 434527 160210 201160 0 6879
6881 0 434529 160345 201200 0 6880
6882 0 434630 160545 201200 0 6881
6883 0 434693 160604 201200 0 6882
6884 0 434711 160753 201320 0 6883
6885 0 434860 160995 201440 0 6884
6886 6 434870 161055 201520 0 6885
6887 0 491257 261546 55880 153 5659
6888 0 491734 261523 55640 172 6887
6889 0 491162 261915 55440 131 6888
6890 0 490950 262256 55280 154 6889
6891 0 490821 262479 55080 131 6890
6892 0 490782 262511 55000 131 6891
6893 0 490586 262620 54960 120 6892
6894 0 490726 262624 54880 120 6893
6895 0 490631 262778 54680 101 6894
6896 0 490626 262788 54600 101 6895
6897 0 490592 262960 54400 101 6896
6898 0 490491 263185 54160 134 6897
6899 0 490387 263265 53960 134 6898
6900 0 490295 263371 53760 102 6899
6901 0 490166 263482 53560 90 6900
6902 0 490058 263830 53400 32 6901
6903 0 490119 263768 53320 32 6902
6904 0 490000 263831 53080 40 6903
6905 5 489858 264219 52920 75 6904
6906 0 489777 264314 52840 75 6905
6907 0 489848 264489 52480 115 6906
6908 0 489893 264540 52440 81 6907
6909 0 489923 264596 52320 81 6908
6910 0 489993 264776 52200 75 6909
6911 0 490099 264884 52080 107 6910
6912 0 490189 265052 51920 102 6911
6913 0 490265 265192 51760 102 6912
6914 0 490489 265298 51600 115 6913
6915 5 490525 265424 51480 120 6914
6916 0 490537 265466 51440 120 6915
6917 0 490535 265725 51280 0 6916
6918 0 490476 266058 51040 0 6917
6919 0 490444 266202 50960 0 6918
6920 0 490245 266268 50840 0 6919
6921 0 490272 266592 50680 75 6920
6922 0 490304 266688 50440 81 6921
6923 0 490336 266784 50200 98 6922
6924 0 490336 266912 49960 90 6923
6925 0 490400 266944 49720 108 6924
6926 0 490496 267040 49480 96 6925
6927 0 490624 267136 49280 122 6926
6928 0 490784 267264 49120 176 6927
6929 0 491040 267296 49160 157 6928
6930 0 491264 267392 49280 101 6929
6931 0 491520 267456 49360 102 6930
6932 0 491776 267488 49440 124 6931
6933 5 491872 267488 49440 128 6932
6934 0 492128 267520 49480 64 6933
6935 0 492384 267552 49440 45 6934
6936 0 492640 267552 49360 71 6935
6937 0 492736 267584 49360 51 6936
6938 0 493477 268012 49520 0 6937
6939 0 493582 268321 49680 0 6938
6940 5 493664 268448 49880 137 6939
6941 0 493664 268672 49760 75 6940
6942 0 493664 268928 49840 51 6941
6943 0 493632 269184 49800 60 6942
6944 0 493600 269440 49720 91 6943
6945 0 493504 269696 49760 101 6944
6946 0 493376 269920 49760 148 6945
6947 0 493184 270080 49680 128 6946
6948 0 492960 270208 49520 108 6947
6949 0 492736 270368 49480 96 6948
6950 0 492576 270432 49280 71 6949
6951 0 492384 270464 49080 81 6950
6952 0 492160 270368 48920 60 6951
6953 0 492000 270336 48720 32 6952
6954 0 491808 270336 48520 32 6953
6955 0 491360 270432 48280 64 6954
6956 0 491200 270464 48280 80 6955
6957 0 490944 270400 48160 40 6956
6958 5 490752 270560 48280 75 6957
6959 0 490592 270784 48360 86 6958
6960 0 490464 270944 48560 98 6959
6961 0 490304 271008 48800 96 6960
6962 0 490176 271104 49000 60 6961
6963 0 490016 271200 49200 96 6962
6964 0 489760 271296 49160 51 6963
6965 0 489504 271360 49200 71 6964
6966 0 489248 271456 49240 86 6965
6967 0 488992 271488 49240 80 6966
6968 0 488736 271584 49240 80 6967
6969 0 488512 271712 49240 71 6968
6970 0 488256 271808 49160 81 6969
6971 0 488000 271872 49160 108 6970
6972 0 487776 272000 49240 80 6971
6973 0 487552 272064 49400 64 6972
6974 0 487360 272256 49520 75 6973
6975 0 487264 272448 49720 81 6974
6976 0 487360 272576 49920 40 6975
6977 0 487520 272704 50080 64 6976
6978 0 487712 272768 50280 45 6977
6979 0 487968 272832 50360 32 6978
6980 0 488224 272864 50360 71 6979
6981 0 488416 273024 50440 60 6980
6982 0 488576 273184 50560 60 6981
6983 0 488736 273312 50720 91 6982
6984 0 488960 273344 50840 51 6983
6985 0 489088 273248 51040 71 6984
6986 0 488928 273248 51240 71 6985
6987 0 488928 273312 51520 71 6986
6988 0 488864 273472 51720 81 6987
6989 0 488672 273664 51680 81 6988
6990 0 488416 273792 51680 32 6989
6991 0 488160 273888 51680 51 6990
6992 6 488128 273920 51680 51 6991
6993 0 470357 268343 56800 51 5336
6994 0 470324 268221 57000 51 6993
6995 0 470263 268235 57240 32 6994
6996 0 470092 268416 57480 51 6995
6997 0 470208 268731 57560 51 6996
6998 0 470405 269158 57560 0 6997
6999 0 470697 269322 57560 0 6998
7000 0 470764 269530 57840 0 6999
7001 0 470741 269692 57960 0 7000
7002 0 471063 270249 58080 0 7001
7003 0 471326 270994 58080 0 7002
7004 0 471514 271325 57960 0 7003
7005 0 471656 271682 57920 0 7004
7006 0 471661 271908 57880 0 7005
7007 0 471588 272203 57800 0 7006
7008 0 471575 272552 57680 0 7007
7009 0 471780 272796 57520 0 7008
7010 0 471831 273023 57320 0 7009
7011 0 472051 273425 57120 0 7010
7012 0 472404 273647 57040 0 7011
7013 0 472594 273732 56880 0 7012
7014 0 472684 273725 56720 0 7013
7015 0 472735 273834 56520 0 7014
7016 0 472902 273872 56360 0 7015
7017 0 473043 273965 56160 0 7016
7018 0 473351 273979 56000 0 7017
7019 5 473699 274143 56000 0 7018
7020 0 473460 274069 55880 0 7019
7021 0 473564 274114 55720 0 7020
7022 0 473770 274214 55560 0 7021
7023 0 473844 274263 55400 0 7022
7024 0 474049 274335 55160 0 7023
7025 0 474208 274389 55000 0 7024
7026 0 474260 274379 54960 0 7025
7027 0 474340 274405 54920 0 7026
7028 0 474604 274543 54800 0 7027
7029 5 474729 274597 54640 0 7028
7030 0 474751 274614 54600 0 7029
7031 0 474797 274609 54560 0 7030
7032 5 474946 274845 54560 0 7031
7033 0 475243 275040 54560 0 7032
7034 0 475297 275082 54680 0 7033
7035 0 475613 275129 54800 0 7034
7036 5 475543 275194 54880 0 7035
7037 0 475759 275378 54960 0 7036
7038 0 476170 275662 55080 0 7037
7039 0 476436 275822 55200 0 7038
7040 0 476441 275824 55400 0 7039
7041 0 476608 275786 55600 0 7040
7042 0 476716 275896 55760 0 7041
7043 0 476722 275906 55920 0 7042
7044 0 477015 275847 56120 0 7043
7045 0 477835 275989 56280 0 7044
7046 0 478113 276075 56360 0 7045
7047 0 478283 276158 56400 0 7046
7048 0 478612 276327 56440 0 7047
7049 0 479145 276503 56520 0 7048
7050 0 479374 276527 56720 0 7049
7051 0 479444 276491 56920 0 7050
7052 0 479845 276244 57080 0 7051
7053 5 480265 276199 57280 0 7052
7054 0 480862 276201 57240 0 7053
7055 0 481352 276096 57200 0 7054
7056 5 482273 275958 57200 0 7055
7057 0 482588 276043 57360 0 7056
7058 0 483297 275977 57520 0 7057
7059 0 483529 275891 57640 0 7058
7060 0 483834 275691 57760 0 7059
7061 0 484097 275608 57840 0 7060
7062 0 484367 275298 57880 0 7061
7063 5 484592 275103 58000 0 7062
7064 0 485593 274984 58000 0 7063
7065 0 485792 274927 57920 0 7064
7066 0 485869 274903 57880 0 7065
7067 0 485814 275019 57840 0 7066
7068 0 486152 274853 57800 0 7067
7069 0 486286 274803 57720 0 7068
7070 5 486503 274757 57640 0 7069
7071 0 486889 274767 57560 0 7070
7072 0 487552 274535 57440 0 7071
7073 0 487872 274411 57360 0 7072
7074 0 488649 274229 57360 0 7073
7075 0 489029 274174 57360 0 7074
7076 0 489095 274157 57320 0 7075
7077 0 489410 274085 57320 0 7076
7078 0 489744 274009 57320 0 7077
7079 0 490261 273822 57320 0 7078
7080 0 490566 273624 57320 0 7079
7081 0 490555 273612 57360 0 7080
7082 0 490723 273542 57280 0 7081
7083 0 490881 273507 57240 0 7082
7084 0 491184 273399 57160 0 7083
7085 5 491611 273206 57120 0 7084
7086 0 491795 273227 57120 0 7085
7087 0 491977 273226 57160 0 7086
7088 0 492048 273242 57200 0 7087
7089 6 492214 273245 57240 0 7088
7090 0 487399 255488 56160 302 6112
7091 0 488862 255526 56160 102 7090
7092 0 489181 255844 56080 40 7091
7093 0 489531 256031 55880 81 7092
7094 0 490943 256653 55880 107 7093
7095 0 491383 256776 55760 60 7094
7096 0 491603 256969 55600 102 7095
7097 0 491891 257109 55440 107 7096
7098 5 492068 257130 55280 80 7097
7099 0 492411 257159 55240 51 7098
7100 0 492455 257240 55120 32 7099
7101 0 492598 257179 54960 32 7100
7102 0 492524 257250 54920 32 7101
7103 0 492654 257250 54760 90 7102
7104 0 492704 257261 54680 120 7103
7105 0 492687 257265 54640 120 7104
7106 0 492809 257229 54520 120 7105
7107 0 492884 257269 54400 81 7106
7108 0 492940 257360 54240 81 7107
7109 0 493066 257454 54080 81 7108
7110 0 493171 257533 53920 90 7109
7111 0 493262 257659 53800 115 7110
7112 0 493333 257772 53640 98 7111
7113 5 493336 257825 53600 98 7112
7114 0 493344 257921 53520 98 7113
7115 0 493318 257999 53440 98 7114
7116 0 493294 257994 53400 98 7115
7117 0 493347 258067 53360 98 7116
7118 0 493410 258097 53200 98 7117
7119 0 493462 258137 53040 98 7118
7120 0 493485 258226 53000 0 7119
7121 0 493352 258312 52960 0 7120
7122 0 493369 258290 52840 0 7121
7123 0 493375 258305 52760 0 7122
7124 0 493384 258341 52680 0 7123
7125 0 493414 258379 52560 0 7124
7126 0 493423 258387 52440 0 7125
7127 0 493416 258378 52360 0 7126
7128 0 493404 258385 52280 0 7127
7129 0 493402 258433 52160 0 7128
7130 0 493389 258525 52040 0 7129
7131 0 493341 258568 51920 0 7130
7132 0 493379 258635 51800 0 7131
7133 0 493378 258681 51720 0 7132
7134 0 493385 258762 51600 0 7133
7135 0 493314 258900 51440 0 7134
7136 0 493045 259164 51320 0 7135
7137 0 492790 259313 51160 0 7136
7138 0 492668 259390 51040 0 7137
7139 0 492405 259341 50960 0 7138
7140 0 491391 254843 50920 0 7139
7141 5 492237 259209 50880 0 7140
7142 0 491937 259658 50720 0 7141
7143 0 491780 259793 50600 0 7142
7144 0 491656 259960 50480 0 7143
7145 0 491577 260027 50400 0 7144
7146 0 491514 260026 50360 0 7145
7147 0 491585 260022 50320 0 7146
7148 0 491531 260070 50280 0 7147
7149 0 491549 260089 50240 0 7148
7150 0 491518 260162 50120 0 7149
7151 0 491509 260184 50040 0 7150
7152 0 491492 260214 49960 0 7151
7153 0 491386 260359 49920 0 7152
7154 0 491391 260355 49880 0 7153
7155 0 491414 260350 49840 0 7154
7156 0 491453 260363 49800 0 7155
7157 0 491436 260404 49720 0 7156
7158 0 491481 260401 49640 0 7157
7159 0 491500 260429 49560 0 7158
7160 0 491565 260420 49440 0 7159
7161 0 491626 260418 49320 0 7160
7162 0 491795 260383 49200 0 7161
7163 0 491924 260353 49040 0 7162
7164 0 492022 260245 48920 0 7163
7165 0 492192 260178 48760 0 7164
7166 5 492094 260063 48680 0 7165
7167 0 491860 259731 48480 0 7166
7168 0 491890 259606 48280 0 7167
7169 5 491897 259587 48240 0 7168
7170 0 491385 260153 48240 0 7169
7171 0 491340 260174 48200 0 7170
7172 0 491134 260004 48120 0 7171
7173 0 491006 259836 48040 0 7172
7174 0 491040 259890 47920 0 7173
7175 0 490966 259902 47880 0 7174
7176 0 490932 260058 47840 0 7175
7177 0 490978 260072 47800 0 7176
7178 0 491032 260108 47760 0 7177
7179 0 490040 260650 47720 0 7178
7180 0 491146 260220 47680 0 7179
7181 0 491146 260244 47640 0 7180
7182 6 491216 260202 47600 0 7181
7183 0 485276 237995 53040 0 377
7184 0 485348 237849 53000 0 7183
7185 0 485269 237755 52960 0 7184
7186 0 485126 237814 52920 0 7185
7187 0 484784 237667 52840 0 7186
7188 0 484679 237620 52720 0 7187
7189 0 484600 237643 52600 0 7188
7190 0 484512 237687 52520 0 7189
7191 0 484443 237755 52400 0 7190
7192 0 484382 237836 52280 0 7191
7193 0 484319 237862 52160 0 7192
7194 0 484261 237916 52040 0 7193
7195 0 484121 237991 51880 0 7194
7196 0 483938 238061 51760 0 7195
7197 0 483882 238068 51720 0 7196
7198 0 483661 238113 51600 0 7197
7199 0 483525 238153 51480 0 7198
7200 0 483468 238237 51360 0 7199
7201 0 483397 238277 51280 0 7200
7202 0 483330 238379 51160 0 7201
7203 0 483283 238535 51040 0 7202
7204 0 483238 238600 50960 0 7203
7205 0 483223 238682 50920 0 7204
7206 0 483174 238629 50880 0 7205
7207 0 482914 238537 50760 0 7206
7208 0 482902 238446 50640 0 7207
7209 0 482719 238383 50600 0 7208
7210 0 482685 238368 50560 0 7209
7211 0 482637 238279 50480 0 7210
7212 0 482640 238244 50440 0 7211
7213 0 482613 238228 50400 0 7212
7214 0 482580 238258 50360 0 7213
7215 0 482610 238319 50320 0 7214
7216 0 482543 238405 50240 0 7215
7217 0 482482 238499 50200 0 7216
7218 0 482333 238786 50120 0 7217
7219 0 482242 238907 50040 0 7218
7220 0 482221 239036 49880 0 7219
7221 0 482240 239056 49840 0 7220
7222 0 482201 239105 49800 0 7221
7223 0 482133 239223 49680 0 7222
7224 0 482202 239466 49600 0 7223
7225 0 482209 239500 49480 0 7224
7226 0 482216 239556 49400 0 7225
7227 0 482153 239712 49320 0 7226
7228 0 482212 239920 49200 0 7227
7229 0 482146 240003 49040 0 7228
7230 0 482060 240078 48880 0 7229
7231 5 481984 240142 48840 0 7230
7232 0 481598 240226 48840 0 7231
7233 0 481398 240282 48800 0 7232
7234 0 481370 240318 48760 0 7233
7235 0 481304 240408 48720 0 7234
7236 5 481020 240766 48680 0 7235
7237 0 480994 241000 48640 0 7236
7238 0 481024 241038 48600 0 7237
7239 0 481034 241096 48520 0 7238
7240 0 481048 241144 48440 0 7239
7241 0 481064 241228 48360 0 7240
7242 5 481144 241374 48320 0 7241
7243 0 481020 241180 48280 0 7242
7244 0 480956 241180 48240 0 7243
7245 0 480836 241072 48160 0 7244
7246 0 480778 240992 48120 0 7245
7247 0 480688 240914 48080 0 7246
7248 0 480602 240810 48040 0 7247
7249 0 480486 240784 48000 0 7248
7250 0 480390 240758 47960 0 7249
7251 0 480552 240866 47920 0 7250
7252 0 480584 240926 47880 0 7251
7253 0 480572 240948 47840 0 7252
7254 0 480540 240960 47760 0 7253
7255 0 480610 241070 47680 0 7254
7256 0 480620 241098 47640 0 7255
7257 0 480702 241038 47600 0 7256
7258 0 480768 240966 47560 0 7257
7259 0 480882 240952 47520 0 7258
7260 0 480982 240746 47440 0 7259
7261 0 480994 240628 47360 0 7260
7262 0 480982 240600 47280 0 7261
7263 0 480992 240556 47200 0 7262
7264 0 480994 240474 47080 0 7263
7265 0 481008 240442 47040 0 7264
7266 6 480982 240342 46960 0 7265
7267 0 382660 146432 167640 0 4241
7268 0 382599 146368 167600 0 7267
7269 0 382480 146214 167560 0 7268
7270 0 382373 146093 167520 0 7269
7271 0 382254 145988 167520 0 7270
7272 0 382259 145798 167480 0 7271
7273 0 382245 145701 167400 0 7272
7274 0 382204 145666 167320 0 7273
7275 5 382289 145457 167280 0 7274
7276 0 382366 145281 167160 0 7275
7277 0 382408 145214 167120 0 7276
7278 0 382435 145199 167080 0 7277
7279 0 382458 145206 167040 0 7278
7280 0 382550 145204 166920 0 7279
7281 0 382605 145104 166800 0 7280
7282 0 382683 144990 166600 0 7281
7283 0 382757 144804 166560 0 7282
7284 0 382805 144737 166520 0 7283
7285 0 382837 144670 166480 0 7284
7286 0 382872 144071 166480 0 7285
7287 0 382850 143975 166520 0 7286
7288 5 382782 143704 166560 0 7287
7289 0 382691 143519 166600 0 7288
7290 0 382628 143321 166680 0 7289
7291 5 382608 143201 166800 0 7290
7292 0 382604 143116 166880 0 7291
7293 0 382607 143076 166920 0 7292
7294 5 382582 143000 166960 0 7293
7295 5 382485 142721 167000 0 7294
7296 0 382524 142415 167000 0 7295
7297 0 382453 142191 167000 0 7296
7298 0 382478 141969 167000 0 7297
7299 0 382468 141903 167040 0 7298
7300 0 382490 141759 167080 0 7299
7301 0 382531 141473 167120 0 7300
7302 5 382614 141455 167080 0 7301
7303 0 382977 141284 167080 0 7302
7304 0 383189 140991 167080 0 7303
7305 0 383256 140795 167080 0 7304
7306 0 383677 140402 167080 0 7305
7307 0 383852 140309 167040 0 7306
7308 0 383952 140224 167000 0 7307
7309 0 384042 140138 166920 0 7308
7310 0 384209 140059 166800 0 7309
7311 0 384402 139998 166680 0 7310
7312 0 384542 139985 166520 0 7311
7313 0 384935 139930 166520 0 7312
7314 0 385058 139876 166440 0 7313
7315 0 385112 139826 166400 0 7314
7316 0 385166 139836 166360 0 7315
7317 0 385257 139809 166320 0 7316
7318 0 385550 139979 166200 0 7317
7319 0 385691 139944 166120 0 7318
7320 0 385953 139950 166000 0 7319
7321 0 386050 139924 165960 0 7320
7322 0 386116 139954 165920 0 7321
7323 0 386182 139988 165880 0 7322
7324 0 386548 140004 165760 0 7323
7325 0 386694 140011 165680 0 7324
7326 0 386803 140008 165600 0 7325
7327 0 386897 140021 165560 0 7326
7328 0 387018 139991 165520 0 7327
7329 0 387114 139924 165480 0 7328
7330 0 387240 139894 165400 0 7329
7331 0 387385 139824 165320 0 7330
7332 0 387447 139816 165280 0 7331
7333 0 387534 139819 165200 0 7332
7334 0 387615 139826 165160 0 7333
7335 0 387765 139782 165160 0 7334
7336 0 387820 139762 165120 0 7335
7337 0 387856 139754 165080 0 7336
7338 0 387880 139767 165000 0 7337
7339 6 387896 139760 164960 0 7338
7340 0 496174 252623 60280 0 6496
7341 0 496122 252553 60240 0 7340
7342 0 496052 252401 60160 0 7341
7343 0 495946 252277 60080 0 7342
7344 0 495778 252233 60000 0 7343
7345 0 495652 252239 59920 0 7344
7346 0 495554 252267 59880 0 7345
7347 0 495502 252265 59840 0 7346
7348 0 495424 252265 59760 0 7347
7349 0 495292 252275 59640 0 7348
7350 0 495134 252345 59600 0 7349
7351 0 494910 252409 59520 0 7350
7352 5 494750 252531 59400 0 7351
7353 0 494750 252279 59160 0 7352
7354 0 494823 252168 59120 0 7353
7355 0 494893 252016 59040 0 7354
7356 0 494867 251878 58920 0 7355
7357 5 494967 251570 58880 0 7356
7358 0 494303 250758 58920 0 7357
7359 0 494221 250642 59000 0 7358
7360 0 494204 250629 59040 0 7359
7361 0 494078 250511 59120 0 7360
7362 0 494060 250467 59200 0 7361
7363 0 493990 250405 59280 0 7362
7364 0 493932 250361 59360 0 7363
7365 0 493902 250335 59480 0 7364
7366 0 493866 250255 59640 0 7365
7367 0 493814 250069 59760 0 7366
7368 0 493810 249975 59840 0 7367
7369 0 493814 249901 59960 0 7368
7370 0 493918 249813 60120 0 7369
7371 0 493898 249801 60240 0 7370
7372 0 493880 249769 60280 0 7371
7373 0 493842 249737 60320 0 7372
7374 0 493832 249725 60360 0 7373
7375 5 493866 249677 60400 0 7374
7376 0 493718 248643 60400 0 7375
7377 0 493676 248375 60320 0 7376
7378 0 493678 248243 60280 0 7377
7379 5 493606 247469 60240 0 7378
7380 0 493480 247563 60480 0 7379
7381 0 493517 247636 60520 0 7380
7382 0 493499 247698 60560 0 7381
7383 0 493509 247722 60640 0 7382
7384 0 493509 247644 60720 0 7383
7385 0 493517 247496 60840 0 7384
7386 0 493541 247392 60960 0 7385
7387 0 493561 247270 61120 0 7386
7388 0 493575 247240 61240 0 7387
7389 0 493591 247044 61400 0 7388
7390 0 493645 246954 61520 0 7389
7391 0 493665 246856 61640 0 7390
7392 0 493669 246794 61800 0 7391
7393 0 493651 246718 61960 0 7392
7394 0 493711 246632 62120 0 7393
7395 0 493661 246550 62320 0 7394
7396 0 493551 246280 62520 0 7395
7397 0 493529 246382 62640 0 7396
7398 0 493505 246508 62720 0 7397
7399 0 493577 246516 62800 0 7398
7400 5 493647 246568 62880 0 7399
7401 0 493011 246630 62920 0 7400
7402 0 492887 246650 63000 0 7401
7403 0 492849 246618 63040 0 7402
7404 0 492809 246556 63080 0 7403
7405 5 492513 246358 63120 0 7404
7406 0 492515 246356 63160 0 7405
7407 0 492409 246320 63240 0 7406
7408 0 492347 246344 63360 0 7407
7409 0 492361 246306 63520 0 7408
7410 0 492423 246352 63560 0 7409
7411 6 492487 246352 63600 0 7410
7412 0 367654 131062 155240 0 4381
7413 0 367530 131127 155320 0 7412
7414 0 367483 131209 155440 0 7413
7415 0 367341 131250 155520 0 7414
7416 0 367296 131258 155560 0 7415
7417 0 367208 131250 155720 0 7416
7418 0 367065 131237 155800 0 7417
7419 0 366996 131152 155920 0 7418
7420 0 366835 131067 156040 0 7419
7421 0 366707 130998 156200 0 7420
7422 0 366488 130860 156360 0 7421
7423 0 366354 130763 156480 0 7422
7424 0 366162 130797 156600 0 7423
7425 0 366067 130880 156720 0 7424
7426 5 366028 130964 156800 0 7425
7427 0 366046 130622 156840 0 7426
7428 0 366184 130392 156920 0 7427
7429 0 366360 130306 157040 0 7428
7430 0 366550 130101 157120 0 7429
7431 0 366591 129984 157200 0 7430
7432 0 366650 129900 157360 0 7431
7433 0 366730 129638 157480 0 7432
7434 0 366694 129620 157560 0 7433
7435 0 366655 129600 157680 0 7434
7436 0 366578 129608 157720 0 7435
7437 0 366584 129636 157760 0 7436
7438 0 366573 129657 157880 0 7437
7439 0 366562 129676 158000 0 7438
7440 0 366469 129665 158160 0 7439
7441 0 366455 129784 158280 0 7440
7442 0 366378 129823 158400 0 7441
7443 0 366289 129822 158560 0 7442
7444 0 366208 129771 158720 0 7443
7445 0 366210 129821 158880 0 7444
7446 0 366119 129754 159040 0 7445
7447 0 366129 129851 159120 0 7446
7448 0 366118 129815 159240 0 7447
7449 0 366159 129776 159360 0 7448
7450 0 366058 129798 159480 0 7449
7451 0 366062 129763 159600 0 7450
7452 0 366082 129660 159800 0 7451
7453 0 366068 129582 159960 0 7452
7454 0 365991 129461 160080 0 7453
7455 0 366047 129420 160160 0 7454
7456 0 365941 129329 160360 0 7455
7457 0 365883 129283 160480 0 7456
7458 0 365797 129228 160600 0 7457
7459 0 365787 129155 160720 0 7458
7460 0 365783 129010 160840 0 7459
7461 0 365822 128773 160960 0 7460
7462 0 365896 128658 161040 0 7461
7463 0 365950 128422 161160 0 7462
7464 0 365936 128357 161280 0 7463
7465 0 365941 128187 161400 0 7464
7466 0 365952 127950 161480 0 7465
7467 0 366048 127896 161560 0 7466
7468 0 366054 127895 161680 0 7467
7469 0 366150 127846 161880 0 7468
7470 5 366232 127895 161960 0 7469
7471 0 366660 127793 162000 0 7470
7472 0 366823 127868 162080 0 7471
7473 0 366894 127898 162120 0 7472
7474 0 367189 127809 162160 0 7473
7475 0 367623 127802 162120 0 7474
7476 0 367682 127774 162240 0 7475
7477 0 367721 127727 162320 0 7476
7478 0 367719 127734 162440 0 7477
7479 0 367940 127755 162520 0 7478
7480 0 368199 127698 162600 0 7479
7481 0 368541 127575 162560 0 7480
7482 6 368572 127544 162520 0 7481
7483 0 484029 252005 57920 115 4487
7484 0 484010 252012 58000 115 7483
7485 0 483690 252392 58160 107 7484
7486 0 482982 252512 58440 101 7485
7487 0 482130 252549 58720 81 7486
7488 0 481507 252614 59000 107 7487
7489 0 481174 252660 59200 81 7488
7490 0 480856 252817 59480 120 7489
7491 0 480426 252798 59680 60 7490
7492 0 480266 252880 59920 51 7491
7493 0 480309 253149 60200 51 7492
7494 0 480270 253437 60320 32 7493
7495 0 478791 253978 60320 0 7494
7496 0 478121 254014 60200 0 7495
7497 0 477481 254382 60200 0 7496
7498 0 476997 254585 60200 0 7497
7499 0 476787 254744 60200 0 7498
7500 0 476433 254971 60240 0 7499
7501 0 476536 254993 60280 0 7500
7502 0 476396 255099 60320 0 7501
7503 0 475771 255358 60320 0 7502
7504 5 475012 255525 60320 0 7503
7505 0 474856 255593 60360 0 7504
7506 0 474132 255586 60360 0 7505
7507 0 473850 255627 60360 0 7506
7508 0 473687 255566 60320 0 7507
7509 0 473299 255582 60320 0 7508
7510 0 472810 255475 60320 0 7509
7511 0 472478 255787 60440 0 7510
7512 0 472333 255865 60480 0 7511
7513 0 470773 255426 60480 0 7512
7514 5 470706 255353 60440 0 7513
7515 0 470309 255157 60440 0 7514
7516 0 470125 255195 60520 0 7515
7517 5 470060 255238 60560 0 7516
7518 0 469993 255565 60640 0 7517
7519 0 469799 255407 60760 0 7518
7520 0 469639 255320 60800 0 7519
7521 0 469199 255052 60880 0 7520
7522 0 469005 254956 60960 0 7521
7523 0 468911 254895 61000 0 7522
7524 0 468854 254670 61040 0 7523
7525 0 468383 254305 61040 0 7524
7526 0 467848 253961 61040 0 7525
7527 0 467343 253904 61040 0 7526
7528 0 467027 253782 61040 0 7527
7529 0 467013 253940 61000 0 7528
7530 0 466637 254174 60840 0 7529
7531 0 466394 254339 60760 0 7530
7532 0 465948 254518 60640 0 7531
7533 0 465462 254026 60520 0 7532
7534 0 464899 253792 60400 0 7533
7535 0 464384 253609 60240 0 7534
7536 0 463904 253489 60080 0 7535
7537 0 463759 254380 60040 0 7536
7538 0 463594 253487 60000 0 7537
7539 0 462509 253580 59840 0 7538
7540 0 462052 253492 59720 0 7539
7541 0 461841 253452 59640 0 7540
7542 5 461218 253412 59640 0 7541
7543 0 460854 253187 59520 0 7542
7544 0 460685 253116 59400 0 7543
7545 0 460358 253089 59280 0 7544
7546 0 459774 252939 59080 0 7545
7547 0 459314 252765 58840 0 7546
7548 0 458948 252706 58640 0 7547
7549 0 458919 252922 58480 0 7548
7550 0 459204 253157 58200 0 7549
7551 0 459320 253122 58000 0 7550
7552 6 459372 253161 57920 0 7551
7553 0 496698 254012 69160 0 6567
7554 0 496612 254119 69320 0 7553
7555 0 496510 254219 69520 0 7554
7556 0 496587 254288 69760 0 7555
7557 0 496789 254302 69800 0 7556
7558 0 496970 254414 69800 0 7557
7559 0 497046 254495 69920 0 7558
7560 0 497127 254537 70040 0 7559
7561 0 497164 254566 70080 0 7560
7562 5 497196 254580 70120 0 7561
7563 0 497395 254645 70160 0 7562
7564 0 497582 254739 70160 0 7563
7565 0 497631 254826 70240 0 7564
7566 0 497722 254866 70360 0 7565
7567 0 497882 254936 70520 0 7566
7568 0 498001 255041 70720 0 7567
7569 0 498086 255055 70920 0 7568
7570 0 498110 255050 71080 0 7569
7571 0 498140 255004 71240 0 7570
7572 0 498189 254984 71400 0 7571
7573 0 498250 254866 71600 0 7572
7574 0 498315 254787 71760 0 7573
7575 0 498270 254707 71920 0 7574
7576 5 498237 254621 72040 0 7575
7577 0 498305 254789 72040 0 7576
7578 0 498330 254797 72080 0 7577
7579 0 498346 254807 72120 0 7578
7580 0 498383 254874 72200 0 7579
7581 5 498650 255228 72200 0 7580
7582 0 498811 255218 72200 0 7581
7583 0 498881 255255 72080 0 7582
7584 0 498972 255385 71960 0 7583
7585 0 499339 255593 71960 0 7584
7586 0 499388 255608 72040 0 7585
7587 0 499624 256146 72040 0 7586
7588 0 499637 256207 72000 0 7587
7589 0 499659 256250 71960 0 7588
7590 0 499656 256294 71920 0 7589
7591 0 499674 256334 71880 0 7590
7592 0 499674 256405 71800 0 7591
7593 0 499698 256486 71720 0 7592
7594 0 499682 256535 71680 0 7593
7595 0 499701 256563 71640 0 7594
7596 0 499729 256610 71560 0 7595
7597 0 499753 256684 71520 0 7596
7598 0 499816 256748 71480 0 7597
7599 0 499875 256823 71400 0 7598
7600 5 499960 256976 71360 0 7599
7601 0 500179 257162 71360 0 7600
7602 0 500299 257227 71400 0 7601
7603 0 500413 257299 71440 0 7602
7604 0 500581 257477 71560 0 7603
7605 0 500781 257585 71680 0 7604
7606 5 500979 257574 71760 0 7605
7607 0 500978 257654 71800 0 7606
7608 0 500977 257821 71800 0 7607
7609 0 500974 257902 71880 0 7608
7610 0 500961 257985 71920 0 7609
7611 0 500943 258066 71960 0 7610
7612 0 500913 258133 72000 0 7611
7613 0 500838 258300 72120 0 7612
7614 0 500760 258352 72200 0 7613
7615 0 500705 258441 72280 0 7614
7616 0 500685 258499 72360 0 7615
7617 0 500636 258551 72440 0 7616
7618 0 500636 258551 72520 0 7617
7619 6 500622 258557 72600 0 7618
7620 0 485983 247547 58280 434 4484
7621 0 485594 248350 58560 360 7620
7622 5 485599 248336 58600 360 7621
7623 5 485607 248319 58640 360 7622
7624 0 484250 247435 58640 102 7623
7625 0 483997 247339 58640 51 7624
7626 0 483752 247213 58600 96 7625
7627 0 483683 247191 58520 96 7626
7628 0 483416 246811 58440 71 7627
7629 0 483221 246521 58320 75 7628
7630 0 483114 246380 58240 75 7629
7631 0 483031 246226 58120 75 7630
7632 0 482891 246065 58000 0 7631
7633 0 482884 246091 57920 0 7632
7634 5 483017 246111 57840 0 7633
7635 0 482383 245920 57840 0 7634
7636 5 481597 245329 57840 0 7635
7637 0 481250 245088 57840 0 7636
7638 0 481363 245043 57760 0 7637
7639 0 480194 244242 57760 0 7638
7640 5 479823 243958 57680 0 7639
7641 0 479979 243809 57800 0 7640
7642 0 480002 243742 57880 0 7641
7643 0 479964 243717 57960 0 7642
7644 0 479901 243707 58080 0 7643
7645 0 479874 243690 58200 0 7644
7646 0 479858 243670 58240 0 7645
7647 0 479809 243640 58360 0 7646
7648 0 479811 243621 58440 0 7647
7649 0 479798 243618 58560 0 7648
7650 0 479816 243603 58680 0 7649
7651 0 479806 243607 58800 0 7650
7652 0 479787 243577 58920 0 7651
7653 0 479679 243614 59040 0 7652
7654 0 479647 243568 59120 0 7653
7655 0 479496 243589 59160 0 7654
7656 0 479450 243585 59200 0 7655
7657 0 479360 243515 59240 0 7656
7658 0 479275 243476 59280 0 7657
7659 0 479284 243473 59320 0 7658
7660 0 479293 243470 59360 0 7659
7661 0 479269 243465 59440 0 7660
7662 0 479277 243465 59480 0 7661
7663 0 479366 243383 59720 0 7662
7664 0 479501 243360 59760 0 7663
7665 0 479592 243367 59800 0 7664
7666 0 479712 243394 59880 0 7665
7667 0 479736 243386 59920 0 7666
7668 0 479813 243391 59960 0 7667
7669 0 479916 243328 60040 0 7668
7670 0 479994 243457 60080 0 7669
7671 0 480085 243473 60120 0 7670
7672 0 480241 243609 60200 0 7671
7673 0 480358 243687 60240 0 7672
7674 0 480355 243739 60280 0 7673
7675 0 480374 243776 60320 0 7674
7676 0 480455 243816 60360 0 7675
7677 0 480637 243827 60400 0 7676
7678 5 480653 243882 60440 0 7677
7679 0 480813 243908 60440 0 7678
7680 0 480899 244156 60560 0 7679
7681 0 480933 244221 60600 0 7680
7682 0 480955 244256 60640 0 7681
7683 0 481036 244188 60680 0 7682
7684 0 480978 244222 60720 0 7683
7685 6 480950 244172 60760 0 7684
7686 0 489214 264620 52920 75 6905
7687 0 489231 264686 53000 75 7686
7688 5 488793 264735 53040 51 7687
7689 0 488728 264751 53080 51 7688
7690 0 488445 264815 53240 96 7689
7691 0 488275 264887 53360 96 7690
7692 0 487949 265053 53560 71 7691
7693 0 487716 265180 53640 71 7692
7694 0 487381 265328 53800 64 7693
7695 0 487293 265409 53920 86 7694
7696 0 487191 265577 54080 32 7695
7697 0 487228 265656 54160 32 7696
7698 0 487171 265717 54320 101 7697
7699 0 487093 265778 54520 71 7698
7700 0 487075 265789 54680 71 7699
7701 0 487003 265836 54800 98 7700
7702 5 487010 265828 54840 98 7701
7703 0 487016 265818 54880 98 7702
7704 0 486982 265808 54960 98 7703
7705 0 487042 265789 55000 98 7704
7706 0 487010 265783 55120 81 7705
7707 0 487014 265771 55280 81 7706
7708 0 487027 265711 55440 64 7707
7709 0 486931 265680 55640 135 7708
7710 0 486808 265677 55920 128 7709
7711 0 486767 265619 56200 141 7710
7712 0 486596 265602 56400 75 7711
7713 0 486397 265904 56560 71 7712
7714 0 486340 265964 56720 71 7713
7715 5 486211 266042 56880 71 7714
7716 0 485993 266262 56880 81 7715
7717 0 485848 266584 56880 81 7716
7718 0 485820 266662 56840 81 7717
7719 0 485828 266918 56720 0 7718
7720 0 485821 266968 56680 0 7719
7721 5 485616 267264 56680 0 7720
7722 0 485560 267304 56720 0 7721
7723 0 485574 267400 56760 0 7722
7724 0 485546 267412 56800 0 7723
7725 0 485504 267420 56840 0 7724
7726 0 485470 267475 56880 0 7725
7727 0 485442 267484 56920 0 7726
7728 0 485430 267510 56960 0 7727
7729 0 485375 267517 57000 0 7728
7730 0 485340 267555 57040 0 7729
7731 0 485292 267581 57080 0 7730
7732 0 485275 267602 57120 0 7731
7733 0 485221 267658 57200 0 7732
7734 0 485194 267694 57240 0 7733
7735 0 485165 267898 57240 0 7734
7736 0 485207 267963 57200 0 7735
7737 0 485278 268013 57160 0 7736
7738 0 485325 268027 57120 0 7737
7739 0 485432 268039 57080 0 7738
7740 5 485616 268190 57080 0 7739
7741 0 485595 268305 57120 0 7740
7742 0 485537 268377 57160 0 7741
7743 0 485423 268576 57160 0 7742
7744 0 485310 268690 57280 0 7743
7745 0 485287 268710 57360 0 7744
7746 0 485236 268705 57400 0 7745
7747 0 485156 268724 57440 0 7746
7748 0 485084 268766 57480 0 7747
7749 0 484953 268869 57520 0 7748
7750 6 484778 268906 57600 0 7749
7751 0 360043 141726 153920 0 4348
7752 0 359746 141686 153720 0 7751
7753 0 359666 141643 153680 0 7752
7754 0 359605 141622 153640 0 7753
7755 0 359497 141514 153560 0 7754
7756 0 359480 141474 153440 0 7755
7757 0 359309 141287 153200 0 7756
7758 0 359150 141145 153160 0 7757
7759 0 359114 141059 153120 0 7758
7760 0 359202 140600 153040 0 7759
7761 0 359250 140373 152840 0 7760
7762 0 359254 140326 152800 0 7761
7763 0 359349 140055 152680 0 7762
7764 0 359355 139848 152520 0 7763
7765 0 359339 139612 152360 0 7764
7766 0 359281 139474 152240 0 7765
7767 0 359207 139361 152200 0 7766
7768 0 359177 139265 152200 0 7767
7769 0 359149 139207 152160 0 7768
7770 0 359033 138975 152120 0 7769
7771 0 358864 138930 152040 0 7770
7772 0 358864 138812 151960 0 7771
7773 0 358859 138672 151880 0 7772
7774 0 358876 138466 151760 0 7773
7775 0 358878 138299 151680 0 7774
7776 0 359087 138249 151480 0 7775
7777 0 359173 138321 151400 0 7776
7778 0 359040 138058 151400 0 7777
7779 0 359151 137833 151360 0 7778
7780 0 359314 137786 151240 0 7779
7781 0 359515 137717 151080 0 7780
7782 0 359575 137621 151040 0 7781
7783 0 359684 137490 151000 0 7782
7784 0 359716 137407 150960 0 7783
7785 0 359883 137245 150920 0 7784
7786 0 360073 137197 150840 0 7785
7787 0 360313 137209 150800 0 7786
7788 0 361046 137494 150800 0 7787
7789 0 361058 137509 150760 0 7788
7790 0 361107 137565 150720 0 7789
7791 0 361414 137865 150680 0 7790
7792 0 361628 138152 150640 0 7791
7793 0 361931 138554 150560 0 7792
7794 0 362159 138884 150480 0 7793
7795 0 362439 139018 150480 0 7794
7796 0 363008 139281 150480 0 7795
7797 0 363623 139341 150480 0 7796
7798 0 364221 139533 150480 0 7797
7799 0 364296 139417 150560 0 7798
7800 0 365331 139713 150560 0 7799
7801 0 365770 140034 150560 0 7800
7802 0 366194 140898 150320 0 7801
7803 0 366265 141134 150000 0 7802
7804 0 366278 141068 149960 0 7803
7805 0 366249 140742 149840 0 7804
7806 0 366014 140713 149760 0 7805
7807 0 365846 140683 149720 0 7806
7808 0 365755 140568 149640 0 7807
7809 0 365619 140413 149520 0 7808
7810 0 365715 140462 149400 0 7809
7811 0 365998 140496 149360 0 7810
7812 0 366038 140643 149240 0 7811
7813 6 366017 140744 149160 0 7812
7814 0 484119 261295 54920 81 4506
7815 0 484183 261395 54880 64 7814
7816 0 484292 261400 54800 64 7815
7817 0 484376 261378 54640 64 7816
7818 0 484517 261386 54440 71 7817
7819 0 484579 261386 54240 71 7818
7820 0 484585 261407 54160 71 7819
7821 0 484621 261343 54040 71 7820
7822 0 484625 261335 53920 71 7821
7823 0 484624 261327 53760 71 7822
7824 0 484789 261400 53640 71 7823
7825 5 484926 261428 53520 71 7824
7826 0 484906 261351 53480 71 7825
7827 0 484891 261336 53320 0 7826
7828 0 484908 261359 53280 0 7827
7829 0 484949 261354 53200 0 7828
7830 0 485059 261318 53040 0 7829
7831 0 485091 261368 52960 0 7830
7832 0 485099 261374 52920 0 7831
7833 0 485190 261451 52760 0 7832
7834 0 485218 261393 52600 0 7833
7835 0 485200 261267 52440 0 7834
7836 0 485264 261227 52280 0 7835
7837 0 485312 261225 52120 0 7836
7838 0 485394 261247 51960 0 7837
7839 0 485418 261211 51760 0 7838
7840 0 485442 261197 51640 0 7839
7841 0 485482 261189 51440 0 7840
7842 0 485496 261205 51240 0 7841
7843 0 485468 261157 51040 0 7842
7844 0 485416 261055 50960 0 7843
7845 0 485350 260975 50880 0 7844
7846 0 485162 260903 50840 0 7845
7847 0 485106 260881 50800 0 7846
7848 0 485056 261039 50760 0 7847
7849 0 485060 261019 50720 0 7848
7850 0 485052 261001 50680 0 7849
7851 5 485020 260995 50600 0 7850
7852 0 485122 260951 50520 0 7851
7853 0 485252 260831 50400 0 7852
7854 0 485362 260749 50240 0 7853
7855 0 485746 260603 50040 0 7854
7856 5 486062 260539 50000 0 7855
7857 0 486484 260295 49960 0 7856
7858 0 486680 260165 49800 0 7857
7859 0 486888 260113 49680 0 7858
7860 0 487051 260062 49640 0 7859
7861 0 487099 260028 49600 0 7860
7862 0 487413 259878 49560 0 7861
7863 0 487469 259866 49480 0 7862
7864 0 487557 259846 49440 0 7863
7865 0 487793 259800 49360 0 7864
7866 0 488111 259772 49320 0 7865
7867 5 488197 259756 49240 0 7866
7868 0 488365 259760 49200 0 7867
7869 0 488339 259622 49120 0 7868
7870 0 488349 259588 49080 0 7869
7871 0 488395 259460 49040 0 7870
7872 0 488468 259199 49000 0 7871
7873 0 488414 258737 48960 0 7872
7874 6 488410 258729 48920 0 7873
7875 0 376560 152288 165520 0 4260
7876 0 376512 152429 165680 0 7875
7877 0 376398 152521 165720 0 7876
7878 0 376349 152600 165760 0 7877
7879 0 376272 152702 165840 0 7878
7880 0 376185 152766 165960 0 7879
7881 0 376092 152758 166080 0 7880
7882 0 375960 152834 166160 0 7881
7883 0 375970 152838 166200 0 7882
7884 0 375559 152479 166320 0 7883
7885 0 375532 152515 166360 0 7884
7886 0 375422 152599 166480 0 7885
7887 0 375359 152725 166560 0 7886
7888 0 375385 152798 166640 0 7887
7889 0 375339 152817 166760 0 7888
7890 0 375251 152811 166880 0 7889
7891 0 375266 152858 167000 0 7890
7892 0 375191 152908 167120 0 7891
7893 0 375132 152965 167200 0 7892
7894 0 375132 153001 167320 0 7893
7895 0 375047 153082 167440 0 7894
7896 0 374883 153189 167560 0 7895
7897 0 374744 153345 167640 0 7896
7898 0 374616 153565 167800 0 7897
7899 0 374512 153679 167880 0 7898
7900 0 374369 153747 168000 0 7899
7901 0 374306 153757 168080 0 7900
7902 0 374243 153765 168160 0 7901
7903 0 374204 153827 168240 0 7902
7904 0 374077 153950 168320 0 7903
7905 0 373981 154002 168400 0 7904
7906 0 373785 154105 168520 0 7905
7907 0 373726 154181 168640 0 7906
7908 0 373540 154320 168760 0 7907
7909 0 373420 154338 168880 0 7908
7910 0 373253 154352 169000 0 7909
7911 0 373115 154405 169120 0 7910
7912 0 373025 154460 169240 0 7911
7913 0 372781 154486 169360 0 7912
7914 0 372737 154557 169480 0 7913
7915 0 372576 154625 169600 0 7914
7916 0 372474 154785 169720 0 7915
7917 0 372391 154842 169840 0 7916
7918 0 372346 154961 169960 0 7917
7919 0 372205 155082 170080 0 7918
7920 0 372216 155064 170240 0 7919
7921 0 372265 155014 170360 0 7920
7922 0 372365 155034 170480 0 7921
7923 0 372250 155085 170600 0 7922
7924 5 371917 155362 170720 0 7923
7925 0 371769 155438 170760 0 7924
7926 0 371620 155501 170840 0 7925
7927 0 371566 155502 170920 0 7926
7928 0 371485 155495 171000 0 7927
7929 0 371449 155549 171080 0 7928
7930 0 371376 155648 171200 0 7929
7931 0 371303 155599 171320 0 7930
7932 6 371327 155606 171400 0 7931
7933 0 511262 256312 60480 0 6338
7934 0 511300 256448 60480 0 7933
7935 0 511234 256722 60480 0 7934
7936 0 511110 256875 60480 0 7935
7937 0 511075 256874 60440 0 7936
7938 0 511035 256837 60400 0 7937
7939 0 511007 256812 60360 0 7938
7940 5 510950 256954 60360 0 7939
7941 0 510974 257051 60400 0 7940
7942 0 511047 257153 60440 0 7941
7943 0 511100 257242 60480 0 7942
7944 0 511129 257402 60520 0 7943
7945 0 511146 257557 60560 0 7944
7946 0 511118 257644 60600 0 7945
7947 0 511013 257748 60600 0 7946
7948 0 511021 258036 60640 0 7947
7949 0 511116 258484 60680 0 7948
7950 0 511128 258266 60720 0 7949
7951 0 511196 258434 60760 0 7950
7952 0 511175 258420 60800 0 7951
7953 0 511158 258293 60840 0 7952
7954 0 511129 258443 60840 0 7953
7955 0 511144 258564 60840 0 7954
7956 0 511172 258735 60800 0 7955
7957 0 511184 258849 60760 0 7956
7958 0 511183 258883 60720 0 7957
7959 0 511237 259266 60680 0 7958
7960 0 511227 258943 60640 0 7959
7961 0 511271 258791 60600 0 7960
7962 0 511240 258848 60600 0 7961
7963 0 511192 258884 60600 0 7962
7964 0 511151 258887 60560 0 7963
7965 0 511099 259009 60560 0 7964
7966 0 511128 259075 60600 0 7965
7967 0 511135 259380 60640 0 7966
7968 0 511236 259703 60680 0 7967
7969 0 511088 259530 60720 0 7968
7970 0 511075 259563 60760 0 7969
7971 0 511040 259529 60800 0 7970
7972 0 510990 259511 60840 0 7971
7973 0 510875 259595 60840 0 7972
7974 0 510802 259669 60840 0 7973
7975 0 510751 259820 60800 0 7974
7976 5 510621 260057 60800 0 7975
7977 0 510440 260078 60800 0 7976
7978 5 510164 260191 60800 0 7977
7979 0 510183 260351 60720 0 7978
7980 0 510262 260623 60680 0 7979
7981 0 510232 260038 60600 0 7980
7982 0 510238 259900 60560 0 7981
7983 6 510218 259788 60520 0 7982
7984 0 505719 245482 75520 0 5818
7985 5 505404 245326 75520 0 7984
7986 0 505176 245299 75520 0 7985
7987 0 504917 245328 75600 0 7986
7988 0 504849 245363 75640 0 7987
7989 0 504636 245446 75680 0 7988
7990 5 504220 245338 75680 0 7989
7991 0 504170 245335 75640 0 7990
7992 0 504157 245315 75520 0 7991
7993 0 504108 245346 75400 0 7992
7994 0 504044 245291 75320 0 7993
7995 0 504005 245209 75280 0 7994
7996 0 503934 245234 75240 0 7995
7997 0 503850 245220 75200 0 7996
7998 0 503715 245252 75160 0 7997
7999 5 503392 245333 75160 0 7998
8000 0 503302 245381 75080 0 7999
8001 0 503109 245356 75040 0 8000
8002 0 502912 245389 75000 0 8001
8003 0 502789 245404 74920 0 8002
8004 0 502657 245405 74840 0 8003
8005 0 502516 245383 74760 0 8004
8006 0 502358 245414 74720 0 8005
8007 0 502211 245484 74680 0 8006
8008 0 502088 245560 74640 0 8007
8009 0 501846 245707 74560 0 8008
8010 0 501607 245779 74480 0 8009
8011 0 501671 245802 74400 0 8010
8012 0 501776 245846 74360 0 8011
8013 0 501816 245938 74320 0 8012
8014 0 501861 246033 74200 0 8013
8015 0 501868 246077 74120 0 8014
8016 0 501944 246085 74000 0 8015
8017 0 501926 246115 73960 0 8016
8018 0 501941 246121 73920 0 8017
8019 0 501955 246160 73880 0 8018
8020 0 501979 246205 73840 0 8019
8021 0 501991 246283 73760 0 8020
8022 0 502020 246326 73680 0 8021
8023 0 502022 246382 73600 0 8022
8024 0 502008 246408 73520 0 8023
8025 0 501983 246420 73480 0 8024
8026 0 501934 246424 73440 0 8025
8027 0 501905 246412 73400 0 8026
8028 0 501766 246433 73320 0 8027
8029 0 501712 246441 73280 0 8028
8030 0 501664 246439 73200 0 8029
8031 6 501623 246431 73120 0 8030
8032 0 489265 238061 62080 81 421
8033 0 489633 237933 62120 204 8032
8034 0 489838 237840 62160 0 8033
8035 0 489980 237751 62200 0 8034
8036 0 490310 237547 62240 0 8035
8037 0 490414 237408 62280 0 8036
8038 0 490509 237266 62280 0 8037
8039 0 490688 237161 62240 0 8038
8040 0 490831 237005 62200 0 8039
8041 0 490936 236894 62160 0 8040
8042 0 491070 236707 62120 0 8041
8043 0 491057 236631 62080 0 8042
8044 0 491012 236533 62000 0 8043
8045 0 490982 236357 61960 0 8044
8046 0 490963 236219 61920 0 8045
8047 0 491027 236073 61960 0 8046
8048 0 491021 235884 61960 0 8047
8049 0 490954 235788 61960 0 8048
8050 0 490923 235670 62000 0 8049
8051 0 490903 235634 62040 0 8050
8052 0 490844 235464 62080 0 8051
8053 0 490829 235291 62120 0 8052
8054 0 490806 235206 62200 0 8053
8055 0 490855 235119 62200 0 8054
8056 0 490943 235044 62280 0 8055
8057 0 490948 234959 62360 0 8056
8058 0 490931 234888 62400 0 8057
8059 0 490972 234853 62440 0 8058
8060 0 490949 234795 62480 0 8059
8061 0 490997 234671 62520 0 8060
8062 0 491002 234505 62520 0 8061
8063 0 490971 234338 62560 0 8062
8064 0 490932 234189 62520 0 8063
8065 0 490840 234054 62560 0 8064
8066 0 490794 233895 62520 0 8065
8067 0 490690 233670 62520 0 8066
8068 0 490528 233431 62480 0 8067
8069 0 490496 233352 62520 0 8068
8070 0 490479 233256 62560 0 8069
8071 0 490478 233145 62640 0 8070
8072 0 490443 233065 62680 0 8071
8073 0 490348 232978 62720 0 8072
8074 0 490291 232838 62680 0 8073
8075 0 490301 232777 62640 0 8074
8076 5 490262 232552 62560 0 8075
8077 0 490301 232391 62560 0 8076
8078 6 490340 232310 62560 0 8077
8079 0 368346 132239 154040 0 4373
8080 0 368333 132231 154000 0 8079
8081 0 368320 132230 153960 0 8080
8082 0 368279 132216 153840 0 8081
8083 0 368251 132097 153720 0 8082
8084 0 368257 132041 153680 0 8083
8085 0 368295 131955 153600 0 8084
8086 0 368333 131962 153520 0 8085
8087 5 368348 131894 153440 0 8086
8088 0 368299 131685 153360 0 8087
8089 0 368372 131557 153280 0 8088
8090 0 368423 131431 153160 0 8089
8091 0 368692 131248 153080 0 8090
8092 0 368949 131027 153000 0 8091
8093 0 369027 130833 152880 0 8092
8094 0 369267 130759 152760 0 8093
8095 0 369596 130552 152640 0 8094
8096 0 369932 130342 152600 0 8095
8097 0 370295 130114 152560 0 8096
8098 0 370386 130021 152520 0 8097
8099 0 370549 129683 152480 0 8098
8100 0 370611 129341 152440 0 8099
8101 0 370818 128638 152400 0 8100
8102 0 370879 128240 152320 0 8101
8103 0 370909 128169 152280 0 8102
8104 0 371031 127885 152120 0 8103
8105 0 371021 127248 152120 0 8104
8106 0 371002 127259 152200 0 8105
8107 0 370964 127310 152280 0 8106
8108 0 370955 127328 152400 0 8107
8109 0 370929 127359 152480 0 8108
8110 0 371022 127284 152600 0 8109
8111 0 371063 127061 152720 0 8110
8112 0 371173 126775 152760 0 8111
8113 0 371419 126615 152800 0 8112
8114 0 371549 126376 152840 0 8113
8115 0 371661 126192 152880 0 8114
8116 0 371750 126022 152960 0 8115
8117 0 371874 125868 153080 0 8116
8118 0 371938 125792 153160 0 8117
8119 0 372073 125702 153280 0 8118
8120 0 372110 125517 153280 0 8119
8121 0 372237 125470 153320 0 8120
8122 0 372319 125441 153360 0 8121
8123 0 372395 125440 153400 0 8122
8124 6 372424 125430 153440 0 8123
8125 0 455587 138174 201760 0 3934
8126 0 455661 138277 201720 0 8125
8127 0 455682 138264 201680 0 8126
8128 0 455698 138246 201640 0 8127
8129 0 455716 138262 201600 0 8128
8130 0 455703 138253 201560 0 8129
8131 0 455694 138233 201520 0 8130
8132 0 455689 138229 201480 0 8131
8133 0 455772 138029 201440 0 8132
8134 0 455689 138189 201400 0 8133
8135 0 455665 138191 201360 0 8134
8136 0 455647 138176 201320 0 8135
8137 0 455639 138170 201280 0 8136
8138 0 455633 138175 201240 0 8137
8139 0 455600 138163 201200 0 8138
8140 0 455586 138142 201160 0 8139
8141 0 455557 138138 201120 0 8140
8142 0 455548 138122 201080 0 8141
8143 0 455545 138125 201040 0 8142
8144 0 455554 138203 201000 0 8143
8145 0 455564 138270 200960 0 8144
8146 0 455597 138312 200920 0 8145
8147 0 455635 138387 200880 0 8146
8148 0 455646 138429 200840 0 8147
8149 0 455639 138492 200800 0 8148
8150 0 455638 138559 200760 0 8149
8151 0 455629 138640 200720 0 8150
8152 0 455451 138779 200680 0 8151
8153 0 455394 138988 200640 0 8152
8154 0 455350 139134 200600 0 8153
8155 0 455281 139370 200560 0 8154
8156 0 455212 139407 200520 0 8155
8157 0 455195 139430 200480 0 8156
8158 0 455054 139644 200400 0 8157
8159 0 455010 139679 200360 0 8158
8160 0 454931 139717 200320 0 8159
8161 0 454897 139674 200280 0 8160
8162 0 454845 139629 200240 0 8161
8163 0 454797 139563 200200 0 8162
8164 0 454739 139511 200160 0 8163
8165 0 454626 139482 200120 0 8164
8166 0 454517 139458 200080 0 8165
8167 6 454514 139363 200040 0 8166
8168 0 493219 256337 69680 0 6579
8169 0 493234 256375 69800 0 8168
8170 0 493206 256399 69920 0 8169
8171 0 493188 256434 70040 0 8170
8172 0 493086 256508 70160 0 8171
8173 0 493086 256640 70320 0 8172
8174 0 493224 256742 70480 0 8173
8175 0 493296 256787 70640 0 8174
8176 5 493314 256889 70760 0 8175
8177 0 493323 257078 70760 0 8176
8178 0 493282 257186 70840 0 8177
8179 0 493250 257207 70920 0 8178
8180 0 493233 257218 70960 0 8179
8181 0 493207 257209 71000 0 8180
8182 0 493108 257246 71040 0 8181
8183 0 493075 257255 71080 0 8182
8184 0 493011 257303 71080 0 8183
8185 0 492985 257344 71120 0 8184
8186 0 492956 257375 71160 0 8185
8187 0 492884 257375 71200 0 8186
8188 0 492759 257348 71240 0 8187
8189 0 492708 257346 71280 0 8188
8190 0 492665 257351 71320 0 8189
8191 0 492650 257357 71360 0 8190
8192 0 492631 257402 71440 0 8191
8193 0 492629 257520 71480 0 8192
8194 5 492630 257581 71520 0 8193
8195 0 492677 257633 71640 0 8194
8196 0 492675 257658 71720 0 8195
8197 0 492653 257711 71760 0 8196
8198 0 492633 257724 71800 0 8197
8199 0 492632 257719 71840 0 8198
8200 0 492653 257697 71880 0 8199
8201 0 492705 257683 71920 0 8200
8202 0 492789 257694 71920 0 8201
8203 0 492792 257709 71960 0 8202
8204 0 492781 257740 72000 0 8203
8205 0 492739 257878 72000 0 8204
8206 0 492606 258087 72000 0 8205
8207 0 492424 258344 72000 0 8206
8208 0 492418 258349 72040 0 8207
8209 0 492437 258425 72120 0 8208
8210 6 492386 258540 72160 0 8209
8211 0 497087 253498 68560 0 6563
8212 0 497162 253512 68600 0 8211
8213 0 497272 253510 68640 0 8212
8214 0 497355 253499 68680 0 8213
8215 0 497496 253455 68760 0 8214
8216 0 497576 253331 68800 0 8215
8217 0 497678 253269 68880 0 8216
8218 5 497700 253272 68920 0 8217
8219 0 497746 253178 69000 0 8218
8220 0 497709 253055 69120 0 8219
8221 0 497756 253002 69200 0 8220
8222 0 497766 252937 69240 0 8221
8223 0 497878 252653 69240 0 8222
8224 0 497908 252523 69320 0 8223
8225 0 497881 252458 69440 0 8224
8226 0 497804 252381 69480 0 8225
8227 0 497726 252312 69560 0 8226
8228 5 497716 252266 69600 0 8227
8229 0 497801 252180 69600 0 8228
8230 0 497847 252168 69640 0 8229
8231 0 497908 252144 69720 0 8230
8232 0 497947 252137 69760 0 8231
8233 0 498006 252114 69840 0 8232
8234 0 498096 252107 69880 0 8233
8235 0 498220 252060 69960 0 8234
8236 0 498310 251959 70040 0 8235
8237 0 498398 251942 70120 0 8236
8238 0 498474 251928 70200 0 8237
8239 0 498638 251888 70240 0 8238
8240 0 498805 251855 70200 0 8239
8241 0 498789 251814 70160 0 8240
8242 0 498788 251530 70160 0 8241
8243 0 498896 251401 70160 0 8242
8244 0 498944 251395 70200 0 8243
8245 5 498972 251383 70240 0 8244
8246 0 498984 251388 70280 0 8245
8247 0 498948 251347 70360 0 8246
8248 0 498966 251289 70440 0 8247
8249 0 499006 251194 70520 0 8248
8250 0 499019 251095 70560 0 8249
8251 0 499042 251016 70640 0 8250
8252 0 499085 250983 70680 0 8251
8253 6 499099 250971 70720 0 8252
8254 0 381005 148656 167120 0 4246
8255 0 380861 148608 167120 0 8254
8256 0 380759 148612 167080 0 8255
8257 0 380648 148595 167120 0 8256
8258 0 380450 148504 167160 0 8257
8259 0 380312 148433 167160 0 8258
8260 0 380262 148308 167200 0 8259
8261 0 380242 148278 167240 0 8260
8262 0 380233 148257 167280 0 8261
8263 0 380146 148196 167360 0 8262
8264 0 379866 148153 167360 0 8263
8265 0 379749 147959 167320 0 8264
8266 0 379676 147918 167280 0 8265
8267 0 379520 147946 167240 0 8266
8268 0 379444 147882 167240 0 8267
8269 0 379410 147894 167200 0 8268
8270 0 379281 147906 167160 0 8269
8271 0 378831 147721 167160 0 8270
8272 0 378643 147680 167200 0 8271
8273 0 378604 147691 167240 0 8272
8274 0 378539 147652 167240 0 8273
8275 0 378462 147595 167280 0 8274
8276 0 378343 147595 167360 0 8275
8277 0 378313 147592 167400 0 8276
8278 0 378239 147565 167440 0 8277
8279 0 378086 147580 167480 0 8278
8280 0 377996 147589 167520 0 8279
8281 0 377859 147608 167600 0 8280
8282 0 377834 147615 167640 0 8281
8283 0 377777 147543 167720 0 8282
8284 0 377730 147484 167760 0 8283
8285 0 377607 147492 167800 0 8284
8286 0 377540 147562 167840 0 8285
8287 0 377490 147513 167960 0 8286
8288 0 377426 147486 168000 0 8287
8289 0 377420 147479 168040 0 8288
8290 0 377376 147426 168080 0 8289
8291 0 377240 147390 168120 0 8290
8292 0 377149 147357 168160 0 8291
8293 0 377084 147355 168200 0 8292
8294 0 377036 147325 168240 0 8293
8295 6 376966 147320 168280 0 8294
8296 0 493856 268352 50080 98 6940
8297 0 494048 268416 50280 60 8296
8298 0 494272 268512 50360 90 8297
8299 0 494400 268640 50560 71 8298
8300 0 494560 268736 50760 90 8299
8301 0 494720 268544 50920 32 8300
8302 0 494880 268672 51080 51 8301
8303 0 494944 268832 51320 81 8302
8304 0 495136 268864 51520 51 8303
8305 0 495360 268928 51680 108 8304
8306 0 495520 268928 51880 64 8305
8307 0 495680 268896 52080 71 8306
8308 0 495872 268768 52240 101 8307
8309 0 496032 268672 52440 96 8308
8310 0 496192 268640 52640 98 8309
8311 0 496256 268576 52720 64 8310
8312 0 496379 268546 52880 0 8311
8313 0 496409 268543 52960 0 8312
8314 0 496641 268558 53000 0 8313
8315 0 496568 268460 53040 0 8314
8316 0 496588 268395 53200 0 8315
8317 0 496567 268374 53360 0 8316
8318 0 496474 268342 53560 0 8317
8319 0 496377 268342 53760 0 8318
8320 0 496295 268352 53960 0 8319
8321 0 496188 268318 54160 0 8320
8322 0 496198 268232 54320 0 8321
8323 0 496245 268380 54480 0 8322
8324 0 496317 268325 54640 0 8323
8325 0 496352 268288 54720 86 8324
8326 0 496352 268416 54960 71 8325
8327 0 496160 268480 55120 60 8326
8328 0 495904 268576 55120 86 8327
8329 0 495712 268736 55200 163 8328
8330 0 495616 268992 55240 148 8329
8331 0 495680 269184 55080 71 8330
8332 0 495808 269344 54920 115 8331
8333 0 496032 269440 54800 75 8332
8334 0 496032 269600 54600 75 8333
8335 0 496160 269760 54440 154 8334
8336 0 496384 269760 54240 71 8335
8337 6 496448 269760 54160 45 8336
8338 0 373813 152076 164200 0 4268
8339 0 373733 151993 164320 0 8338
8340 0 373750 151943 164400 0 8339
8341 0 373759 151837 164520 0 8340
8342 0 373752 151778 164600 0 8341
8343 0 373752 151737 164720 0 8342
8344 0 373767 151701 164840 0 8343
8345 0 373871 151661 164960 0 8344
8346 0 373914 151660 165000 0 8345
8347 0 373963 151598 165080 0 8346
8348 0 373964 151561 165160 0 8347
8349 0 374014 151562 165280 0 8348
8350 0 374072 151558 165400 0 8349
8351 0 374102 151612 165520 0 8350
8352 0 374045 151673 165600 0 8351
8353 0 374012 151684 165640 0 8352
8354 0 373960 151859 165720 0 8353
8355 0 374019 151799 165840 0 8354
8356 0 374036 151933 165880 0 8355
8357 0 374049 151919 166000 0 8356
8358 0 374108 151765 166080 0 8357
8359 0 374105 151762 166120 0 8358
8360 0 374116 151766 166160 0 8359
8361 0 373665 151345 166320 0 8360
8362 0 373644 151312 166400 0 8361
8363 0 373575 151237 166520 0 8362
8364 0 373542 151255 166560 0 8363
8365 0 373508 151285 166680 0 8364
8366 0 373479 151293 166800 0 8365
8367 0 373444 151259 166960 0 8366
8368 0 373405 151204 167120 0 8367
8369 0 373411 151220 167240 0 8368
8370 0 373433 151109 167360 0 8369
8371 0 373420 150976 167440 0 8370
8372 0 373356 150853 167520 0 8371
8373 0 373389 150869 167640 0 8372
8374 0 373369 150945 167800 0 8373
8375 0 373343 150978 167920 0 8374
8376 0 373291 150877 167960 0 8375
8377 6 373286 150822 168000 0 8376
8378 0 474622 266575 55640 175 5330
8379 0 474874 266584 55720 0 8378
8380 0 475247 266659 55680 0 8379
8381 0 475516 266735 55560 0 8380
8382 0 475559 266842 55520 0 8381
8383 0 475835 266970 55320 0 8382
8384 0 475957 267160 55200 0 8383
8385 0 476013 267388 55160 0 8384
8386 0 476047 267466 55080 0 8385
8387 0 476065 267510 54960 0 8386
8388 0 476021 267708 54920 0 8387
8389 0 476099 267642 54880 0 8388
8390 0 476141 267860 54840 0 8389
8391 0 476153 267992 54800 0 8390
8392 0 476227 268426 54720 0 8391
8393 0 476209 268562 54680 0 8392
8394 0 476213 268522 54640 0 8393
8395 0 476205 268644 54560 0 8394
8396 0 476281 269064 54520 0 8395
8397 0 476325 269130 54480 0 8396
8398 0 476509 269242 54440 0 8397
8399 5 476651 269376 54360 0 8398
8400 0 477533 270296 54320 0 8399
8401 0 477669 270404 54240 0 8400
8402 5 478041 270724 54120 0 8401
8403 0 478441 271204 54160 0 8402
8404 0 478685 271480 54280 0 8403
8405 0 478737 271708 54400 0 8404
8406 0 478889 271876 54440 0 8405
8407 5 479477 272036 54480 0 8406
8408 0 480233 272076 54440 0 8407
8409 0 480393 272036 54360 0 8408
8410 0 480530 272063 54280 0 8409
8411 0 480642 272087 54160 0 8410
8412 5 480920 272065 54120 0 8411
8413 0 480898 272069 54000 0 8412
8414 0 480916 271923 53840 0 8413
8415 0 480962 271813 53800 0 8414
8416 0 480982 271783 53760 0 8415
8417 6 480962 271777 53720 0 8416
8418 0 507544 242269 71840 0 5777
8419 0 507445 242162 71880 0 8418
8420 0 507377 242130 71920 0 8419
8421 0 507273 242071 71960 0 8420
8422 0 507183 242046 72000 0 8421
8423 0 507047 241987 72080 0 8422
8424 0 507019 241961 72120 0 8423
8425 0 506811 241956 72240 0 8424
8426 0 506696 241919 72320 0 8425
8427 0 506576 241865 72440 0 8426
8428 0 506520 241830 72480 0 8427
8429 0 506383 241794 72560 0 8428
8430 0 506324 241800 72600 0 8429
8431 0 506257 241823 72640 0 8430
8432 0 506169 241817 72720 0 8431
8433 0 506098 241834 72800 0 8432
8434 0 505991 241874 72920 0 8433
8435 0 505859 241872 73040 0 8434
8436 0 505717 241864 73160 0 8435
8437 0 505512 241836 73240 0 8436
8438 0 505362 241887 73400 0 8437
8439 0 505217 241924 73520 0 8438
8440 0 505130 242019 73560 0 8439
8441 0 505065 242059 73600 0 8440
8442 0 504977 242093 73720 0 8441
8443 0 504934 242170 73760 0 8442
8444 0 504919 242193 73800 0 8443
8445 0 504880 242139 73920 0 8444
8446 0 504872 242159 73960 0 8445
8447 0 504857 242167 74000 0 8446
8448 0 504841 242160 74040 0 8447
8449 0 504835 242143 74080 0 8448
8450 0 504805 242123 74200 0 8449
8451 0 504845 242085 74280 0 8450
8452 0 504883 242083 74360 0 8451
8453 0 504891 242085 74400 0 8452
8454 6 504886 242073 74440 0 8453
8455 0 362598 147832 157200 0 4327
8456 0 362435 147750 157280 0 8455
8457 0 362204 147615 157360 0 8456
8458 0 362076 147430 157440 0 8457
8459 0 362063 147414 157520 0 8458
8460 0 361928 147382 157600 0 8459
8461 0 361898 147361 157720 0 8460
8462 0 361854 147413 157840 0 8461
8463 0 361809 147333 157960 0 8462
8464 0 361776 147300 158080 0 8463
8465 0 361810 147382 158200 0 8464
8466 0 361895 147439 158280 0 8465
8467 0 361846 147451 158360 0 8466
8468 0 361751 147496 158440 0 8467
8469 5 361697 147485 158480 0 8468
8470 0 361641 147472 158520 0 8469
8471 0 361643 147460 158560 0 8470
8472 0 361620 147407 158680 0 8471
8473 0 361630 147520 158800 0 8472
8474 5 361577 147566 158880 0 8473
8475 0 361396 147394 158920 0 8474
8476 0 361340 147246 159000 0 8475
8477 0 361391 147187 159080 0 8476
8478 0 361474 147024 159160 0 8477
8479 0 361498 147001 159240 0 8478
8480 0 361690 146909 159320 0 8479
8481 0 361809 146853 159240 0 8480
8482 0 361867 146784 159160 0 8481
8483 0 361900 146727 159080 0 8482
8484 0 362090 146523 159040 0 8483
8485 0 362241 146433 158960 0 8484
8486 0 362415 146414 158880 0 8485
8487 0 362534 146411 158800 0 8486
8488 0 362539 146298 158680 0 8487
8489 6 362562 146282 158600 0 8488
8490 0 365950 131327 156880 0 7426
8491 0 365894 131481 156920 0 8490
8492 0 365826 131782 157040 0 8491
8493 0 365816 132099 157120 0 8492
8494 0 365921 132189 157200 0 8493
8495 0 366038 132356 157240 0 8494
8496 0 365875 132485 157200 0 8495
8497 0 365866 132531 157120 0 8496
8498 0 365894 132599 157040 0 8497
8499 0 365822 132622 157000 0 8498
8500 0 365783 132600 156960 0 8499
8501 0 365800 132571 156880 0 8500
8502 0 365819 132572 156800 0 8501
8503 0 365875 132551 156720 0 8502
8504 0 365909 132573 156640 0 8503
8505 0 365898 132559 156520 0 8504
8506 0 365957 132538 156440 0 8505
8507 0 366013 132561 156360 0 8506
8508 0 366134 132557 156280 0 8507
8509 5 366333 132589 156240 0 8508
8510 0 366088 132558 156200 0 8509
8511 0 366056 132527 156160 0 8510
8512 0 366087 132564 156120 0 8511
8513 0 366050 132597 156080 0 8512
8514 0 366059 132668 156000 0 8513
8515 0 366043 132696 155920 0 8514
8516 0 366047 132672 155840 0 8515
8517 0 366026 132733 155760 0 8516
8518 0 365859 132874 155720 0 8517
8519 0 365834 132960 155760 0 8518
8520 0 365846 133072 155680 0 8519
8521 0 365850 133090 155600 0 8520
8522 6 365847 133119 155560 0 8521
8523 0 480010 276278 57400 0 7053
8524 0 479999 276228 57480 0 8523
8525 0 479987 276187 57560 0 8524
8526 0 480022 276184 57680 0 8525
8527 0 479940 276092 57800 0 8526
8528 0 479745 275871 57960 0 8527
8529 0 479506 275610 58120 0 8528
8530 0 479340 275507 58240 0 8529
8531 0 479231 275304 58360 0 8530
8532 0 479205 274974 58520 0 8531
8533 0 479118 274920 58600 0 8532
8534 0 479030 274864 58680 0 8533
8535 0 478990 274818 58840 0 8534
8536 0 479051 274658 59080 0 8535
8537 0 478930 274509 59120 0 8536
8538 0 478884 274477 59160 0 8537
8539 0 478810 274411 59240 0 8538
8540 0 478739 274105 59360 0 8539
8541 0 478627 274007 59440 0 8540
8542 0 478687 274034 59480 0 8541
8543 0 478798 273888 59560 0 8542
8544 0 478857 273739 59720 0 8543
8545 0 478887 273664 59800 0 8544
8546 0 478910 273614 59880 0 8545
8547 0 478611 273315 59920 0 8546
8548 0 478265 273111 59920 0 8547
8549 0 478182 273078 59880 0 8548
8550 0 477912 273025 59840 0 8549
8551 0 477800 272970 59880 0 8550
8552 0 477686 272973 59960 0 8551
8553 0 477639 272986 60080 0 8552
8554 6 477324 272814 60120 0 8553
8555 0 455666 138435 202760 0 3957
8556 0 455716 138364 202800 0 8555
8557 0 455759 138461 202840 0 8556
8558 0 455730 138461 202880 0 8557
8559 0 455717 138455 202920 0 8558
8560 0 455700 138477 202960 0 8559
8561 0 455678 138486 203000 0 8560
8562 0 455666 138489 203040 0 8561
8563 0 455628 138507 203080 0 8562
8564 0 455612 138497 203120 0 8563
8565 0 455590 138510 203160 0 8564
8566 0 455548 138531 203200 0 8565
8567 0 455520 138554 203240 0 8566
8568 5 455442 138588 203280 0 8567
8569 0 455368 138626 203320 0 8568
8570 0 455209 138649 203360 0 8569
8571 5 455143 138578 203400 0 8570
8572 0 455128 138583 203440 0 8571
8573 0 455106 138587 203480 0 8572
8574 0 455070 138687 203520 0 8573
8575 0 455040 138725 203560 0 8574
8576 0 455020 138758 203600 0 8575
8577 5 454991 138767 203640 0 8576
8578 0 455032 139253 203640 0 8577
8579 0 455023 139319 203680 0 8578
8580 0 454974 139349 203720 0 8579
8581 0 454916 139386 203760 0 8580
8582 0 454904 139335 203800 0 8581
8583 0 454903 139318 203840 0 8582
8584 0 454909 139310 203880 0 8583
8585 6 454802 139339 203920 0 8584
8586 0 512962 255935 65720 0 6373
8587 0 512917 256011 65720 0 8586
8588 0 512926 256061 65680 0 8587
8589 0 512964 256078 65640 0 8588
8590 0 513023 256132 65600 0 8589
8591 0 513049 256177 65560 0 8590
8592 0 513012 256191 65520 0 8591
8593 0 513015 256207 65480 0 8592
8594 0 512992 256247 65440 0 8593
8595 0 512955 256282 65400 0 8594
8596 0 512859 256353 65360 0 8595
8597 0 512817 256448 65320 0 8596
8598 0 512808 256516 65280 0 8597
8599 0 512796 256542 65240 0 8598
8600 0 512793 256580 65200 0 8599
8601 0 512733 256652 65160 0 8600
8602 5 512632 256738 65200 0 8601
8603 0 512493 256865 65200 0 8602
8604 0 512479 256971 65160 0 8603
8605 0 512494 257050 65120 0 8604
8606 0 512426 257119 65080 0 8605
8607 0 512407 257163 65040 0 8606
8608 0 512276 257378 65040 0 8607
8609 0 512210 257417 65080 0 8608
8610 0 512118 257539 65080 0 8609
8611 0 512147 257653 65120 0 8610
8612 0 512097 257878 65120 0 8611
8613 0 511973 258034 65120 0 8612
8614 0 511974 258029 65080 0 8613
8615 6 511992 258063 65040 0 8614
8616 0 504050 245322 75760 0 7990
8617 0 504030 245382 75920 0 8616
8618 0 504002 245480 76080 0 8617
8619 0 504002 245552 76240 0 8618
8620 0 503895 245605 76400 0 8619
8621 0 503819 245644 76440 0 8620
8622 0 503591 245728 76520 0 8621
8623 0 503330 245740 76520 0 8622
8624 0 502974 245990 76520 0 8623
8625 0 502847 246075 76440 0 8624
8626 0 502771 246148 76400 0 8625
8627 0 502621 246413 76400 0 8626
8628 0 502560 246477 76440 0 8627
8629 0 502481 246557 76480 0 8628
8630 0 502439 246638 76560 0 8629
8631 0 502380 246699 76600 0 8630
8632 0 502355 246896 76640 0 8631
8633 0 502361 247013 76680 0 8632
8634 0 502338 247100 76720 0 8633
8635 0 502329 247174 76800 0 8634
8636 0 502276 247270 76880 0 8635
8637 0 502290 247355 76920 0 8636
8638 0 502152 247512 76920 0 8637
8639 0 502150 247589 77000 0 8638
8640 0 502100 247675 77120 0 8639
8641 0 502132 247699 77240 0 8640
8642 0 502127 247701 77280 0 8641
8643 6 502119 247709 77320 0 8642
8644 0 493628 247153 60120 0 7379
8645 0 493736 247155 60080 0 8644
8646 0 493696 247159 60040 0 8645
8647 0 493678 247167 60000 0 8646
8648 0 493750 247175 59920 0 8647
8649 0 493778 247189 59800 0 8648
8650 0 493822 247213 59680 0 8649
8651 0 493888 247229 59560 0 8650
8652 0 493990 247299 59440 0 8651
8653 0 494066 247391 59320 0 8652
8654 0 494114 247505 59160 0 8653
8655 0 494192 247495 59000 0 8654
8656 0 494452 247473 58840 0 8655
8657 0 494786 247565 58680 0 8656
8658 0 494846 247571 58600 0 8657
8659 0 494940 247625 58480 0 8658
8660 0 495030 247601 58360 0 8659
8661 0 495088 247605 58320 0 8660
8662 0 495252 247601 58280 0 8661
8663 0 495508 247473 58240 0 8662
8664 5 495748 247489 58200 0 8663
8665 0 495856 247561 58080 0 8664
8666 0 495942 247597 58040 0 8665
8667 0 495992 247649 58000 0 8666
8668 0 496020 247617 57960 0 8667
8669 0 496196 247665 57880 0 8668
8670 0 496236 247685 57840 0 8669
8671 6 496398 247705 57760 0 8670
8672 0 494566 252889 59360 0 7352
8673 0 494394 253081 59280 0 8672
8674 0 494218 253235 59240 0 8673
8675 0 494184 253327 59200 0 8674
8676 5 494100 253435 59160 0 8675
8677 0 493952 253667 59200 0 8676
8678 0 493936 253783 59240 0 8677
8679 0 493922 253969 59320 0 8678
8680 0 493868 254109 59440 0 8679
8681 0 493942 254235 59520 0 8680
8682 0 494018 254395 59600 0 8681
8683 0 494042 254463 59640 0 8682
8684 0 494058 254519 59680 0 8683
8685 0 494090 254601 59720 0 8684
8686 0 494046 254663 59800 0 8685
8687 0 493966 254871 59920 0 8686
8688 0 493946 254885 60000 0 8687
8689 0 494028 255055 60120 0 8688
8690 5 493784 255363 60240 0 8689
8691 0 493802 255523 60280 0 8690
8692 0 493802 255581 60320 0 8691
8693 0 493808 255675 60360 0 8692
8694 0 493786 255759 60400 0 8693
8695 0 493078 255871 60400 0 8694
8696 0 492922 255969 60440 0 8695
8697 0 492648 256079 60480 0 8696
8698 6 492586 256081 60520 0 8697
8699 0 493088 250016 55360 60 6146
8700 0 493248 250176 55240 81 8699
8701 0 493408 250304 55080 120 8700
8702 0 493664 250400 55000 91 8701
8703 0 493920 250528 55000 60 8702
8704 0 494176 250624 54960 102 8703
8705 0 494432 250688 54880 96 8704
8706 0 494624 250720 54720 128 8705
8707 0 494880 250816 54640 115 8706
8708 0 495104 250912 54520 96 8707
8709 0 495360 250880 54480 134 8708
8710 0 495584 250944 54360 101 8709
8711 0 495808 251072 54320 71 8710
8712 0 496064 251168 54320 75 8711
8713 0 496288 251296 54360 81 8712
8714 0 496512 251488 54360 60 8713
8715 0 496608 251584 54360 45 8714
8716 0 496793 251699 54240 0 8715
8717 0 497518 251998 54120 0 8716
8718 0 498122 252242 54040 0 8717
8719 0 498738 252513 53880 0 8718
8720 0 499389 252669 54040 0 8719
8721 0 499549 252616 54240 0 8720
8722 0 499945 252533 54480 0 8721
8723 0 500039 252483 54720 0 8722
8724 0 500174 252357 54920 0 8723
8725 6 500241 252343 55120 0 8724
8726 0 442878 163063 199920 0 3344
8727 0 442888 163070 199960 0 8726
8728 0 442908 163093 200000 0 8727
8729 0 442909 163248 200040 0 8728
8730 0 442970 163377 200080 0 8729
8731 0 443004 163431 200120 0 8730
8732 0 443047 163474 200160 0 8731
8733 0 443084 163532 200200 0 8732
8734 0 443180 163561 200240 0 8733
8735 5 443262 163580 200280 0 8734
8736 0 443306 163649 200320 0 8735
8737 0 443345 163690 200360 0 8736
8738 0 443351 163734 200400 0 8737
8739 0 443438 163824 200480 0 8738
8740 0 443440 163827 200520 0 8739
8741 0 443401 163844 200560 0 8740
8742 5 443354 163837 200600 0 8741
8743 0 443217 164009 200600 0 8742
8744 0 443204 164008 200640 0 8743
8745 0 443172 164011 200680 0 8744
8746 0 443199 164016 200720 0 8745
8747 0 443201 163983 200760 0 8746
8748 0 443178 163946 200800 0 8747
8749 0 443168 163912 200840 0 8748
8750 0 443158 163881 200880 0 8749
8751 6 443113 163682 200960 0 8750
8752 0 455300 251030 50640 0 5967
8753 0 455099 251131 50640 0 8752
8754 0 455060 251128 50600 0 8753
8755 0 454904 251227 50600 0 8754
8756 0 454404 251315 50600 0 8755
8757 5 454335 251411 50520 0 8756
8758 0 454062 251739 50520 0 8757
8759 0 453813 251778 50520 0 8758
8760 0 453750 251811 50480 0 8759
8761 0 453693 251833 50440 0 8760
8762 0 453587 251979 50440 0 8761
8763 0 453588 252021 50480 0 8762
8764 0 453409 252356 50480 0 8763
8765 0 453377 252368 50440 0 8764
8766 0 453305 252378 50400 0 8765
8767 0 453226 252407 50360 0 8766
8768 0 453227 252468 50280 0 8767
8769 5 453153 252486 50240 0 8768
8770 0 453357 252363 50240 0 8769
8771 0 453379 252389 50200 0 8770
8772 0 453442 252450 50160 0 8771
8773 0 453541 252463 50120 0 8772
8774 0 453651 252519 50080 0 8773
8775 0 453759 252474 50040 0 8774
8776 0 453867 252468 49960 0 8775
8777 6 453529 252851 49920 0 8776
8778 5 495229 252116 64520 0 6531
8779 0 495672 252104 64520 0 8778
8780 5 495826 252115 64480 0 8779
8781 0 495868 252068 64440 0 8780
8782 0 496100 251982 64400 0 8781
8783 0 496609 251974 64160 0 8782
8784 0 496467 252248 63880 0 8783
8785 0 496335 252972 63640 0 8784
8786 0 496620 253267 63480 0 8785
8787 0 496938 253260 63480 0 8786
8788 5 497148 253297 63440 0 8787
8789 5 497864 253207 63440 0 8788
8790 0 498155 253283 63320 0 8789
8791 0 498473 253530 63200 0 8790
8792 5 498937 253662 63160 0 8791
8793 0 499213 253771 63160 0 8792
8794 5 499599 253824 63160 0 8793
8795 0 499761 253889 63080 0 8794
8796 0 499893 253932 63000 0 8795
8797 0 499986 254039 62880 0 8796
8798 0 500092 254099 62760 0 8797
8799 0 500373 254046 62760 0 8798
8800 0 500372 254068 62720 0 8799
8801 0 500673 254123 62680 0 8800
8802 6 500680 254062 62640 0 8801
8803 0 507976 247004 76840 0 5838
8804 0 508054 247008 76720 0 8803
8805 0 508119 247003 76680 0 8804
8806 0 508206 246941 76600 0 8805
8807 0 508248 246895 76480 0 8806
8808 0 508345 246860 76320 0 8807
8809 0 508496 246858 76240 0 8808
8810 0 508606 246871 76200 0 8809
8811 0 508658 246860 76160 0 8810
8812 0 508721 246785 76080 0 8811
8813 0 508824 246729 76000 0 8812
8814 0 508992 246739 75920 0 8813
8815 0 509085 246724 75840 0 8814
8816 0 509128 246750 75760 0 8815
8817 0 509161 246782 75640 0 8816
8818 0 509143 246782 75520 0 8817
8819 0 509045 246800 75400 0 8818
8820 0 508998 246825 75360 0 8819
8821 0 508952 246848 75320 0 8820
8822 0 508903 246880 75280 0 8821
8823 0 508888 246993 75280 0 8822
8824 0 509006 247054 75280 0 8823
8825 0 509030 247072 75240 0 8824
8826 6 509038 247082 75160 0 8825
8827 0 486037 266155 57040 81 7715
8828 0 485948 266224 57080 81 8827
8829 0 485867 266217 57120 81 8828
8830 0 485752 266289 57240 81 8829
8831 0 485391 266311 57400 0 8830
8832 5 485285 266226 57480 0 8831
8833 0 485213 266282 57560 0 8832
8834 5 485013 266332 57720 0 8833
8835 0 485133 266462 57720 0 8834
8836 0 485132 266471 57760 0 8835
8837 0 485160 266529 57800 0 8836
8838 0 485022 266680 57840 0 8837
8839 0 485222 266541 57880 0 8838
8840 0 485307 266476 57960 0 8839
8841 0 485304 266447 58080 0 8840
8842 0 485319 266525 58200 0 8841
8843 0 485174 266598 58360 0 8842
8844 0 485127 266611 58600 0 8843
8845 0 485543 266533 58720 0 8844
8846 0 485774 266706 58680 0 8845
8847 0 485926 266784 58640 0 8846
8848 0 485960 266808 58600 0 8847
8849 0 486024 266842 58560 0 8848
8850 6 485982 266864 58520 0 8849
8851 0 504824 255356 72760 0 6435
8852 0 505024 255313 72760 0 8851
8853 0 505046 255300 72800 0 8852
8854 0 504988 255289 72880 0 8853
8855 0 504972 255247 72920 0 8854
8856 0 504988 255221 72960 0 8855
8857 0 505036 255198 73000 0 8856
8858 0 505089 255244 73040 0 8857
8859 0 505121 255268 73080 0 8858
8860 0 505184 255320 73120 0 8859
8861 0 505210 255337 73160 0 8860
8862 5 505321 255418 73200 0 8861
8863 0 505282 255495 73280 0 8862
8864 0 505269 255665 73280 0 8863
8865 0 505249 255746 73240 0 8864
8866 0 505216 255819 73200 0 8865
8867 0 505113 255943 73200 0 8866
8868 0 505082 255976 73240 0 8867
8869 0 505058 256038 73280 0 8868
8870 0 505019 256080 73320 0 8869
8871 0 504992 256108 73360 0 8870
8872 0 504744 256218 73400 0 8871
8873 6 504577 256304 73440 0 8872
8874 0 479635 243816 57640 0 7640
8875 0 479464 243816 57560 0 8874
8876 0 478851 243585 57560 0 8875
8877 0 478553 243097 57600 0 8876
8878 0 478393 242817 57680 0 8877
8879 0 478251 242668 57720 0 8878
8880 0 477683 242429 57720 0 8879
8881 0 477470 242230 57720 0 8880
8882 0 477436 242177 57680 0 8881
8883 0 477360 242130 57640 0 8882
8884 5 477355 242095 57560 0 8883
8885 0 477055 241811 57560 0 8884
8886 0 476933 241704 57480 0 8885
8887 0 476556 241494 57480 0 8886
8888 0 476451 241453 57520 0 8887
8889 0 476374 241429 57560 0 8888
8890 0 475509 241024 57560 0 8889
8891 5 475225 240358 57560 0 8890
8892 5 475171 240281 57680 0 8891
8893 0 475269 240797 57920 0 8892
8894 0 475016 240864 58120 0 8893
8895 0 474755 240780 58200 0 8894
8896 6 474635 240644 58320 0 8895
8897 0 483270 246320 57680 0 7634
8898 0 483297 246380 57640 0 8897
8899 0 483264 246407 57480 0 8898
8900 0 483224 246415 57320 0 8899
8901 0 483180 246354 57120 0 8900
8902 0 483157 246229 57040 0 8901
8903 0 483095 246307 56920 0 8902
8904 0 483085 246291 56760 0 8903
8905 0 483048 246284 56680 0 8904
8906 0 482983 246293 56600 0 8905
8907 0 482958 246307 56520 0 8906
8908 0 482849 246245 56400 0 8907
8909 0 482800 246194 56320 0 8908
8910 0 482674 246177 56280 0 8909
8911 0 482592 246189 56160 0 8910
8912 0 482558 246210 56040 0 8911
8913 0 482555 246195 56000 0 8912
8914 0 482487 246176 55960 0 8913
8915 0 482466 246189 55920 0 8914
8916 0 482456 246203 55880 0 8915
8917 0 482446 246237 55840 0 8916
8918 6 482439 246242 55800 0 8917
8919 0 452862 130525 175840 0 1645
8920 0 452945 130559 175920 0 8919
8921 0 453069 130504 176080 0 8920
8922 0 453148 130472 176200 0 8921
8923 0 453177 130509 176360 0 8922
8924 0 453149 130621 176480 0 8923
8925 0 453209 130581 176640 0 8924
8926 0 453282 130411 176760 0 8925
8927 0 453482 130133 176920 0 8926
8928 0 453629 129951 176920 0 8927
8929 5 453684 129956 177000 0 8928
8930 0 453711 129959 177040 0 8929
8931 0 453662 130210 177200 0 8930
8932 0 453652 129929 177400 0 8931
8933 0 453646 129760 177520 0 8932
8934 0 453755 129596 177640 0 8933
8935 0 453804 129109 178080 0 8934
8936 0 453979 129047 178120 0 8935
8937 0 453923 128870 178240 0 8936
8938 0 453807 128792 178280 0 8937
8939 6 453789 128747 178400 0 8938
8940 0 499149 234308 68840 0 6751
8941 0 498731 233853 68840 0 8940
8942 0 498570 233673 68760 0 8941
8943 0 498103 233296 68760 0 8942
8944 0 497958 232844 68760 0 8943
8945 0 497905 232818 68680 0 8944
8946 0 497748 232758 68560 0 8945
8947 0 497650 232679 68360 0 8946
8948 5 497628 232621 68280 0 8947
8949 0 497342 232271 68280 0 8948
8950 0 497244 231847 68280 0 8949
8951 0 497185 231691 68240 0 8950
8952 0 497055 231547 68200 0 8951
8953 0 497094 231398 68200 0 8952
8954 0 497136 231349 68240 0 8953
8955 0 497164 231283 68280 0 8954
8956 0 497103 231135 68280 0 8955
8957 0 497075 231103 68320 0 8956
8958 0 497064 231013 68400 0 8957
8959 6 497010 230963 68440 0 8958
8960 0 484352 261123 50640 0 7851
8961 0 484224 261139 50680 0 8960
8962 0 484163 261142 50720 0 8961
8963 0 483865 261220 50760 0 8962
8964 5 483343 261222 50760 0 8963
8965 0 483351 260960 50800 0 8964
8966 0 483341 260966 50840 0 8965
8967 5 483823 260974 50880 0 8966
8968 0 483477 260314 50920 0 8967
8969 0 483585 260992 50960 0 8968
8970 0 483617 261006 51000 0 8969
8971 0 483559 261020 51080 0 8970
8972 5 483541 261012 51120 0 8971
8973 0 483019 260916 51160 0 8972
8974 0 482971 260890 51200 0 8973
8975 0 482937 260870 51240 0 8974
8976 0 482885 260812 51360 0 8975
8977 0 482885 260708 51480 0 8976
8978 0 482801 260582 51600 0 8977
8979 6 482679 260514 51720 0 8978
8980 0 486473 247129 58600 261 7622
8981 0 486489 247071 58640 261 8980
8982 0 486552 247054 58760 261 8981
8983 0 486639 247081 58840 261 8982
8984 0 486692 247061 58880 0 8983
8985 0 486840 247073 58960 0 8984
8986 0 486982 247060 59040 0 8985
8987 0 487044 247042 59080 0 8986
8988 0 487112 247017 59120 0 8987
8989 0 487173 247015 59160 0 8988
8990 0 487266 247007 59240 0 8989
8991 0 487316 247000 59280 0 8990
8992 0 487412 247006 59320 0 8991
8993 0 487395 247058 59400 0 8992
8994 0 487353 247237 59400 0 8993
8995 0 487212 247328 59440 0 8994
8996 0 487194 247350 59480 0 8995
8997 0 486993 247462 59600 0 8996
8998 0 486961 247569 59760 0 8997
8999 6 486960 247607 59800 0 8998
9000 0 497462 252251 69600 0 8228
9001 0 497405 252250 69640 0 9000
9002 0 497354 252250 69680 0 9001
9003 0 497184 252302 69720 0 9002
9004 0 496468 252481 69720 0 9003
9005 0 496386 252524 69680 0 9004
9006 0 496154 252555 69680 0 9005
9007 0 496116 252549 69640 0 9006
9008 0 496036 252555 69600 0 9007
9009 0 495977 252545 69560 0 9008
9010 0 495927 252521 69520 0 9009
9011 5 495871 252510 69480 0 9010
9012 0 495829 252471 69480 0 9011
9013 0 495821 252389 69480 0 9012
9014 0 495759 252328 69440 0 9013
9015 5 495701 252238 69440 0 9014
9016 0 495610 252217 69440 0 9015
9017 0 495554 252207 69480 0 9016
9018 6 495510 252213 69520 0 9017
9019 0 507264 242877 67560 40 5746
9020 0 506946 242757 67560 71 9019
9021 0 506798 242664 67680 71 9020
9022 0 506436 242455 67720 136 9021
9023 0 506277 242365 67840 160 9022
9024 0 506049 242222 67920 122 9023
9025 0 505844 242082 68000 120 9024
9026 0 505354 241928 68040 75 9025
9027 0 504996 241761 68160 102 9026
9028 0 504769 241676 68200 90 9027
9029 0 504494 241486 68200 71 9028
9030 0 504434 241439 68240 71 9029
9031 0 504455 241320 68360 71 9030
9032 0 504451 241299 68400 71 9031
9033 0 504449 241298 68440 71 9032
9034 0 504447 241268 68480 71 9033
9035 0 504432 241239 68520 71 9034
9036 0 504422 241215 68560 71 9035
9037 6 504415 241191 68600 71 9036
9038 0 447473 129764 197520 0 3828
9039 0 447674 129726 197600 0 9038
9040 0 447791 129687 197680 0 9039
9041 0 447879 129478 197680 0 9040
9042 0 447983 129301 197680 0 9041
9043 0 448088 129143 197680 0 9042
9044 0 448238 129127 197760 0 9043
9045 0 448352 129118 197840 0 9044
9046 0 448386 128986 197880 0 9045
9047 0 448584 128905 197920 0 9046
9048 0 448768 128735 197920 0 9047
9049 0 448859 128781 198000 0 9048
9050 0 448910 128808 198080 0 9049
9051 0 448970 128804 198120 0 9050
9052 0 449014 128611 198160 0 9051
9053 0 449135 128571 198160 0 9052
9054 0 449224 128548 198160 0 9053
9055 6 449311 128545 198160 0 9054
9056 0 498202 254540 72120 0 7576
9057 0 498187 254428 72200 0 9056
9058 0 498165 254376 72360 0 9057
9059 0 498114 254247 72480 0 9058
9060 0 498052 254179 72600 0 9059
9061 0 498041 254146 72640 0 9060
9062 0 498017 254160 72680 0 9061
9063 0 497990 254251 72720 0 9062
9064 0 497970 254219 72800 0 9063
9065 0 497840 254124 72800 0 9064
9066 0 497568 254168 72800 0 9065
9067 0 497437 254101 72800 0 9066
9068 0 497348 254058 72840 0 9067
9069 0 497257 253951 72920 0 9068
9070 0 497194 253881 72960 0 9069
9071 5 496866 253804 72960 0 9070
9072 0 496825 253749 72800 0 9071
9073 6 496815 253735 72760 0 9072
9074 0 499576 239270 66960 0 6723
9075 0 499446 239362 66880 0 9074
9076 0 499380 239393 66800 0 9075
9077 0 499360 239427 66720 0 9076
9078 0 499329 239439 66680 0 9077
9079 0 499326 239422 66640 0 9078
9080 0 499328 239434 66600 0 9079
9081 0 499334 239450 66560 0 9080
9082 0 499328 239468 66520 0 9081
9083 5 499217 239440 66480 0 9082
9084 0 499236 239480 66400 0 9083
9085 0 499237 239526 66320 0 9084
9086 0 499329 239519 66200 0 9085
9087 0 499402 239473 66120 0 9086
9088 0 499451 239465 66040 0 9087
9089 0 499460 239466 66000 0 9088
9090 0 499497 239458 65960 0 9089
9091 6 499559 239311 65920 0 9090
9092 0 430993 146283 214520 0 2613
9093 0 430952 146327 214560 0 9092
9094 0 430868 146383 214600 0 9093
9095 0 430781 146423 214640 0 9094
9096 0 430760 146454 214680 0 9095
9097 0 430736 146492 214720 0 9096
9098 0 430720 146504 214760 0 9097
9099 0 430727 146520 214800 0 9098
9100 0 430746 146537 214840 0 9099
9101 0 430772 146401 214880 0 9100
9102 0 430837 146397 214840 0 9101
9103 0 430845 146360 214800 0 9102
9104 0 430846 146316 214760 0 9103
9105 0 430861 146302 214720 0 9104
9106 0 430874 146267 214680 0 9105
9107 0 430875 146239 214640 0 9106
9108 6 430885 146210 214600 0 9107
9109 0 382991 143730 166520 0 7288
9110 0 383123 143707 166480 0 9109
9111 0 383263 143626 166440 0 9110
9112 0 383496 143507 166400 0 9111
9113 0 383586 143417 166360 0 9112
9114 0 383624 143417 166320 0 9113
9115 0 383891 143644 166200 0 9114
9116 0 383959 143639 166160 0 9115
9117 0 384060 143597 166080 0 9116
9118 0 384319 143686 165960 0 9117
9119 0 384450 143681 165920 0 9118
9120 0 384474 143556 165920 0 9119
9121 0 384507 143631 165880 0 9120
9122 0 384537 143709 165840 0 9121
9123 0 384781 143843 165680 0 9122
9124 0 384905 143956 165520 0 9123
9125 6 384873 144118 165400 0 9124
9126 5 455372 238056 45560 0 6091
9127 0 455569 237893 45560 0 9126
9128 0 455611 237785 45560 0 9127
9129 0 455669 237715 45520 0 9128
9130 0 455706 237491 45520 0 9129
9131 0 455721 237482 45560 0 9130
9132 0 455735 237453 45600 0 9131
9133 0 455707 237403 45640 0 9132
9134 0 455645 237336 45680 0 9133
9135 0 455613 237307 45720 0 9134
9136 0 455550 237302 45800 0 9135
9137 0 455541 237161 45880 0 9136
9138 0 455573 237060 45920 0 9137
9139 0 455588 236960 45960 0 9138
9140 0 455580 236866 45960 0 9139
9141 0 455627 236815 46000 0 9140
9142 6 455673 236767 46040 0 9141
9143 5 380788 125163 160800 0 4440
9144 0 381135 125322 160840 0 9143
9145 0 381134 125381 160880 0 9144
9146 0 381075 125524 160960 0 9145
9147 0 381034 125501 161080 0 9146
9148 0 381201 125416 161120 0 9147
9149 0 381389 125464 161200 0 9148
9150 0 381513 125431 161280 0 9149
9151 0 381575 125389 161400 0 9150
9152 0 381644 125334 161480 0 9151
9153 0 381786 125386 161600 0 9152
9154 0 381751 125478 161680 0 9153
9155 0 381718 125547 161800 0 9154
9156 0 381719 125621 161920 0 9155
9157 0 381817 125589 162000 0 9156
9158 6 381785 125570 162040 0 9157
9159 0 473980 288755 101600 0 5161
9160 0 473802 288942 101440 0 9159
9161 0 473527 289179 101360 0 9160
9162 0 473441 289209 101240 0 9161
9163 0 473277 289336 101120 0 9162
9164 0 473121 289499 100960 0 9163
9165 0 472762 290012 100800 0 9164
9166 5 472635 290108 100760 0 9165
9167 0 472532 290584 100760 0 9166
9168 5 471938 291610 100920 0 9167
9169 0 471940 291603 100880 0 9168
9170 0 471945 291581 100760 0 9169
9171 0 471994 291487 100680 0 9170
9172 0 472042 291393 100600 0 9171
9173 0 471941 291476 100440 0 9172
9174 6 471901 291588 100280 0 9173
9175 0 482408 276001 57080 0 7056
9176 0 482496 276045 56920 0 9175
9177 0 482623 276003 56760 0 9176
9178 0 482663 276009 56680 0 9177
9179 0 482933 276035 56520 0 9178
9180 0 483186 276054 56280 0 9179
9181 0 483335 276105 56000 0 9180
9182 0 483417 276091 55920 0 9181
9183 0 483540 276050 55760 0 9182
9184 0 483730 275825 55640 0 9183
9185 0 483739 275737 55600 0 9184
9186 0 483727 275748 55520 0 9185
9187 0 483795 275695 55400 0 9186
9188 0 483850 275516 55280 0 9187
9189 0 483877 275492 55200 0 9188
9190 6 483999 275535 55000 0 9189
9191 0 508336 246194 64160 108 5718
9192 0 508335 246288 64200 108 9191
9193 0 508332 246279 64240 108 9192
9194 0 508150 246362 64240 81 9193
9195 0 507992 246584 64240 51 9194
9196 0 507987 246658 64280 51 9195
9197 0 507962 246727 64320 51 9196
9198 0 507946 246785 64360 51 9197
9199 0 507950 246853 64400 51 9198
9200 0 507925 246977 64440 0 9199
9201 5 507885 246980 64480 0 9200
9202 0 508001 247047 64480 0 9201
9203 0 508014 247119 64520 0 9202
9204 0 508063 247228 64600 0 9203
9205 0 508101 247325 64680 0 9204
9206 6 508134 247320 64720 0 9205
9207 0 456983 138752 202480 0 3951
9208 0 457181 138736 202440 0 9207
9209 0 457361 138836 202440 0 9208
9210 0 457486 138783 202400 0 9209
9211 0 457533 138725 202360 0 9210
9212 0 457602 138685 202320 0 9211
9213 0 457688 138626 202280 0 9212
9214 0 457743 138603 202240 0 9213
9215 0 457781 138631 202200 0 9214
9216 0 457887 138628 202160 0 9215
9217 0 457963 138591 202120 0 9216
9218 0 457959 138583 202080 0 9217
9219 0 457978 138555 202040 0 9218
9220 0 457992 138513 202000 0 9219
9221 6 458019 138443 201960 0 9220
9222 0 373111 125984 158360 0 4414
9223 0 373086 125918 158400 0 9222
9224 0 373020 125872 158480 0 9223
9225 0 372964 125720 158520 0 9224
9226 0 372879 125631 158600 0 9225
9227 0 372620 125603 158680 0 9226
9228 0 372451 125527 158720 0 9227
9229 0 372244 125559 158800 0 9228
9230 0 371944 125603 158880 0 9229
9231 5 371646 125633 158920 0 9230
9232 0 371411 125493 158840 0 9231
9233 0 371163 125323 158880 0 9232
9234 0 371116 125306 158920 0 9233
9235 0 371037 125309 159000 0 9234
9236 6 371015 125310 159040 0 9235
9237 0 470536 255014 60280 0 7514
9238 0 470503 254796 60160 0 9237
9239 0 470502 254758 60120 0 9238
9240 0 470515 254865 60080 0 9239
9241 0 470357 254902 59920 0 9240
9242 0 470356 254955 59840 0 9241
9243 0 470388 255020 59720 0 9242
9244 0 470400 255045 59600 0 9243
9245 0 470357 255088 59520 0 9244
9246 0 470284 255152 59480 0 9245
9247 0 470292 255307 59440 0 9246
9248 0 470231 255368 59360 0 9247
9249 0 470192 255445 59240 0 9248
9250 0 470223 255490 59120 0 9249
9251 6 470242 255578 59040 0 9250
9252 0 454924 260174 43600 0 5632
9253 0 454836 259929 43600 0 9252
9254 0 454860 259741 43600 0 9253
9255 0 454861 259638 43560 0 9254
9256 0 454804 259299 43560 0 9255
9257 0 454740 259188 43640 0 9256
9258 0 454697 259155 43680 0 9257
9259 0 454673 259093 43760 0 9258
9260 0 454613 259079 43800 0 9259
9261 0 454575 259062 43840 0 9260
9262 0 454549 259063 43880 0 9261
9263 0 454519 259065 43920 0 9262
9264 0 454506 259066 43960 0 9263
9265 6 454503 259050 44000 0 9264
9266 0 508968 254960 71120 0 6413
9267 0 508906 254927 71080 0 9266
9268 0 508864 254898 71040 0 9267
9269 0 508847 254883 71000 0 9268
9270 0 508840 254859 70960 0 9269
9271 0 508725 254637 70960 0 9270
9272 0 508937 254344 70960 0 9271
9273 0 508963 254281 70920 0 9272
9274 0 508961 254214 70880 0 9273
9275 0 508920 254090 70840 0 9274
9276 0 508928 254085 70800 0 9275
9277 0 508954 254084 70720 0 9276
9278 0 508954 254083 70640 0 9277
9279 6 508940 254110 70600 0 9278
9280 0 484722 266338 57800 0 8834
9281 0 484489 266405 57840 0 9280
9282 0 484528 266236 57880 0 9281
9283 5 484403 266138 57960 0 9282
9284 0 484155 266164 58000 0 9283
9285 0 483978 266119 58000 0 9284
9286 5 483598 266041 58000 0 9285
9287 0 483427 266086 58040 0 9286
9288 5 483197 266097 58200 0 9287
9289 0 483009 266354 58200 0 9288
9290 0 482881 266500 58280 0 9289
9291 0 482781 266565 58400 0 9290
9292 0 482615 266601 58520 0 9291
9293 6 482562 266570 58560 0 9292
9294 0 498587 255249 72280 0 7581
9295 0 498546 255257 72360 0 9294
9296 0 498506 255284 72400 0 9295
9297 0 498433 255475 72400 0 9296
9298 0 498367 255533 72320 0 9297
9299 0 498299 255572 72280 0 9298
9300 0 498209 255601 72240 0 9299
9301 0 498169 255641 72200 0 9300
9302 0 498089 255693 72160 0 9301
9303 5 497859 255682 72160 0 9302
9304 0 497891 255689 72120 0 9303
9305 0 497869 255738 72040 0 9304
9306 6 497858 255762 72000 0 9305
9307 0 483319 261222 50720 0 8964
9308 0 483025 261462 50600 0 9307
9309 0 482843 261546 50520 0 9308
9310 0 482764 261571 50480 0 9309
9311 0 482676 261609 50400 0 9310
9312 0 482584 261669 50320 0 9311
9313 0 482492 261701 50280 0 9312
9314 0 482310 261829 50200 0 9313
9315 0 482168 262103 50120 0 9314
9316 0 482100 262409 50080 0 9315
9317 0 482114 262495 50000 0 9316
9318 0 482144 262549 49960 0 9317
9319 6 482060 262691 49920 0 9318
9320 0 486620 260083 50040 0 7856
9321 0 486698 260013 50160 0 9320
9322 0 486654 259981 50240 0 9321
9323 5 486586 259979 50280 0 9322
9324 0 486364 259981 50320 0 9323
9325 0 486306 259997 50360 0 9324
9326 0 486218 260025 50440 0 9325
9327 0 486084 260071 50520 0 9326
9328 0 485982 260089 50600 0 9327
9329 0 485964 260097 50640 0 9328
9330 0 485896 260103 50720 0 9329
9331 0 485874 260115 50760 0 9330
9332 6 485856 259953 50800 0 9331
9333 0 370708 127230 157440 0 4403
9334 0 370431 127296 157520 0 9333
9335 0 370177 127309 157640 0 9334
9336 0 369998 127331 157720 0 9335
9337 0 369612 127227 157760 0 9336
9338 0 369485 127263 157880 0 9337
9339 0 369313 127260 157920 0 9338
9340 0 369166 127248 158000 0 9339
9341 0 369062 127276 158040 0 9340
9342 0 368969 127272 158080 0 9341
9343 0 368814 127279 158080 0 9342
9344 6 368781 127224 158040 0 9343
9345 0 369161 154411 160200 0 4302
9346 0 369127 154434 160240 0 9345
9347 0 369088 154460 160280 0 9346
9348 0 368988 154543 160400 0 9347
9349 0 368884 154676 160600 0 9348
9350 0 368860 154716 160680 0 9349
9351 0 368802 154814 160880 0 9350
9352 0 368814 154822 160920 0 9351
9353 0 368848 154848 161040 0 9352
9354 0 368870 154866 161120 0 9353
9355 0 368831 154905 161160 0 9354
9356 6 368819 154899 161200 0 9355
9357 0 507400 243012 69840 64 5759
9358 0 507400 243095 69880 64 9357
9359 0 507395 243149 69920 64 9358
9360 0 507402 243179 69960 64 9359
9361 0 507432 243241 70000 64 9360
9362 0 507480 243303 70080 64 9361
9363 0 507506 243343 70200 115 9362
9364 0 507558 243388 70320 115 9363
9365 0 507541 243481 70480 148 9364
9366 0 507637 243611 70600 0 9365
9367 0 507762 243711 70640 0 9366
9368 6 507894 243865 70680 0 9367
9369 0 491042 259180 48240 0 7169
9370 0 490685 259141 48200 0 9369
9371 0 490269 259151 48240 0 9370
9372 0 490195 259159 48280 0 9371
9373 0 489667 259041 48240 0 9372
9374 0 488933 258913 48200 0 9373
9375 0 488785 258795 48160 0 9374
9376 0 488735 258663 48120 0 9375
9377 0 488659 258547 48080 0 9376
9378 0 488621 258441 48040 0 9377
9379 0 488609 258393 48000 0 9378
9380 6 488593 258343 47960 0 9379
9381 0 501069 257456 71760 0 7606
9382 0 501410 257493 71760 0 9381
9383 0 501574 257540 71760 0 9382
9384 0 501605 257510 71800 0 9383
9385 0 501603 257460 71840 0 9384
9386 0 501616 257335 71920 0 9385
9387 0 501607 257255 71960 0 9386
9388 0 501572 257135 72040 0 9387
9389 0 501545 257071 72120 0 9388
9390 0 501553 257012 72240 0 9389
9391 6 501583 257026 72360 0 9390
9392 0 492620 257716 71520 0 8194
9393 0 492586 257716 71480 0 9392
9394 0 492556 257732 71440 0 9393
9395 0 492421 257740 71440 0 9394
9396 0 492352 257739 71480 0 9395
9397 0 492347 257734 71520 0 9396
9398 0 492168 257692 71520 0 9397
9399 0 492094 257841 71520 0 9398
9400 0 492068 257883 71480 0 9399
9401 0 491994 257964 71400 0 9400
9402 6 491944 257997 71280 0 9401
9403 0 509991 255006 69840 0 6398
9404 0 509781 255038 69840 0 9403
9405 0 509676 255046 69720 0 9404
9406 0 509655 255072 69680 0 9405
9407 0 509622 255088 69600 0 9406
9408 0 509592 255112 69560 0 9407
9409 0 509435 255134 69560 0 9408
9410 0 509415 255124 69520 0 9409
9411 0 509412 255148 69440 0 9410
9412 0 509392 255165 69360 0 9411
9413 6 509376 255196 69240 0 9412
9414 0 481298 241638 48280 0 7242
9415 0 481276 241706 48240 0 9414
9416 0 481250 241710 48200 0 9415
9417 0 481206 241742 48160 0 9416
9418 0 481172 241752 48120 0 9417
9419 0 481068 241656 48040 0 9418
9420 0 480926 241650 47960 0 9419
9421 0 481122 241770 47920 0 9420
9422 0 481220 241852 47880 0 9421
9423 0 481182 241834 47840 0 9422
9424 6 481180 241838 47760 0 9423
9425 0 379872 125167 160360 0 4435
9426 0 379862 125162 160320 0 9425
9427 0 379853 125158 160280 0 9426
9428 5 379847 125144 160240 0 9427
9429 0 379305 125244 160240 0 9428
9430 0 379179 125244 160160 0 9429
9431 0 379078 125261 160080 0 9430
9432 0 379016 125269 160040 0 9431
9433 0 378992 125256 159960 0 9432
9434 6 379009 125268 159920 0 9433
9435 0 382111 145270 167320 0 7275
9436 0 381891 144993 167520 0 9435
9437 0 381585 144943 167520 0 9436
9438 0 381474 144958 167560 0 9437
9439 0 381356 144980 167600 0 9438
9440 0 381197 145048 167560 0 9439
9441 0 381080 145095 167520 0 9440
9442 0 380963 145183 167360 0 9441
9443 0 380822 145264 167240 0 9442
9444 6 380742 145413 167160 0 9443
9445 0 395268 137962 178720 0 4171
9446 0 395185 137828 178800 0 9445
9447 0 395268 137804 178840 0 9446
9448 0 394626 137825 178880 0 9447
9449 0 394587 137788 178920 0 9448
9450 0 394533 137706 179040 0 9449
9451 0 394438 137685 179080 0 9450
9452 0 394326 137629 179160 0 9451
9453 0 394317 137586 179240 0 9452
9454 6 394307 137580 179280 0 9453
9455 0 466040 248464 19840 0 4914
9456 0 466085 248439 19800 0 9455
9457 0 466169 248413 19720 0 9456
9458 0 466144 248413 19600 0 9457
9459 0 466183 248382 19560 0 9458
9460 0 466194 248380 19520 0 9459
9461 0 466226 248374 19480 0 9460
9462 0 466246 248371 19440 0 9461
9463 0 466253 248366 19400 0 9462
9464 6 466268 248357 19360 0 9463
9465 0 503163 245270 64040 98 6688
9466 0 503230 245197 64080 98 9465
9467 0 503271 245100 64120 98 9466
9468 0 503312 245009 64120 98 9467
9469 0 503632 244921 64120 0 9468
9470 0 503692 244943 64040 0 9469
9471 0 503990 244960 64040 0 9470
9472 0 504061 244969 64000 0 9471
9473 0 504067 244971 63960 0 9472
9474 6 504094 244945 63920 0 9473
9475 0 502942 253713 59200 64 6313
9476 0 502840 253785 59200 64 9475
9477 0 502755 253991 59200 64 9476
9478 0 502731 254023 59160 64 9477
9479 0 502754 253999 59120 64 9478
9480 0 502758 254021 59040 64 9479
9481 0 502728 254020 59000 64 9480
9482 0 502659 253999 58960 64 9481
9483 0 502600 254019 58920 64 9482
9484 6 502545 254010 58880 64 9483
9485 0 484930 261551 53480 71 7825
9486 0 484990 261629 53440 0 9485
9487 0 484911 261783 53480 0 9486
9488 0 484868 261944 53520 0 9487
9489 0 484915 262048 53440 0 9488
9490 0 484797 262046 53400 0 9489
9491 0 484876 262065 53320 0 9490
9492 0 484933 262086 53240 0 9491
9493 0 484995 262025 53160 0 9492
9494 6 485002 262062 53080 0 9493
9495 0 431984 146663 213400 0 2586
9496 0 431992 146659 213360 0 9495
9497 0 432005 146661 213320 0 9496
9498 0 432079 146688 213280 0 9497
9499 5 432116 146699 213240 0 9498
9500 0 431796 146866 213240 0 9499
9501 0 431778 146885 213200 0 9500
9502 0 431742 146899 213160 0 9501
9503 6 431560 147064 213120 0 9502
9504 0 443107 159778 196040 0 3248
9505 0 443199 160116 196040 0 9504
9506 0 443198 160135 196000 0 9505
9507 0 443208 160168 195960 0 9506
9508 0 443170 160144 195920 0 9507
9509 0 443132 160124 195880 0 9508
9510 5 443102 160102 195840 0 9509
9511 0 443386 160159 195840 0 9510
9512 6 443409 160124 195800 0 9511
9513 0 441718 126572 194600 0 3755
9514 0 441721 126539 194640 0 9513
9515 0 441744 126518 194680 0 9514
9516 0 441772 126536 194720 0 9515
9517 0 441795 126545 194760 0 9516
9518 0 441824 126556 194800 0 9517
9519 0 441843 126585 194840 0 9518
9520 0 441864 126597 194880 0 9519
9521 6 441877 126595 194920 0 9520
9522 0 453914 248490 50720 0 5977
9523 0 454073 248360 50880 0 9522
9524 0 454132 248187 51040 0 9523
9525 0 454053 247898 51080 0 9524
9526 0 453831 247655 51200 0 9525
9527 0 453679 247597 51400 0 9526
9528 0 453626 247528 51560 0 9527
9529 0 453525 247412 51720 0 9528
9530 6 453431 247338 51840 0 9529
9531 0 474860 274460 54640 0 7029
9532 0 475018 274340 54640 0 9531
9533 5 475043 274078 54640 0 9532
9534 0 474995 273963 54520 0 9533
9535 0 474980 273927 54480 0 9534
9536 0 474977 273757 54360 0 9535
9537 0 475086 273412 54200 0 9536
9538 0 474958 273336 54120 0 9537
9539 6 474895 273334 54080 0 9538
9540 5 478018 270696 54080 0 8402
9541 0 478341 271124 54040 0 9540
9542 0 478337 271184 53880 0 9541
9543 0 478305 271212 53760 0 9542
9544 0 478169 271404 53720 0 9543
9545 0 478169 271484 53640 0 9544
9546 0 478085 271644 53600 0 9545
9547 0 478025 271664 53560 0 9546
9548 6 477857 271768 53520 0 9547
9549 0 490951 265314 51440 120 6915
9550 0 491261 265220 51480 0 9549
9551 0 491309 265210 51440 0 9550
9552 5 491631 265156 51400 0 9551
9553 0 491693 265076 51440 0 9552
9554 0 491747 264996 51520 0 9553
9555 0 491735 264856 51640 0 9554
9556 0 491729 264814 51680 0 9555
9557 6 491735 264730 51760 0 9556
9558 0 480918 240808 48800 0 7236
9559 0 480838 240810 48840 0 9558
9560 0 480642 240818 48920 0 9559
9561 0 480522 240832 49000 0 9560
9562 0 480470 240836 49040 0 9561
9563 0 480382 240792 49080 0 9562
9564 0 480302 240766 49120 0 9563
9565 0 480230 240728 49080 0 9564
9566 6 480210 240720 49040 0 9565
9567 0 432407 147202 214880 0 2622
9568 0 432149 147065 214880 0 9567
9569 0 432097 146845 214880 0 9568
9570 0 432079 146853 214920 0 9569
9571 0 432073 146861 214960 0 9570
9572 0 431929 146765 215000 0 9571
9573 0 432052 146784 215040 0 9572
9574 6 432218 146818 215080 0 9573
9575 0 432392 144544 212600 0 2562
9576 0 432398 144586 212560 0 9575
9577 0 432390 144614 212520 0 9576
9578 0 432371 144631 212480 0 9577
9579 0 432356 144641 212440 0 9578
9580 0 432313 144677 212400 0 9579
9581 0 432293 144679 212360 0 9580
9582 6 432294 144651 212320 0 9581
9583 0 379900 125032 160840 0 9143
9584 0 379870 125225 160920 0 9583
9585 0 379772 125348 161000 0 9584
9586 0 379606 125257 161120 0 9585
9587 0 379433 125232 161200 0 9586
9588 0 379362 125232 161280 0 9587
9589 0 379206 125189 161360 0 9588
9590 6 379193 125149 161400 0 9589
9591 0 381655 125342 160560 0 4437
9592 0 381913 125272 160480 0 9591
9593 0 382040 125268 160400 0 9592
9594 0 382284 125206 160320 0 9593
9595 0 382684 124941 160240 0 9594
9596 0 382957 124771 160280 0 9595
9597 0 383074 124717 160320 0 9596
9598 6 383100 124707 160360 0 9597
9599 0 360909 145673 155680 0 4335
9600 0 360875 145547 155760 0 9599
9601 0 360838 145720 155840 0 9600
9602 0 360763 145825 155920 0 9601
9603 0 360831 145884 155960 0 9602
9604 0 360864 145796 156040 0 9603
9605 0 360843 145637 156120 0 9604
9606 6 360829 145636 156160 0 9605
9607 0 364342 151232 158280 0 4321
9608 0 364381 151046 158120 0 9607
9609 0 364543 151025 158040 0 9608
9610 0 364472 150954 157920 0 9609
9611 0 364311 151053 157840 0 9610
9612 0 364220 151065 157720 0 9611
9613 0 364219 151050 157680 0 9612
9614 6 364185 151103 157600 0 9613
9615 0 453957 130323 177000 0 8929
9616 0 454073 130351 176960 0 9615
9617 0 454205 130338 176920 0 9616
9618 0 454291 130340 176880 0 9617
9619 0 454339 130355 176840 0 9618
9620 0 454486 130200 176800 0 9619
9621 0 454641 130345 176800 0 9620
9622 6 454542 130533 176840 0 9621
9623 0 455213 266595 43800 0 5572
9624 0 455530 266595 43840 0 9623
9625 0 455731 266472 43880 0 9624
9626 0 455858 266380 43920 0 9625
9627 5 456204 266051 43960 0 9626
9628 0 456427 265646 43920 0 9627
9629 0 456491 265573 43880 0 9628
9630 6 456486 265576 43840 0 9629
9631 0 512985 255814 63520 0 6359
9632 0 512960 255723 63680 0 9631
9633 0 512994 255644 63720 0 9632
9634 0 512979 255571 63760 0 9633
9635 0 512987 255490 63800 0 9634
9636 0 512985 255393 63840 0 9635
9637 0 513020 255330 63880 0 9636
9638 6 513080 255309 63920 0 9637
9639 0 476621 269372 54320 0 8399
9640 0 476677 269404 54280 0 9639
9641 0 476789 269408 54240 0 9640
9642 5 476973 269304 54200 0 9641
9643 0 477285 269304 54160 0 9642
9644 0 477365 269336 54120 0 9643
9645 0 477461 269400 54080 0 9644
9646 6 477489 269416 54000 0 9645
9647 0 495069 251710 58640 0 7357
9648 0 495347 251882 58520 0 9647
9649 5 495567 252044 58400 0 9648
9650 0 495819 252222 58280 0 9649
9651 0 496021 252390 58200 0 9650
9652 0 496225 252458 58120 0 9651
9653 0 496261 252442 58080 0 9652
9654 6 496265 252470 58000 0 9653
9655 0 469962 255109 60560 0 7517
9656 0 469944 254972 60560 0 9655
9657 0 469745 254787 60520 0 9656
9658 0 469653 254585 60440 0 9657
9659 0 469684 254337 60360 0 9658
9660 0 469734 254223 60320 0 9659
9661 0 469764 254163 60280 0 9660
9662 6 469768 253980 60200 0 9661
9663 0 493436 257633 53600 115 7113
9664 0 493462 257603 53560 115 9663
9665 0 493633 257602 53440 98 9664
9666 0 493653 257507 53400 98 9665
9667 0 493704 257574 53360 98 9666
9668 0 493994 257359 53280 0 9667
9669 0 494121 257309 53240 0 9668
9670 6 494469 257233 53200 0 9669
9671 0 432039 145592 213040 0 2575
9672 0 432450 145480 213040 0 9671
9673 0 432410 145468 213000 0 9672
9674 0 432381 145453 212960 0 9673
9675 0 432399 145451 212920 0 9674
9676 0 432420 145412 212880 0 9675
9677 6 432386 145399 212840 0 9676
9678 0 366116 127942 162000 0 7470
9679 0 366091 127965 162120 0 9678
9680 0 366101 127883 162160 0 9679
9681 0 366088 127934 162240 0 9680
9682 0 366095 127979 162360 0 9681
9683 0 366215 128128 162520 0 9682
9684 6 366209 128176 162600 0 9683
9685 0 382921 143335 166960 0 7294
9686 0 382989 143351 166960 0 9685
9687 0 383037 143339 167000 0 9686
9688 0 383079 143329 167040 0 9687
9689 0 383258 143374 167040 0 9688
9690 0 383280 143420 167000 0 9689
9691 6 383281 143422 166920 0 9690
9692 0 443389 124919 192760 0 3709
9693 0 443256 124686 192760 0 9692
9694 0 443213 124677 192800 0 9693
9695 0 443122 124684 192880 0 9694
9696 0 442975 124667 192920 0 9695
9697 0 443011 124738 192960 0 9696
9698 6 443019 124840 193040 0 9697
9699 0 500668 310477 112640 0 5260
9700 0 500668 310473 112800 0 9699
9701 5 500679 310486 112880 0 9700
9702 0 500529 310906 112880 0 9701
9703 5 500817 311249 112880 0 9702
9704 0 500755 311171 112920 0 9703
9705 6 500777 311166 112960 0 9704
9706 0 454949 260376 43520 0 5633
9707 0 454878 260410 43440 0 9706
9708 0 454881 260430 43400 0 9707
9709 0 454876 260460 43360 0 9708
9710 0 454893 260505 43320 0 9709
9711 0 454966 260520 43240 0 9710
9712 6 455014 260533 43200 0 9711
9713 0 502754 255845 76360 0 6469
9714 0 502770 255931 76280 0 9713
9715 0 502742 255985 76200 0 9714
9716 0 502720 255979 76080 0 9715
9717 0 502638 256023 76040 0 9716
9718 0 502648 256189 76000 0 9717
9719 6 502740 256229 75960 0 9718
9720 0 499113 251488 70240 0 8245
9721 0 499268 251496 70200 0 9720
9722 0 499345 251456 70160 0 9721
9723 0 499427 251386 70040 0 9722
9724 0 499509 251356 69960 0 9723
9725 0 499551 251281 69840 0 9724
9726 6 499533 251264 69760 0 9725
9727 0 493777 224139 88440 0 500
9728 0 493777 224131 88480 0 9727
9729 0 493833 224091 88520 0 9728
9730 0 493889 224147 88560 0 9729
9731 0 493923 224115 88600 0 9730
9732 0 493985 224221 88640 0 9731
9733 6 494065 224309 88680 0 9732
9734 0 491744 259693 48720 0 7166
9735 0 491736 259825 48840 0 9734
9736 0 491792 259813 49000 0 9735
9737 0 491748 259889 49040 0 9736
9738 0 491816 259945 49080 0 9737
9739 0 491872 259985 49200 0 9738
9740 6 491736 260045 49240 0 9739
9741 0 510884 256906 60320 0 7940
9742 0 510760 256848 60280 0 9741
9743 0 510568 256921 60280 0 9742
9744 0 510482 256988 60280 0 9743
9745 5 510552 256990 60240 0 9744
9746 0 510593 256952 60200 0 9745
9747 6 510613 256885 60160 0 9746
9748 0 483621 261014 51160 0 8972
9749 0 483547 260950 51240 0 9748
9750 0 483535 260922 51280 0 9749
9751 0 483569 260862 51320 0 9750
9752 0 483649 260844 51360 0 9751
9753 0 483679 260832 51400 0 9752
9754 6 483647 260828 51440 0 9753
9755 0 477434 242174 57400 0 8884
9756 0 477443 242204 57320 0 9755
9757 0 477447 242220 57240 0 9756
9758 0 477469 242227 57160 0 9757
9759 0 477513 242236 57040 0 9758
9760 0 477603 242265 56920 0 9759
9761 6 477702 242281 56760 0 9760
9762 0 491966 257269 55240 80 7098
9763 0 491937 257436 55160 80 9762
9764 0 491940 257470 55080 80 9763
9765 0 491990 257708 55000 51 9764
9766 0 492117 257666 54960 51 9765
9767 0 491954 257784 54920 0 9766
9768 6 491938 257874 54720 0 9767
9769 0 482014 240185 48800 0 7231
9770 0 482147 240250 48760 0 9769
9771 0 482240 240355 48720 0 9770
9772 0 482502 240395 48720 0 9771
9773 0 482515 240404 48760 0 9772
9774 0 482545 240410 48840 0 9773
9775 6 482564 240380 48880 0 9774
9776 0 431512 147783 214200 0 2605
9777 0 431425 147842 214160 0 9776
9778 0 431340 147895 214120 0 9777
9779 0 431322 147882 214080 0 9778
9780 0 431321 147882 214040 0 9779
9781 6 431285 147839 214000 0 9780
9782 0 454986 138777 203680 0 8577
9783 0 454964 138713 203720 0 9782
9784 0 455116 138531 203760 0 9783
9785 0 455144 138502 203800 0 9784
9786 0 455127 138444 203840 0 9785
9787 6 455133 138433 203880 0 9786
9788 5 456132 138888 203280 0 8568
9789 0 456254 138349 203280 0 9788
9790 0 456428 138067 203280 0 9789
9791 0 456480 138001 203320 0 9790
9792 0 456497 137948 203360 0 9791
9793 6 456509 137918 203400 0 9792
9794 0 448665 163627 202480 0 3408
9795 0 448647 163628 202440 0 9794
9796 0 448683 163664 202400 0 9795
9797 0 448695 163672 202360 0 9796
9798 0 448712 163671 202320 0 9797
9799 6 448705 163671 202280 0 9798
9800 0 367973 132401 154480 0 4378
9801 0 367870 132553 154560 0 9800
9802 0 367780 132686 154600 0 9801
9803 0 367739 132739 154680 0 9802
9804 0 367972 132650 154760 0 9803
9805 6 368049 132629 154800 0 9804
9806 0 368086 133351 154280 0 4376
9807 0 368047 133415 154320 0 9806
9808 0 368013 133483 154360 0 9807
9809 0 368036 133449 154480 0 9808
9810 0 368071 133569 154560 0 9809
9811 6 368164 133653 154600 0 9810
9812 0 364141 151035 158480 0 4319
9813 0 364143 151022 158600 0 9812
9814 0 364197 151043 158640 0 9813
9815 0 364285 151227 158720 0 9814
9816 0 364240 150997 158760 0 9815
9817 6 364227 150946 158800 0 9816
9818 0 442608 159779 196960 0 3271
9819 0 442680 159286 196960 0 9818
9820 0 442656 159316 197000 0 9819
9821 0 442631 159314 197040 0 9820
9822 0 442605 159348 197080 0 9821
9823 6 442590 159383 197120 0 9822
9824 0 373569 152565 163880 0 4270
9825 0 373542 152572 164000 0 9824
9826 0 373505 152502 164040 0 9825
9827 0 373358 152512 164080 0 9826
9828 0 373315 152508 164160 0 9827
9829 6 373371 152516 164240 0 9828
9830 0 383053 143154 166760 0 7291
9831 0 383200 143154 166720 0 9830
9832 0 383298 143223 166680 0 9831
9833 0 383366 143279 166640 0 9832
9834 0 383401 143296 166600 0 9833
9835 6 383420 143347 166520 0 9834
9836 5 476419 288850 103160 0 5175
9837 0 475873 289026 103160 0 9836
9838 0 475856 289105 103240 0 9837
9839 0 475550 289410 103240 0 9838
9840 0 475512 289410 103200 0 9839
9841 6 475500 289425 103120 0 9840
9842 0 477379 270102 94600 0 5094
9843 0 477327 270124 94960 0 9842
9844 0 477378 270093 95040 0 9843
9845 0 477328 270021 95080 0 9844
9846 0 477643 270054 95240 0 9845
9847 6 477601 270078 95280 0 9846
9848 0 454376 251421 50480 0 8757
9849 0 454377 251386 50440 0 9848
9850 0 454329 251382 50400 0 9849
9851 0 454368 251390 50320 0 9850
9852 0 454303 251362 50240 0 9851
9853 6 454247 251339 50120 0 9852
9854 0 497694 253449 68920 0 8218
9855 0 497641 253469 68960 0 9854
9856 0 497656 253551 69040 0 9855
9857 0 497678 253559 69120 0 9856
9858 0 497664 253620 69200 0 9857
9859 6 497777 253752 69240 0 9858
9860 0 496333 254570 68880 0 6568
9861 0 496322 254596 68840 0 9860
9862 0 496335 254652 68800 0 9861
9863 0 496337 254652 68640 0 9862
9864 0 496385 254588 68480 0 9863
9865 6 496420 254589 68440 0 9864
9866 0 460496 267432 56520 0 5367
9867 0 460630 267128 56520 0 9866
9868 0 460876 267108 56520 0 9867
9869 0 460963 267078 56480 0 9868
9870 0 461179 267032 56440 0 9869
9871 6 461187 267016 56400 0 9870
9872 0 485050 265967 57480 0 8832
9873 0 485016 265919 57440 0 9872
9874 0 484909 265835 57400 0 9873
9875 0 484598 265773 57320 0 9874
9876 0 484278 265536 57320 0 9875
9877 6 484317 265546 57280 0 9876
9878 0 475016 255515 60280 0 7504
9879 0 474912 255279 60160 0 9878
9880 0 474654 255275 60000 0 9879
9881 0 474518 255282 59880 0 9880
9882 0 474268 255425 59760 0 9881
9883 6 474285 255439 59720 0 9882
9884 0 432373 139464 209040 0 2473
9885 0 432611 139477 209040 0 9884
9886 0 432629 139462 209000 0 9885
9887 0 432647 139445 208960 0 9886
9888 6 432655 139436 208920 0 9887
9889 0 456341 138903 203320 0 9788
9890 0 456444 138864 203360 0 9889
9891 0 456527 138827 203400 0 9890
9892 0 456578 138819 203440 0 9891
9893 6 456595 138844 203480 0 9892
9894 0 366528 132777 156280 0 8509
9895 0 366677 132832 156320 0 9894
9896 0 366865 132953 156320 0 9895
9897 0 366992 133156 156360 0 9896
9898 6 367150 133276 156360 0 9897
9899 0 372942 126590 158440 0 4415
9900 0 372715 126219 158440 0 9899
9901 0 372679 126196 158360 0 9900
9902 0 372715 126192 158320 0 9901
9903 6 372715 126183 158240 0 9902
9904 0 374411 125866 158360 0 4414
9905 5 374460 125639 158280 0 9904
9906 0 374377 125587 158200 0 9905
9907 0 374439 125536 158160 0 9906
9908 6 374414 125492 158120 0 9907
9909 0 443454 163678 200600 0 8742
9910 0 443433 163600 200640 0 9909
9911 0 443396 163529 200680 0 9910
9912 0 443333 163469 200720 0 9911
9913 6 443244 163371 200760 0 9912
9914 0 442870 163864 200280 0 8735
9915 0 442808 164078 200280 0 9914
9916 0 442773 164033 200240 0 9915
9917 0 442722 163975 200200 0 9916
9918 6 442659 163907 200160 0 9917
9919 0 442721 162690 198760 0 3315
9920 0 442840 162770 198720 0 9919
9921 0 442976 162826 198680 0 9920
9922 0 443016 162855 198640 0 9921
9923 6 443023 162823 198600 0 9922
9924 0 382381 142876 167080 0 7295
9925 0 382360 142941 167120 0 9924
9926 0 382403 142920 167160 0 9925
9927 0 382389 142938 167200 0 9926
9928 6 382433 142950 167240 0 9927
9929 0 499492 306888 111880 0 5250
9930 0 499490 306821 111800 0 9929
9931 0 499476 306785 111760 0 9930
9932 0 499655 306816 111680 0 9931
9933 6 499675 306827 111640 0 9932
9934 0 482590 293592 105720 0 5193
9935 0 482573 293671 105560 0 9934
9936 0 482550 293755 105520 0 9935
9937 0 482495 293832 105400 0 9936
9938 6 482465 293860 105360 0 9937
9939 0 455373 237953 45480 0 9126
9940 0 455459 237798 45400 0 9939
9941 0 455454 237698 45320 0 9940
9942 0 455404 237651 45280 0 9941
9943 6 455420 237632 45200 0 9942
9944 0 505380 245321 75400 0 7985
9945 0 505394 245376 75360 0 9944
9946 0 505352 245323 75280 0 9945
9947 0 505344 245357 75240 0 9946
9948 6 505331 245358 75200 0 9947
9949 0 500201 233270 70280 0 6768
9950 0 500277 233371 70320 0 9949
9951 0 500320 233435 70400 0 9950
9952 0 500333 233454 70440 0 9951
9953 6 500359 233493 70520 0 9952
9954 0 495856 252505 69440 0 9011
9955 0 495824 252488 69400 0 9954
9956 0 495782 252466 69320 0 9955
9957 0 495772 252446 69280 0 9956
9958 6 495773 252412 69240 0 9957
9959 0 493254 256953 70840 0 8176
9960 0 493211 256917 70920 0 9959
9961 0 493166 256882 71000 0 9960
9962 0 493124 256820 71120 0 9961
9963 6 493139 256735 71200 0 9962
9964 0 486247 274683 57640 0 7070
9965 0 486326 274578 57560 0 9964
9966 0 486423 274528 57520 0 9965
9967 0 486585 274468 57400 0 9966
9968 6 486696 274370 57320 0 9967
9969 0 484018 274848 58040 0 7063
9970 0 483904 274800 58080 0 9969
9971 0 483790 274814 58120 0 9970
9972 0 483712 274830 58160 0 9971
9973 6 483600 274850 58200 0 9972
9974 0 498835 253711 63080 0 8792
9975 0 498743 253802 62960 0 9974
9976 0 498665 253864 62880 0 9975
9977 0 498644 253868 62760 0 9976
9978 6 498671 253955 62680 0 9977
9979 0 496033 252439 64480 0 8780
9980 0 496036 252428 64440 0 9979
9981 0 496147 252495 64400 0 9980
9982 0 496294 252775 64360 0 9981
9983 6 496577 253008 64200 0 9982
9984 0 497195 252157 62360 0 6517
9985 0 497273 252103 62320 0 9984
9986 0 497331 252089 62280 0 9985
9987 0 497733 252095 62160 0 9986
9988 6 498133 251923 62160 0 9987
9989 0 461218 253418 59760 0 7542
9990 0 461213 253455 59840 0 9989
9991 0 461209 253454 59880 0 9990
9992 0 461107 253483 59920 0 9991
9993 6 461033 253497 60000 0 9992
9994 0 492375 259115 50880 0 7141
9995 0 492187 258603 50880 0 9994
9996 0 491811 258639 50840 0 9995
9997 0 491755 258755 50800 0 9996
9998 6 491707 258891 50760 0 9997
9999 0 481372 245329 58040 0 7636
10000 0 481367 245328 58080 0 9999
10001 0 481287 245534 58080 0 10000
10002 0 481330 245643 58160 0 10001
10003 6 481391 245720 58200 0 10002
10004 0 485654 248237 58920 360 7623
10005 0 485840 247960 59160 402 10004
10006 0 485934 247887 59400 378 10005
10007 0 485984 247971 59520 0 10006
10008 6 485995 247983 59560 0 10007
10009 0 432753 146743 213240 0 9499
10010 0 432963 146791 213200 0 10009
10011 0 433061 146885 213160 0 10010
10012 6 433063 146890 213120 0 10011
10013 0 432195 141163 211240 0 2528
10014 0 432157 141115 211200 0 10013
10015 0 432101 141075 211160 0 10014
10016 6 432062 141048 211120 0 10015
10017 0 454977 137922 203400 0 8571
10018 0 454972 137883 203440 0 10017
10019 0 454964 137878 203480 0 10018
10020 6 454894 137850 203520 0 10019
10021 0 361604 147678 158920 0 8474
10022 0 361520 147778 159000 0 10021
10023 0 361498 147838 159040 0 10022
10024 6 361454 147915 159120 0 10023
10025 0 361486 145422 155160 0 4340
10026 0 361544 145564 155080 0 10025
10027 0 361674 145491 154960 0 10026
10028 6 361741 145459 154840 0 10027
10029 0 441533 157789 195160 0 3225
10030 0 441480 157777 195120 0 10029
10031 0 441448 157762 195080 0 10030
10032 6 441442 157738 195040 0 10031
10033 0 382765 146312 167880 0 4239
10034 0 382925 146157 167960 0 10033
10035 0 382987 146125 168000 0 10034
10036 6 382984 146064 168080 0 10035
10037 0 442987 125091 192680 0 3707
10038 0 442874 125008 192720 0 10037
10039 0 442844 125029 192760 0 10038
10040 6 442811 125046 192800 0 10039
10041 0 471932 291618 101080 0 9168
10042 0 471980 291599 101200 0 10041
10043 0 472042 291824 101200 0 10042
10044 6 472012 291827 101240 0 10043
10045 0 506648 245903 76480 0 5824
10046 0 506737 245797 76480 0 10045
10047 0 506779 245695 76600 0 10046
10048 6 506788 245732 76640 0 10047
10049 0 496962 254637 70120 0 7562
10050 0 496893 254709 70160 0 10049
10051 0 496844 254751 70200 0 10050
10052 6 496778 254786 70320 0 10051
10053 0 492503 246312 63080 0 7405
10054 0 492485 246308 63040 0 10053
10055 0 492481 246310 63000 0 10054
10056 6 492425 246298 62920 0 10055
10057 0 493755 246564 62920 0 7400
10058 0 493847 246604 62960 0 10057
10059 0 493843 246606 63040 0 10058
10060 6 493777 246934 63120 0 10059
10061 0 475858 274930 54880 0 7036
10062 0 475878 274949 54920 0 10061
10063 0 475838 274910 54960 0 10062
10064 6 475939 274934 55080 0 10063
10065 0 483053 265898 58200 0 9288
10066 0 482980 265839 58240 0 10065
10067 0 482705 265719 58360 0 10066
10068 6 482599 265739 58400 0 10067
10069 0 493858 249313 60440 0 7375
10070 0 493828 249381 60480 0 10069
10071 0 493690 249513 60520 0 10070
10072 6 493680 249575 60560 0 10071
10073 0 488243 259878 49240 0 7867
10074 5 488661 260090 49240 0 10073
10075 0 489069 260074 49280 0 10074
10076 6 489075 260038 49360 0 10075
10077 0 479449 272000 54400 0 8407
10078 0 479433 271988 54280 0 10077
10079 0 479409 271992 54240 0 10078
10080 6 479377 272028 54160 0 10079
10081 0 491683 265244 51360 0 9552
10082 0 491901 265414 51320 0 10081
10083 0 491959 265566 51240 0 10082
10084 6 491967 265540 51160 0 10083
10085 0 475234 240377 57320 0 8891
10086 0 475252 240417 57280 0 10085
10087 0 475271 240479 57200 0 10086
10088 6 475112 240463 57080 0 10087
10089 0 478809 265048 55320 141 4510
10090 0 478747 264972 55480 141 10089
10091 0 478641 264974 55600 141 10090
10092 6 478623 264972 55640 0 10091
10093 0 379841 125124 160200 0 9428
10094 0 379909 125154 160120 0 10093
10095 6 379958 125314 160040 0 10094
10096 0 373754 125568 158240 0 9905
10097 0 373644 125448 158160 0 10096
10098 6 373669 125426 158120 0 10097
10099 0 373663 126147 157960 0 4409
10100 0 373827 126025 157880 0 10099
10101 6 373857 125957 157840 0 10100
10102 0 371061 155569 170640 0 7924
10103 0 370998 155546 170520 0 10102
10104 6 371085 155510 170480 0 10103
10105 0 382561 141431 167040 0 7302
10106 0 382518 141471 167000 0 10105
10107 6 382486 141515 166960 0 10106
10108 0 442187 127674 195640 0 3780
10109 0 442167 127665 195680 0 10108
10110 6 442155 127709 195720 0 10109
10111 0 442810 159228 195680 0 3239
10112 0 442878 159235 195640 0 10111
10113 6 442899 159227 195600 0 10112
10114 0 380400 150783 165880 0 4256
10115 0 380429 150739 165800 0 10114
10116 6 380486 150719 165720 0 10115
10117 0 500780 310620 112960 0 9701
10118 0 500830 310687 113000 0 10117
10119 6 500831 310715 113040 0 10118
10120 0 501321 309717 112760 0 5261
10121 0 501390 309743 112840 0 10120
10122 6 501379 309726 112880 0 10121
10123 0 500169 307727 112360 0 5253
10124 0 500180 307696 112400 0 10123
10125 6 500205 307730 112440 0 10124
10126 0 489233 294389 107400 0 5206
10127 0 489191 294344 107360 0 10126
10128 6 489210 294379 107320 0 10127
10129 0 476415 288829 103200 0 9836
10130 0 476405 288831 103240 0 10129
10131 6 476386 288835 103320 0 10130
10132 0 476526 288865 102280 0 5170
10133 0 476400 288974 102200 0 10132
10134 6 476370 288968 102160 0 10133
10135 0 455560 264775 43200 0 5591
10136 0 455658 264819 43240 0 10135
10137 6 455808 264974 43280 0 10136
10138 0 507365 247548 78800 0 5866
10139 0 507365 247542 78840 0 10138
10140 6 507369 247518 78880 0 10139
10141 0 493507 206778 109520 0 609
10142 0 493486 206832 109440 0 10141
10143 6 493477 206818 109400 0 10142
10144 0 505578 255409 73200 0 8862
10145 0 505599 255324 73240 0 10144
10146 6 505604 255323 73320 0 10145
10147 0 510510 255262 70400 0 6402
10148 0 510636 255342 70560 0 10147
10149 6 510720 255333 70600 0 10148
10150 0 499062 239358 66480 0 9083
10151 0 499055 239186 66480 0 10150
10152 6 499067 239180 66400 0 10151
10153 0 506555 243122 71320 124 5769
10154 0 506496 243114 71480 128 10153
10155 6 506499 243100 71560 128 10154
10156 0 497929 253165 63480 0 8789
10157 0 497981 253030 63600 0 10156
10158 6 498001 253032 63640 0 10157
10159 0 490912 270592 48440 108 6958
10160 0 490976 270656 48680 104 10159
10161 6 491104 270912 48760 40 10160
10162 0 507714 246948 64480 0 9201
10163 0 507644 246980 64520 0 10162
10164 6 507605 247005 64600 0 10163
10165 0 484566 265803 58000 0 9283
10166 0 484707 265538 57960 0 10165
10167 6 484728 265536 57920 0 10166
10168 0 486752 260023 50360 0 9323
10169 0 486830 260029 50480 0 10168
10170 6 486924 260039 50640 0 10169
10171 0 477949 270612 53960 0 9540
10172 0 478013 270624 53840 0 10171
10173 6 477993 270612 53800 0 10172
10174 0 476773 269488 54160 0 9642
10175 0 476777 269568 54080 0 10174
10176 6 476813 269592 54000 0 10175
10177 0 495461 252018 58360 0 9649
10178 0 495431 252036 58280 0 10177
10179 6 495439 252032 58240 0 10178
10180 0 491968 267360 49240 32 6933
10181 0 491936 267296 49000 81 10180
10182 6 491840 267264 48960 32 10181
10183 0 480584 243695 60440 0 7678
10184 0 480608 243824 60520 0 10183
10185 6 480603 243936 60600 0 10184
10186 0 486771 265935 54840 98 7702
10187 0 486664 266070 54840 98 10186
10188 6 486601 266106 54880 98 10187
10189 0 474817 240187 57680 0 8892
10190 0 474516 240322 57680 0 10189
10191 6 474525 240269 57560 0 10190
10192 0 478122 265539 53600 0 4519
10193 0 478140 265549 53560 0 10192
10194 6 478220 265563 53480 0 10193
10195 0 432198 137479 208160 0 2449
10196 6 432165 137497 208200 0 10195
10197 0 370340 127853 156640 0 4395
10198 6 370317 127914 156680 0 10197
10199 0 368105 132006 153400 0 8087
10200 6 367998 131949 153280 0 10199
10201 0 359439 143747 155080 0 4342
10202 6 359182 143769 155040 0 10201
10203 0 361605 147272 158440 0 8469
10204 6 361598 147194 158360 0 10203
10205 0 443068 160117 195800 0 9510
10206 6 443040 160112 195760 0 10205
10207 0 500980 309837 112240 0 5256
10208 6 500827 309703 112160 0 10207
10209 0 499545 306707 112280 0 5251
10210 6 499600 306907 112440 0 10209
10211 0 472592 290234 100720 0 9166
10212 6 472560 290327 100680 0 10211
10213 0 454367 266945 46800 0 5535
10214 6 454330 266949 46840 0 10213
10215 0 506397 247228 79840 0 5879
10216 6 506389 247236 79880 0 10215
10217 0 491123 261936 67680 0 6644
10218 6 491100 261959 67720 0 10217
10219 0 491155 261241 67920 0 6637
10220 6 491142 261229 67960 0 10219
10221 0 486213 242662 32640 0 6284
10222 6 486533 242678 32720 0 10221
10223 0 506096 243811 74280 0 5809
10224 6 506107 243837 74200 0 10223
10225 0 484339 242369 38920 0 6258
10226 6 484254 242436 39000 0 10225
10227 0 496791 253815 73000 0 9071
10228 6 496779 253807 73040 0 10227
10229 0 497587 232543 68160 0 8948
10230 6 497656 232490 68000 0 10229
10231 0 452941 252568 50240 0 8769
10232 6 452880 252575 50200 0 10231
10233 0 509104 255373 70480 0 6407
10234 6 509029 255348 70360 0 10233
10235 0 491611 273192 57040 0 7085
10236 6 491609 273184 57000 0 10235
10237 0 495353 255243 69440 0 6572
10238 6 495362 255161 69640 0 10237
10239 0 510099 260124 60840 0 7978
10240 6 510092 260092 60920 0 10239
10241 0 510635 260113 60760 0 7976
10242 6 510620 260129 60720 0 10241
10243 0 495776 247425 58240 0 8664
10244 6 495790 247421 58280 0 10243
10245 0 501349 246284 47840 0 6205
10246 6 501235 246335 47760 0 10245
10247 0 499511 253851 63200 0 8794
10248 6 499586 253819 63240 0 10247
10249 0 492456 259201 48240 0 7169
10250 6 492593 259162 48200 0 10249
10251 0 500572 244806 64440 0 6697
10252 6 500539 244828 64520 0 10251
10253 0 497377 253275 63360 0 8788
10254 6 497344 253309 63320 0 10253
10255 0 475003 274858 54480 0 7032
10256 6 475038 274868 54440 0 10255
10257 0 475058 274118 54720 0 9533
10258 6 475020 274214 54800 0 10257
10259 0 510660 257100 60240 0 9745
10260 6 510683 257198 60280 0 10259
10261 0 493238 225815 85840 245 490
10262 6 493269 225960 85800 245 10261
10263 0 495375 252263 64400 0 8778
10264 6 495451 252264 64320 0 10263
10265 0 481038 271879 54280 0 8412
10266 6 481018 271851 54320 0 10265
10267 0 493682 255609 60240 0 8690
10268 6 493604 255619 60200 0 10267
10269 0 473786 274263 56000 0 7019
10270 6 473836 274245 56120 0 10269
10271 0 485548 267296 56560 0 7721
10272 6 485587 267422 56400 0 10271
10273 0 483961 260662 50920 0 8967
10274 6 484211 261390 50960 0 10273
10275 0 488916 265005 53000 0 7688
10276 6 488818 265048 52960 0 10275
10277 6 371532 125663 158960 0 9231
10278 6 500821 311378 112840 0 9703
10279 6 456288 266043 43920 0 9627
10280 6 503347 245295 75280 0 7999
10281 6 499911 257101 71200 0 7600
10282 6 506461 243593 74360 0 5805
10283 6 497829 255652 72200 0 9303
10284 6 495658 252237 69280 0 9015
10285 6 512637 256695 65280 0 8602
10286 6 485650 268164 56920 0 7740
10287 6 489179 260070 49200 0 10074
10288 6 483654 266063 57960 0 9286
10289 6 481194 272057 54080 0 8412
10290 6 503501 246922 62480 60 6680
10291 6 495925 251875 62640 0 6519
10292 6 494038 253421 59040 0 8676
10293 6 490294 232511 62480 0 8076
```
