## Supplementary material for "Complete connectomic reconstruction of olfactory projection neurons in the fly brain": neuron skeletons: 49865.swc

```
# SWC format file
# based on specifications at http://research.mssm.edu/cnic/swc.html
# Created by pymaid (https://github.com/schlegelp/PyMaid)
# PointNo Label X Y Z Radius Parent
# Labels:
# 0 = undefined
# 1 = soma
# 5 = fork point
# 6 = end point
1 1 490067 194187 31240 2467 -1
2 0 490070 194578 30120 0 1
3 0 489322 195383 27280 0 2
4 0 488448 198458 27280 0 3
5 0 488647 198941 27280 0 4
6 0 488677 199355 27160 0 5
7 0 488529 199932 26760 0 6
8 0 488325 200546 26400 0 7
9 0 487134 201748 26400 0 8
10 0 486434 202247 26400 0 9
11 0 485836 202718 26400 0 10
12 0 485663 203066 26160 0 11
13 0 485452 203269 25960 0 12
14 0 485389 203525 25720 0 13
15 0 485038 203713 25480 0 14
16 0 484652 204048 25200 0 15
17 0 484420 204175 24960 0 16
18 0 484073 204601 24680 0 17
19 0 482953 205548 24680 0 18
20 0 482702 206427 24680 0 19
21 0 483029 207038 24680 0 20
22 0 482379 207672 24680 0 21
23 0 482063 208126 24680 0 22
24 0 482688 209120 24680 0 23
25 0 482943 209715 24680 0 24
26 0 483530 210488 24680 0 25
27 0 483695 210888 24400 0 26
28 0 483588 211428 24240 0 27
29 0 483528 211552 24080 0 28
30 0 483249 211857 23840 0 29
31 0 483745 212335 23640 0 30
32 0 483548 212350 23400 0 31
33 0 483644 212448 23200 0 32
34 0 485108 214414 23200 0 33
35 0 485019 215077 22920 0 34
36 0 484688 216687 22920 0 35
37 0 484724 217722 22920 0 36
38 0 484735 217907 22680 0 37
39 0 484763 218379 22480 0 38
40 0 484652 218774 22240 0 39
41 0 484652 219155 21960 0 40
42 0 484492 220471 21960 0 41
43 0 484192 220742 21960 0 42
44 0 483790 221548 21960 0 43
45 0 483908 221977 21960 0 44
46 0 483890 222283 21960 0 45
47 0 483967 222530 22280 0 46
48 0 483975 222641 22600 0 47
49 0 483899 222816 22720 0 48
50 0 484211 223467 22720 0 49
51 0 484234 223637 22560 0 50
52 0 484378 224613 22560 0 51
53 0 484405 225131 22600 0 52
54 0 484399 225452 22640 0 53
55 0 484177 226197 22800 0 54
56 0 484100 226920 22840 0 55
57 0 484030 227141 22920 0 56
58 0 483842 227213 23240 0 57
59 0 483701 227309 23480 0 58
60 0 483603 227601 23600 0 59
61 0 483715 228149 23800 0 60
62 0 483548 229232 23800 0 61
63 0 483391 229804 23800 0 62
64 0 483271 230393 23920 0 63
65 0 483083 230915 24040 0 64
66 0 482911 231231 24240 0 65
67 0 482865 231484 24400 0 66
68 0 482483 232067 24480 0 67
69 0 482329 232339 24640 0 68
70 0 482278 232580 24840 0 69
71 0 482062 232945 25040 0 70
72 0 481947 233135 25240 0 71
73 0 481887 233391 25440 0 72
74 0 481876 233403 25600 0 73
75 0 482074 233363 25840 0 74
76 0 481935 233500 25960 0 75
77 0 482067 233443 26240 0 76
78 0 482116 233372 26440 0 77
79 0 482182 233202 26600 0 78
80 0 482198 233064 26880 0 79
81 0 482347 232957 27080 0 80
82 0 482380 232853 27240 0 81
83 0 482403 232819 27280 0 82
84 0 482496 232712 27520 0 83
85 0 482512 232692 27680 0 84
86 0 482394 232669 27880 0 85
87 0 482305 232705 28200 0 86
88 0 482283 232796 28520 0 87
89 0 482341 232904 28840 0 88
90 0 482391 233055 29080 0 89
91 0 482437 233253 29360 0 90
92 0 482386 233472 29600 0 91
93 0 482392 233596 29800 0 92
94 0 482349 233710 30000 0 93
95 0 482394 233808 30240 0 94
96 0 482430 233887 30480 0 95
97 0 482477 233946 30680 0 96
98 0 482534 233955 30920 0 97
99 0 482542 233947 31200 0 98
100 0 482540 234126 31440 0 99
101 0 482705 234278 31720 0 100
102 0 482869 234538 32000 0 101
103 0 482936 234635 32280 0 102
104 0 483024 234723 32520 0 103
105 0 482999 234744 32720 0 104
106 0 483005 234774 32880 0 105
107 0 483040 234863 33080 0 106
108 0 482967 234930 33280 0 107
109 0 482891 234947 33480 0 108
110 0 482855 235023 33760 0 109
111 0 482803 235059 33960 0 110
112 0 482813 235069 34160 0 111
113 0 482720 235150 34320 0 112
114 0 482659 235198 34480 0 113
115 0 482611 235256 34680 0 114
116 0 482609 235259 34800 0 115
117 0 482619 235299 35000 0 116
118 0 482483 235578 35120 0 117
119 0 482595 235525 35400 0 118
120 0 482617 235637 35600 0 119
121 0 482650 235714 35640 0 120
122 0 482614 235576 35680 0 121
123 0 482572 235658 35840 0 122
124 0 482558 235759 36160 0 123
125 0 482408 235845 36440 0 124
126 0 482840 235963 36680 0 125
127 0 483045 236064 36880 0 126
128 0 482894 235900 37080 0 127
129 0 482398 235592 37360 0 128
130 0 482183 235500 37600 0 129
131 0 482132 235528 37840 0 130
132 0 482150 235535 38080 0 131
133 0 482142 235546 38320 0 132
134 0 482171 235537 38600 0 133
135 0 482214 235539 38880 0 134
136 0 482214 235574 39120 0 135
137 0 482302 235634 39360 0 136
138 0 482413 235655 39640 0 137
139 0 482412 235699 39880 0 138
140 0 482363 235765 40160 0 139
141 0 482404 235841 40440 0 140
142 0 482517 235856 40680 0 141
143 0 482499 235821 41000 0 142
144 0 482508 235837 41280 0 143
145 0 482350 235832 41600 0 144
146 0 482412 235795 41840 0 145
147 0 482401 235693 42040 0 146
148 0 482411 235683 42280 0 147
149 0 482344 235628 42560 0 148
150 0 482193 235718 42800 0 149
151 0 482238 235896 43000 0 150
152 0 482236 235992 43240 0 151
153 0 482188 236087 43440 0 152
154 0 482182 236171 43600 0 153
155 0 482127 236232 43760 0 154
156 0 482291 236293 43920 0 155
157 0 482235 236438 44080 0 156
158 0 482196 236625 44280 0 157
159 0 482135 236698 44440 0 158
160 0 482149 236933 44680 0 159
161 0 482109 237066 44920 0 160
162 0 482179 237117 45080 0 161
163 0 482217 237071 45120 0 162
164 0 482122 237202 45160 0 163
165 0 482127 237152 45320 0 164
166 0 482047 237294 45560 0 165
167 0 481986 237398 45800 0 166
168 0 482088 237485 46000 0 167
169 0 482192 237428 46200 0 168
170 0 482248 237406 46360 0 169
171 0 482306 237462 46480 0 170
172 0 482260 237589 46520 0 171
173 0 482302 237646 46560 0 172
174 0 482191 237480 46800 160 173
175 0 482126 237704 46880 40 174
176 0 482182 236628 46920 108 175
177 0 482121 236669 47040 108 176
178 0 482038 236769 47280 160 177
179 0 481986 237089 47480 40 178
180 0 481722 237272 47680 96 179
181 0 481530 237127 47760 96 180
182 0 481292 237282 48000 51 181
183 0 481502 237807 48320 163 182
184 0 481502 237908 48640 101 183
185 0 481568 238040 48880 51 184
186 0 481643 238162 49040 90 185
187 0 481739 238277 49160 90 186
188 0 481703 238359 49240 90 187
189 0 481831 238419 49280 75 188
190 0 482088 238582 49320 32 189
191 0 482314 238742 49440 104 190
192 0 482344 238784 49560 140 191
193 0 482332 238791 49680 140 192
194 5 482892 239601 49680 120 193
195 0 482966 239689 49720 137 194
196 0 483075 239712 49880 156 195
197 0 483143 239599 50080 156 196
198 0 483502 239208 50320 64 197
199 0 483390 239115 50400 134 198
200 0 483473 239201 50480 134 199
201 0 483385 239400 50760 183 200
202 0 483545 239120 51000 32 201
203 0 483427 238844 51280 194 202
204 0 483475 238758 51560 202 203
205 0 483476 238596 51880 254 204
206 0 483499 238431 52160 214 205
207 0 483685 238209 52440 178 206
208 0 483666 237958 52760 176 207
209 0 483710 237908 52960 181 208
210 0 483826 237888 53000 181 209
211 0 483795 238079 53040 181 210
212 0 483895 238043 53080 163 211
213 0 484025 237938 53360 150 212
214 0 484279 237815 53680 137 213
215 0 484321 237699 54000 124 214
216 0 484307 237693 54280 160 215
217 0 484568 237643 54560 175 216
218 0 484857 237692 54840 198 217
219 0 485202 237520 55080 51 218
220 0 485364 237387 55400 136 219
221 0 485445 237261 55720 136 220
222 0 485330 236821 56000 219 221
223 0 485869 236615 56280 185 222
224 0 485966 236370 56640 292 223
225 0 486022 236395 56960 241 224
226 0 485945 236151 57280 160 225
227 5 485830 236154 57440 160 226
228 0 485777 236141 57520 181 227
229 0 485337 236039 57840 200 228
230 0 484958 235962 58160 86 229
231 0 484622 235880 58480 189 230
232 0 484583 235928 58760 194 231
233 0 484516 235853 59080 157 232
234 0 484690 236055 59360 102 233
235 0 484777 236036 59560 229 234
236 0 485128 236199 59840 178 235
237 0 485254 236433 60080 137 236
238 0 485059 236574 60440 176 237
239 0 484964 236568 60640 176 238
240 0 484927 236513 60680 176 239
241 0 484811 236363 60960 157 240
242 0 484742 236334 61000 157 241
243 0 484717 236446 61040 157 242
244 0 484662 236396 61080 157 243
245 0 484817 236327 61600 178 244
246 0 485159 236304 62120 32 245
247 0 485405 236066 62440 150 246
248 0 485508 236038 63040 115 247
249 0 485702 236164 63360 166 248
250 0 486095 236437 63800 122 249
251 0 486688 236378 64440 143 250
252 0 486544 236341 64800 115 251
253 0 486530 236368 65160 178 252
254 0 486669 236447 65480 156 253
255 0 486633 236547 65800 139 254
256 0 486830 236668 66120 168 255
257 0 487473 236629 66800 163 256
258 0 487887 236532 67080 172 257
259 0 488279 236305 67400 163 258
260 0 488554 236176 67720 186 259
261 0 489016 236173 68040 178 260
262 0 489619 236096 68400 214 261
263 0 490195 236083 68760 168 262
264 0 490748 236068 69360 178 263
265 0 491154 236053 69960 181 264
266 0 491740 236053 70560 164 265
267 0 492134 235911 71040 243 266
268 0 492317 235704 71520 237 267
269 0 492330 235332 71840 139 268
270 0 492327 235209 72200 96 269
271 0 492505 235136 72560 141 270
272 0 492569 235155 72880 160 271
273 0 492829 235148 73160 124 272
274 0 493055 235064 73480 120 273
275 0 493252 235010 73720 226 274
276 0 493377 234945 74080 148 275
277 0 493656 234864 74640 143 276
278 0 493879 234904 75240 208 277
279 0 494079 235041 75560 232 278
280 0 494257 235074 75880 226 279
281 0 494378 235006 76120 270 280
282 0 494614 235056 76440 226 281
283 0 494742 235266 76800 226 282
284 0 495110 234953 77200 185 283
285 0 495295 234732 77480 163 284
286 0 495458 234598 77800 134 285
287 0 495494 234339 78000 160 286
288 0 495512 234314 78200 86 287
289 0 495698 234175 78280 86 288
290 0 495782 234197 78920 194 289
291 0 495771 234321 79520 143 290
292 0 495784 234286 80120 135 291
293 0 495888 233761 80680 175 292
294 0 495989 233297 81360 148 293
295 0 496336 232938 82120 196 294
296 0 496518 232703 82680 189 295
297 0 496654 232427 82960 163 296
298 0 496703 232191 83320 166 297
299 0 496757 231830 83640 150 298
300 0 496779 231565 83880 81 299
301 0 497096 231372 84200 32 300
302 0 497197 231264 84520 32 301
303 0 497490 230940 85080 209 302
304 0 497850 230652 85360 150 303
305 0 498260 230232 85680 217 304
306 0 498494 230014 85960 122 305
307 0 498265 229666 86320 160 306
308 0 498231 229444 86600 164 307
309 0 498198 229192 86920 178 308
310 0 498288 228988 87240 160 309
311 0 498577 228681 87560 214 310
312 0 498852 228282 87880 107 311
313 0 498984 228043 88200 150 312
314 0 499151 227794 88520 120 313
315 0 499089 227693 88560 120 314
316 0 499043 227711 88640 120 315
317 0 499525 227828 88720 140 316
318 0 499430 227273 89000 209 317
319 0 499520 226858 89360 254 318
320 0 499777 226414 89680 217 319
321 0 500090 226158 90040 175 320
322 0 500336 225976 90560 163 321
323 0 500975 225673 90840 204 322
324 0 501001 225654 90880 204 323
325 0 501045 225667 90960 204 324
326 0 500995 226199 91000 204 325
327 0 501100 225646 91040 204 326
328 0 501119 225258 91200 124 327
329 0 501280 224586 91760 154 328
330 0 501352 224209 92120 230 329
331 0 501417 223948 92440 237 330
332 0 501656 223534 93080 122 331
333 0 501798 223345 93440 131 332
334 0 501877 223327 93560 186 333
335 0 502014 223309 93760 176 334
336 0 502213 223268 94080 137 335
337 0 501926 223009 94360 150 336
338 0 501861 222645 94680 200 337
339 0 501702 222421 94960 186 338
340 0 501588 222253 95280 150 339
341 0 501336 222152 95640 190 340
342 0 501152 221431 95720 214 341
343 0 500944 221137 95760 181 342
344 0 499966 219793 95920 172 343
345 0 499667 219189 96400 217 344
346 0 499526 218827 96880 157 345
347 0 499444 218450 97480 228 346
348 0 499415 218153 98080 197 347
349 0 499325 218019 98680 71 348
350 0 499299 217680 99160 160 349
351 0 499450 217408 99720 175 350
352 0 499780 217191 100040 148 351
353 0 499982 216907 100440 178 352
354 0 500106 216708 100760 168 353
355 0 500124 216414 101080 136 354
356 0 499950 215822 101360 172 355
357 0 499667 215584 101600 204 356
358 0 499541 215258 101960 160 357
359 0 499412 215043 102360 160 358
360 0 499507 214321 102600 137 359
361 0 499591 214220 102840 137 360
362 0 499578 214255 103200 186 361
363 0 499322 213592 103440 154 362
364 0 498770 213268 103520 197 363
365 0 498419 212778 103600 139 364
366 0 498240 212281 103880 181 365
367 0 498227 212070 104200 86 366
368 0 498418 211836 104480 98 367
369 0 498644 211794 104760 0 368
370 0 498692 211749 105040 115 369
371 0 498606 211715 105240 128 370
372 0 498575 211711 105400 131 371
373 0 487720 209237 105440 0 372
374 0 498575 211677 105480 131 373
375 0 498409 211529 105760 160 374
376 0 497592 210928 105960 135 375
377 0 497264 210531 106240 135 376
378 0 497150 210330 106560 122 377
379 0 497119 210190 106800 124 378
380 0 497109 209643 107080 86 379
381 0 497185 209447 107320 86 380
382 0 497215 209259 107360 120 381
383 0 497129 209414 107400 86 382
384 0 497200 209292 107680 120 383
385 0 496761 208831 107920 64 384
386 0 497089 207942 108480 128 385
387 0 497254 207111 109040 120 386
388 0 496852 206946 109600 0 387
389 0 496743 206931 109880 0 388
390 0 496568 206811 110200 160 389
391 0 496205 206673 110520 86 390
392 0 495647 206292 111120 134 391
393 0 494886 205920 111520 101 392
394 0 494343 205658 111880 108 393
395 0 494312 205603 111960 122 394
396 0 494090 205420 112480 141 395
397 0 494013 205392 112640 163 396
398 0 493950 205182 113040 221 397
399 0 494084 204613 113640 137 398
400 0 493725 203973 114240 136 399
401 0 493075 203698 114880 96 400
402 0 492785 203555 115320 124 401
403 0 492558 203150 115880 115 402
404 0 492374 202943 116240 45 403
405 0 492421 202751 116600 71 404
406 0 492502 202475 116960 71 405
407 0 492339 202118 117640 0 406
408 0 491988 201690 117880 0 407
409 0 491817 201427 118240 0 408
410 0 491846 201068 118880 0 409
411 0 492018 200626 119280 0 410
412 0 491799 199892 119840 0 411
413 0 491600 199720 120120 0 412
414 0 491593 199278 120760 0 413
415 0 491737 198951 121280 0 414
416 0 491445 198487 121760 0 415
417 0 490986 198047 122280 0 416
418 0 490753 197360 122920 0 417
419 0 490642 197017 123320 0 418
420 0 490569 196831 123960 0 419
421 0 490286 196439 124280 0 420
422 0 490263 195747 124880 0 421
423 0 490370 195167 125240 0 422
424 0 490385 194795 125520 0 423
425 0 489984 194380 126000 0 424
426 0 489851 193372 126400 0 425
427 0 489989 193009 126880 0 426
428 0 489806 192580 127360 0 427
429 0 489538 191817 127760 0 428
430 0 489623 191176 128160 0 429
431 0 489476 190569 128800 0 430
432 0 489442 189791 129080 0 431
433 0 489570 189170 129400 0 432
434 0 489682 188355 129920 0 433
435 0 489665 187999 130320 0 434
436 0 489671 187537 130560 0 435
437 0 489640 187192 130800 0 436
438 0 489621 186818 131200 0 437
439 0 489634 186479 131480 0 438
440 0 489757 185577 132000 0 439
441 0 489969 185254 132680 0 440
442 0 489942 184215 133280 0 441
443 0 489933 182837 133840 0 442
444 0 490122 182002 134440 0 443
445 0 490054 181434 134800 0 444
446 0 489875 180568 135160 0 445
447 0 489886 179943 135720 0 446
448 0 490001 179374 136360 0 447
449 0 489787 178991 136960 0 448
450 0 489714 178682 137320 0 449
451 0 489688 178181 137600 0 450
452 0 489646 177932 137880 0 451
453 0 489611 177789 138040 0 452
454 0 489587 177816 138080 0 453
455 0 489577 177725 138120 0 454
456 0 489561 177675 138160 0 455
457 0 489549 177626 138200 0 456
458 0 489532 177556 138240 0 457
459 0 489516 177504 138280 0 458
460 0 489507 177445 138320 0 459
461 0 489503 177420 138360 0 460
462 0 489500 177400 138400 0 461
463 0 489498 177369 138440 0 462
464 0 489501 177343 138480 0 463
465 0 489501 177321 138520 0 464
466 0 489484 177292 138560 0 465
467 0 489472 177264 138600 0 466
468 0 489463 177240 138640 0 467
469 0 489447 177205 138680 0 468
470 0 489423 177163 138720 0 469
471 0 489456 177158 138760 0 470
472 0 489446 177140 138800 0 471
473 0 489458 177121 138840 0 472
474 0 489466 177110 138880 0 473
475 0 489470 177086 138920 0 474
476 0 489494 177068 138960 0 475
477 0 489513 177050 139000 0 476
478 0 489532 177036 139040 0 477
479 0 489559 177016 139080 0 478
480 0 489576 176999 139120 0 479
481 0 489598 176977 139160 0 480
482 0 489614 176974 139200 0 481
483 0 489623 176979 139240 0 482
484 0 489655 177104 139280 0 483
485 0 489692 177068 139320 0 484
486 0 489725 177051 139360 0 485
487 0 489734 177054 139400 0 486
488 0 489745 177049 139440 0 487
489 0 489767 177050 139480 0 488
490 0 489779 177036 139520 0 489
491 0 489797 177028 139560 0 490
492 0 489805 177008 139600 0 491
493 0 489818 176998 139640 0 492
494 0 489832 176975 139680 0 493
495 0 489839 176946 139720 0 494
496 0 489848 176930 139760 0 495
497 0 489857 176907 139800 0 496
498 0 489868 176880 139840 0 497
499 0 489879 176852 139880 0 498
500 0 489878 176836 139920 0 499
501 0 489901 176812 139960 0 500
502 0 489924 176783 140000 0 501
503 0 489913 176766 140040 0 502
504 0 489807 176750 140080 0 503
505 0 490007 176715 140120 0 504
506 0 489909 176738 140160 0 505
507 0 489921 176666 140200 0 506
508 0 489924 176604 140240 0 507
509 0 489941 176546 140280 0 508
510 0 489944 176496 140320 0 509
511 0 489955 176442 140360 0 510
512 0 489969 176387 140400 0 511
513 0 489970 176335 140440 0 512
514 0 489972 176290 140480 0 513
515 0 489988 176240 140520 0 514
516 0 489988 176140 140560 0 515
517 0 489980 176040 140600 0 516
518 0 489972 175940 140640 0 517
519 0 489978 175907 140680 0 518
520 0 489991 175888 140720 0 519
521 0 490001 175858 140760 0 520
522 0 490001 175830 140800 0 521
523 0 490012 175812 140840 0 522
524 0 490017 175787 140880 0 523
525 0 490040 175704 140920 0 524
526 0 490064 175650 140960 0 525
527 0 490082 175580 141000 0 526
528 0 490109 175519 141040 0 527
529 0 490120 175480 141080 0 528
530 0 490132 175441 141120 0 529
531 0 490142 175404 141160 0 530
532 0 490153 175371 141200 0 531
533 0 490159 175331 141240 0 532
534 0 490164 175287 141280 0 533
535 0 490172 175246 141320 0 534
536 0 490176 175204 141360 0 535
537 0 490188 175173 141400 0 536
538 0 490196 175126 141440 0 537
539 0 490207 175100 141480 0 538
540 0 490206 175066 141520 0 539
541 0 490201 175032 141560 0 540
542 0 490202 174999 141600 0 541
543 0 490197 174951 141640 0 542
544 0 490198 174911 141680 0 543
545 0 490204 174876 141720 0 544
546 0 490212 174841 141760 0 545
547 0 490222 174798 141800 0 546
548 0 490243 174746 141840 0 547
549 0 490251 174712 141880 0 548
550 0 490264 174659 141920 0 549
551 0 490283 174608 141960 0 550
552 0 490302 174577 142000 0 551
553 0 490309 174539 142040 0 552
554 0 490330 174488 142080 0 553
555 0 490350 174454 142120 0 554
556 0 490358 174407 142160 0 555
557 0 490367 174389 142200 0 556
558 0 490364 174376 142240 0 557
559 0 490378 174360 142280 0 558
560 0 490392 174340 142320 0 559
561 0 490413 174329 142360 0 560
562 0 490423 174302 142400 0 561
563 0 490426 174291 142440 0 562
564 0 490424 174281 142480 0 563
565 0 490426 174265 142520 0 564
566 0 490422 174262 142560 0 565
567 0 490428 174251 142600 0 566
568 0 490419 174234 142640 0 567
569 0 490420 174226 142680 0 568
570 0 490420 174223 142720 0 569
571 0 490430 174210 142760 0 570
572 0 490405 174157 142800 0 571
573 0 490391 174117 142840 0 572
574 0 490386 174040 142880 0 573
575 0 490366 173993 142920 0 574
576 0 490339 173946 142960 0 575
577 0 490319 173892 143000 0 576
578 0 490312 173809 143040 0 577
579 0 490311 173713 143080 0 578
580 0 490296 173662 143120 0 579
581 0 490283 173564 143160 0 580
582 0 490276 173464 143160 0 581
583 0 490289 173393 143240 0 582
584 0 490315 173320 143280 0 583
585 0 490365 173243 143320 0 584
586 0 490403 173158 143360 0 585
587 0 490432 173110 143400 0 586
588 0 490444 172975 143440 0 587
589 0 490465 172907 143480 0 588
590 0 490478 172844 143520 0 589
591 0 490496 172784 143560 0 590
592 0 490521 172714 143600 0 591
593 0 490537 172649 143640 0 592
594 0 490565 172579 143680 0 593
595 0 490590 172497 143720 0 594
596 0 490605 172420 143760 0 595
597 0 490698 172096 143920 0 596
598 0 490733 172010 143960 0 597
599 0 490757 171923 144000 0 598
600 0 490791 171831 144040 0 599
601 0 490824 171751 144080 0 600
602 0 490852 171687 144120 0 601
603 0 490888 171599 144160 0 602
604 0 490914 171525 144200 0 603
605 0 490924 171442 144240 0 604
606 0 490924 171359 144280 0 605
607 0 490926 171264 144320 0 606
608 0 490930 171180 144360 0 607
609 0 490941 171082 144400 0 608
610 0 490943 170999 144440 0 609
611 0 490926 170936 144480 0 610
612 0 490908 170881 144520 0 611
613 0 490889 170817 144560 0 612
614 0 490869 170758 144600 0 613
615 0 490859 170694 144640 0 614
616 0 490850 170634 144680 0 615
617 0 490841 170612 144720 0 616
618 0 490841 170586 144760 0 617
619 0 490835 170551 144800 0 618
620 0 490832 170528 144840 0 619
621 0 490828 170500 144880 0 620
622 0 490821 170471 144920 0 621
623 0 490806 170435 144960 0 622
624 0 490796 170399 145000 0 623
625 0 490793 170365 145040 0 624
626 0 490791 170324 145080 0 625
627 0 490776 170291 145120 0 626
628 0 490774 170264 145160 0 627
629 0 490782 170242 145200 0 628
630 0 490784 170216 145240 0 629
631 0 490791 170200 145280 0 630
632 0 490795 170171 145320 0 631
633 0 490790 170153 145360 0 632
634 0 490794 170135 145400 0 633
635 0 490819 170116 145440 0 634
636 0 490816 170097 145480 0 635
637 0 490822 170067 145520 0 636
638 0 490828 170053 145560 0 637
639 0 490844 170034 145600 0 638
640 0 490876 170001 145640 0 639
641 0 490896 169957 145680 0 640
642 0 490909 169968 145720 0 641
643 0 490918 169906 145760 0 642
644 0 490936 169889 145800 0 643
645 0 490936 169821 145840 0 644
646 0 490952 169776 145880 0 645
647 0 490962 169693 145920 0 646
648 0 490970 169619 145960 0 647
649 0 490947 169560 146000 0 648
650 0 490945 169503 146040 0 649
651 0 490941 169442 146080 0 650
652 0 490929 169385 146120 0 651
653 0 490885 169304 146160 0 652
654 0 490825 169205 146200 0 653
655 0 490770 169116 146240 0 654
656 0 490709 169016 146280 0 655
657 0 490623 168920 146320 0 656
658 0 490582 168826 146360 0 657
659 0 490498 168727 146400 0 658
660 0 489890 168650 146440 0 659
661 0 490231 168561 146480 0 660
662 0 490410 168464 146520 0 661
663 0 490495 168380 146560 0 662
664 0 490522 168302 146600 0 663
665 0 490538 168226 146640 0 664
666 0 490525 168070 146720 0 665
667 0 490519 168000 146760 0 666
668 0 490531 167930 146800 0 667
669 0 490535 167873 146840 0 668
670 0 490547 167816 146880 0 669
671 0 490553 167757 146920 0 670
672 0 490559 167706 146960 0 671
673 0 490563 167652 147000 0 672
674 0 490555 167587 147040 0 673
675 0 490570 167537 147080 0 674
676 0 490568 167481 147120 0 675
677 0 490570 167430 147160 0 676
678 0 490599 167341 147200 0 677
679 0 490615 167329 147240 0 678
680 0 490640 167228 147280 0 679
681 0 490669 167150 147320 0 680
682 0 490665 167122 147360 0 681
683 0 490671 167094 147400 0 682
684 0 490672 167068 147440 0 683
685 0 490674 167039 147480 0 684
686 0 490681 167018 147520 0 685
687 0 490690 166994 147560 0 686
688 0 490692 166919 147600 0 687
689 0 490699 166857 147640 0 688
690 0 490713 166794 147680 0 689
691 0 490719 166736 147720 0 690
692 0 490729 166675 147760 0 691
693 0 490726 166649 147800 0 692
694 0 490717 166623 147840 0 693
695 0 490720 166595 147880 0 694
696 0 490716 166573 147920 0 695
697 0 490710 166559 147960 0 696
698 0 490705 166521 148000 0 697
699 0 490701 166493 148040 0 698
700 0 490690 166479 148080 0 699
701 0 490679 166468 148120 0 700
702 0 490684 166460 148160 0 701
703 0 490685 166462 148200 0 702
704 0 490700 166431 148240 0 703
705 0 490674 166424 148280 0 704
706 0 490657 166391 148320 0 705
707 0 490642 166329 148360 0 706
708 0 490616 166273 148400 0 707
709 0 490609 166219 148440 0 708
710 0 490589 166160 148480 0 709
711 0 490570 166110 148520 0 710
712 0 490545 166033 148560 0 711
713 0 490513 165912 148640 0 712
714 0 490496 165848 148680 0 713
715 0 490478 165789 148720 0 714
716 0 490453 165737 148760 0 715
717 0 490422 165659 148800 0 716
718 0 490417 165584 148840 0 717
719 0 490402 165519 148880 0 718
720 0 490390 165453 148920 0 719
721 0 490382 165384 148960 0 720
722 0 490382 165345 149000 0 721
723 0 490371 165284 149040 0 722
724 0 490369 165257 149080 0 723
725 0 490369 165239 149120 0 724
726 0 490364 165202 149160 0 725
727 0 490362 165179 149200 0 726
728 0 490356 165158 149240 0 727
729 0 490364 165141 149280 0 728
730 0 490337 165117 149320 0 729
731 0 490334 165093 149360 0 730
732 0 490326 165074 149400 0 731
733 0 490317 165056 149440 0 732
734 0 490302 164998 149480 0 733
735 0 490290 164950 149520 0 734
736 0 490278 164902 149560 0 735
737 0 490302 164977 149600 0 736
738 0 490313 164983 149640 0 737
739 0 490324 164990 149680 0 738
740 0 490353 165040 149720 0 739
741 0 490378 165077 149760 0 740
742 0 490397 165095 149800 0 741
743 0 490424 165140 149840 0 742
744 0 490451 165218 149880 0 743
745 0 490479 165265 149920 0 744
746 0 490498 165287 149960 0 745
747 0 490537 165305 150000 0 746
748 0 490584 165247 150080 0 747
749 0 490574 165234 150120 0 748
750 0 490575 165181 150160 0 749
751 0 490580 165136 150200 0 750
752 0 490601 165067 150240 0 751
753 0 490597 164976 150280 0 752
754 0 490609 164908 150320 0 753
755 0 490622 164808 150360 0 754
756 0 490627 164695 150400 0 755
757 0 490614 164530 150440 0 756
758 0 490628 164381 150480 0 757
759 0 490638 164233 150520 0 758
760 0 490638 164069 150560 0 759
761 0 490651 163922 150600 0 760
762 0 490657 163797 150640 0 761
763 0 490635 163573 150680 0 762
764 0 490624 163451 150720 0 763
765 0 490614 163357 150760 0 764
766 0 490612 163255 150800 0 765
767 0 490605 163173 150840 0 766
768 0 490589 163065 150880 0 767
769 0 490569 162977 150920 0 768
770 0 490541 162890 150960 0 769
771 0 490510 162805 151000 0 770
772 0 490479 162738 151040 0 771
773 0 490451 162656 151080 0 772
774 0 490422 162599 151120 0 773
775 0 490403 162571 151160 0 774
776 0 490384 162551 151200 0 775
777 0 490368 162527 151240 0 776
778 0 490347 162516 151280 0 777
779 0 490335 162492 151320 0 778
780 0 490312 162474 151360 0 779
781 0 490298 162424 151400 0 780
782 0 490277 162369 151440 0 781
783 0 490260 162318 151480 0 782
784 0 490243 162256 151520 0 783
785 0 490230 162210 151560 0 784
786 0 490213 162161 151600 0 785
787 0 490214 162150 151640 0 786
788 0 490201 162129 151680 0 787
789 0 490196 162105 151720 0 788
790 0 490194 162081 151760 0 789
791 0 490190 162072 151800 0 790
792 0 490188 162047 151840 0 791
793 0 490168 162020 151880 0 792
794 0 490133 161920 151920 0 793
795 0 490101 161834 151960 0 794
796 0 490076 161756 152000 0 795
797 0 490044 161670 152040 0 796
798 0 490019 161594 152080 0 797
799 0 490010 161592 152120 0 798
800 0 490002 161587 152160 0 799
801 0 489989 161581 152200 0 800
802 0 489986 161573 152240 0 801
803 0 489982 161570 152280 0 802
804 0 489969 161549 152320 0 803
805 0 489960 161556 152360 0 804
806 0 489951 161525 152400 0 805
807 0 489943 161499 152440 0 806
808 0 489939 161495 152480 0 807
809 0 489940 161478 152520 0 808
810 0 489934 161452 152560 0 809
811 0 489917 161416 152600 0 810
812 0 489899 161378 152640 0 811
813 0 489878 161331 152680 0 812
814 0 489858 161292 152720 0 813
815 0 489838 161252 152760 0 814
816 0 489833 161222 152800 0 815
817 0 489827 161201 152840 0 816
818 0 489823 161167 152880 0 817
819 0 489815 161127 152920 0 818
820 0 489797 161068 152960 0 819
821 0 489793 161050 153000 0 820
822 0 489776 160999 153040 0 821
823 0 489756 160954 153080 0 822
824 0 489735 160900 153120 0 823
825 0 489720 160860 153160 0 824
826 0 489692 160805 153200 0 825
827 0 489670 160773 153240 0 826
828 0 489650 160733 153280 0 827
829 0 489627 160686 153320 0 828
830 0 489602 160643 153360 0 829
831 0 489586 160604 153400 0 830
832 0 489564 160563 153440 0 831
833 0 489550 160524 153480 0 832
834 0 489528 160473 153520 0 833
835 0 489508 160416 153560 0 834
836 0 489479 160352 153600 0 835
837 0 489455 160299 153640 0 836
838 0 489421 160234 153680 0 837
839 0 489401 160203 153720 0 838
840 0 489389 160189 153760 0 839
841 0 489372 160167 153800 0 840
842 0 489351 160147 153840 0 841
843 0 489324 160122 153880 0 842
844 0 489298 160076 153920 0 843
845 0 489271 160027 153960 0 844
846 0 489234 159976 154000 0 845
847 0 489210 159939 154040 0 846
848 0 489180 159893 154080 0 847
849 0 489140 159833 154120 0 848
850 0 489100 159783 154160 0 849
851 0 489054 159725 154200 0 850
852 0 489014 159671 154240 0 851
853 0 488974 159624 154280 0 852
854 0 488934 159576 154320 0 853
855 0 488901 159550 154360 0 854
856 0 488880 159518 154400 0 855
857 0 488845 159490 154440 0 856
858 0 488812 159454 154480 0 857
859 0 488781 159421 154520 0 858
860 0 488749 159390 154560 0 859
861 0 488711 159352 154600 0 860
862 0 488672 159320 154640 0 861
863 0 488631 159270 154680 0 862
864 0 488599 159234 154720 0 863
865 0 488545 159188 154760 0 864
866 0 488492 159154 154800 0 865
867 0 488440 159118 154840 0 866
868 0 488380 159063 154880 0 867
869 0 488332 159021 154920 0 868
870 0 488293 158949 154960 0 869
871 0 488244 158891 155000 0 870
872 0 488201 158812 155040 0 871
873 0 488150 158735 155080 0 872
874 0 488103 158650 155120 0 873
875 0 488076 158612 155160 0 874
876 0 488047 158564 155200 0 875
877 0 488011 158517 155240 0 876
878 0 487984 158469 155280 0 877
879 0 487960 158381 155320 0 878
880 0 487940 158294 155360 0 879
881 0 487921 158216 155400 0 880
882 0 487892 158125 155440 0 881
883 0 487867 158039 155480 0 882
884 0 487852 158028 155520 0 883
885 0 487847 158041 155560 0 884
886 0 487821 158031 155600 0 885
887 0 487813 158021 155640 0 886
888 0 487802 158033 155680 0 887
889 0 487789 158035 155720 0 888
890 0 487783 157961 155760 0 889
891 0 487769 157895 155800 0 890
892 0 487759 157819 155840 0 891
893 0 487732 157791 155880 0 892
894 0 487708 157772 155920 0 893
895 0 487690 157773 155960 0 894
896 0 487663 157715 156000 0 895
897 0 487618 157647 156040 0 896
898 0 487568 157555 156080 0 897
899 0 487538 157489 156120 0 898
900 0 487504 157426 156160 0 899
901 0 487463 157368 156200 0 900
902 0 487418 157287 156240 0 901
903 0 487367 157195 156280 0 902
904 0 487316 157119 156320 0 903
905 0 487276 157053 156360 0 904
906 0 487221 156988 156400 0 905
907 0 487175 156913 156440 0 906
908 0 487151 156858 156480 0 907
909 0 487125 156797 156520 0 908
910 0 487108 156751 156560 0 909
911 0 487083 156690 156600 0 910
912 0 487065 156692 156640 0 911
913 0 487039 156692 156680 0 912
914 0 487029 156701 156720 0 913
915 0 487004 156697 156760 0 914
916 0 487002 156652 156800 0 915
917 0 487001 156607 156840 0 916
918 0 486994 156554 156880 0 917
919 0 486990 156525 156920 0 918
920 0 486986 156486 156960 0 919
921 0 486972 156466 157000 0 920
922 0 486948 156435 157040 0 921
923 0 486938 156404 157080 0 922
924 0 486875 156265 157120 0 923
925 0 486802 156138 157160 0 924
926 0 486795 156128 157200 0 925
927 0 486784 156113 157240 0 926
928 0 486770 156102 157280 0 927
929 0 486756 156080 157320 0 928
930 0 486737 156064 157360 0 929
931 0 486716 156051 157400 0 930
932 0 486698 156025 157440 0 931
933 0 486694 155978 157480 0 932
934 0 486673 155921 157520 0 933
935 0 486661 155875 157560 0 934
936 0 486646 155812 157600 0 935
937 0 486630 155761 157640 0 936
938 0 486596 155726 157680 0 937
939 0 486544 155694 157720 0 938
940 0 486514 155636 157760 0 939
941 0 486474 155624 157800 0 940
942 0 486437 155588 157840 0 941
943 0 486407 155545 157880 0 942
944 0 486371 155480 157920 0 943
945 0 486319 155466 157960 0 944
946 0 486267 155420 158000 0 945
947 0 486224 155374 158040 0 946
948 0 486171 155334 158080 0 947
949 0 486156 155329 158120 0 948
950 0 486133 155367 158160 0 949
951 0 486096 155387 158200 0 950
952 0 486077 155401 158240 0 951
953 0 486054 155409 158280 0 952
954 0 486028 155405 158320 0 953
955 0 485994 155390 158360 0 954
956 0 485964 155391 158400 0 955
957 0 485927 155377 158440 0 956
958 0 485909 155360 158480 0 957
959 0 485853 155308 158520 0 958
960 0 485804 155260 158560 0 959
961 0 485768 155207 158600 0 960
962 0 485720 155162 158640 0 961
963 0 485685 155144 158680 0 962
964 0 485648 155134 158720 0 963
965 0 485619 155130 158760 0 964
966 0 485581 155107 158800 0 965
967 0 485546 155096 158840 0 966
968 0 485507 155094 158880 0 967
969 0 485469 155045 158920 0 968
970 0 485439 154990 158960 0 969
971 0 485412 154939 159000 0 970
972 0 485383 154882 159040 0 971
973 0 485330 154829 159080 0 972
974 0 485295 154820 159120 0 973
975 0 485275 154804 159160 0 974
976 0 485242 154769 159200 0 975
977 0 485206 154751 159240 0 976
978 0 485178 154737 159280 0 977
979 0 485142 154712 159320 0 978
980 0 485107 154687 159360 0 979
981 0 485078 154667 159400 0 980
982 0 485043 154644 159440 0 981
983 0 485004 154622 159480 0 982
984 0 484950 154626 159520 0 983
985 0 484919 154614 159560 0 984
986 0 484874 154552 159600 0 985
987 0 484837 154508 159640 0 986
988 0 484810 154466 159680 0 987
989 0 484768 154428 159720 0 988
990 0 484721 154378 159760 0 989
991 0 484667 154354 159800 0 990
992 0 484642 154282 159840 0 991
993 0 484601 154219 159880 0 992
994 0 484563 154167 159920 0 993
995 0 484532 154141 159960 0 994
996 0 484498 154100 160000 0 995
997 0 484471 154026 160040 0 996
998 0 484457 153951 160080 0 997
999 0 484430 153912 160120 0 998
1000 0 484388 153863 160160 0 999
1001 0 484367 153799 160200 0 1000
1002 0 484313 153718 160240 0 1001
1003 0 484271 153673 160280 0 1002
1004 0 484225 153608 160320 0 1003
1005 0 484175 153537 160360 0 1004
1006 0 484137 153466 160400 0 1005
1007 0 484088 153432 160440 0 1006
1008 0 484035 153396 160480 0 1007
1009 0 483987 153339 160520 0 1008
1010 0 483934 153293 160560 0 1009
1011 0 483847 153213 160600 0 1010
1012 0 483788 153129 160640 0 1011
1013 0 483712 153024 160680 0 1012
1014 0 483639 152929 160720 0 1013
1015 0 483571 152886 160760 0 1014
1016 0 483518 152867 160800 0 1015
1017 0 483452 152837 160840 0 1016
1018 0 483393 152797 160880 0 1017
1019 0 483321 152776 160920 0 1018
1020 0 483276 152724 160960 0 1019
1021 0 483233 152675 161000 0 1020
1022 0 483174 152640 161040 0 1021
1023 0 483111 152623 161080 0 1022
1024 0 483059 152556 161120 0 1023
1025 0 483027 152535 161160 0 1024
1026 0 482995 152486 161200 0 1025
1027 0 482953 152449 161240 0 1026
1028 0 482917 152423 161280 0 1027
1029 0 482865 152368 161320 0 1028
1030 0 482843 152353 161360 0 1029
1031 0 482808 152335 161400 0 1030
1032 0 482777 152308 161440 0 1031
1033 0 482766 152263 161480 0 1032
1034 0 482724 152260 161520 0 1033
1035 0 482693 152234 161560 0 1034
1036 0 482678 152199 161600 0 1035
1037 0 482674 152160 161640 0 1036
1038 0 482656 152155 161680 0 1037
1039 0 482643 152117 161720 0 1038
1040 0 482630 152098 161760 0 1039
1041 0 482602 152114 161800 0 1040
1042 0 482577 152106 161840 0 1041
1043 0 482547 152117 161880 0 1042
1044 0 482530 152101 161920 0 1043
1045 0 482502 152077 161960 0 1044
1046 0 482486 152042 162000 0 1045
1047 0 482436 152007 162040 0 1046
1048 0 482386 151997 162080 0 1047
1049 0 482337 151955 162120 0 1048
1050 0 482294 151935 162160 0 1049
1051 0 482239 151854 162200 0 1050
1052 0 482183 151801 162240 0 1051
1053 0 482116 151748 162280 0 1052
1054 0 482049 151713 162320 0 1053
1055 0 481975 151661 162360 0 1054
1056 0 481918 151587 162400 0 1055
1057 0 481858 151510 162440 0 1056
1058 0 481805 151429 162480 0 1057
1059 0 481758 151378 162520 0 1058
1060 0 481714 151314 162560 0 1059
1061 0 481659 151255 162600 0 1060
1062 0 481617 151211 162640 0 1061
1063 0 481584 151186 162680 0 1062
1064 0 481568 151172 162720 0 1063
1065 0 481539 151162 162760 0 1064
1066 0 481514 151139 162800 0 1065
1067 0 481484 151092 162840 0 1066
1068 0 481450 151062 162880 0 1067
1069 0 481430 151031 162920 0 1068
1070 0 481396 151004 162960 0 1069
1071 0 481358 150995 163000 0 1070
1072 0 481318 150975 163040 0 1071
1073 0 481284 150960 163080 0 1072
1074 0 481235 150906 163120 0 1073
1075 0 481163 150855 163160 0 1074
1076 0 481101 150816 163200 0 1075
1077 0 481044 150792 163240 0 1076
1078 0 480963 150769 163280 0 1077
1079 0 480908 150731 163320 0 1078
1080 0 480862 150652 163360 0 1079
1081 0 480810 150592 163400 0 1080
1082 0 480744 150549 163440 0 1081
1083 0 480673 150491 163480 0 1082
1084 0 480606 150448 163520 0 1083
1085 0 480567 150404 163560 0 1084
1086 0 480527 150381 163600 0 1085
1087 0 480493 150347 163640 0 1086
1088 0 480447 150333 163680 0 1087
1089 0 480402 150261 163720 0 1088
1090 0 480366 150197 163760 0 1089
1091 0 480329 150146 163800 0 1090
1092 0 480285 150074 163840 0 1091
1093 0 480240 149989 163880 0 1092
1094 0 480230 149876 163920 0 1093
1095 0 480202 149833 163960 0 1094
1096 0 480170 149727 164000 0 1095
1097 0 480126 149679 164040 0 1096
1098 0 480065 149602 164080 0 1097
1099 0 480014 149538 164120 0 1098
1100 0 479966 149493 164160 0 1099
1101 0 479918 149450 164200 0 1100
1102 0 479876 149417 164240 0 1101
1103 0 479800 149335 164280 0 1102
1104 0 479728 149310 164320 0 1103
1105 0 479663 149237 164360 0 1104
1106 0 479605 149188 164400 0 1105
1107 0 479549 149141 164440 0 1106
1108 0 479513 149060 164480 0 1107
1109 0 479481 149045 164520 0 1108
1110 0 479457 149001 164560 0 1109
1111 0 479417 148955 164600 0 1110
1112 0 479378 148949 164640 0 1111
1113 0 479301 148876 164680 0 1112
1114 0 479228 148808 164720 0 1113
1115 0 479177 148728 164760 0 1114
1116 0 479102 148666 164800 0 1115
1117 0 479057 148586 164840 0 1116
1118 0 478993 148505 164880 0 1117
1119 0 478904 148462 164920 0 1118
1120 0 478845 148382 164960 0 1119
1121 0 478783 148271 165000 0 1120
1122 0 478713 148170 165040 0 1121
1123 0 478642 148086 165080 0 1122
1124 0 478583 147996 165120 0 1123
1125 0 478514 147947 165160 0 1124
1126 0 478444 147900 165200 0 1125
1127 0 478395 147832 165240 0 1126
1128 0 478340 147779 165280 0 1127
1129 0 478259 147736 165320 0 1128
1130 0 478185 147675 165360 0 1129
1131 0 478107 147599 165400 0 1130
1132 0 478070 147568 165440 0 1131
1133 0 478034 147534 165480 0 1132
1134 0 477993 147496 165520 0 1133
1135 0 477947 147473 165560 0 1134
1136 0 477909 147398 165600 0 1135
1137 0 477830 147393 165640 0 1136
1138 0 477777 147332 165680 0 1137
1139 0 477735 147260 165720 0 1138
1140 0 477658 147185 165760 0 1139
1141 0 477581 147118 165800 0 1140
1142 0 477502 147042 165840 0 1141
1143 0 477395 146993 165880 0 1142
1144 0 477309 146872 165920 0 1143
1145 0 477224 146833 165960 0 1144
1146 0 477110 146744 166000 0 1145
1147 0 477021 146672 166040 0 1146
1148 0 476956 146564 166080 0 1147
1149 0 476864 146431 166120 0 1148
1150 0 476795 146311 166160 0 1149
1151 0 476713 146207 166200 0 1150
1152 0 476665 146132 166240 0 1151
1153 0 476599 146027 166280 0 1152
1154 0 476516 145938 166320 0 1153
1155 0 476446 145854 166360 0 1154
1156 0 476411 145844 166400 0 1155
1157 0 476379 145818 166440 0 1156
1158 0 476321 145786 166480 0 1157
1159 0 476288 145751 166520 0 1158
1160 0 476263 145732 166560 0 1159
1161 0 476163 145693 166600 0 1160
1162 0 476127 145628 166640 0 1161
1163 0 476083 145565 166680 0 1162
1164 0 476033 145491 166720 0 1163
1165 0 475990 145425 166760 0 1164
1166 0 475925 145324 166800 0 1165
1167 0 475850 145228 166840 0 1166
1168 0 475773 145136 166880 0 1167
1169 0 475700 145040 166920 0 1168
1170 0 475625 144946 166960 0 1169
1171 0 475562 144852 167000 0 1170
1172 0 475507 144769 167040 0 1171
1173 0 475435 144689 167080 0 1172
1174 0 475384 144595 167120 0 1173
1175 0 475327 144499 167160 0 1174
1176 0 475256 144411 167200 0 1175
1177 0 475207 144331 167240 0 1176
1178 0 475168 144214 167280 0 1177
1179 0 475125 144115 167320 0 1178
1180 0 475070 144021 167360 0 1179
1181 0 475003 143924 167400 0 1180
1182 0 474946 143800 167440 0 1181
1183 0 474882 143689 167480 0 1182
1184 0 474828 143582 167520 0 1183
1185 0 474758 143478 167560 0 1184
1186 0 474704 143380 167600 0 1185
1187 0 474661 143388 167640 0 1186
1188 0 474616 143271 167720 0 1187
1189 0 474582 143246 167760 0 1188
1190 0 474554 143230 167800 0 1189
1191 0 474525 143194 167840 0 1190
1192 0 474487 143163 167880 0 1191
1193 0 474419 143052 167920 0 1192
1194 0 474343 142946 167960 0 1193
1195 0 474241 142845 168000 0 1194
1196 0 474169 142720 168040 0 1195
1197 0 474081 142683 168080 0 1196
1198 0 473987 142648 168120 0 1197
1199 0 473892 142613 168160 0 1198
1200 0 473812 142579 168200 0 1199
1201 0 473764 142535 168240 0 1200
1202 0 473681 142532 168280 0 1201
1203 0 473635 142495 168320 0 1202
1204 0 473600 142464 168360 0 1203
1205 0 473548 142418 168400 0 1204
1206 0 473496 142392 168440 0 1205
1207 0 473335 142292 168480 0 1206
1208 0 473186 142196 168520 0 1207
1209 0 473029 142104 168560 0 1208
1210 0 472873 142004 168600 0 1209
1211 0 472696 141816 168640 0 1210
1212 0 472526 141616 168680 0 1211
1213 0 472351 141402 168720 0 1212
1214 0 472250 141325 168760 0 1213
1215 0 472154 141243 168800 0 1214
1216 0 472061 141156 168840 0 1215
1217 0 471961 141078 168880 0 1216
1218 0 471858 140987 168920 0 1217
1219 0 471755 140898 168960 0 1218
1220 0 471672 140790 169000 0 1219
1221 0 471580 140692 169040 0 1220
1222 0 471516 140613 169080 0 1221
1223 0 471431 140537 169120 0 1222
1224 0 471377 140462 169160 0 1223
1225 0 471297 140410 169200 0 1224
1226 0 471215 140358 169240 0 1225
1227 0 471135 140312 169280 0 1226
1228 0 471044 140272 169320 0 1227
1229 0 470962 140233 169360 0 1228
1230 0 470881 140211 169400 0 1229
1231 0 470799 140190 169440 0 1230
1232 0 470705 140159 169480 0 1231
1233 0 470626 140135 169520 0 1232
1234 0 470554 140116 169560 0 1233
1235 0 470438 140055 169600 0 1234
1236 0 470325 139997 169640 0 1235
1237 0 470216 139948 169680 0 1236
1238 0 470120 139889 169720 0 1237
1239 0 470010 139827 169760 0 1238
1240 0 469911 139770 169800 0 1239
1241 0 469837 139749 169840 0 1240
1242 0 469778 139706 169880 0 1241
1243 0 469688 139701 169920 0 1242
1244 0 469600 139660 169960 0 1243
1245 0 469552 139633 170000 0 1244
1246 0 469518 139621 170040 0 1245
1247 0 469453 139630 170080 0 1246
1248 0 469414 139611 170120 0 1247
1249 0 469393 139597 170160 0 1248
1250 0 469304 139562 170200 0 1249
1251 0 469220 139515 170240 0 1250
1252 0 469148 139461 170280 0 1251
1253 0 469063 139405 170320 0 1252
1254 0 469011 139361 170360 0 1253
1255 0 468903 139317 170400 0 1254
1256 0 468836 139269 170440 0 1255
1257 0 468768 139209 170480 0 1256
1258 0 468673 139157 170520 0 1257
1259 0 468614 139091 170560 0 1258
1260 0 468520 139034 170600 0 1259
1261 0 468444 138975 170640 0 1260
1262 0 468355 138925 170680 0 1261
1263 0 468286 138861 170720 0 1262
1264 0 468153 138773 170760 0 1263
1265 0 468020 138682 170800 0 1264
1266 0 467893 138591 170840 0 1265
1267 0 467759 138500 170880 0 1266
1268 0 467628 138380 170920 0 1267
1269 0 467468 138260 170960 0 1268
1270 0 467348 138117 171000 0 1269
1271 0 467205 137995 171040 0 1270
1272 0 467052 137872 171080 0 1271
1273 0 466862 137768 171120 0 1272
1274 0 466719 137657 171160 0 1273
1275 0 466507 137558 171200 0 1274
1276 0 466329 137471 171240 0 1275
1277 0 466228 137408 171280 0 1276
1278 0 466135 137345 171320 0 1277
1279 0 466011 137280 171360 0 1278
1280 0 465929 137214 171400 0 1279
1281 0 465827 137146 171440 0 1280
1282 0 465734 137082 171480 0 1281
1283 0 465529 136807 171520 0 1282
1284 0 465324 136528 171560 0 1283
1285 0 465107 136263 171600 0 1284
1286 0 465014 136243 171640 0 1285
1287 0 464925 136232 171680 0 1286
1288 0 464847 136217 171720 0 1287
1289 0 464766 136198 171760 0 1288
1290 0 464691 136189 171800 0 1289
1291 0 464635 136176 171840 0 1290
1292 0 464566 136166 171880 0 1291
1293 0 464494 136150 171920 0 1292
1294 0 464432 136122 171960 0 1293
1295 0 464343 136113 172000 0 1294
1296 0 464290 136105 172040 0 1295
1297 0 464229 136078 172080 0 1296
1298 0 464191 135984 172120 0 1297
1299 0 464095 135965 172160 0 1298
1300 0 464043 135940 172200 0 1299
1301 0 463970 135932 172240 0 1300
1302 0 463926 135911 172280 0 1301
1303 0 463881 135877 172320 0 1302
1304 0 463808 135853 172360 0 1303
1305 0 463744 135833 172400 0 1304
1306 0 463684 135811 172440 0 1305
1307 0 463626 135763 172480 0 1306
1308 0 463574 135741 172520 0 1307
1309 0 463510 135702 172560 0 1308
1310 0 463465 135667 172600 0 1309
1311 0 463408 135640 172640 0 1310
1312 0 463367 135621 172680 0 1311
1313 0 463325 135596 172720 0 1312
1314 0 463271 135574 172760 0 1313
1315 0 463227 135552 172800 0 1314
1316 0 463191 135506 172840 0 1315
1317 0 463150 135501 172880 0 1316
1318 0 463124 135489 172920 0 1317
1319 0 463104 135457 172960 0 1318
1320 0 463086 135448 173000 0 1319
1321 0 463004 135450 173040 0 1320
1322 0 462949 135424 173080 0 1321
1323 0 462871 135426 173120 0 1322
1324 0 462806 135424 173160 0 1323
1325 0 462735 135373 173200 0 1324
1326 0 462632 135339 173240 0 1325
1327 0 462565 135269 173280 0 1326
1328 0 462495 135208 173320 0 1327
1329 0 462424 135175 173360 0 1328
1330 0 462357 135167 173400 0 1329
1331 0 462254 135165 173440 0 1330
1332 0 462200 135123 173480 0 1331
1333 0 462130 135094 173520 0 1332
1334 0 462070 135061 173560 0 1333
1335 0 461992 135034 173600 0 1334
1336 0 461947 135003 173640 0 1335
1337 0 461882 134982 173680 0 1336
1338 0 461809 134975 173720 0 1337
1339 0 461785 134959 173760 0 1338
1340 0 461737 134954 173800 0 1339
1341 0 461706 134947 173840 0 1340
1342 0 461665 134938 173880 0 1341
1343 0 461606 134847 173920 0 1342
1344 0 461544 134785 173960 0 1343
1345 0 461487 134707 174000 0 1344
1346 0 461374 134691 174040 0 1345
1347 0 461301 134649 174080 0 1346
1348 0 461215 134515 174160 0 1347
1349 0 461137 134498 174200 0 1348
1350 0 461074 134442 174240 0 1349
1351 0 460997 134386 174280 0 1350
1352 0 460947 134314 174320 0 1351
1353 0 460877 134260 174360 0 1352
1354 0 460832 134259 174400 0 1353
1355 0 460766 134264 174440 0 1354
1356 0 460708 134261 174480 0 1355
1357 0 460672 134248 174520 0 1356
1358 0 460635 134246 174560 0 1357
1359 0 460595 134267 174600 0 1358
1360 0 460599 134267 174640 0 1359
1361 0 460577 134281 174680 0 1360
1362 0 460481 134272 174720 0 1361
1363 0 460389 134260 174760 0 1362
1364 0 460300 134244 174800 0 1363
1365 0 460230 134208 174840 0 1364
1366 0 460172 134223 174880 0 1365
1367 0 460126 134213 174920 0 1366
1368 0 460072 134210 174960 0 1367
1369 0 460019 134210 175000 0 1368
1370 0 459913 134150 175040 0 1369
1371 0 459824 134078 175080 0 1370
1372 0 459728 134010 175120 0 1371
1373 0 459631 133950 175160 0 1372
1374 0 459539 133917 175200 0 1373
1375 0 459456 133769 175240 0 1374
1376 0 459341 133787 175280 0 1375
1377 0 459243 133698 175320 0 1376
1378 0 459162 133559 175360 0 1377
1379 0 459018 133578 175400 0 1378
1380 0 458946 133495 175440 0 1379
1381 0 458869 133426 175480 0 1380
1382 0 458806 133349 175520 0 1381
1383 0 458720 133295 175560 0 1382
1384 0 458666 133240 175600 0 1383
1385 0 458570 133201 175640 0 1384
1386 0 458494 133161 175680 0 1385
1387 0 458411 133128 175720 0 1386
1388 0 458354 133101 175760 0 1387
1389 0 458299 133070 175800 0 1388
1390 0 458262 133031 175840 0 1389
1391 0 458204 132993 175880 0 1390
1392 0 458159 132960 175920 0 1391
1393 0 458097 132937 175960 0 1392
1394 0 458063 132900 176000 0 1393
1395 0 458015 132875 176040 0 1394
1396 0 457964 132859 176080 0 1395
1397 0 457923 132843 176120 0 1396
1398 0 457881 132830 176160 0 1397
1399 0 457834 132803 176200 0 1398
1400 0 457802 132792 176240 0 1399
1401 0 457755 132782 176280 0 1400
1402 0 457704 132784 176320 0 1401
1403 0 457656 132807 176360 0 1402
1404 0 457607 132831 176400 0 1403
1405 0 457568 132834 176440 0 1404
1406 0 457493 132882 176480 0 1405
1407 0 457424 132835 176520 0 1406
1408 0 457338 132793 176560 0 1407
1409 0 457269 132757 176600 0 1408
1410 0 457172 132725 176640 0 1409
1411 0 457066 132730 176680 0 1410
1412 0 457035 132606 176720 0 1411
1413 0 456988 132547 176760 0 1412
1414 0 456892 132466 176800 0 1413
1415 0 456772 132462 176840 0 1414
1416 0 456670 132414 176880 0 1415
1417 0 456548 132314 176920 0 1416
1418 0 456441 132204 176960 0 1417
1419 0 456279 132120 177000 0 1418
1420 0 456145 132034 177040 0 1419
1421 0 456043 132030 177080 0 1420
1422 0 455964 131995 177120 0 1421
1423 0 455869 131966 177160 0 1422
1424 0 455756 131951 177200 0 1423
1425 0 455639 131935 177240 0 1424
1426 0 455592 131915 177280 0 1425
1427 0 455532 131893 177320 0 1426
1428 0 455474 131873 177360 0 1427
1429 0 455398 131850 177400 0 1428
1430 0 455332 131822 177440 0 1429
1431 0 455261 131805 177480 0 1430
1432 0 455137 131771 177520 0 1431
1433 0 455032 131735 177560 0 1432
1434 0 454920 131702 177600 0 1433
1435 0 454813 131647 177640 0 1434
1436 0 454656 131620 177680 0 1435
1437 0 454512 131589 177720 0 1436
1438 0 454353 131580 177760 0 1437
1439 5 453900 131512 177800 0 1438
1440 0 453004 130864 177840 0 1439
1441 0 452926 130805 177880 0 1440
1442 0 452828 130762 177920 0 1441
1443 0 452732 130718 177960 0 1442
1444 0 452643 130675 178000 0 1443
1445 0 452562 130597 178040 0 1444
1446 0 452467 130521 178080 0 1445
1447 0 452393 130460 178120 0 1446
1448 0 452291 130394 178160 0 1447
1449 0 452193 130341 178200 0 1448
1450 0 452099 130270 178240 0 1449
1451 0 452012 130229 178280 0 1450
1452 0 451922 130193 178320 0 1451
1453 0 451843 130155 178360 0 1452
1454 0 451766 130102 178400 0 1453
1455 0 451687 130096 178440 0 1454
1456 0 451608 130090 178480 0 1455
1457 0 451546 130077 178520 0 1456
1458 0 451498 130059 178560 0 1457
1459 0 451418 130085 178600 0 1458
1460 0 451378 130070 178640 0 1459
1461 0 451327 130070 178680 0 1460
1462 0 451299 130069 178720 0 1461
1463 0 451185 130048 178760 0 1462
1464 0 451059 130051 178800 0 1463
1465 0 450942 130039 178840 0 1464
1466 0 450879 130020 178880 0 1465
1467 0 450821 129985 178920 0 1466
1468 0 450733 129937 179000 0 1467
1469 0 450664 129922 179040 0 1468
1470 0 450615 129908 179080 0 1469
1471 0 450565 129886 179120 0 1470
1472 0 450521 129864 179160 0 1471
1473 0 450448 129856 179200 0 1472
1474 0 450368 129871 179240 0 1473
1475 0 450323 129869 179280 0 1474
1476 0 450252 129883 179320 0 1475
1477 0 450178 129902 179360 0 1476
1478 0 450109 129922 179400 0 1477
1479 0 450044 129928 179440 0 1478
1480 0 449994 129929 179480 0 1479
1481 0 449946 129930 179520 0 1480
1482 0 449877 129917 179560 0 1481
1483 0 449848 129904 179600 0 1482
1484 0 449833 129886 179640 0 1483
1485 0 449765 129904 179680 0 1484
1486 0 449734 129879 179720 0 1485
1487 0 449713 129885 179760 0 1486
1488 0 449660 129903 179800 0 1487
1489 0 449596 129909 179840 0 1488
1490 0 449520 129909 179880 0 1489
1491 0 449454 129919 179920 0 1490
1492 0 449392 129987 179960 0 1491
1493 0 449344 130036 180000 0 1492
1494 0 449266 130147 180040 0 1493
1495 0 449271 130115 180080 0 1494
1496 0 449223 130034 180120 0 1495
1497 0 449166 130095 180160 0 1496
1498 0 449111 130106 180200 0 1497
1499 0 449062 130084 180240 0 1498
1500 0 448994 130149 180280 0 1499
1501 0 448926 130204 180320 0 1500
1502 0 448874 130244 180360 0 1501
1503 0 448797 130264 180400 0 1502
1504 0 448750 130317 180440 0 1503
1505 0 448693 130383 180480 0 1504
1506 0 448629 130420 180520 0 1505
1507 0 448567 130441 180560 0 1506
1508 0 448488 130477 180600 0 1507
1509 0 448448 130506 180640 0 1508
1510 0 448404 130562 180680 0 1509
1511 0 448360 130626 180720 0 1510
1512 0 448332 130671 180760 0 1511
1513 0 448306 130726 180800 0 1512
1514 0 448267 130756 180840 0 1513
1515 0 448235 130785 180880 0 1514
1516 0 448206 130813 180920 0 1515
1517 0 448135 130860 180960 0 1516
1518 0 448072 130894 181000 0 1517
1519 0 448025 130892 181040 0 1518
1520 0 447980 130879 181080 0 1519
1521 0 447987 130907 181120 0 1520
1522 0 447952 130974 181160 0 1521
1523 0 447934 130986 181200 0 1522
1524 0 447848 131054 181240 0 1523
1525 0 447525 131197 181280 0 1524
1526 0 447429 131169 181320 0 1525
1527 0 447411 131134 181360 0 1526
1528 0 447345 131150 181400 0 1527
1529 0 447300 131158 181440 0 1528
1530 0 447257 131151 181480 0 1529
1531 0 447198 131187 181520 0 1530
1532 0 447132 131182 181560 0 1531
1533 0 447056 131187 181600 0 1532
1534 0 446987 131186 181640 0 1533
1535 0 446898 131195 181680 0 1534
1536 0 446897 131167 181720 0 1535
1537 0 446874 131143 181760 0 1536
1538 0 446846 131120 181800 0 1537
1539 0 446816 131091 181840 0 1538
1540 0 446793 131058 181880 0 1539
1541 0 446751 130978 181920 0 1540
1542 0 446721 130889 181960 0 1541
1543 0 446690 130794 182000 0 1542
1544 0 446638 130910 182040 0 1543
1545 0 446605 130892 182080 0 1544
1546 0 446557 130886 182120 0 1545
1547 0 446527 130881 182160 0 1546
1548 0 446487 130890 182200 0 1547
1549 0 446501 130874 182240 0 1548
1550 0 446444 130893 182280 0 1549
1551 0 446425 130894 182320 0 1550
1552 0 446415 130899 182360 0 1551
1553 0 446307 130818 182400 0 1552
1554 0 446253 130734 182440 0 1553
1555 0 446200 130707 182480 0 1554
1556 0 446174 130658 182520 0 1555
1557 0 446109 130632 182560 0 1556
1558 0 446088 130575 182600 0 1557
1559 0 446055 130538 182640 0 1558
1560 0 446028 130495 182680 0 1559
1561 0 446005 130456 182720 0 1560
1562 0 445947 130436 182760 0 1561
1563 0 445895 130428 182800 0 1562
1564 0 445879 130398 182840 0 1563
1565 0 445815 130389 182880 0 1564
1566 0 445784 130397 182920 0 1565
1567 0 445781 130387 182960 0 1566
1568 0 445745 130386 183000 0 1567
1569 0 445706 130343 183040 0 1568
1570 0 445475 130278 183120 0 1569
1571 0 445481 130252 183160 0 1570
1572 0 445447 130245 183200 0 1571
1573 0 445420 130244 183240 0 1572
1574 0 445388 130250 183280 0 1573
1575 0 445395 130271 183320 0 1574
1576 0 445364 130305 183360 0 1575
1577 0 445347 130349 183400 0 1576
1578 0 445320 130351 183440 0 1577
1579 0 445284 130358 183480 0 1578
1580 0 445251 130350 183520 0 1579
1581 0 445220 130346 183560 0 1580
1582 0 445169 130365 183600 0 1581
1583 0 445131 130372 183640 0 1582
1584 0 445120 130400 183680 0 1583
1585 0 445063 130450 183720 0 1584
1586 0 445042 130481 183760 0 1585
1587 0 445005 130518 183800 0 1586
1588 0 444988 130536 183840 0 1587
1589 0 444958 130553 183880 0 1588
1590 0 444954 130565 183920 0 1589
1591 0 444896 130610 183960 0 1590
1592 0 444887 130649 184000 0 1591
1593 0 444848 130715 184040 0 1592
1594 0 444837 130740 184080 0 1593
1595 0 444842 130770 184120 0 1594
1596 0 444830 130813 184160 0 1595
1597 0 444823 130854 184200 0 1596
1598 0 444822 130904 184240 0 1597
1599 0 444773 131001 184280 0 1598
1600 0 444773 131055 184320 0 1599
1601 0 444754 131142 184360 0 1600
1602 0 444728 131168 184400 0 1601
1603 0 444716 131198 184440 0 1602
1604 0 444690 131224 184480 0 1603
1605 0 444678 131261 184520 0 1604
1606 0 444653 131316 184560 0 1605
1607 0 444652 131360 184600 0 1606
1608 0 444635 131381 184640 0 1607
1609 0 444609 131391 184680 0 1608
1610 0 444588 131409 184720 0 1609
1611 0 444580 131435 184760 0 1610
1612 0 444567 131440 184800 0 1611
1613 0 444539 131466 184840 0 1612
1614 0 444522 131491 184880 0 1613
1615 0 444515 131506 184920 0 1614
1616 0 444498 131541 184960 0 1615
1617 0 444499 131561 185000 0 1616
1618 0 444498 131570 185040 0 1617
1619 0 444477 131605 185080 0 1618
1620 0 444470 131685 185120 0 1619
1621 0 444490 131735 185160 0 1620
1622 0 444492 131794 185200 0 1621
1623 0 444496 131822 185240 0 1622
1624 0 444501 131852 185280 0 1623
1625 0 444502 131869 185320 0 1624
1626 0 444498 131856 185360 0 1625
1627 0 444494 131835 185400 0 1626
1628 0 444476 131834 185440 0 1627
1629 0 444446 131872 185480 0 1628
1630 0 444408 131929 185520 0 1629
1631 0 444373 131979 185560 0 1630
1632 0 444352 132021 185600 0 1631
1633 0 444305 132072 185640 0 1632
1634 0 444303 132083 185680 0 1633
1635 0 444299 132102 185720 0 1634
1636 0 444316 132121 185760 0 1635
1637 0 444331 132148 185800 0 1636
1638 0 444331 132192 185840 0 1637
1639 0 444326 132232 185880 0 1638
1640 0 444317 132270 185920 0 1639
1641 0 444322 132299 185960 0 1640
1642 0 444316 132352 186000 0 1641
1643 0 444263 132407 186080 0 1642
1644 0 444302 132450 186120 0 1643
1645 0 444298 132515 186160 0 1644
1646 0 444268 132542 186200 0 1645
1647 0 444237 132567 186240 0 1646
1648 0 444203 132595 186280 0 1647
1649 0 444167 132608 186320 0 1648
1650 0 444133 132632 186360 0 1649
1651 0 444106 132655 186400 0 1650
1652 0 444072 132667 186440 0 1651
1653 0 444033 132695 186480 0 1652
1654 0 443990 132682 186520 0 1653
1655 0 443953 132671 186560 0 1654
1656 0 443904 132662 186600 0 1655
1657 0 443822 132670 186640 0 1656
1658 0 443788 132688 186680 0 1657
1659 0 443754 132716 186720 0 1658
1660 0 443726 132743 186760 0 1659
1661 0 443687 132761 186800 0 1660
1662 0 443636 132801 186840 0 1661
1663 0 443587 132837 186880 0 1662
1664 0 443544 132860 186920 0 1663
1665 0 443487 132886 186960 0 1664
1666 0 443443 132890 187000 0 1665
1667 0 443385 132904 187040 0 1666
1668 0 443332 132930 187080 0 1667
1669 0 443301 132935 187120 0 1668
1670 0 443259 132969 187160 0 1669
1671 0 443222 132999 187200 0 1670
1672 0 443178 133036 187240 0 1671
1673 0 443133 133069 187280 0 1672
1674 0 443095 133100 187320 0 1673
1675 0 443065 133112 187360 0 1674
1676 0 443038 133111 187400 0 1675
1677 0 443020 133123 187440 0 1676
1678 0 442979 133144 187480 0 1677
1679 0 442944 133195 187520 0 1678
1680 0 442896 133282 187560 0 1679
1681 0 442897 133299 187600 0 1680
1682 0 442866 133308 187640 0 1681
1683 0 442821 133306 187680 0 1682
1684 0 442779 133324 187720 0 1683
1685 0 442743 133322 187760 0 1684
1686 0 442729 133354 187800 0 1685
1687 0 442701 133401 187840 0 1686
1688 0 442687 133441 187880 0 1687
1689 0 442658 133502 187920 0 1688
1690 0 442651 133505 187960 0 1689
1691 0 442637 133526 188000 0 1690
1692 0 442618 133535 188040 0 1691
1693 0 442630 133526 188080 0 1692
1694 0 442603 133547 188120 0 1693
1695 0 442579 133556 188160 0 1694
1696 0 442547 133573 188200 0 1695
1697 0 442534 133580 188240 0 1696
1698 0 442531 133587 188280 0 1697
1699 0 442499 133627 188320 0 1698
1700 0 442466 133663 188360 0 1699
1701 0 442437 133682 188400 0 1700
1702 0 442350 133702 188440 0 1701
1703 0 442306 133727 188480 0 1702
1704 0 442241 133748 188520 0 1703
1705 0 442191 133765 188560 0 1704
1706 0 442159 133791 188600 0 1705
1707 0 442143 133801 188640 0 1706
1708 0 442107 133811 188680 0 1707
1709 0 442095 133832 188720 0 1708
1710 0 442060 133867 188760 0 1709
1711 0 442020 133896 188800 0 1710
1712 0 441981 133927 188840 0 1711
1713 0 441968 133943 188880 0 1712
1714 0 441911 133995 188920 0 1713
1715 0 441846 134005 188960 0 1714
1716 0 441774 134009 189000 0 1715
1717 0 441703 134030 189040 0 1716
1718 0 441635 134059 189080 0 1717
1719 0 441607 134099 189120 0 1718
1720 0 441570 134139 189160 0 1719
1721 0 441525 134173 189200 0 1720
1722 0 441490 134204 189240 0 1721
1723 0 441393 134210 189280 0 1722
1724 0 441306 134210 189320 0 1723
1725 0 441213 134207 189360 0 1724
1726 0 440992 134131 189400 0 1725
1727 0 440747 134075 189440 0 1726
1728 0 440510 134009 189480 0 1727
1729 0 440457 134018 189520 0 1728
1730 0 440433 134023 189560 0 1729
1731 5 440412 134043 189600 0 1730
1732 0 440390 134053 189640 0 1731
1733 5 440368 134057 189680 0 1732
1734 0 440366 134044 189720 0 1733
1735 0 440349 134021 189760 0 1734
1736 0 440333 134001 189800 0 1735
1737 0 440320 133988 189840 0 1736
1738 0 440302 133976 189880 0 1737
1739 0 440294 133973 189920 0 1738
1740 0 440291 133941 189960 0 1739
1741 0 440279 133851 190000 0 1740
1742 0 440210 133806 190040 0 1741
1743 0 440108 133764 190080 0 1742
1744 0 440099 133749 190120 0 1743
1745 0 440081 133747 190160 0 1744
1746 0 440080 133741 190200 0 1745
1747 0 440074 133726 190240 0 1746
1748 0 440045 133717 190280 0 1747
1749 0 440034 133695 190320 0 1748
1750 0 440006 133673 190360 0 1749
1751 0 439998 133680 190400 0 1750
1752 0 439984 133676 190440 0 1751
1753 0 439972 133683 190480 0 1752
1754 0 439974 133704 190520 0 1753
1755 0 439978 133715 190560 0 1754
1756 0 439987 133737 190600 0 1755
1757 0 439977 133721 190640 0 1756
1758 0 439969 133711 190680 0 1757
1759 0 439963 133709 190720 0 1758
1760 0 439944 133711 190760 0 1759
1761 0 439925 133716 190800 0 1760
1762 0 439913 133721 190840 0 1761
1763 0 439891 133722 190880 0 1762
1764 0 439873 133732 190920 0 1763
1765 0 439850 133737 190960 0 1764
1766 0 439838 133752 191000 0 1765
1767 0 439816 133760 191040 0 1766
1768 0 439795 133781 191080 0 1767
1769 0 439780 133798 191120 0 1768
1770 0 439751 133798 191160 0 1769
1771 0 439715 133743 191200 0 1770
1772 0 439655 133710 191240 0 1771
1773 0 439631 133723 191280 0 1772
1774 0 439592 133738 191320 0 1773
1775 0 439571 133731 191360 0 1774
1776 0 439544 133745 191400 0 1775
1777 0 439529 133737 191440 0 1776
1778 0 439490 133734 191480 0 1777
1779 0 439474 133722 191520 0 1778
1780 0 439437 133722 191560 0 1779
1781 0 439405 133722 191600 0 1780
1782 0 439378 133716 191640 0 1781
1783 0 439351 133713 191680 0 1782
1784 0 439320 133710 191720 0 1783
1785 0 439283 133715 191760 0 1784
1786 0 439246 133720 191800 0 1785
1787 0 439218 133729 191840 0 1786
1788 0 439192 133742 191880 0 1787
1789 0 439173 133760 191920 0 1788
1790 0 439164 133772 191960 0 1789
1791 0 439152 133782 192000 0 1790
1792 0 439123 133798 192040 0 1791
1793 0 439104 133809 192080 0 1792
1794 0 439078 133829 192120 0 1793
1795 0 439061 133844 192160 0 1794
1796 0 439022 133859 192200 0 1795
1797 0 438988 133879 192240 0 1796
1798 0 438955 133888 192280 0 1797
1799 0 438931 133908 192320 0 1798
1800 0 438906 133932 192360 0 1799
1801 0 438898 133966 192400 0 1800
1802 0 438886 133996 192440 0 1801
1803 0 438863 134029 192480 0 1802
1804 0 438846 134062 192520 0 1803
1805 0 438823 134093 192560 0 1804
1806 0 438806 134116 192600 0 1805
1807 0 438783 134147 192640 0 1806
1808 0 438763 134179 192680 0 1807
1809 0 438738 134205 192720 0 1808
1810 0 438723 134251 192760 0 1809
1811 0 438702 134286 192800 0 1810
1812 0 438689 134338 192840 0 1811
1813 0 438672 134374 192880 0 1812
1814 0 438659 134414 192920 0 1813
1815 0 438645 134441 192960 0 1814
1816 0 438643 134485 193000 0 1815
1817 0 438638 134516 193040 0 1816
1818 0 438632 134529 193080 0 1817
1819 0 438629 134547 193120 0 1818
1820 0 438622 134554 193160 0 1819
1821 0 438615 134568 193200 0 1820
1822 0 438598 134576 193240 0 1821
1823 0 438592 134589 193280 0 1822
1824 0 438572 134590 193320 0 1823
1825 0 438562 134599 193360 0 1824
1826 0 438547 134613 193400 0 1825
1827 0 438530 134618 193440 0 1826
1828 0 438526 134646 193480 0 1827
1829 0 438512 134658 193520 0 1828
1830 0 438510 134650 193560 0 1829
1831 0 438505 134652 193600 0 1830
1832 0 438500 134639 193640 0 1831
1833 0 438485 134636 193680 0 1832
1834 0 438484 134630 193720 0 1833
1835 0 438454 134592 193760 0 1834
1836 0 438436 134588 193800 0 1835
1837 0 438414 134573 193840 0 1836
1838 0 438388 134534 193880 0 1837
1839 0 438364 134515 193920 0 1838
1840 0 438340 134491 193960 0 1839
1841 0 438321 134462 194000 0 1840
1842 0 438303 134436 194040 0 1841
1843 0 438305 134449 194080 0 1842
1844 0 438288 134430 194120 0 1843
1845 0 438282 134418 194160 0 1844
1846 0 438278 134421 194200 0 1845
1847 0 438250 134389 194240 0 1846
1848 0 438241 134380 194280 0 1847
1849 0 438227 134362 194320 0 1848
1850 0 438225 134368 194360 0 1849
1851 0 438219 134352 194400 0 1850
1852 0 438211 134356 194440 0 1851
1853 0 438189 134344 194480 0 1852
1854 0 438168 134336 194520 0 1853
1855 0 438167 134322 194560 0 1854
1856 0 438173 134324 194600 0 1855
1857 0 438168 134309 194640 0 1856
1858 0 438162 134316 194680 0 1857
1859 0 438158 134305 194720 0 1858
1860 0 438152 134304 194760 0 1859
1861 0 438147 134298 194800 0 1860
1862 0 438153 134316 194840 0 1861
1863 0 438157 134336 194880 0 1862
1864 0 438150 134349 194920 0 1863
1865 0 438157 134359 194960 0 1864
1866 0 438165 134372 195000 0 1865
1867 0 438159 134405 195040 0 1866
1868 0 438156 134430 195080 0 1867
1869 0 438164 134467 195120 0 1868
1870 0 438167 134509 195160 0 1869
1871 0 438174 134559 195200 0 1870
1872 0 438174 134594 195240 0 1871
1873 0 438190 134644 195280 0 1872
1874 0 438191 134681 195320 0 1873
1875 0 438194 134717 195360 0 1874
1876 0 438194 134743 195400 0 1875
1877 0 438194 134779 195440 0 1876
1878 0 438182 134806 195480 0 1877
1879 0 438179 134838 195520 0 1878
1880 0 438179 134866 195560 0 1879
1881 0 438183 134901 195600 0 1880
1882 0 438191 134931 195640 0 1881
1883 0 438178 134947 195680 0 1882
1884 0 438185 134976 195720 0 1883
1885 0 438177 135003 195760 0 1884
1886 0 438173 135010 195800 0 1885
1887 0 438176 135038 195840 0 1886
1888 0 438170 135057 195880 0 1887
1889 0 438146 135060 195920 0 1888
1890 0 438118 135055 195960 0 1889
1891 0 438102 135063 196000 0 1890
1892 0 438066 135051 196040 0 1891
1893 0 438056 135053 196080 0 1892
1894 0 438047 135046 196120 0 1893
1895 0 438030 135040 196160 0 1894
1896 0 438011 135020 196200 0 1895
1897 0 438013 135032 196240 0 1896
1898 0 438012 135037 196280 0 1897
1899 0 438012 135042 196320 0 1898
1900 0 438008 135041 196360 0 1899
1901 0 438014 135039 196400 0 1900
1902 0 438015 135045 196440 0 1901
1903 0 438012 135030 196480 0 1902
1904 0 438009 135049 196520 0 1903
1905 0 438007 135063 196560 0 1904
1906 0 437990 135066 196600 0 1905
1907 0 437997 135107 196640 0 1906
1908 0 438008 135149 196680 0 1907
1909 0 438010 135160 196720 0 1908
1910 0 438018 135168 196760 0 1909
1911 0 438017 135178 196800 0 1910
1912 0 438031 135198 196840 0 1911
1913 0 438038 135209 196880 0 1912
1914 0 438041 135219 196920 0 1913
1915 0 438045 135223 196960 0 1914
1916 0 438052 135243 197000 0 1915
1917 0 438061 135254 197040 0 1916
1918 0 438072 135262 197080 0 1917
1919 0 438077 135269 197120 0 1918
1920 0 438098 135281 197160 0 1919
1921 0 438122 135294 197200 0 1920
1922 0 438110 135282 197240 0 1921
1923 0 438100 135297 197280 0 1922
1924 0 438090 135307 197320 0 1923
1925 0 438083 135308 197360 0 1924
1926 0 438070 135318 197400 0 1925
1927 0 438045 135299 197440 0 1926
1928 0 438020 135311 197480 0 1927
1929 0 437991 135310 197520 0 1928
1930 0 437964 135303 197560 0 1929
1931 0 437930 135295 197600 0 1930
1932 0 437938 135324 197640 0 1931
1933 0 437945 135338 197680 0 1932
1934 0 437958 135354 197720 0 1933
1935 0 437960 135373 197760 0 1934
1936 0 437961 135384 197800 0 1935
1937 0 437961 135391 197840 0 1936
1938 0 437945 135422 197880 0 1937
1939 0 437923 135449 197920 0 1938
1940 0 437902 135480 197960 0 1939
1941 0 437885 135516 198000 0 1940
1942 0 437826 135586 198080 0 1941
1943 0 437807 135635 198120 0 1942
1944 0 437764 135682 198160 0 1943
1945 0 437730 135737 198200 0 1944
1946 0 437691 135779 198240 0 1945
1947 0 437671 135815 198280 0 1946
1948 0 437642 135854 198320 0 1947
1949 0 437614 135883 198360 0 1948
1950 0 437587 135913 198400 0 1949
1951 0 437562 135940 198440 0 1950
1952 0 437547 135963 198480 0 1951
1953 0 437527 135995 198520 0 1952
1954 0 437516 136026 198560 0 1953
1955 0 437497 136055 198600 0 1954
1956 0 437495 136076 198640 0 1955
1957 0 437488 136100 198680 0 1956
1958 0 437487 136122 198720 0 1957
1959 0 437485 136141 198760 0 1958
1960 0 437482 136154 198800 0 1959
1961 0 437485 136163 198840 0 1960
1962 0 437497 136191 198880 0 1961
1963 0 437497 136200 198920 0 1962
1964 0 437505 136218 198960 0 1963
1965 0 437514 136231 199000 0 1964
1966 0 437519 136257 199040 0 1965
1967 0 437514 136257 199080 0 1966
1968 0 437508 136259 199120 0 1967
1969 0 437503 136259 199160 0 1968
1970 0 437494 136252 199200 0 1969
1971 0 437484 136243 199240 0 1970
1972 0 437475 136241 199280 0 1971
1973 0 437463 136228 199320 0 1972
1974 0 437456 136229 199360 0 1973
1975 0 437453 136225 199400 0 1974
1976 0 437435 136215 199440 0 1975
1977 0 437418 136208 199480 0 1976
1978 0 437408 136198 199520 0 1977
1979 0 437396 136192 199560 0 1978
1980 0 437385 136191 199600 0 1979
1981 0 437371 136190 199640 0 1980
1982 0 437346 136179 199680 0 1981
1983 0 437333 136176 199720 0 1982
1984 0 437308 136175 199760 0 1983
1985 0 437273 136174 199800 0 1984
1986 0 437291 136156 199840 0 1985
1987 0 437285 136150 199880 0 1986
1988 0 437308 136138 199920 0 1987
1989 0 437293 136140 199960 0 1988
1990 0 437277 136158 200000 0 1989
1991 0 437309 136280 200040 0 1990
1992 0 437348 136386 200080 0 1991
1993 0 437370 136486 200120 0 1992
1994 0 437388 136610 200160 0 1993
1995 0 437402 136699 200200 0 1994
1996 0 437420 136812 200240 0 1995
1997 0 437429 136900 200280 0 1996
1998 0 437455 136939 200320 0 1997
1999 0 437477 136985 200360 0 1998
2000 0 437492 137014 200400 0 1999
2001 0 437471 137037 200480 0 2000
2002 0 437434 137018 200520 0 2001
2003 0 437390 136980 200560 0 2002
2004 0 437368 136958 200600 0 2003
2005 0 437317 136888 200640 0 2004
2006 0 437262 136817 200680 0 2005
2007 0 437207 136747 200720 0 2006
2008 0 437163 136690 200760 0 2007
2009 0 437110 136633 200800 0 2008
2010 0 437054 136570 200840 0 2009
2011 0 437021 136530 200880 0 2010
2012 0 436940 136468 200920 0 2011
2013 0 436853 136459 200960 0 2012
2014 0 436817 136427 201000 0 2013
2015 0 436844 136220 201040 0 2014
2016 0 436826 136213 201080 0 2015
2017 0 436819 136242 201120 0 2016
2018 0 436795 136252 201160 0 2017
2019 0 436803 136275 201200 0 2018
2020 0 436805 136285 201240 0 2019
2021 0 436808 136285 201280 0 2020
2022 0 436795 136269 201320 0 2021
2023 0 436801 136316 201360 0 2022
2024 0 436803 136349 201400 0 2023
2025 0 436730 136584 201440 0 2024
2026 0 436793 136386 201480 0 2025
2027 0 436806 136384 201520 0 2026
2028 0 436814 136407 201560 0 2027
2029 0 436826 136421 201600 0 2028
2030 0 436812 136444 201640 0 2029
2031 0 436805 136478 201680 0 2030
2032 0 436793 136513 201720 0 2031
2033 0 436779 136540 201760 0 2032
2034 0 436738 136567 201800 0 2033
2035 0 436721 136569 201840 0 2034
2036 0 436699 136591 201880 0 2035
2037 0 436671 136594 201920 0 2036
2038 0 436622 136613 201960 0 2037
2039 0 436587 136631 202000 0 2038
2040 0 436598 136658 202040 0 2039
2041 0 436579 136664 202080 0 2040
2042 0 436568 136665 202120 0 2041
2043 0 436518 136681 202160 0 2042
2044 0 436463 136683 202200 0 2043
2045 0 436399 136675 202240 0 2044
2046 0 436359 136673 202280 0 2045
2047 0 436318 136683 202320 0 2046
2048 0 436290 136682 202360 0 2047
2049 0 436268 136694 202400 0 2048
2050 0 436233 136706 202440 0 2049
2051 0 436214 136713 202480 0 2050
2052 0 436191 136724 202520 0 2051
2053 0 436180 136747 202560 0 2052
2054 0 436145 136757 202600 0 2053
2055 0 436151 136756 202640 0 2054
2056 0 436112 136789 202680 0 2055
2057 0 436081 136812 202720 0 2056
2058 0 436052 136839 202760 0 2057
2059 0 436006 136865 202800 0 2058
2060 0 436000 136864 202840 0 2059
2061 0 435962 136867 202880 0 2060
2062 0 435973 136866 202920 0 2061
2063 0 435962 136870 202960 0 2062
2064 0 435952 136874 203000 0 2063
2065 0 435956 136886 203040 0 2064
2066 0 435902 136908 203080 0 2065
2067 0 435867 136920 203120 0 2066
2068 0 435862 136927 203160 0 2067
2069 0 435852 136939 203200 0 2068
2070 0 435831 136950 203240 0 2069
2071 0 435823 136961 203280 0 2070
2072 0 435797 136965 203320 0 2071
2073 0 435785 136966 203360 0 2072
2074 0 435767 136960 203400 0 2073
2075 0 435763 136973 203440 0 2074
2076 0 435734 136975 203480 0 2075
2077 0 435719 136978 203520 0 2076
2078 0 435703 136968 203560 0 2077
2079 0 435682 136955 203600 0 2078
2080 0 435654 136944 203640 0 2079
2081 0 435654 136954 203680 0 2080
2082 0 435640 136947 203720 0 2081
2083 0 435613 136945 203760 0 2082
2084 0 435597 136945 203800 0 2083
2085 0 435588 136935 203840 0 2084
2086 0 435574 136923 203880 0 2085
2087 0 435547 136910 203920 0 2086
2088 0 435536 136898 203960 0 2087
2089 0 435515 136894 204000 0 2088
2090 0 435481 136902 204040 0 2089
2091 0 435451 136921 204080 0 2090
2092 0 435424 136940 204120 0 2091
2093 0 435409 136949 204160 0 2092
2094 0 435415 136969 204200 0 2093
2095 0 435382 136986 204240 0 2094
2096 0 435356 137006 204280 0 2095
2097 0 435348 137019 204320 0 2096
2098 0 435334 137036 204360 0 2097
2099 0 435322 137049 204400 0 2098
2100 0 435316 137068 204440 0 2099
2101 0 435289 137079 204480 0 2100
2102 0 435270 137091 204520 0 2101
2103 0 435259 137102 204560 0 2102
2104 0 435237 137115 204600 0 2103
2105 0 435227 137137 204640 0 2104
2106 0 435206 137154 204680 0 2105
2107 0 435178 137171 204720 0 2106
2108 0 435186 137180 204760 0 2107
2109 0 435194 137188 204800 0 2108
2110 0 435193 137212 204840 0 2109
2111 0 435194 137223 204880 0 2110
2112 0 435181 137244 204920 0 2111
2113 0 435167 137258 204960 0 2112
2114 0 435167 137290 205000 0 2113
2115 0 435155 137291 205040 0 2114
2116 0 435171 137325 205080 0 2115
2117 0 435171 137326 205120 0 2116
2118 0 435162 137337 205160 0 2117
2119 0 435185 137356 205200 0 2118
2120 0 435142 137371 205240 0 2119
2121 0 435112 137375 205280 0 2120
2122 0 435083 137402 205320 0 2121
2123 0 435124 137498 205360 0 2122
2124 0 435138 137566 205400 0 2123
2125 0 435171 137651 205440 0 2124
2126 0 435210 137752 205480 0 2125
2127 0 435246 137851 205520 0 2126
2128 0 435280 137963 205560 0 2127
2129 0 435297 138047 205600 0 2128
2130 0 435324 138146 205640 0 2129
2131 0 435329 138198 205680 0 2130
2132 0 435354 138278 205720 0 2131
2133 0 435352 138351 205760 0 2132
2134 0 435342 138403 205800 0 2133
2135 0 435299 138483 205880 0 2134
2136 0 435292 138513 205920 0 2135
2137 0 435276 138532 205960 0 2136
2138 0 435249 138500 206000 0 2137
2139 0 435216 138463 206040 0 2138
2140 0 435178 138437 206080 0 2139
2141 0 435132 138382 206120 0 2140
2142 0 435082 138293 206160 0 2141
2143 0 435050 138238 206200 0 2142
2144 0 435004 138173 206240 0 2143
2145 0 434967 138113 206280 0 2144
2146 0 434931 138063 206320 0 2145
2147 0 434888 138004 206360 0 2146
2148 0 434830 137935 206400 0 2147
2149 0 434760 137888 206440 0 2148
2150 0 434688 137840 206480 0 2149
2151 0 434620 137822 206520 0 2150
2152 0 434620 137835 206560 0 2151
2153 0 434626 137842 206600 0 2152
2154 0 434640 137852 206640 0 2153
2155 0 434646 137847 206680 0 2154
2156 0 434616 137894 206720 0 2155
2157 0 434576 137920 206760 0 2156
2158 0 434546 137967 206800 0 2157
2159 0 434511 137990 206840 0 2158
2160 0 434529 137992 206880 0 2159
2161 0 434527 138016 206920 0 2160
2162 0 434538 138022 206960 0 2161
2163 0 434553 138035 207000 0 2162
2164 0 434535 138077 207040 0 2163
2165 0 434510 138073 207080 0 2164
2166 0 434495 138113 207120 0 2165
2167 0 434500 138150 207160 0 2166
2168 0 434500 138172 207200 0 2167
2169 0 434479 138203 207240 0 2168
2170 0 434459 138211 207280 0 2169
2171 0 434436 138258 207320 0 2170
2172 0 434422 138268 207360 0 2171
2173 0 434394 138301 207400 0 2172
2174 0 434461 138246 207440 0 2173
2175 0 434481 138244 207480 0 2174
2176 5 434480 138269 207520 0 2175
2177 0 434487 138287 207560 0 2176
2178 0 434509 138305 207600 0 2177
2179 0 434519 138319 207640 0 2178
2180 0 434533 138367 207680 0 2179
2181 0 434554 138415 207720 0 2180
2182 0 434558 138459 207760 0 2181
2183 0 434580 138519 207800 0 2182
2184 0 434583 138568 207840 0 2183
2185 0 434575 138628 207880 0 2184
2186 0 434576 138678 207920 0 2185
2187 0 434577 138746 207960 0 2186
2188 0 434582 138801 208000 0 2187
2189 0 434581 138866 208040 0 2188
2190 0 434590 138921 208080 0 2189
2191 0 434594 138966 208120 0 2190
2192 0 434590 139011 208160 0 2191
2193 0 434595 139067 208200 0 2192
2194 0 434598 139116 208240 0 2193
2195 0 434579 139165 208280 0 2194
2196 0 434571 139216 208320 0 2195
2197 0 434574 139276 208360 0 2196
2198 0 434577 139327 208400 0 2197
2199 0 434576 139367 208440 0 2198
2200 0 434571 139410 208480 0 2199
2201 0 434574 139452 208520 0 2200
2202 0 434561 139481 208560 0 2201
2203 0 434566 139548 208600 0 2202
2204 0 434563 139592 208640 0 2203
2205 0 434562 139634 208680 0 2204
2206 0 434569 139699 208720 0 2205
2207 0 434592 139744 208760 0 2206
2208 0 434611 139789 208800 0 2207
2209 0 434640 139832 208840 0 2208
2210 0 434659 139873 208880 0 2209
2211 0 434689 139910 208920 0 2210
2212 0 434724 139958 208960 0 2211
2213 0 434749 140012 209000 0 2212
2214 0 434786 140052 209040 0 2213
2215 0 434803 140107 209080 0 2214
2216 0 434816 140134 209120 0 2215
2217 0 434844 140169 209160 0 2216
2218 0 434857 140198 209200 0 2217
2219 0 434875 140237 209240 0 2218
2220 0 434887 140275 209280 0 2219
2221 0 434906 140317 209320 0 2220
2222 0 434926 140340 209360 0 2221
2223 0 434940 140379 209400 0 2222
2224 0 434947 140408 209440 0 2223
2225 0 434894 140426 209480 0 2224
2226 0 434914 140460 209520 0 2225
2227 0 434920 140487 209560 0 2226
2228 0 434935 140511 209600 0 2227
2229 0 434968 140549 209640 0 2228
2230 0 434997 140599 209680 0 2229
2231 0 435035 140636 209720 0 2230
2232 0 435062 140658 209760 0 2231
2233 0 435084 140718 209800 0 2232
2234 0 435113 140736 209840 0 2233
2235 0 435125 140757 209880 0 2234
2236 0 435148 140776 209920 0 2235
2237 0 435167 140801 209960 0 2236
2238 0 435187 140830 210000 0 2237
2239 0 435205 140844 210040 0 2238
2240 0 435215 140866 210080 0 2239
2241 0 435226 140880 210120 0 2240
2242 0 435251 140912 210160 0 2241
2243 0 435272 140947 210200 0 2242
2244 0 435309 140972 210240 0 2243
2245 0 435347 141003 210280 0 2244
2246 0 435373 141034 210320 0 2245
2247 0 435398 141062 210360 0 2246
2248 0 435419 141082 210400 0 2247
2249 0 435439 141103 210440 0 2248
2250 0 435461 141125 210480 0 2249
2251 0 435490 141153 210520 0 2250
2252 0 435502 141177 210560 0 2251
2253 0 435534 141222 210600 0 2252
2254 0 435547 141238 210640 0 2253
2255 0 435583 141259 210680 0 2254
2256 0 435610 141286 210720 0 2255
2257 0 435633 141301 210760 0 2256
2258 0 435696 141339 210800 0 2257
2259 0 435744 141359 210840 0 2258
2260 0 435819 141408 210880 0 2259
2261 0 435854 141456 210920 0 2260
2262 0 435900 141494 210960 0 2261
2263 0 435932 141546 211000 0 2262
2264 0 435969 141592 211040 0 2263
2265 0 435998 141637 211080 0 2264
2266 0 436018 141664 211120 0 2265
2267 0 436020 141685 211160 0 2266
2268 0 436075 141716 211200 0 2267
2269 0 436074 141733 211240 0 2268
2270 0 436120 141729 211280 0 2269
2271 0 436156 141761 211320 0 2270
2272 0 436181 141769 211360 0 2271
2273 0 436231 141792 211400 0 2272
2274 0 436289 141810 211440 0 2273
2275 0 436313 141836 211480 0 2274
2276 0 436336 141857 211520 0 2275
2277 0 436364 141877 211560 0 2276
2278 0 436419 141913 211600 0 2277
2279 0 436463 141928 211640 0 2278
2280 0 436507 141957 211680 0 2279
2281 0 436552 141990 211720 0 2280
2282 0 436577 142009 211760 0 2281
2283 0 436600 142043 211800 0 2282
2284 0 436633 142093 211840 0 2283
2285 0 436651 142114 211880 0 2284
2286 0 436678 142139 211920 0 2285
2287 0 436694 142165 211960 0 2286
2288 0 436711 142183 212000 0 2287
2289 0 436787 142263 212040 0 2288
2290 0 436827 142301 212080 0 2289
2291 0 436870 142356 212120 0 2290
2292 0 436915 142411 212160 0 2291
2293 0 436940 142452 212200 0 2292
2294 0 436979 142493 212240 0 2293
2295 0 437006 142506 212280 0 2294
2296 0 437040 142536 212320 0 2295
2297 0 437059 142542 212360 0 2296
2298 0 437087 142570 212400 0 2297
2299 0 437114 142595 212440 0 2298
2300 0 437153 142632 212480 0 2299
2301 0 437202 142707 212520 0 2300
2302 0 437240 142778 212560 0 2301
2303 0 437268 142836 212600 0 2302
2304 0 437285 142877 212640 0 2303
2305 0 437325 142941 212680 0 2304
2306 0 437367 143000 212720 0 2305
2307 0 437383 143038 212760 0 2306
2308 0 437431 143109 212800 0 2307
2309 0 437448 143163 212840 0 2308
2310 0 437486 143188 212880 0 2309
2311 0 437565 143262 212920 0 2310
2312 0 437647 143289 212960 0 2311
2313 0 437729 143366 213000 0 2312
2314 0 437829 143378 213040 0 2313
2315 0 437947 143398 213080 0 2314
2316 0 438068 143430 213120 0 2315
2317 0 438117 143418 213160 0 2316
2318 0 438168 143418 213200 0 2317
2319 0 438216 143402 213240 0 2318
2320 0 438307 143413 213280 0 2319
2321 0 438382 143410 213320 0 2320
2322 0 438478 143418 213360 0 2321
2323 0 438489 143431 213400 0 2322
2324 0 438507 143434 213440 0 2323
2325 0 438516 143428 213480 0 2324
2326 0 438529 143463 213520 0 2325
2327 0 438531 143484 213560 0 2326
2328 0 438558 143517 213600 0 2327
2329 0 438566 143530 213640 0 2328
2330 0 438572 143550 213680 0 2329
2331 0 438576 143556 213720 0 2330
2332 0 438590 143563 213760 0 2331
2333 0 438607 143573 213800 0 2332
2334 0 438607 143562 213840 0 2333
2335 0 438610 143558 213880 0 2334
2336 0 438618 143605 213920 0 2335
2337 0 438685 143657 213960 0 2336
2338 0 438667 143704 214000 0 2337
2339 0 438667 143721 214040 0 2338
2340 0 438668 143734 214080 0 2339
2341 0 438663 143749 214120 0 2340
2342 0 438666 143834 214160 0 2341
2343 0 438664 143922 214200 0 2342
2344 0 438647 144000 214240 0 2343
2345 0 438631 144095 214280 0 2344
2346 0 438617 144198 214320 0 2345
2347 0 438657 144285 214360 0 2346
2348 0 438698 144374 214400 0 2347
2349 0 438693 144433 214440 0 2348
2350 0 438696 144494 214480 0 2349
2351 0 438696 144592 214520 0 2350
2352 0 438678 144598 214560 0 2351
2353 0 438655 144603 214600 0 2352
2354 0 438642 144601 214640 0 2353
2355 0 438635 144635 214680 0 2354
2356 0 438622 144686 214720 0 2355
2357 0 438597 144744 214760 0 2356
2358 0 438599 144801 214800 0 2357
2359 0 438597 144861 214840 0 2358
2360 0 438581 144845 214880 0 2359
2361 0 438592 144849 214920 0 2360
2362 0 438608 144850 214960 0 2361
2363 0 438686 144917 215000 0 2362
2364 0 438743 144961 215040 0 2363
2365 0 438817 144993 215080 0 2364
2366 0 438867 145015 215120 0 2365
2367 0 438921 145015 215160 0 2366
2368 0 439179 144882 215400 0 2367
2369 0 439168 144895 215440 0 2368
2370 0 439137 144923 215600 0 2369
2371 0 439135 144922 215640 0 2370
2372 0 439142 144930 215680 0 2371
2373 0 439144 144937 215720 0 2372
2374 5 438918 146251 215720 0 2373
2375 0 438901 146262 215760 0 2374
2376 0 438865 146305 215800 0 2375
2377 0 438719 146422 215840 0 2376
2378 0 438717 146460 215880 0 2377
2379 0 438685 146532 215920 0 2378
2380 0 438657 146529 215960 0 2379
2381 0 438618 146547 216000 0 2380
2382 5 438640 146524 216040 0 2381
2383 0 438418 148259 216040 0 2382
2384 0 438436 149563 216040 0 2383
2385 0 437796 150627 216040 0 2384
2386 0 437413 152214 216040 0 2385
2387 0 437283 152778 215960 0 2386
2388 0 437118 153524 215880 0 2387
2389 0 436606 154925 215840 0 2388
2390 0 436380 155900 215800 0 2389
2391 0 436428 156520 215800 0 2390
2392 5 435743 159170 215800 0 2391
2393 0 435828 159064 215880 0 2392
2394 0 435851 159011 215920 0 2393
2395 0 435907 158964 215960 0 2394
2396 0 435905 158963 216000 0 2395
2397 0 435907 158974 216040 0 2396
2398 0 435909 158985 216080 0 2397
2399 0 435896 159022 216160 0 2398
2400 5 435890 159042 216240 0 2399
2401 0 435875 159049 216280 0 2400
2402 5 435811 159232 216360 0 2401
2403 5 435792 159328 216400 0 2402
2404 0 435893 159385 216480 0 2403
2405 0 435931 159401 216520 0 2404
2406 0 436036 159629 216680 0 2405
2407 0 436025 159648 216800 0 2406
2408 0 436015 159656 216840 0 2407
2409 0 436005 159663 216880 0 2408
2410 0 435975 159713 216920 0 2409
2411 0 435934 159814 217000 0 2410
2412 0 435892 159914 217080 0 2411
2413 0 435837 159968 217120 0 2412
2414 0 435792 160008 217160 0 2413
2415 0 435739 160057 217200 0 2414
2416 0 435700 160105 217240 0 2415
2417 0 435630 160107 217320 0 2416
2418 0 435604 160113 217360 0 2417
2419 0 435568 160112 217400 0 2418
2420 0 435521 160156 217600 0 2419
2421 0 435505 160172 217680 0 2420
2422 0 435507 160122 217720 0 2421
2423 0 435560 160018 217840 0 2422
2424 0 435651 159801 217880 0 2423
2425 0 435575 159859 218040 0 2424
2426 0 435428 159901 218160 0 2425
2427 0 435212 160079 218320 0 2426
2428 0 435119 160128 218360 0 2427
2429 6 435073 160131 218400 0 2428
2430 0 439365 133802 189600 0 1731
2431 0 438927 133762 189560 0 2430
2432 0 438804 133697 189520 0 2431
2433 0 438696 133632 189480 0 2432
2434 0 438608 133565 189440 0 2433
2435 0 438519 133494 189400 0 2434
2436 0 438171 133302 189360 0 2435
2437 0 438114 133236 189320 0 2436
2438 0 438052 133167 189280 0 2437
2439 0 437999 133096 189240 0 2438
2440 0 437936 133032 189200 0 2439
2441 0 437892 132964 189160 0 2440
2442 0 437824 132903 189120 0 2441
2443 0 437756 132824 189080 0 2442
2444 0 437691 132728 189040 0 2443
2445 0 437621 132648 189000 0 2444
2446 0 437554 132578 188960 0 2445
2447 0 437476 132483 188920 0 2446
2448 0 437423 132367 188880 0 2447
2449 0 437314 132288 188840 0 2448
2450 0 437278 132233 188800 0 2449
2451 0 437243 132166 188760 0 2450
2452 0 437194 132135 188720 0 2451
2453 0 437167 132119 188680 0 2452
2454 0 437127 132102 188640 0 2453
2455 0 437138 132104 188600 0 2454
2456 0 437165 132095 188560 0 2455
2457 0 437178 132093 188520 0 2456
2458 0 437157 132098 188480 0 2457
2459 0 437129 132102 188440 0 2458
2460 0 437122 132070 188400 0 2459
2461 0 437086 132054 188360 0 2460
2462 0 437050 132021 188320 0 2461
2463 0 436983 132012 188280 0 2462
2464 0 436903 132018 188240 0 2463
2465 0 436845 132025 188200 0 2464
2466 0 436809 132009 188160 0 2465
2467 0 436771 132004 188120 0 2466
2468 0 436736 131990 188080 0 2467
2469 0 436714 131986 188040 0 2468
2470 0 436697 131986 188000 0 2469
2471 0 436683 131983 187960 0 2470
2472 0 436659 131977 187920 0 2471
2473 0 436612 131990 187880 0 2472
2474 0 436544 132014 187840 0 2473
2475 0 436502 132027 187800 0 2474
2476 0 436432 132061 187760 0 2475
2477 0 436390 132048 187720 0 2476
2478 0 436354 132021 187680 0 2477
2479 0 436332 132008 187640 0 2478
2480 0 436289 131994 187600 0 2479
2481 0 436157 132011 187560 0 2480
2482 0 436068 131993 187520 0 2481
2483 0 435963 132011 187480 0 2482
2484 0 435895 132016 187440 0 2483
2485 0 435834 131999 187400 0 2484
2486 0 435788 132007 187360 0 2485
2487 0 435732 132008 187320 0 2486
2488 0 435698 132006 187280 0 2487
2489 0 435602 132012 187240 0 2488
2490 0 435503 132026 187200 0 2489
2491 0 435396 132044 187160 0 2490
2492 0 435283 132060 187120 0 2491
2493 0 435230 132071 187080 0 2492
2494 0 435196 132066 187040 0 2493
2495 0 435175 132064 187000 0 2494
2496 0 435135 132073 186960 0 2495
2497 0 435142 132071 186920 0 2496
2498 0 435143 132086 186880 0 2497
2499 0 435147 132098 186840 0 2498
2500 0 435150 132101 186800 0 2499
2501 0 435124 132121 186760 0 2500
2502 0 435097 132132 186720 0 2501
2503 0 435073 132145 186680 0 2502
2504 0 435041 132166 186640 0 2503
2505 0 435039 132149 186600 0 2504
2506 0 435014 132144 186560 0 2505
2507 0 434976 132137 186520 0 2506
2508 0 434945 132145 186480 0 2507
2509 0 434933 132128 186440 0 2508
2510 0 434930 132085 186400 0 2509
2511 0 434919 132058 186360 0 2510
2512 0 434909 132037 186320 0 2511
2513 0 434899 132004 186280 0 2512
2514 0 434883 131960 186240 0 2513
2515 0 434833 131975 186200 0 2514
2516 0 434785 131990 186160 0 2515
2517 0 434755 131998 186120 0 2516
2518 0 434723 131961 186080 0 2517
2519 0 434702 131953 186000 0 2518
2520 0 434601 131963 185960 0 2519
2521 0 434520 132017 185920 0 2520
2522 0 434474 132042 185880 0 2521
2523 0 434451 132062 185840 0 2522
2524 0 434409 132097 185800 0 2523
2525 0 434368 132112 185760 0 2524
2526 0 434329 132087 185720 0 2525
2527 0 434304 132068 185680 0 2526
2528 0 434284 132056 185640 0 2527
2529 0 434241 132051 185600 0 2528
2530 0 434188 132049 185560 0 2529
2531 0 434137 132043 185520 0 2530
2532 0 434094 132035 185480 0 2531
2533 0 433989 132042 185440 0 2532
2534 0 433915 132034 185400 0 2533
2535 0 433828 132042 185360 0 2534
2536 0 433736 132040 185320 0 2535
2537 0 433596 132012 185280 0 2536
2538 0 433451 131981 185240 0 2537
2539 0 433306 131958 185200 0 2538
2540 0 433069 131940 185160 0 2539
2541 0 432829 131916 185120 0 2540
2542 0 432637 131873 185080 0 2541
2543 0 432445 131830 185040 0 2542
2544 0 432189 131803 185000 0 2543
2545 0 431946 131767 184960 0 2544
2546 0 431703 131718 184920 0 2545
2547 0 431432 131700 184880 0 2546
2548 0 431168 131684 184840 0 2547
2549 0 430917 131649 184800 0 2548
2550 0 430546 131601 184760 0 2549
2551 0 430146 131549 184720 0 2550
2552 0 429766 131481 184680 0 2551
2553 0 429482 131484 184640 0 2552
2554 0 429200 131476 184600 0 2553
2555 0 428901 131472 184560 0 2554
2556 0 428334 131303 184520 0 2555
2557 0 427253 131323 184480 0 2556
2558 0 426586 131653 184440 0 2557
2559 0 425461 131743 184440 0 2558
2560 0 425229 131650 184400 0 2559
2561 0 424992 131613 184360 0 2560
2562 0 424755 131574 184320 0 2561
2563 0 424401 131521 184280 0 2562
2564 0 424081 131436 184240 0 2563
2565 0 423831 131391 184200 0 2564
2566 0 423611 131333 184160 0 2565
2567 0 423392 131288 184120 0 2566
2568 0 423279 131282 184080 0 2567
2569 0 423196 131271 184040 0 2568
2570 0 423128 131213 184000 0 2569
2571 0 423038 131181 183960 0 2570
2572 0 422951 131115 183920 0 2571
2573 0 422836 131042 183880 0 2572
2574 0 422738 130985 183840 0 2573
2575 0 422632 130925 183800 0 2574
2576 0 421378 130969 183760 0 2575
2577 0 421053 130962 183720 0 2576
2578 0 420765 130919 183680 0 2577
2579 0 420019 130971 183640 0 2578
2580 0 418819 130688 183600 0 2579
2581 0 418517 130599 183560 0 2580
2582 0 418168 130545 183520 0 2581
2583 0 418141 130497 183480 0 2582
2584 0 418136 130441 183440 0 2583
2585 0 417970 130457 183400 0 2584
2586 0 417834 130439 183360 0 2585
2587 0 417641 130455 183320 0 2586
2588 0 417411 130492 183280 0 2587
2589 0 417166 130461 183240 0 2588
2590 0 416922 130424 183200 0 2589
2591 0 416745 130459 183160 0 2590
2592 0 416526 130488 183120 0 2591
2593 0 416279 130620 183080 0 2592
2594 0 416059 130672 183040 0 2593
2595 0 415836 130728 183000 0 2594
2596 0 415630 130791 182960 0 2595
2597 0 415392 130855 182920 0 2596
2598 0 415126 130922 182880 0 2597
2599 0 414871 130997 182840 0 2598
2600 0 414576 131047 182800 0 2599
2601 0 414318 131097 182760 0 2600
2602 0 414061 131157 182720 0 2601
2603 0 413778 131208 182680 0 2602
2604 0 412876 131393 182640 0 2603
2605 0 412462 131481 182600 0 2604
2606 0 412030 131577 182560 0 2605
2607 0 411807 131582 182520 0 2606
2608 0 411541 131611 182480 0 2607
2609 0 411218 131566 182440 0 2608
2610 0 410844 131596 182400 0 2609
2611 0 410405 131642 182360 0 2610
2612 0 409957 131685 182320 0 2611
2613 0 409515 131730 182280 0 2612
2614 0 409152 131724 182240 0 2613
2615 0 408713 131741 182200 0 2614
2616 0 408333 131749 182160 0 2615
2617 0 408122 131785 182120 0 2616
2618 0 407909 131810 182080 0 2617
2619 0 407469 132474 182040 0 2618
2620 0 407611 131843 182000 0 2619
2621 0 407460 131867 181960 0 2620
2622 0 407331 131913 181920 0 2621
2623 0 407199 131962 181880 0 2622
2624 0 407121 131959 181840 0 2623
2625 0 407048 131954 181800 0 2624
2626 0 406970 131951 181760 0 2625
2627 0 406897 131941 181720 0 2626
2628 0 406711 131946 181680 0 2627
2629 0 406536 131953 181640 0 2628
2630 0 406350 131964 181600 0 2629
2631 0 406179 131979 181560 0 2630
2632 0 405966 131999 181520 0 2631
2633 0 405767 132013 181480 0 2632
2634 0 405561 132032 181440 0 2633
2635 0 405356 132041 181400 0 2634
2636 0 405071 132100 181360 0 2635
2637 0 404776 132155 181320 0 2636
2638 0 402789 131951 181160 0 2637
2639 0 402490 132098 181000 0 2638
2640 0 402500 132054 180800 0 2639
2641 0 400903 132666 180680 0 2640
2642 0 399955 132874 180520 0 2641
2643 0 399459 132882 180360 0 2642
2644 0 398484 133155 180200 0 2643
2645 0 397242 133478 180200 0 2644
2646 0 395008 133613 180200 0 2645
2647 0 394441 133643 180080 0 2646
2648 0 393891 133720 179920 0 2647
2649 5 393696 133829 179880 0 2648
2650 0 393115 134166 179760 0 2649
2651 0 392515 134716 179480 0 2650
2652 5 392430 134794 179440 0 2651
2653 0 392110 134799 179240 0 2652
2654 5 391982 134800 179160 0 2653
2655 0 391844 134930 179040 0 2654
2656 0 391523 135227 178760 0 2655
2657 0 391281 135322 178440 0 2656
2658 0 391252 135641 178080 0 2657
2659 0 390766 135980 177680 0 2658
2660 0 390397 136272 177520 0 2659
2661 0 389852 136359 177360 0 2660
2662 5 387373 136858 177240 0 2661
2663 5 385234 137252 177000 0 2662
2664 5 384680 137355 177000 0 2663
2665 0 382755 137190 176880 0 2664
2666 0 381387 137419 176600 0 2665
2667 0 380295 137674 176760 0 2666
2668 0 379034 138451 176920 0 2667
2669 5 378563 138304 176960 0 2668
2670 0 378090 138437 176760 0 2669
2671 0 377935 138502 176680 0 2670
2672 0 377702 138594 176560 0 2671
2673 0 377055 138832 176400 0 2672
2674 0 376699 139049 176240 0 2673
2675 0 376084 139375 176080 0 2674
2676 0 375852 139412 176000 0 2675
2677 0 375621 139449 175920 0 2676
2678 0 375467 139546 175800 0 2677
2679 0 375423 139562 175760 0 2678
2680 0 375234 139632 175600 0 2679
2681 0 375265 139565 175440 0 2680
2682 0 374977 139648 175200 0 2681
2683 0 374845 139677 175040 0 2682
2684 0 374811 139681 175000 0 2683
2685 0 374711 139703 174880 0 2684
2686 0 374766 140094 174720 0 2685
2687 5 373444 140878 174720 0 2686
2688 0 372480 140963 174720 0 2687
2689 0 372393 141002 174760 0 2688
2690 0 371956 141197 174960 0 2689
2691 0 371191 141621 175280 0 2690
2692 0 370764 141712 175360 0 2691
2693 5 370126 141807 175480 0 2692
2694 0 369700 141872 175560 0 2693
2695 0 367462 142214 175560 0 2694
2696 0 367326 142202 175720 0 2695
2697 0 367292 142197 175760 0 2696
2698 0 366851 142228 175920 0 2697
2699 0 366501 142340 176120 0 2698
2700 0 366494 142465 176280 0 2699
2701 0 365768 142626 176440 0 2700
2702 0 365625 142635 176520 0 2701
2703 0 365384 142632 176640 0 2702
2704 0 364721 142665 176840 0 2703
2705 0 364067 142854 177040 0 2704
2706 5 364039 142839 177240 0 2705
2707 5 361680 143436 177240 0 2706
2708 0 361499 143372 177440 0 2707
2709 5 361427 143348 177520 0 2708
2710 0 361281 143297 177680 0 2709
2711 0 361067 143220 177920 0 2710
2712 0 360921 143172 178080 0 2711
2713 0 360885 143158 178120 0 2712
2714 0 360741 143106 178280 0 2713
2715 0 360594 143053 178320 0 2714
2716 0 360148 142891 178440 0 2715
2717 0 360113 142900 178480 0 2716
2718 0 360079 142908 178520 0 2717
2719 0 359905 142951 178720 0 2718
2720 0 359621 142887 178920 0 2719
2721 0 359340 142737 179160 0 2720
2722 0 359248 142828 179320 0 2721
2723 0 358418 142838 179520 0 2722
2724 5 357704 142965 179720 0 2723
2725 0 356478 143326 179720 0 2724
2726 0 355291 143418 179720 0 2725
2727 0 355239 143269 179880 0 2726
2728 5 355200 143488 179920 0 2727
2729 0 354567 142941 179920 0 2728
2730 0 354070 142825 179920 0 2729
2731 0 353762 142513 179840 0 2730
2732 0 353657 142324 179800 0 2731
2733 0 353490 142124 179560 0 2732
2734 0 353389 142132 179440 0 2733
2735 0 353267 142019 179280 0 2734
2736 0 353093 141868 179120 0 2735
2737 0 352948 141771 179040 0 2736
2738 0 352865 141715 179000 0 2737
2739 0 352714 141604 178880 0 2738
2740 0 352577 141586 178840 0 2739
2741 0 352416 141554 178760 0 2740
2742 0 352450 141595 178640 0 2741
2743 0 352313 141523 178480 0 2742
2744 0 351814 141172 178360 0 2743
2745 5 351637 141068 178320 0 2744
2746 5 351146 140956 178360 0 2745
2747 0 350717 140892 178400 0 2746
2748 0 350629 140835 178440 0 2747
2749 5 350509 140771 178480 0 2748
2750 0 350273 140699 178440 0 2749
2751 0 350193 140612 178360 0 2750
2752 0 349978 140508 178320 0 2751
2753 0 349901 140497 178280 0 2752
2754 0 349868 140508 178240 0 2753
2755 0 349861 140523 178200 0 2754
2756 0 349734 140609 178160 0 2755
2757 0 349755 140635 178120 0 2756
2758 0 349661 140612 178080 0 2757
2759 0 349581 140613 178040 0 2758
2760 0 349410 140603 178000 0 2759
2761 0 349368 140645 177960 0 2760
2762 0 349288 140643 177920 0 2761
2763 0 348512 140891 177840 0 2762
2764 0 347763 141159 177920 0 2763
2765 0 347389 141293 177960 0 2764
2766 0 346989 141877 177960 0 2765
2767 5 346706 142669 178040 0 2766
2768 0 346657 142736 178160 0 2767
2769 0 346566 142876 178400 0 2768
2770 5 346418 143010 178520 0 2769
2771 0 346368 143052 178560 0 2770
2772 0 346302 143077 178600 0 2771
2773 0 346022 143150 178720 0 2772
2774 0 346045 143387 178840 0 2773
2775 5 346082 143357 178880 0 2774
2776 5 346190 143757 178880 0 2775
2777 0 346054 143917 178880 0 2776
2778 0 346038 143948 178920 0 2777
2779 0 346106 144093 179000 0 2778
2780 0 346098 144164 179040 0 2779
2781 0 346121 144209 179080 0 2780
2782 0 346115 144281 179120 0 2781
2783 0 346140 144349 179160 0 2782
2784 0 346124 144368 179200 0 2783
2785 0 346095 144412 179240 0 2784
2786 0 346169 144565 179320 0 2785
2787 0 346264 144801 179400 0 2786
2788 0 346352 144916 179560 0 2787
2789 0 346468 145010 179720 0 2788
2790 0 346461 145209 179840 0 2789
2791 0 346481 145395 180000 0 2790
2792 0 346520 145420 180040 0 2791
2793 0 346604 145644 180160 0 2792
2794 0 346626 145829 180280 0 2793
2795 0 346601 145999 180440 0 2794
2796 0 346662 146094 180600 0 2795
2797 0 346668 146212 180640 0 2796
2798 0 346740 146352 180800 0 2797
2799 0 346871 146640 180960 0 2798
2800 0 346954 146817 181160 0 2799
2801 0 346892 146876 181240 0 2800
2802 0 347152 147109 181320 0 2801
2803 0 347248 147120 181440 0 2802
2804 0 347237 147096 181560 0 2803
2805 0 347350 147121 181680 0 2804
2806 0 347342 147276 181760 0 2805
2807 0 347346 147352 181800 0 2806
2808 0 347351 147500 181920 0 2807
2809 0 347279 147643 182040 0 2808
2810 0 347183 147796 182200 0 2809
2811 0 347208 147853 182320 0 2810
2812 0 347167 147826 182400 0 2811
2813 0 347081 147868 182480 0 2812
2814 0 346687 148004 182680 0 2813
2815 0 346515 148116 182840 0 2814
2816 0 346218 148173 182960 0 2815
2817 0 345881 148173 183160 0 2816
2818 0 345501 148423 183400 0 2817
2819 0 345417 148668 183640 0 2818
2820 0 345448 148902 183840 0 2819
2821 0 345381 149138 184040 0 2820
2822 0 344937 149770 184360 0 2821
2823 0 344796 150182 184560 0 2822
2824 5 344700 150296 184680 0 2823
2825 0 344505 150482 184800 0 2824
2826 0 344433 150529 184840 0 2825
2827 0 344228 150715 185000 0 2826
2828 0 344155 150815 185160 0 2827
2829 0 344080 151020 185320 0 2828
2830 0 344024 151280 185440 0 2829
2831 0 343898 151408 185640 0 2830
2832 0 343897 151598 185920 0 2831
2833 0 343868 151669 186120 0 2832
2834 0 343848 151730 186160 0 2833
2835 0 343844 151811 186240 0 2834
2836 0 343770 151894 186360 0 2835
2837 0 343605 151933 186520 0 2836
2838 0 343476 151874 186760 0 2837
2839 0 343376 151849 186960 0 2838
2840 0 343262 151744 187080 0 2839
2841 0 343060 151598 187240 0 2840
2842 0 342964 151614 187400 0 2841
2843 0 342948 151594 187480 0 2842
2844 0 342932 151571 187520 0 2843
2845 0 342900 151528 187600 0 2844
2846 0 342956 151515 187720 0 2845
2847 0 342781 151518 187800 0 2846
2848 5 342841 151563 187920 0 2847
2849 0 342564 151436 187960 0 2848
2850 0 342447 151310 188120 0 2849
2851 0 342410 151254 188560 0 2850
2852 0 342415 151123 188680 0 2851
2853 0 342407 151135 188800 0 2852
2854 0 342387 151183 188920 0 2853
2855 0 342379 151197 188960 0 2854
2856 0 342275 151266 189080 0 2855
2857 0 342324 151259 189200 0 2856
2858 0 342385 151250 189440 0 2857
2859 5 342638 151198 189520 0 2858
2860 0 342906 151051 189600 0 2859
2861 0 343097 150907 189640 0 2860
2862 0 343297 150697 189840 0 2861
2863 0 343366 150553 190000 0 2862
2864 0 343438 150443 190120 0 2863
2865 0 343152 150359 190320 0 2864
2866 0 343080 150344 190400 0 2865
2867 0 342936 150235 190520 0 2866
2868 0 342797 150340 190680 0 2867
2869 0 342752 150255 190760 0 2868
2870 0 342669 150174 190920 0 2869
2871 0 342616 150090 191080 0 2870
2872 0 342468 149853 191200 0 2871
2873 0 342479 149734 191240 0 2872
2874 0 342543 149714 191280 0 2873
2875 0 342564 149642 191440 0 2874
2876 0 342565 149606 191560 0 2875
2877 0 342565 149592 191600 0 2876
2878 0 342437 149570 191720 0 2877
2879 0 342305 149516 191800 0 2878
2880 0 342232 149491 191840 0 2879
2881 0 342023 149482 191960 0 2880
2882 0 342006 149350 192080 0 2881
2883 0 342073 149301 192200 0 2882
2884 0 342136 149236 192320 0 2883
2885 6 342197 149272 192480 0 2884
2886 0 455477 131743 177840 0 1439
2887 0 455570 131735 177880 0 2886
2888 0 455636 131628 177920 0 2887
2889 0 455699 131521 177960 0 2888
2890 0 455702 131421 178000 0 2889
2891 0 455692 131397 178040 0 2890
2892 0 455655 131338 178080 0 2891
2893 0 455628 131294 178120 0 2892
2894 0 455607 131278 178160 0 2893
2895 0 455590 131273 178200 0 2894
2896 0 455586 131210 178240 0 2895
2897 0 455578 131163 178280 0 2896
2898 0 455585 131135 178320 0 2897
2899 0 455605 131097 178360 0 2898
2900 0 455617 131081 178400 0 2899
2901 0 455621 131071 178440 0 2900
2902 0 455621 131031 178480 0 2901
2903 0 455641 130969 178520 0 2902
2904 0 455641 130964 178560 0 2903
2905 0 455634 130972 178600 0 2904
2906 0 455631 130959 178640 0 2905
2907 0 455622 130962 178680 0 2906
2908 0 455646 130944 178720 0 2907
2909 0 455662 130916 178760 0 2908
2910 0 455644 130920 178800 0 2909
2911 0 455635 130919 178840 0 2910
2912 0 455659 130874 178880 0 2911
2913 0 455692 130823 178920 0 2912
2914 0 455693 130805 179000 0 2913
2915 0 455672 130792 179040 0 2914
2916 0 455668 130794 179080 0 2915
2917 0 455668 130773 179120 0 2916
2918 0 455663 130775 179160 0 2917
2919 0 455648 130777 179200 0 2918
2920 0 455642 130755 179240 0 2919
2921 0 455666 130720 179280 0 2920
2922 0 455651 130709 179320 0 2921
2923 0 455637 130696 179360 0 2922
2924 0 455659 130687 179400 0 2923
2925 0 455686 130669 179440 0 2924
2926 0 455696 130645 179480 0 2925
2927 0 455699 130628 179520 0 2926
2928 0 455678 130613 179560 0 2927
2929 0 455680 130606 179600 0 2928
2930 0 455750 130555 179640 0 2929
2931 0 455751 130543 179680 0 2930
2932 0 455774 130482 179720 0 2931
2933 0 455812 130432 179760 0 2932
2934 0 455819 130398 179800 0 2933
2935 0 455845 130347 179840 0 2934
2936 0 455844 130348 179880 0 2935
2937 0 455865 130319 179920 0 2936
2938 0 455881 130297 179960 0 2937
2939 0 455933 130232 180000 0 2938
2940 0 455968 130202 180040 0 2939
2941 0 455970 130165 180080 0 2940
2942 0 455968 130140 180120 0 2941
2943 0 455986 130079 180160 0 2942
2944 0 456024 130031 180200 0 2943
2945 0 456053 129997 180240 0 2944
2946 0 456067 129855 180280 0 2945
2947 0 456073 129888 180320 0 2946
2948 0 456136 129795 180360 0 2947
2949 0 456181 129697 180400 0 2948
2950 0 456358 129610 180440 0 2949
2951 0 456465 129547 180480 0 2950
2952 0 456559 129459 180520 0 2951
2953 0 456796 129142 180560 0 2952
2954 0 456895 129107 180600 0 2953
2955 0 456928 129138 180640 0 2954
2956 0 456955 129154 180680 0 2955
2957 0 456943 129200 180720 0 2956
2958 0 456967 129223 180760 0 2957
2959 0 457063 129208 180800 0 2958
2960 0 457115 129179 180840 0 2959
2961 0 457189 129153 180880 0 2960
2962 0 457271 129127 180920 0 2961
2963 0 457346 129108 180960 0 2962
2964 0 457428 129091 181000 0 2963
2965 0 457446 129112 181040 0 2964
2966 0 457468 129116 181080 0 2965
2967 0 457508 129101 181120 0 2966
2968 0 457516 129126 181160 0 2967
2969 0 457538 129148 181200 0 2968
2970 0 457594 129082 181240 0 2969
2971 0 457446 129223 181280 0 2970
2972 0 457491 129217 181320 0 2971
2973 0 457501 129278 181360 0 2972
2974 0 457523 129245 181400 0 2973
2975 0 457571 129210 181440 0 2974
2976 0 457588 129190 181480 0 2975
2977 0 457588 129177 181520 0 2976
2978 0 457605 129156 181560 0 2977
2979 0 457613 129155 181600 0 2978
2980 0 457649 129132 181640 0 2979
2981 0 457672 129123 181680 0 2980
2982 0 457710 129110 181720 0 2981
2983 0 457736 129104 181760 0 2982
2984 0 457796 129034 181800 0 2983
2985 0 457853 128971 181840 0 2984
2986 0 457918 128857 181880 0 2985
2987 0 457971 128837 181920 0 2986
2988 0 458021 128837 181960 0 2987
2989 0 458061 128811 182000 0 2988
2990 0 458106 128777 182040 0 2989
2991 0 458154 128741 182080 0 2990
2992 0 458205 128694 182120 0 2991
2993 0 458264 128647 182160 0 2992
2994 0 458322 128594 182200 0 2993
2995 0 458344 128569 182240 0 2994
2996 0 458338 128561 182280 0 2995
2997 0 458393 128508 182320 0 2996
2998 0 458454 128453 182360 0 2997
2999 0 458454 128442 182400 0 2998
3000 0 458473 128430 182440 0 2999
3001 0 458515 128417 182480 0 3000
3002 0 458583 128386 182520 0 3001
3003 0 458611 128368 182560 0 3002
3004 0 458646 128330 182600 0 3003
3005 0 458664 128311 182640 0 3004
3006 0 458684 128281 182680 0 3005
3007 0 458712 128276 182720 0 3006
3008 0 458737 128261 182760 0 3007
3009 0 458747 128236 182800 0 3008
3010 0 458790 128206 182840 0 3009
3011 0 458809 128141 182880 0 3010
3012 0 458858 128074 182920 0 3011
3013 0 458896 128010 182960 0 3012
3014 0 458920 127956 183000 0 3013
3015 0 458954 127859 183040 0 3014
3016 0 458941 127925 183080 0 3015
3017 0 458934 127896 183120 0 3016
3018 0 458959 127838 183160 0 3017
3019 0 458949 127820 183200 0 3018
3020 0 458953 127804 183240 0 3019
3021 0 458982 127820 183280 0 3020
3022 0 459034 127833 183320 0 3021
3023 0 459027 127873 183360 0 3022
3024 0 459076 127867 183400 0 3023
3025 0 459141 127836 183440 0 3024
3026 0 459169 127880 183480 0 3025
3027 0 459206 127919 183520 0 3026
3028 0 459286 127930 183560 0 3027
3029 0 459298 128000 183600 0 3028
3030 0 459525 128060 183640 0 3029
3031 0 459545 128135 183680 0 3030
3032 0 459543 128211 183720 0 3031
3033 0 459575 128280 183760 0 3032
3034 0 459576 128372 183800 0 3033
3035 0 459682 128359 183840 0 3034
3036 0 459770 128361 183880 0 3035
3037 0 459868 128368 183920 0 3036
3038 0 459858 128410 183960 0 3037
3039 0 459875 128466 184000 0 3038
3040 0 459861 128539 184040 0 3039
3041 0 459876 128553 184080 0 3040
3042 0 459895 128565 184120 0 3041
3043 0 459894 128593 184160 0 3042
3044 0 459864 128624 184200 0 3043
3045 0 459906 128643 184240 0 3044
3046 0 459864 128729 184280 0 3045
3047 0 459875 128765 184320 0 3046
3048 0 459885 128806 184360 0 3047
3049 0 459892 128829 184400 0 3048
3050 5 459905 128869 184440 0 3049
3051 0 459912 128881 184480 0 3050
3052 0 459926 128877 184520 0 3051
3053 0 459940 128902 184560 0 3052
3054 0 459952 128913 184600 0 3053
3055 0 460051 128959 184640 0 3054
3056 0 460151 128987 184680 0 3055
3057 0 460246 129024 184720 0 3056
3058 5 460687 129082 184760 0 3057
3059 0 461039 129077 184800 0 3058
3060 0 461050 129157 184840 0 3059
3061 0 461315 129251 184880 0 3060
3062 0 461424 129273 184920 0 3061
3063 0 461545 129274 184960 0 3062
3064 0 461582 129293 185000 0 3063
3065 0 461632 129297 185040 0 3064
3066 0 461682 129273 185080 0 3065
3067 0 461759 129241 185120 0 3066
3068 0 461778 129247 185160 0 3067
3069 0 461798 129231 185200 0 3068
3070 0 461820 129142 185240 0 3069
3071 0 461838 129211 185280 0 3070
3072 0 461805 129299 185320 0 3071
3073 0 461867 129244 185360 0 3072
3074 0 461920 129173 185400 0 3073
3075 0 461913 129222 185440 0 3074
3076 0 461934 129250 185480 0 3075
3077 5 461976 129253 185520 0 3076
3078 0 460616 129355 185520 0 3077
3079 0 459818 129510 185520 0 3078
3080 0 459547 129696 185560 0 3079
3081 0 459411 129770 185600 0 3080
3082 0 459302 129830 185640 0 3081
3083 0 459212 129789 185680 0 3082
3084 0 459145 129769 185720 0 3083
3085 0 459193 129784 185760 0 3084
3086 0 459254 129797 185800 0 3085
3087 0 459214 129791 185840 0 3086
3088 0 459187 129777 185880 0 3087
3089 0 459145 129816 185920 0 3088
3090 0 459139 129813 185960 0 3089
3091 0 459056 129819 186000 0 3090
3092 0 458982 129806 186080 0 3091
3093 0 458929 129792 186120 0 3092
3094 0 458822 129784 186160 0 3093
3095 0 458821 129823 186200 0 3094
3096 0 458817 129869 186240 0 3095
3097 0 458795 129880 186280 0 3096
3098 0 458773 129874 186320 0 3097
3099 0 458770 129873 186360 0 3098
3100 0 458767 129868 186400 0 3099
3101 0 458740 129916 186440 0 3100
3102 0 458705 129908 186480 0 3101
3103 0 458647 129916 186520 0 3102
3104 0 458584 129877 186560 0 3103
3105 0 458551 129841 186600 0 3104
3106 0 458513 129814 186640 0 3105
3107 0 458474 129802 186680 0 3106
3108 0 458451 129781 186720 0 3107
3109 0 458442 129761 186760 0 3108
3110 0 458419 129758 186800 0 3109
3111 0 458399 129760 186840 0 3110
3112 0 458360 129777 186880 0 3111
3113 0 458344 129726 186920 0 3112
3114 0 458321 129709 186960 0 3113
3115 0 458314 129671 187000 0 3114
3116 0 458361 129612 187040 0 3115
3117 0 458420 129545 187080 0 3116
3118 0 458440 129551 187120 0 3117
3119 0 458456 129576 187160 0 3118
3120 0 458472 129592 187200 0 3119
3121 0 458449 129614 187240 0 3120
3122 0 458473 129633 187280 0 3121
3123 0 458493 129654 187320 0 3122
3124 0 458517 129673 187360 0 3123
3125 0 458543 129690 187400 0 3124
3126 0 458582 129733 187440 0 3125
3127 0 458566 129751 187480 0 3126
3128 0 458602 129768 187520 0 3127
3129 0 458622 129794 187560 0 3128
3130 0 458637 129824 187600 0 3129
3131 0 458646 129841 187640 0 3130
3132 0 458627 129894 187680 0 3131
3133 0 458616 129949 187720 0 3132
3134 0 458613 129991 187760 0 3133
3135 0 458609 130039 187800 0 3134
3136 0 458595 130081 187840 0 3135
3137 0 458620 130103 187880 0 3136
3138 0 458592 130162 187920 0 3137
3139 0 458610 130183 187960 0 3138
3140 0 458630 130196 188000 0 3139
3141 0 458654 130199 188040 0 3140
3142 0 458671 130206 188080 0 3141
3143 0 458688 130201 188120 0 3142
3144 0 458705 130177 188160 0 3143
3145 0 458729 130153 188200 0 3144
3146 0 458750 130129 188240 0 3145
3147 0 458769 130110 188280 0 3146
3148 0 458771 130128 188320 0 3147
3149 0 458772 130140 188360 0 3148
3150 0 458770 130144 188400 0 3149
3151 0 458754 130154 188440 0 3150
3152 0 458745 130166 188480 0 3151
3153 0 458757 130171 188520 0 3152
3154 0 458737 130182 188560 0 3153
3155 0 458729 130195 188600 0 3154
3156 0 458714 130206 188640 0 3155
3157 0 458721 130211 188680 0 3156
3158 0 458712 130242 188720 0 3157
3159 0 458744 130260 188760 0 3158
3160 0 458711 130305 188800 0 3159
3161 0 458715 130321 188840 0 3160
3162 0 458724 130344 188880 0 3161
3163 0 458729 130381 188920 0 3162
3164 0 458720 130444 188960 0 3163
3165 0 458735 130475 189000 0 3164
3166 0 458754 130531 189040 0 3165
3167 0 458801 130537 189080 0 3166
3168 0 458839 130541 189120 0 3167
3169 0 458886 130543 189160 0 3168
3170 0 458881 130608 189200 0 3169
3171 0 458893 130658 189240 0 3170
3172 0 458903 130700 189280 0 3171
3173 0 458917 130731 189320 0 3172
3174 0 458899 130720 189360 0 3173
3175 0 458897 130705 189400 0 3174
3176 0 458883 130675 189440 0 3175
3177 0 458828 130711 189480 0 3176
3178 0 458781 130724 189520 0 3177
3179 0 458738 130740 189560 0 3178
3180 0 458691 130753 189600 0 3179
3181 0 458647 130788 189640 0 3180
3182 0 458610 130818 189680 0 3181
3183 0 458572 130849 189720 0 3182
3184 0 458565 130883 189760 0 3183
3185 0 458559 130914 189800 0 3184
3186 0 458559 130950 189840 0 3185
3187 0 458550 130984 189880 0 3186
3188 0 458511 131018 189920 0 3187
3189 0 458460 131058 189960 0 3188
3190 0 458362 131088 190000 0 3189
3191 0 458343 131109 190040 0 3190
3192 0 458289 131140 190080 0 3191
3193 0 458272 131143 190120 0 3192
3194 0 458231 131165 190160 0 3193
3195 0 458238 131194 190200 0 3194
3196 0 458208 131242 190240 0 3195
3197 0 458173 131274 190280 0 3196
3198 0 458147 131304 190320 0 3197
3199 0 458134 131308 190360 0 3198
3200 0 458140 131326 190400 0 3199
3201 0 458136 131341 190440 0 3200
3202 0 458168 131307 190480 0 3201
3203 6 458214 131292 190520 0 3202
3204 0 483004 239674 49480 148 194
3205 0 483236 239707 49240 160 3204
3206 0 483552 239729 49000 228 3205
3207 0 483761 239843 48760 209 3206
3208 0 484007 239989 48520 150 3207
3209 0 484316 240081 48240 219 3208
3210 0 484281 239627 47960 134 3209
3211 0 484693 239683 47760 186 3210
3212 0 485206 239550 47680 260 3211
3213 0 485356 239590 47600 286 3212
3214 0 485603 239282 47360 287 3213
3215 0 485704 239228 47120 0 3214
3216 0 485727 239195 46920 0 3215
3217 0 485584 240260 46880 0 3216
3218 0 485595 239959 46800 0 3217
3219 0 485571 240311 46560 0 3218
3220 0 485729 240293 46520 0 3219
3221 0 485524 240225 46480 0 3220
3222 0 485553 240318 46280 190 3221
3223 0 485451 240527 46080 224 3222
3224 0 485485 240536 46000 224 3223
3225 0 485535 240549 45880 237 3224
3226 0 485681 240703 45680 237 3225
3227 0 485828 240715 45520 164 3226
3228 0 485908 240706 45320 241 3227
3229 0 485933 240643 45160 186 3228
3230 0 486071 240811 45120 186 3229
3231 0 486089 240820 45080 186 3230
3232 5 485833 240756 44960 186 3231
3233 0 486924 241197 44960 124 3232
3234 0 489265 241875 44960 178 3233
3235 5 489691 242104 44720 71 3234
3236 0 490179 242361 44720 128 3235
3237 0 491676 243117 44720 148 3236
3238 5 493532 243676 44720 101 3237
3239 0 493312 244032 45640 178 3238
3240 0 493312 244064 45920 178 3239
3241 0 493280 244224 46120 181 3240
3242 0 493408 244320 46320 185 3241
3243 0 493632 244448 46400 154 3242
3244 0 493824 244640 46480 80 3243
3245 0 493984 244800 46640 75 3244
3246 0 494208 244896 46720 160 3245
3247 0 494432 244768 46680 120 3246
3248 0 494688 244672 46640 45 3247
3249 0 494688 244320 47120 124 3248
3250 0 494752 244480 47320 71 3249
3251 0 494720 244672 47520 51 3250
3252 0 494560 244896 47640 40 3251
3253 0 494784 245056 47640 40 3252
3254 0 495040 245184 47720 80 3253
3255 0 495296 245216 47720 124 3254
3256 5 495552 245216 47720 122 3255
3257 0 495712 245280 47760 115 3256
3258 0 495968 245408 47800 168 3257
3259 0 496224 245504 47880 166 3258
3260 5 496448 245536 48000 176 3259
3261 0 496704 245632 48040 120 3260
3262 0 496960 245760 48040 120 3261
3263 0 497184 245952 48040 156 3262
3264 0 497408 246080 47960 200 3263
3265 0 497632 246208 47960 202 3264
3266 5 497856 246336 47960 243 3265
3267 0 497888 246368 47920 230 3266
3268 0 498080 246432 47760 122 3267
3269 0 498336 246432 47760 40 3268
3270 5 498592 246432 47760 120 3269
3271 0 498752 246464 47760 150 3270
3272 0 498976 246592 47760 197 3271
3273 0 499232 246688 47720 153 3272
3274 0 499488 246688 47720 124 3273
3275 0 499744 246592 47720 175 3274
3276 5 500000 246528 47640 176 3275
3277 5 500903 245809 47360 0 3276
3278 0 500183 246200 46280 0 3277
3279 0 501280 246176 45880 128 3278
3280 0 501504 246112 46000 202 3279
3281 0 501760 246080 46000 207 3280
3282 0 502016 246112 46000 198 3281
3283 0 502272 246112 46000 200 3282
3284 5 502496 246208 45880 134 3283
3285 0 502656 246144 45720 128 3284
3286 0 502880 246112 45560 140 3285
3287 0 503136 246112 45560 32 3286
3288 0 503392 246080 45520 81 3287
3289 0 503648 246080 45480 75 3288
3290 0 503872 246016 45320 156 3289
3291 0 504096 246016 45160 156 3290
3292 0 504160 245856 44960 150 3291
3293 0 504192 245792 44720 128 3292
3294 0 504352 245664 44560 153 3293
3295 0 504512 245568 44360 154 3294
3296 0 504736 245568 44200 198 3295
3297 0 504864 245440 44000 259 3296
3298 0 504896 245408 43720 203 3297
3299 0 505024 245280 43520 203 3298
3300 0 505152 245088 43360 221 3299
3301 0 505184 244896 43200 217 3300
3302 0 505216 244704 43040 226 3301
3303 0 505216 244448 42960 249 3302
3304 0 505280 244256 42800 249 3303
3305 0 505344 244064 42640 189 3304
3306 0 505376 243840 42520 166 3305
3307 0 505504 243680 42360 178 3306
3308 0 505696 243520 42240 208 3307
3309 0 505856 243328 42120 178 3308
3310 5 505888 243232 41840 217 3309
3311 0 505824 243200 41840 219 3310
3312 0 505664 242976 41840 164 3311
3313 5 505472 242784 41880 90 3312
3314 0 505344 242784 41880 32 3313
3315 0 505088 242784 41880 98 3314
3316 0 504832 242656 41880 137 3315
3317 0 504672 242496 41760 150 3316
3318 5 504416 242400 41760 102 3317
3319 0 504384 242400 41760 102 3318
3320 0 504128 242368 41760 45 3319
3321 0 503872 242368 41760 90 3320
3322 0 503616 242368 41760 243 3321
3323 5 503456 242336 41560 227 3322
3324 0 503264 242400 41560 208 3323
3325 5 503008 242368 41560 232 3324
3326 0 502848 242304 41360 172 3325
3327 0 502720 242208 41160 115 3326
3328 0 502528 242272 40960 75 3327
3329 0 502400 242368 40760 131 3328
3330 0 502208 242368 40560 86 3329
3331 5 502176 242368 40560 80 3330
3332 0 502016 242208 40360 120 3331
3333 5 501920 242080 40200 153 3332
3334 0 501760 242080 39960 249 3333
3335 0 501760 241984 39720 256 3334
3336 0 501632 241824 39560 178 3335
3337 0 501408 241792 39440 134 3336
3338 0 501248 241696 39240 32 3337
3339 5 501216 241664 39200 45 3338
3340 0 501216 241536 38960 45 3339
3341 0 501312 241408 38720 81 3340
3342 0 501408 241472 38480 101 3341
3343 5 501504 241568 38360 102 3342
3344 0 501696 241760 38360 51 3343
3345 0 501920 241952 38400 45 3344
3346 0 502080 242112 38520 81 3345
3347 0 502304 242272 38600 102 3346
3348 0 502560 242336 38600 75 3347
3349 0 502816 242304 38520 120 3348
3350 6 502880 242272 38440 128 3349
3351 0 441750 134761 189680 0 1733
3352 0 442109 134887 189680 0 3351
3353 0 442132 134922 189720 0 3352
3354 0 442139 134913 189760 0 3353
3355 0 442063 135018 189840 0 3354
3356 0 441978 135096 190040 0 3355
3357 0 441918 135118 190200 0 3356
3358 0 441892 135204 190240 0 3357
3359 0 441903 135273 190360 0 3358
3360 0 441953 135482 190600 0 3359
3361 0 442110 135647 190800 0 3360
3362 0 442395 135825 191080 0 3361
3363 0 442474 135846 191280 0 3362
3364 0 442503 135849 191520 0 3363
3365 0 442525 135887 191720 0 3364
3366 0 442614 135940 191960 0 3365
3367 0 442756 136012 192040 0 3366
3368 0 442906 136123 192080 0 3367
3369 0 442934 136272 192200 0 3368
3370 0 442927 136470 192400 0 3369
3371 0 442912 136758 192600 0 3370
3372 0 442923 137048 192800 0 3371
3373 0 443016 137401 193000 0 3372
3374 0 443094 137598 193200 0 3373
3375 0 443171 137742 193360 0 3374
3376 0 443235 137923 193520 0 3375
3377 0 443221 137957 193680 0 3376
3378 0 443248 138097 193840 0 3377
3379 0 443299 138228 193960 0 3378
3380 0 443354 138368 194080 0 3379
3381 0 443390 138451 194240 0 3380
3382 0 443443 138541 194360 0 3381
3383 0 443492 138674 194480 0 3382
3384 0 443538 138816 194600 0 3383
3385 0 443620 138934 194720 0 3384
3386 0 443737 139110 194840 0 3385
3387 0 443761 139328 195000 0 3386
3388 0 443787 139497 195040 0 3387
3389 0 443846 139829 195120 0 3388
3390 0 443901 140041 195200 0 3389
3391 0 443960 140201 195280 0 3390
3392 0 443962 140379 195360 0 3391
3393 0 444009 140600 195480 0 3392
3394 0 444049 140778 195640 0 3393
3395 0 444085 140966 195760 0 3394
3396 0 444171 141081 195880 0 3395
3397 0 444165 141222 196000 0 3396
3398 0 444234 141299 196080 0 3397
3399 0 444341 141457 196200 0 3398
3400 0 444504 142055 196200 0 3399
3401 0 444477 142164 196320 0 3400
3402 0 444453 142178 196440 0 3401
3403 0 444437 142322 196640 0 3402
3404 0 444463 142387 196760 0 3403
3405 0 444382 142855 196800 0 3404
3406 0 444464 143036 196920 0 3405
3407 0 444499 143261 197000 0 3406
3408 0 444543 143375 197040 0 3407
3409 0 444535 143524 197160 0 3408
3410 0 444536 143813 197280 0 3409
3411 0 444593 144098 197440 0 3410
3412 0 444674 144280 197560 0 3411
3413 0 444642 144508 197680 0 3412
3414 0 444701 144728 197840 0 3413
3415 0 444773 144906 198000 0 3414
3416 0 444849 145145 198160 0 3415
3417 0 444848 145352 198240 0 3416
3418 0 444834 145461 198280 0 3417
3419 0 444597 145845 198280 0 3418
3420 0 444586 145993 198400 0 3419
3421 0 444582 146042 198440 0 3420
3422 0 444630 146198 198600 0 3421
3423 0 444600 146230 198640 0 3422
3424 0 444703 146243 198720 0 3423
3425 0 444860 146465 198880 0 3424
3426 0 444901 146504 198920 0 3425
3427 0 444942 146542 198960 0 3426
3428 0 445071 146712 199000 0 3427
3429 0 445168 146864 199040 0 3428
3430 0 445147 147249 199120 0 3429
3431 5 445143 147304 199160 0 3430
3432 0 445138 147356 199200 0 3431
3433 5 445165 147417 199240 0 3432
3434 0 445145 147503 199320 0 3433
3435 0 445182 147551 199360 0 3434
3436 0 445132 147553 199400 0 3435
3437 5 445040 147557 199480 0 3436
3438 0 445015 147568 199520 0 3437
3439 0 444941 147600 199640 0 3438
3440 0 444933 147627 199680 0 3439
3441 0 444900 147733 199840 0 3440
3442 0 445065 147898 200000 0 3441
3443 0 445106 147939 200040 0 3442
3444 0 445170 148059 200080 0 3443
3445 0 445361 148418 200200 0 3444
3446 0 445425 148537 200240 0 3445
3447 0 445443 148609 200280 0 3446
3448 0 445480 148753 200360 0 3447
3449 0 445499 148825 200400 0 3448
3450 0 445536 148969 200480 0 3449
3451 0 445513 148988 200520 0 3450
3452 5 445467 149025 200600 0 3451
3453 0 445429 149018 200640 0 3452
3454 0 445391 149010 200680 0 3453
3455 0 445341 148971 200720 0 3454
3456 0 445192 148853 200840 0 3455
3457 0 445092 148774 200920 0 3456
3458 0 444913 148499 201080 0 3457
3459 0 444912 148578 201120 0 3458
3460 0 444934 148661 201160 0 3459
3461 0 444919 148812 201280 0 3460
3462 0 444934 148819 201320 0 3461
3463 0 444939 148818 201360 0 3462
3464 0 444948 148816 201440 0 3463
3465 5 444946 148885 201480 0 3464
3466 0 444920 148942 201520 0 3465
3467 0 444867 149057 201600 0 3466
3468 0 444899 149222 201680 0 3467
3469 0 444876 149282 201720 0 3468
3470 0 444864 149306 201760 0 3469
3471 5 444696 149396 201800 0 3470
3472 0 444211 149759 201840 0 3471
3473 0 444128 149936 201880 0 3472
3474 0 444146 150028 201920 0 3473
3475 0 444164 150121 201960 0 3474
3476 0 444179 150203 202000 0 3475
3477 0 444178 150340 202120 0 3476
3478 0 444134 150299 202240 0 3477
3479 0 444104 150272 202320 0 3478
3480 0 443982 150234 202360 0 3479
3481 0 443904 150279 202400 0 3480
3482 0 443853 150314 202520 0 3481
3483 0 443732 150396 202640 0 3482
3484 0 443806 150333 202840 0 3483
3485 0 443812 150330 203000 0 3484
3486 0 443701 150237 203120 0 3485
3487 0 443582 150281 203240 0 3486
3488 0 443410 150318 203280 0 3487
3489 0 443391 150379 203360 0 3488
3490 6 443372 150406 203400 0 3489
3491 0 360890 143407 177080 0 2707
3492 0 360688 143452 177040 0 3491
3493 0 360446 143285 176960 0 3492
3494 0 360595 143234 176880 0 3493
3495 0 360740 143189 176800 0 3494
3496 0 360885 143137 176720 0 3495
3497 0 360904 143137 176640 0 3496
3498 0 360922 143138 176560 0 3497
3499 0 360908 143128 176400 0 3498
3500 0 360823 143119 176240 0 3499
3501 0 360753 143107 176200 0 3500
3502 0 360558 143156 176080 0 3501
3503 0 360455 143188 175960 0 3502
3504 0 360393 143194 175880 0 3503
3505 0 360339 143183 175800 0 3504
3506 0 360252 143299 175640 0 3505
3507 0 360226 143330 175600 0 3506
3508 0 360189 143345 175480 0 3507
3509 0 360175 143351 175440 0 3508
3510 0 360258 143301 175280 0 3509
3511 0 360246 143307 175160 0 3510
3512 0 360109 143231 174960 0 3511
3513 0 360018 143061 174600 0 3512
3514 0 359902 143030 174520 0 3513
3515 0 359605 142958 174320 0 3514
3516 0 359545 142943 174280 0 3515
3517 0 359519 142674 173920 0 3516
3518 0 359412 142520 173600 0 3517
3519 0 359410 142530 173560 0 3518
3520 0 359403 142611 173280 0 3519
3521 0 359212 142441 172880 0 3520
3522 0 359021 142464 172640 0 3521
3523 0 358994 142308 172400 0 3522
3524 0 358969 142284 172320 0 3523
3525 0 358943 142258 172240 0 3524
3526 0 358951 142231 172080 0 3525
3527 0 359098 142078 171880 0 3526
3528 0 359069 141956 171560 0 3527
3529 0 359058 141911 171440 0 3528
3530 0 359003 141736 171080 0 3529
3531 0 358815 141526 170760 0 3530
3532 0 358890 141105 170440 0 3531
3533 0 358595 141131 170000 0 3532
3534 0 358662 140757 169560 0 3533
3535 0 358847 140623 169000 0 3534
3536 0 358879 140621 168680 0 3535
3537 0 358982 140691 168360 0 3536
3538 0 359085 140828 168200 0 3537
3539 0 359184 140784 168040 0 3538
3540 0 359183 140835 167880 0 3539
3541 0 359177 140880 167800 0 3540
3542 0 359133 141088 167480 0 3541
3543 0 358991 141438 167120 0 3542
3544 0 359092 141621 166800 0 3543
3545 0 359085 141573 166560 0 3544
3546 0 358854 141477 166320 0 3545
3547 0 359877 142169 166040 0 3546
3548 0 359884 142161 165720 0 3547
3549 0 359784 142105 165520 0 3548
3550 0 359740 142370 165400 0 3549
3551 0 359607 142386 165320 0 3550
3552 5 359534 142390 165280 0 3551
3553 0 359327 142414 165160 0 3552
3554 0 359254 142424 165120 0 3553
3555 0 359303 142531 165040 0 3554
3556 0 359323 142584 165000 0 3555
3557 0 359554 142476 164840 0 3556
3558 5 359693 142471 164720 0 3557
3559 0 359742 142470 164680 0 3558
3560 0 359880 142465 164560 0 3559
3561 0 359921 142617 164280 0 3560
3562 0 359940 142626 164240 0 3561
3563 0 360158 142427 164040 0 3562
3564 0 360251 142331 163960 0 3563
3565 0 360233 142437 163800 0 3564
3566 0 360232 142399 163760 0 3565
3567 0 360243 142308 163680 0 3566
3568 0 360242 142191 163600 0 3567
3569 0 360520 141835 163520 0 3568
3570 5 360440 141803 163240 0 3569
3571 0 360431 141797 163200 0 3570
3572 0 360418 141346 163040 0 3571
3573 0 360378 141032 162880 0 3572
3574 0 360569 140313 162720 0 3573
3575 0 360761 139657 162480 0 3574
3576 0 360777 139719 162440 0 3575
3577 0 361023 139607 162280 0 3576
3578 0 360936 139249 162280 0 3577
3579 0 361181 138834 162280 0 3578
3580 0 361274 138633 162120 0 3579
3581 0 361437 138363 161960 0 3580
3582 0 361482 138365 161920 0 3581
3583 0 361386 137590 161920 0 3582
3584 0 361670 137108 161920 0 3583
3585 0 361644 137142 161880 0 3584
3586 0 361598 137208 161800 0 3585
3587 0 361562 137243 161760 0 3586
3588 0 361750 137206 161640 0 3587
3589 5 361876 137064 161600 0 3588
3590 0 362136 136216 161600 0 3589
3591 5 362130 135944 161760 0 3590
3592 0 361596 135192 161760 0 3591
3593 0 361274 135152 161640 0 3592
3594 0 361161 135140 161600 0 3593
3595 0 360892 134896 161440 0 3594
3596 0 360890 134899 161400 0 3595
3597 0 360888 134912 161240 0 3596
3598 0 360861 134802 161040 0 3597
3599 0 360708 134747 161000 0 3598
3600 5 360541 134660 160960 0 3599
3601 5 360100 134525 160840 0 3600
3602 0 358698 134564 160840 0 3601
3603 0 358242 134700 160800 0 3602
3604 0 357888 134446 160800 0 3603
3605 0 357592 134224 160800 0 3604
3606 0 357392 134381 160720 0 3605
3607 0 356859 134618 160720 0 3606
3608 5 355927 134968 160720 0 3607
3609 0 355288 135201 160800 0 3608
3610 0 354863 135352 160880 0 3609
3611 0 354589 135381 160960 0 3610
3612 5 353964 135533 161000 0 3611
3613 0 353767 136337 161000 0 3612
3614 0 353779 136370 160960 0 3613
3615 0 353842 136568 160800 0 3614
3616 0 353737 136696 160720 0 3615
3617 0 353589 136897 160600 0 3616
3618 5 353538 136958 160560 0 3617
3619 0 352830 137750 160560 0 3618
3620 0 352810 137831 160680 0 3619
3621 0 352959 137928 160840 0 3620
3622 0 352975 137978 160920 0 3621
3623 0 352992 138023 161000 0 3622
3624 0 353043 138080 161080 0 3623
3625 6 353017 138185 161120 0 3624
3626 0 373491 140706 174640 0 2687
3627 0 373519 140616 174600 0 3626
3628 0 373564 140508 174480 0 3627
3629 0 373607 140451 174440 0 3628
3630 0 373726 140365 174240 0 3629
3631 0 373901 140242 174040 0 3630
3632 0 374206 139993 174000 0 3631
3633 0 374364 139872 173920 0 3632
3634 0 374448 139812 173840 0 3633
3635 0 374523 139720 173800 0 3634
3636 0 374471 139669 173760 0 3635
3637 0 374479 139641 173640 0 3636
3638 0 374514 139664 173440 0 3637
3639 0 374504 139632 173120 0 3638
3640 0 374551 139724 172920 0 3639
3641 0 374802 139759 172760 0 3640
3642 0 374968 139686 172360 0 3641
3643 0 374893 139550 172120 0 3642
3644 0 374980 139517 172000 0 3643
3645 0 375087 139465 171760 0 3644
3646 0 375057 139392 171560 0 3645
3647 0 375053 139321 171520 0 3646
3648 0 375017 139281 171400 0 3647
3649 0 375004 139270 171360 0 3648
3650 0 374955 139247 171240 0 3649
3651 0 375079 139112 171000 0 3650
3652 0 375327 138862 170840 0 3651
3653 0 375226 138883 170680 0 3652
3654 0 375111 138887 170480 0 3653
3655 0 375113 138854 170320 0 3654
3656 0 375248 138946 170200 0 3655
3657 0 375346 138910 170040 0 3656
3658 0 375561 138832 169920 0 3657
3659 0 375611 138656 169800 0 3658
3660 0 375677 138531 169640 0 3659
3661 0 375661 138365 169520 0 3660
3662 0 375835 138395 169280 0 3661
3663 0 376125 138113 169040 0 3662
3664 0 376441 137907 168880 0 3663
3665 5 376560 137451 168760 0 3664
3666 0 376622 137293 168720 0 3665
3667 0 376924 137037 168560 0 3666
3668 0 377181 136734 168440 0 3667
3669 0 377325 136591 168320 0 3668
3670 0 377299 136594 168120 0 3669
3671 0 377333 136530 168040 0 3670
3672 0 377398 136426 167920 0 3671
3673 0 377381 136100 167840 0 3672
3674 5 377375 136066 167760 0 3673
3675 0 377391 135917 167640 0 3674
3676 0 377291 135649 167560 0 3675
3677 0 377347 135545 167480 0 3676
3678 0 377368 135189 167440 0 3677
3679 0 377384 134660 167400 0 3678
3680 5 377511 134374 167360 0 3679
3681 0 377759 134234 167160 0 3680
3682 0 377890 134183 167000 0 3681
3683 0 378013 134277 166840 0 3682
3684 5 378161 134133 166720 0 3683
3685 0 378167 133780 166680 0 3684
3686 0 378060 133476 166680 0 3685
3687 0 378008 133237 166600 0 3686
3688 0 378119 133053 166480 0 3687
3689 0 378165 132550 166520 0 3688
3690 0 378110 132254 166600 0 3689
3691 0 378250 131984 166720 0 3690
3692 0 378236 131863 166680 0 3691
3693 0 378473 131219 166600 0 3692
3694 0 378592 131043 166440 0 3693
3695 0 378617 130919 166320 0 3694
3696 0 378461 130479 166320 0 3695
3697 0 378639 130287 166320 0 3696
3698 0 378714 130025 166200 0 3697
3699 0 378588 129747 166120 0 3698
3700 0 378365 129702 166080 0 3699
3701 0 378323 129308 166000 0 3700
3702 0 378062 129068 166040 0 3701
3703 0 377986 128984 166040 0 3702
3704 0 378012 128976 165960 0 3703
3705 0 377969 128967 165840 0 3704
3706 0 378022 128805 165680 0 3705
3707 0 378039 128546 165400 0 3706
3708 0 377810 128406 165280 0 3707
3709 0 377707 128144 165080 0 3708
3710 0 377537 127637 164880 0 3709
3711 0 377166 127209 164680 0 3710
3712 0 376877 126971 164480 0 3711
3713 0 376753 126633 164360 0 3712
3714 0 376851 126231 164240 0 3713
3715 0 376739 126042 164160 0 3714
3716 0 376515 125865 164040 0 3715
3717 0 376563 125654 163760 0 3716
3718 0 376576 125477 163520 0 3717
3719 0 376439 124667 163360 0 3718
3720 0 376739 124499 163280 0 3719
3721 5 376679 124307 163360 0 3720
3722 0 376216 123855 163400 0 3721
3723 0 375906 123826 163360 0 3722
3724 0 375608 123513 163280 0 3723
3725 0 375293 123419 163200 0 3724
3726 0 374993 123367 163120 0 3725
3727 0 374424 123306 162960 0 3726
3728 0 374036 122982 162880 0 3727
3729 0 373615 122783 162840 0 3728
3730 0 373405 122484 162800 0 3729
3731 0 372839 122369 162760 0 3730
3732 0 372706 122428 162720 0 3731
3733 0 372627 122445 162640 0 3732
3734 0 372485 122426 162520 0 3733
3735 0 372439 122372 162360 0 3734
3736 0 372433 122376 162320 0 3735
3737 0 372412 122346 162200 0 3736
3738 0 372334 122304 162160 0 3737
3739 0 372257 122318 162000 0 3738
3740 0 372065 122463 161920 0 3739
3741 0 371702 122440 161840 0 3740
3742 0 371555 122400 161760 0 3741
3743 0 371459 122194 161600 0 3742
3744 5 371449 122089 161520 0 3743
3745 0 371335 122133 161440 0 3744
3746 0 371223 122307 161320 0 3745
3747 0 371053 122441 161240 0 3746
3748 5 370848 122573 161200 0 3747
3749 0 370636 122456 161080 0 3748
3750 0 370490 122571 161000 0 3749
3751 0 370454 122708 160920 0 3750
3752 0 370392 122715 160800 0 3751
3753 0 370398 122657 160640 0 3752
3754 6 370342 122638 160520 0 3753
3755 0 355193 143916 180000 0 2728
3756 0 355183 144344 180080 0 3755
3757 0 355281 144420 180200 0 3756
3758 0 355295 144522 180280 0 3757
3759 0 355308 144622 180360 0 3758
3760 5 355335 144613 180440 0 3759
3761 0 355375 144601 180560 0 3760
3762 0 355382 144569 180600 0 3761
3763 0 355397 144505 180680 0 3762
3764 0 355570 144730 180880 0 3763
3765 0 355268 144835 181040 0 3764
3766 0 355381 144895 181240 0 3765
3767 0 355446 144978 181320 0 3766
3768 5 355402 145021 181360 0 3767
3769 0 355361 145065 181400 0 3768
3770 0 355261 145098 181520 0 3769
3771 0 355234 145099 181600 0 3770
3772 0 355145 145178 181800 0 3771
3773 0 355260 145219 181960 0 3772
3774 0 355256 145190 182000 0 3773
3775 0 355220 145112 182160 0 3774
3776 0 355278 145152 182320 0 3775
3777 0 355203 145203 182360 0 3776
3778 0 355277 145195 182480 0 3777
3779 0 355191 145136 182640 0 3778
3780 0 355179 145125 182680 0 3779
3781 0 355148 145064 182800 0 3780
3782 0 355092 145082 182840 0 3781
3783 5 354982 145115 182920 0 3782
3784 0 354926 145132 182960 0 3783
3785 0 355014 145291 183080 0 3784
3786 0 354681 145143 183240 0 3785
3787 0 354693 145142 183280 0 3786
3788 0 354706 145138 183320 0 3787
3789 0 354734 145133 183400 0 3788
3790 0 354566 145198 183480 0 3789
3791 0 354396 145263 183560 0 3790
3792 0 354412 145315 183680 0 3791
3793 0 354402 145338 183720 0 3792
3794 0 354391 145360 183760 0 3793
3795 0 354378 145389 183800 0 3794
3796 0 354364 145422 183840 0 3795
3797 0 354147 145506 184000 0 3796
3798 0 354082 145743 184160 0 3797
3799 0 354215 146208 184360 0 3798
3800 0 354152 146356 184520 0 3799
3801 0 354088 146502 184720 0 3800
3802 0 354000 146537 184800 0 3801
3803 0 353883 146672 185000 0 3802
3804 0 353758 146729 185160 0 3803
3805 0 353383 146881 185360 0 3804
3806 0 353267 147048 185520 0 3805
3807 0 352987 147069 185720 0 3806
3808 0 352811 147233 185880 0 3807
3809 0 352624 147349 186080 0 3808
3810 0 352532 147434 186240 0 3809
3811 0 351917 147262 186440 0 3810
3812 0 351291 147092 186600 0 3811
3813 0 350937 147141 186720 0 3812
3814 0 349974 146936 186720 0 3813
3815 0 349093 146952 186720 0 3814
3816 0 349004 146876 186880 0 3815
3817 0 348453 146812 187080 0 3816
3818 0 347301 146616 187240 0 3817
3819 0 347231 146636 187280 0 3818
3820 0 347161 146656 187320 0 3819
3821 0 346050 146714 187320 0 3820
3822 5 344841 146503 187320 0 3821
3823 0 344227 146491 187040 0 3822
3824 0 343749 146489 186840 0 3823
3825 0 343521 146422 186680 0 3824
3826 0 343343 146439 186560 0 3825
3827 0 342988 146540 186400 0 3826
3828 0 342403 146435 186240 0 3827
3829 0 341793 146211 186080 0 3828
3830 0 341107 145968 186080 0 3829
3831 0 340166 145171 186080 0 3830
3832 0 339804 145074 186120 0 3831
3833 0 339383 145103 186280 0 3832
3834 0 338983 145115 186440 0 3833
3835 0 338672 145079 186600 0 3834
3836 0 338391 145221 186760 0 3835
3837 5 338257 145264 186840 0 3836
3838 0 338123 145311 186920 0 3837
3839 0 337870 145306 187080 0 3838
3840 0 337242 145382 187240 0 3839
3841 0 336854 145416 187400 0 3840
3842 0 336555 145434 187560 0 3841
3843 0 336156 145412 187720 0 3842
3844 0 334372 145539 187720 0 3843
3845 5 332884 145611 187720 0 3844
3846 0 332416 145639 187720 0 3845
3847 0 332444 145826 187600 0 3846
3848 0 332387 146072 187480 0 3847
3849 0 332349 146234 187400 0 3848
3850 0 332117 146294 187240 0 3849
3851 0 332224 146274 187160 0 3850
3852 5 332328 146253 187080 0 3851
3853 0 330757 145515 187080 0 3852
3854 0 330744 145513 187040 0 3853
3855 0 330692 145484 186920 0 3854
3856 0 330676 145385 186880 0 3855
3857 0 330651 145185 186800 0 3856
3858 0 330637 145087 186760 0 3857
3859 0 329892 144699 186600 0 3858
3860 0 329893 144772 186480 0 3859
3861 0 328766 144411 186280 0 3860
3862 5 328811 144386 186240 0 3861
3863 0 328752 144364 186280 0 3862
3864 0 328206 144294 186680 0 3863
3865 0 328095 144278 186760 0 3864
3866 0 327984 144260 186840 0 3865
3867 0 327929 144253 186880 0 3866
3868 5 327822 144246 186960 0 3867
3869 0 327630 143015 186960 0 3868
3870 0 327625 143009 187000 0 3869
3871 0 327567 142744 187120 0 3870
3872 0 327492 142425 187320 0 3871
3873 0 327508 142516 187480 0 3872
3874 0 327530 142605 187520 0 3873
3875 6 327549 142694 187560 0 3874
3876 0 485762 240729 44920 186 3232
3877 0 485615 240569 44720 134 3876
3878 0 485521 240542 44560 134 3877
3879 0 485432 240474 44360 178 3878
3880 0 485462 240419 44160 219 3879
3881 5 485115 240350 44000 256 3880
3882 0 484803 240263 43840 303 3881
3883 0 484559 240106 43680 315 3882
3884 0 484412 240067 43520 300 3883
3885 0 484404 240112 43440 0 3884
3886 0 484393 240179 43320 328 3885
3887 0 484333 240158 43120 349 3886
3888 0 484410 240055 42880 349 3887
3889 0 484395 240047 42840 349 3888
3890 0 484309 240003 42600 386 3889
3891 0 484368 239972 42360 386 3890
3892 0 484378 239997 42200 404 3891
3893 0 484405 240019 42160 303 3892
3894 5 484486 240084 42040 183 3893
3895 5 483776 239551 42040 284 3894
3896 5 483645 238331 42040 32 3895
3897 0 483344 238114 41560 0 3896
3898 0 483319 238096 41520 32 3897
3899 0 483414 237334 41280 226 3898
3900 5 483403 237362 41240 226 3899
3901 0 483313 237708 41040 219 3900
3902 0 483295 237843 40800 192 3901
3903 0 483298 238055 40520 141 3902
3904 0 483104 238226 40240 135 3903
3905 0 482925 238363 40000 115 3904
3906 0 482745 238197 39720 0 3905
3907 0 482778 238025 39400 164 3906
3908 0 482740 237818 39160 0 3907
3909 0 482716 237821 38840 32 3908
3910 0 482715 237784 38520 160 3909
3911 0 482785 237750 38200 96 3910
3912 0 483043 237717 37920 128 3911
3913 0 483036 237720 37880 0 3912
3914 0 482984 237742 37600 0 3913
3915 5 482966 237842 37360 104 3914
3916 0 483078 237978 37240 104 3915
3917 0 483371 238253 36880 75 3916
3918 0 482776 238170 36560 101 3917
3919 5 482826 237784 36400 96 3918
3920 0 482848 237569 36200 200 3919
3921 0 483007 237294 36000 189 3920
3922 0 483041 237216 35720 104 3921
3923 0 482999 237183 35560 81 3922
3924 0 483012 236960 35360 64 3923
3925 0 482899 236971 35120 178 3924
3926 0 483013 236765 34920 224 3925
3927 5 483035 236698 34640 160 3926
3928 0 483160 236606 34440 160 3927
3929 0 483240 236397 34280 172 3928
3930 0 483270 236279 34040 172 3929
3931 0 483238 236298 33680 164 3930
3932 0 483350 236150 33440 198 3931
3933 0 483410 236159 33120 143 3932
3934 0 483657 236119 32880 148 3933
3935 5 484733 235993 32880 122 3934
3936 0 484680 235852 32680 0 3935
3937 0 484704 235793 32400 0 3936
3938 0 485048 235448 32160 0 3937
3939 0 484953 235181 31960 75 3938
3940 0 484921 235126 31720 60 3939
3941 0 484951 235009 31520 80 3940
3942 0 485111 234887 31200 128 3941
3943 5 485090 234891 31120 128 3942
3944 0 484828 234884 30880 75 3943
3945 0 484609 234750 30600 81 3944
3946 0 484607 234654 30320 135 3945
3947 0 484811 234544 30040 135 3946
3948 0 484806 234417 29760 0 3947
3949 0 484745 234362 29440 186 3948
3950 0 484841 234196 29200 104 3949
3951 5 484675 234211 29000 186 3950
3952 0 484534 234164 28720 190 3951
3953 5 484463 234168 28520 122 3952
3954 0 484992 234688 27800 104 3953
3955 0 485088 234816 27600 60 3954
3956 0 485216 234976 27400 102 3955
3957 0 485280 235136 27200 104 3956
3958 0 485344 235296 27000 101 3957
3959 0 485312 235552 26880 122 3958
3960 0 485312 235808 26800 120 3959
3961 0 485312 236064 26680 102 3960
3962 0 485312 236320 26600 75 3961
3963 0 485376 236544 26480 80 3962
3964 0 485408 236800 26400 80 3963
3965 0 485408 236992 26200 32 3964
3966 0 485408 237216 26080 45 3965
3967 5 485408 237376 26080 102 3966
3968 0 485504 237632 26040 81 3967
3969 5 485536 237664 26000 108 3968
3970 0 485632 237888 25880 75 3969
3971 5 485664 238080 25800 75 3970
3972 0 485600 238240 25600 81 3971
3973 0 485568 238432 25440 81 3972
3974 0 485472 238560 25240 104 3973
3975 0 485472 238784 25120 80 3974
3976 0 485472 239008 25000 81 3975
3977 5 485472 239136 24920 81 3976
3978 0 485408 239328 24760 86 3977
3979 0 485280 239520 24640 51 3978
3980 5 485216 239584 24560 32 3979
3981 0 485024 239680 24360 45 3980
3982 0 484864 239744 24160 71 3981
3983 0 484768 239712 23920 98 3982
3984 6 484672 239744 23720 75 3983
3985 0 490395 242148 43880 140 3235
3986 0 490544 242133 43640 160 3985
3987 0 490594 242128 43560 160 3986
3988 5 490894 242206 43240 143 3987
3989 0 490888 242303 43080 160 3988
3990 0 490702 242212 42960 160 3989
3991 0 490503 242123 42680 189 3990
3992 0 490386 242204 42440 160 3991
3993 0 490379 242341 42200 176 3992
3994 0 490329 242444 41880 122 3993
3995 0 490352 242576 41720 122 3994
3996 0 490684 242729 41560 108 3995
3997 0 490676 242866 41280 135 3996
3998 0 491175 243321 40960 150 3997
3999 0 491277 243539 40680 60 3998
4000 0 491310 243550 40360 154 3999
4001 0 491296 243565 40040 176 4000
4002 0 491408 243627 39800 0 4001
4003 0 491258 243812 39520 0 4002
4004 0 491788 243565 39280 0 4003
4005 0 491791 243444 38920 163 4004
4006 0 491864 243628 38640 163 4005
4007 0 492057 243689 38400 150 4006
4008 0 492206 243864 38120 150 4007
4009 0 492257 243953 37880 203 4008
4010 0 492225 243965 37560 203 4009
4011 0 492491 244163 37280 51 4010
4012 0 492831 244346 37000 71 4011
4013 0 492853 244456 36720 71 4012
4014 0 492732 244435 36520 190 4013
4015 0 492684 244426 36440 190 4014
4016 0 492974 244467 36360 190 4015
4017 0 493141 244494 36240 190 4016
4018 0 493628 244422 36120 137 4017
4019 0 494085 244397 36000 185 4018
4020 5 495092 244813 36000 120 4019
4021 0 494707 244901 35760 0 4020
4022 0 494578 244931 35680 0 4021
4023 0 495040 244736 34560 164 4022
4024 0 495200 244672 34360 163 4023
4025 0 495360 244704 34160 178 4024
4026 0 495456 244640 33920 104 4025
4027 0 495680 244640 33800 150 4026
4028 0 495904 244544 33720 160 4027
4029 0 496096 244384 33680 172 4028
4030 0 496320 244288 33560 128 4029
4031 0 496512 244256 33400 137 4030
4032 0 496704 244256 33200 160 4031
4033 0 496896 244384 33080 196 4032
4034 0 496992 244448 32840 160 4033
4035 5 497152 244448 32640 208 4034
4036 0 497184 244480 32600 226 4035
4037 0 497440 244416 32560 183 4036
4038 0 497632 244224 32560 156 4037
4039 0 497824 244032 32560 141 4038
4040 0 497888 243776 32560 96 4039
4041 0 498016 243552 32560 128 4040
4042 5 498272 243488 32560 81 4041
4043 0 498272 243488 32400 75 4042
4044 5 498304 243328 32200 163 4043
4045 0 498304 243296 32080 131 4044
4046 0 498272 243232 31840 150 4045
4047 5 498336 243168 31600 202 4046
4048 0 498432 243040 31480 214 4047
4049 5 498464 242880 31240 230 4048
4050 0 498464 242880 31200 228 4049
4051 0 498496 242816 30920 108 4050
4052 0 498432 242752 30680 122 4051
4053 0 498400 242816 30440 172 4052
4054 5 498336 242944 30200 229 4053
4055 0 498176 243040 30000 160 4054
4056 0 497984 242976 29800 86 4055
4057 0 497728 242976 29760 124 4056
4058 0 497472 242976 29760 107 4057
4059 0 497216 242976 29640 136 4058
4060 0 496960 243008 29600 163 4059
4061 0 496704 242976 29600 156 4060
4062 0 496448 242944 29640 150 4061
4063 0 496192 242944 29720 163 4062
4064 0 496032 242784 29840 81 4063
4065 0 495776 242656 29880 60 4064
4066 0 495552 242528 29920 81 4065
4067 0 495296 242528 29880 139 4066
4068 0 495040 242496 29840 160 4067
4069 0 494816 242368 29840 136 4068
4070 0 494624 242176 29880 175 4069
4071 5 494592 242112 29920 186 4070
4072 0 494528 241856 29920 71 4071
4073 0 494528 241600 29920 135 4072
4074 5 494528 241568 29920 157 4073
4075 5 494496 241408 30000 166 4074
4076 5 494464 241184 30000 136 4075
4077 0 494592 240928 30000 137 4076
4078 0 494848 240864 30000 124 4077
4079 0 495104 240864 30040 137 4078
4080 0 495360 240928 30120 157 4079
4081 0 495616 240960 30160 107 4080
4082 0 495872 240992 30280 81 4081
4083 0 496032 240864 30480 81 4082
4084 5 496160 240672 30640 143 4083
4085 0 496320 240608 30840 104 4084
4086 0 496480 240544 31040 107 4085
4087 0 496640 240512 31240 122 4086
4088 0 496832 240384 31360 71 4087
4089 0 497088 240384 31400 32 4088
4090 0 497344 240512 31400 45 4089
4091 0 497440 240704 31560 120 4090
4092 6 497440 240736 31600 104 4091
4093 0 486751 236509 57440 32 227
4094 0 486971 236022 57440 81 4093
4095 5 487134 235835 57320 60 4094
4096 0 487189 235773 57280 60 4095
4097 0 486976 235733 57240 60 4096
4098 0 486899 235532 57200 96 4097
4099 0 486713 235318 57160 91 4098
4100 0 486401 235111 57040 86 4099
4101 0 486377 234893 56920 64 4100
4102 0 486303 234719 56800 75 4101
4103 0 486101 234519 56680 98 4102
4104 0 485967 234366 56520 115 4103
4105 0 485734 234199 56360 160 4104
4106 5 485201 232982 56360 160 4105
4107 5 485181 232943 56400 150 4106
4108 0 484998 232594 56760 71 4107
4109 0 484933 232443 56840 75 4108
4110 0 484797 232255 56960 96 4109
4111 0 484749 232147 57080 102 4110
4112 0 484741 231907 57160 107 4111
4113 0 484777 231795 57280 107 4112
4114 0 484865 231703 57360 81 4113
4115 0 485005 231639 57480 81 4114
4116 0 485101 231607 57640 91 4115
4117 0 485125 231548 57720 91 4116
4118 0 485137 231519 57760 91 4117
4119 0 485093 231507 57840 122 4118
4120 5 485169 231351 57920 122 4119
4121 0 485049 231395 57960 122 4120
4122 0 485009 231339 58080 137 4121
4123 0 485013 231291 58160 137 4122
4124 0 485069 231259 58280 137 4123
4125 0 485117 231239 58320 148 4124
4126 0 485085 231211 58400 148 4125
4127 0 485149 231143 58480 148 4126
4128 0 485205 231099 58560 160 4127
4129 0 485257 231047 58680 160 4128
4130 0 485293 230947 58760 150 4129
4131 0 485313 230935 58880 150 4130
4132 0 485397 230927 58960 150 4131
4133 0 485521 230855 59040 91 4132
4134 0 485797 230543 59080 91 4133
4135 0 486017 230271 59200 102 4134
4136 0 486161 230119 59320 148 4135
4137 0 486361 229915 59360 136 4136
4138 0 486669 229679 59440 107 4137
4139 0 486857 229275 59480 115 4138
4140 0 486981 229215 59600 102 4139
4141 0 487117 229259 59720 102 4140
4142 0 487281 229191 59800 102 4141
4143 0 487361 229015 59880 148 4142
4144 0 487505 229031 59960 148 4143
4145 0 487613 229107 60080 104 4144
4146 0 487737 229155 60160 96 4145
4147 0 487837 229195 60280 96 4146
4148 0 487985 229195 60400 135 4147
4149 5 488123 229153 60440 197 4148
4150 0 488261 229111 60480 197 4149
4151 0 488361 229079 60520 197 4150
4152 0 488437 229175 60560 120 4151
4153 0 488749 229183 60600 134 4152
4154 0 489661 229135 60640 154 4153
4155 5 489517 229319 60720 189 4154
4156 0 489573 229247 60760 154 4155
4157 5 489557 229487 60840 189 4156
4158 0 489409 229307 60880 189 4157
4159 0 489417 229247 60960 189 4158
4160 5 489669 228807 61040 172 4159
4161 5 490565 227715 61000 122 4160
4162 0 491553 226887 60960 115 4161
4163 5 492065 226647 60840 120 4162
4164 0 492201 226627 60800 181 4163
4165 5 492089 226643 60760 120 4164
4166 0 491869 226727 60680 192 4165
4167 0 491945 226767 60520 160 4166
4168 0 491817 226723 60400 160 4167
4169 0 491805 226655 60240 81 4168
4170 0 491813 226567 60160 81 4169
4171 5 491825 226543 60120 60 4170
4172 0 492065 226551 60120 60 4171
4173 0 492125 226519 60040 60 4172
4174 0 492017 226479 59960 60 4173
4175 0 491941 226515 59880 75 4174
4176 0 491825 226523 59800 75 4175
4177 0 491745 226515 59720 75 4176
4178 0 492005 226447 59600 60 4177
4179 0 492073 226311 59520 60 4178
4180 0 492089 226291 59480 90 4179
4181 0 492093 226299 59400 90 4180
4182 0 492173 226195 59320 90 4181
4183 0 492133 226151 59200 90 4182
4184 0 491989 226351 59160 90 4183
4185 6 492081 226287 59120 90 4184
4186 0 433838 138357 207520 0 2176
4187 0 433105 138397 207520 0 4186
4188 0 432946 138394 207560 0 4187
4189 0 432814 138439 207600 0 4188
4190 0 432666 138480 207640 0 4189
4191 0 432565 138520 207680 0 4190
4192 0 432465 138558 207720 0 4191
4193 0 432360 138568 207760 0 4192
4194 0 432263 138594 207800 0 4193
4195 0 432150 138613 207840 0 4194
4196 0 432029 138649 207880 0 4195
4197 0 431793 138735 207920 0 4196
4198 0 431564 138834 207960 0 4197
4199 0 431136 138984 208000 0 4198
4200 0 430940 139052 208040 0 4199
4201 0 430805 139087 208080 0 4200
4202 0 430669 139119 208120 0 4201
4203 0 430403 139182 208160 0 4202
4204 0 430308 139271 208200 0 4203
4205 0 430204 139330 208240 0 4204
4206 0 430189 139376 208280 0 4205
4207 0 430186 139426 208320 0 4206
4208 0 430048 139513 208360 0 4207
4209 5 429912 139599 208400 0 4208
4210 0 429632 139819 208440 0 4209
4211 0 429286 140034 208480 0 4210
4212 0 429207 140060 208520 0 4211
4213 0 429123 140082 208560 0 4212
4214 0 429117 140072 208600 0 4213
4215 0 429114 140056 208640 0 4214
4216 0 429052 140043 208680 0 4215
4217 0 428996 140046 208720 0 4216
4218 0 428986 140050 208760 0 4217
4219 0 428963 140042 208800 0 4218
4220 0 428954 140036 208840 0 4219
4221 0 428899 140038 208880 0 4220
4222 0 428849 140031 208920 0 4221
4223 0 428799 140037 208960 0 4222
4224 0 428741 140032 209000 0 4223
4225 0 428696 140034 209040 0 4224
4226 0 428632 140042 209080 0 4225
4227 0 428620 140030 209120 0 4226
4228 0 428629 140020 209160 0 4227
4229 0 428626 140007 209200 0 4228
4230 0 428623 140007 209240 0 4229
4231 5 428604 139977 209280 0 4230
4232 0 428587 139946 209320 0 4231
4233 0 428560 139906 209360 0 4232
4234 0 428541 139883 209400 0 4233
4235 0 428455 139984 209440 0 4234
4236 0 428381 140084 209480 0 4235
4237 0 428360 140108 209520 0 4236
4238 0 428326 140128 209560 0 4237
4239 0 428301 140128 209600 0 4238
4240 0 428279 140174 209640 0 4239
4241 0 428227 140207 209680 0 4240
4242 0 428205 140226 209720 0 4241
4243 0 428184 140239 209760 0 4242
4244 0 428176 140272 209800 0 4243
4245 0 428175 140285 209840 0 4244
4246 0 428158 140301 209880 0 4245
4247 0 428118 140327 209920 0 4246
4248 0 428084 140341 209960 0 4247
4249 0 428044 140376 210000 0 4248
4250 0 428009 140389 210040 0 4249
4251 0 427967 140383 210080 0 4250
4252 0 427922 140351 210120 0 4251
4253 0 427882 140338 210160 0 4252
4254 5 427837 140311 210200 0 4253
4255 0 427732 140328 210240 0 4254
4256 0 427688 140256 210280 0 4255
4257 0 427507 140216 210320 0 4256
4258 0 427358 140305 210360 0 4257
4259 0 427383 140411 210400 0 4258
4260 0 427473 140582 210440 0 4259
4261 0 427575 140650 210480 0 4260
4262 0 427742 140659 210520 0 4261
4263 0 427772 140690 210560 0 4262
4264 0 427818 140723 210600 0 4263
4265 0 427819 140753 210640 0 4264
4266 0 427846 140790 210680 0 4265
4267 0 427944 140822 210720 0 4266
4268 0 427993 140795 210760 0 4267
4269 0 428034 140859 210800 0 4268
4270 0 428029 140800 210840 0 4269
4271 6 428089 140842 210880 0 4270
4272 5 484676 234991 41240 102 3900
4273 0 484869 233989 41240 128 4272
4274 0 485170 233732 40960 32 4273
4275 0 485459 233439 40720 32 4274
4276 0 485598 233267 40440 134 4275
4277 0 485731 232978 40240 96 4276
4278 0 485957 232787 40000 157 4277
4279 0 486484 232358 39800 0 4278
4280 0 486984 232066 39560 172 4279
4281 0 487527 231712 39320 0 4280
4282 0 487855 231466 38960 175 4281
4283 0 487977 231106 38920 81 4282
4284 0 488199 230954 38880 104 4283
4285 0 488442 230863 38840 160 4284
4286 0 488734 230766 38600 178 4285
4287 0 489168 230860 38320 226 4286
4288 0 489562 230840 38080 166 4287
4289 0 489755 230860 38040 156 4288
4290 0 490083 230802 37840 186 4289
4291 0 490351 230790 37560 230 4290
4292 0 490800 230555 37320 150 4291
4293 0 491190 230672 37000 51 4292
4294 0 491225 230859 36680 0 4293
4295 0 490832 230851 36360 237 4294
4296 0 490717 230889 36040 200 4295
4297 0 490563 230838 35680 139 4296
4298 5 490568 230809 35600 139 4297
4299 0 490549 230695 35320 64 4298
4300 0 490344 230655 35000 163 4299
4301 5 490178 230776 34680 148 4300
4302 0 490144 230528 33600 226 4301
4303 0 490208 230624 33360 226 4302
4304 0 490144 230688 33120 124 4303
4305 0 490080 230752 32840 90 4304
4306 5 490048 230784 32560 128 4305
4307 0 489952 230784 32400 128 4306
4308 0 489888 230784 32120 128 4307
4309 0 489792 230752 31880 122 4308
4310 0 489728 230592 31640 81 4309
4311 0 489632 230528 31400 137 4310
4312 0 489536 230560 31160 143 4311
4313 5 489504 230592 30880 148 4312
4314 0 489504 230592 30840 141 4313
4315 0 489472 230560 30560 81 4314
4316 0 489472 230560 30280 32 4315
4317 0 489312 230528 30080 154 4316
4318 0 489152 230496 29880 150 4317
4319 5 489024 230400 29680 166 4318
4320 0 488832 230304 29560 139 4319
4321 0 488672 230144 29400 32 4320
4322 0 488512 230112 29200 32 4321
4323 5 488352 230208 29000 60 4322
4324 0 488192 230272 28800 81 4323
4325 0 488064 230368 28600 81 4324
4326 0 487904 230432 28360 45 4325
4327 0 487744 230496 28160 75 4326
4328 0 487520 230528 28040 102 4327
4329 0 487456 230515 27960 110 4328
4330 5 487360 230496 27840 122 4329
4331 0 487296 230432 27840 137 4330
4332 0 487040 230304 27840 91 4331
4333 5 486848 230144 27760 134 4332
4334 0 486656 230240 27600 128 4333
4335 0 486592 230464 27480 122 4334
4336 0 486432 230688 27440 90 4335
4337 0 486208 230848 27440 45 4336
4338 0 486016 231040 27440 81 4337
4339 0 485888 231264 27400 80 4338
4340 0 485760 231488 27400 104 4339
4341 0 485664 231712 27320 91 4340
4342 0 485536 231904 27200 51 4341
4343 0 485408 232128 27160 60 4342
4344 0 485248 232320 27120 64 4343
4345 0 485120 232512 27000 71 4344
4346 0 484960 232704 26880 71 4345
4347 0 484800 232864 26760 75 4346
4348 0 484608 233056 26680 104 4347
4349 0 484480 233280 26640 81 4348
4350 0 484352 233472 26480 51 4349
4351 0 484160 233664 26440 98 4350
4352 0 484000 233824 26240 86 4351
4353 0 483840 233984 26120 80 4352
4354 0 483680 234144 26000 51 4353
4355 6 483616 234208 25920 32 4354
4356 0 484815 240529 41520 288 3894
4357 0 484841 240643 41440 315 4356
4358 0 484965 241102 41120 284 4357
4359 0 485092 241213 41000 288 4358
4360 0 485262 241361 40840 297 4359
4361 0 485388 241489 40560 270 4360
4362 5 485950 241463 40400 212 4361
4363 0 487004 240484 40400 153 4362
4364 0 487051 240484 40520 102 4363
4365 0 487222 240406 40640 102 4364
4366 0 487566 240352 40680 51 4365
4367 0 488039 240124 40720 150 4366
4368 0 488043 240125 40760 150 4367
4369 0 488054 240149 40800 150 4368
4370 0 488139 240076 40880 183 4369
4371 0 488379 239993 41080 164 4370
4372 0 488929 239928 41240 197 4371
4373 0 489112 239781 41440 221 4372
4374 0 489612 239436 41600 219 4373
4375 5 489989 239338 41640 235 4374
4376 0 492013 238326 41640 212 4375
4377 0 492600 238172 41440 226 4376
4378 0 492985 237997 41200 214 4377
4379 0 493728 237722 40960 104 4378
4380 0 494334 237433 40800 197 4379
4381 5 494433 237369 40720 164 4380
4382 0 494539 237264 40520 217 4381
4383 0 495237 236676 40400 200 4382
4384 0 495889 236585 40320 137 4383
4385 0 495921 236692 40200 163 4384
4386 0 495924 236547 40040 163 4385
4387 0 495986 236612 39840 202 4386
4388 0 496068 236702 39560 0 4387
4389 0 496335 236677 39400 0 4388
4390 0 496454 236480 39280 197 4389
4391 0 496474 236369 38960 160 4390
4392 0 496372 236291 38760 224 4391
4393 0 496456 236110 38640 224 4392
4394 0 496442 236112 38600 224 4393
4395 0 496412 236060 38440 207 4394
4396 0 496462 235932 38320 217 4395
4397 0 496427 235794 38200 221 4396
4398 5 496322 234489 38200 128 4397
4399 5 496527 235130 37840 175 4398
4400 5 496592 234887 37640 164 4399
4401 5 496919 234525 37480 150 4400
4402 5 497576 234339 37480 166 4401
4403 0 498288 234670 37480 282 4402
4404 0 498236 234709 37640 282 4403
4405 0 498976 234976 38400 131 4404
4406 0 499168 234848 38560 75 4405
4407 0 499360 234688 38720 120 4406
4408 0 499616 234688 38840 163 4407
4409 0 499840 234848 38920 122 4408
4410 0 500032 235040 39000 102 4409
4411 0 500096 235296 39080 75 4410
4412 0 500192 235488 39240 75 4411
4413 0 500384 235680 39320 122 4412
4414 0 500608 235808 39360 108 4413
4415 0 500864 235904 39360 81 4414
4416 0 501056 236096 39400 51 4415
4417 0 501280 236288 39400 51 4416
4418 6 501440 236384 39360 60 4417
4419 0 485551 232371 56360 64 4106
4420 0 485289 231835 56360 86 4419
4421 5 485211 230679 56360 128 4420
4422 5 485405 230520 56200 128 4421
4423 0 485748 230144 56080 148 4422
4424 5 486823 229817 56040 192 4423
4425 0 486880 229808 55880 192 4424
4426 5 486885 229812 55840 192 4425
4427 5 488141 229176 55840 108 4426
4428 0 488116 229076 55760 0 4427
4429 0 488103 229026 55720 0 4428
4430 5 488090 228970 55680 154 4429
4431 0 488356 228935 55440 156 4430
4432 0 488469 228940 55160 157 4431
4433 0 488455 228977 55040 131 4432
4434 0 488606 228926 54840 86 4433
4435 0 488695 228733 54560 101 4434
4436 0 488791 228725 54480 0 4435
4437 0 488795 228561 54360 0 4436
4438 0 488799 228525 54240 0 4437
4439 0 488783 228485 54120 0 4438
4440 0 488859 228289 54040 0 4439
4441 0 488883 228257 53960 0 4440
4442 0 488939 228213 53840 0 4441
4443 0 489007 228153 53760 0 4442
4444 0 489027 228085 53680 0 4443
4445 5 489027 228045 53600 0 4444
4446 0 489079 228173 53560 0 4445
4447 0 489163 228293 53520 0 4446
4448 0 488879 228401 53440 0 4447
4449 0 489119 228381 53400 0 4448
4450 0 489363 228401 53360 0 4449
4451 0 489415 228405 53320 0 4450
4452 0 489371 228405 53240 0 4451
4453 0 489347 228389 53160 0 4452
4454 0 489343 228365 53080 0 4453
4455 0 489203 228197 53000 0 4454
4456 0 489267 228113 52920 0 4455
4457 5 489211 228041 52840 0 4456
4458 0 489487 228185 52760 0 4457
4459 0 489499 228181 52720 0 4458
4460 0 489539 228213 52640 0 4459
4461 0 489555 228241 52560 0 4460
4462 0 489575 228297 52480 0 4461
4463 0 489575 228317 52400 0 4462
4464 0 489555 228353 52360 0 4463
4465 0 489515 228357 52280 0 4464
4466 0 489559 228361 52200 0 4465
4467 0 489559 228349 52120 0 4466
4468 0 489567 228361 52040 0 4467
4469 0 489563 228345 51960 0 4468
4470 0 489519 228433 51920 0 4469
4471 0 489567 228529 51840 0 4470
4472 0 489543 228557 51760 0 4471
4473 0 489691 228525 51680 0 4472
4474 0 489759 228489 51600 0 4473
4475 0 489795 228517 51520 0 4474
4476 0 489807 228495 51480 0 4475
4477 0 489819 228473 51440 0 4476
4478 6 489815 228593 51360 0 4477
4479 0 379418 138238 177200 0 2669
4480 0 379392 138203 177280 0 4479
4481 0 379367 138170 177360 0 4480
4482 0 379127 138166 177520 0 4481
4483 0 379022 138089 177760 0 4482
4484 0 379210 138058 177960 0 4483
4485 0 379272 137913 178280 0 4484
4486 0 379248 137906 178440 0 4485
4487 0 379108 137921 178640 0 4486
4488 0 379102 137899 178800 0 4487
4489 0 379118 137950 179040 0 4488
4490 0 379247 137817 179240 0 4489
4491 0 379392 137679 179440 0 4490
4492 0 379449 137622 179520 0 4491
4493 0 379429 137590 179600 0 4492
4494 0 379386 137504 179840 0 4493
4495 0 379375 137482 179920 0 4494
4496 0 379364 137495 179960 0 4495
4497 0 379421 137495 180000 0 4496
4498 0 379449 137580 180080 0 4497
4499 0 379566 137639 180120 0 4498
4500 0 379566 137736 180160 0 4499
4501 0 379527 137840 180320 0 4500
4502 0 379403 137969 180600 0 4501
4503 0 379416 138002 180680 0 4502
4504 0 379408 138126 180840 0 4503
4505 0 379290 138151 181000 0 4504
4506 0 379294 138160 181120 0 4505
4507 0 379196 138188 181240 0 4506
4508 0 379181 138255 181280 0 4507
4509 0 379212 138223 181320 0 4508
4510 0 379244 138177 181480 0 4509
4511 0 379173 138112 181640 0 4510
4512 0 379239 138089 181800 0 4511
4513 0 379227 138058 182000 0 4512
4514 0 379223 138074 182160 0 4513
4515 0 379149 138105 182320 0 4514
4516 0 379168 138080 182480 0 4515
4517 0 379052 138052 182560 0 4516
4518 0 378786 137928 182720 0 4517
4519 0 378756 137951 182760 0 4518
4520 0 378667 138018 182880 0 4519
4521 0 378553 138075 183000 0 4520
4522 0 378506 138035 183160 0 4521
4523 0 378412 138031 183280 0 4522
4524 0 378287 138022 183320 0 4523
4525 0 378407 138082 183560 0 4524
4526 0 378549 138193 183760 0 4525
4527 5 378407 138379 183920 0 4526
4528 0 378225 138509 184040 0 4527
4529 0 378114 138754 184240 0 4528
4530 0 377953 139084 184360 0 4529
4531 0 377897 139119 184400 0 4530
4532 0 377859 139129 184440 0 4531
4533 0 377879 139125 184520 0 4532
4534 0 377891 139242 184680 0 4533
4535 0 377673 139386 184720 0 4534
4536 0 377615 139467 184760 0 4535
4537 6 377661 139522 184800 0 4536
4538 0 462039 129242 185560 0 3077
4539 0 462530 129188 185600 0 4538
4540 0 462829 129309 185640 0 4539
4541 0 462822 129376 185680 0 4540
4542 0 462856 129422 185720 0 4541
4543 0 462896 129468 185760 0 4542
4544 0 462959 129474 185800 0 4543
4545 0 462978 129511 185840 0 4544
4546 0 463006 129545 185880 0 4545
4547 0 463018 129586 185920 0 4546
4548 0 463084 129598 185960 0 4547
4549 0 463090 129649 186000 0 4548
4550 0 463111 129683 186080 0 4549
4551 0 463125 129745 186120 0 4550
4552 0 463140 129781 186160 0 4551
4553 0 463187 129831 186200 0 4552
4554 0 463252 129887 186240 0 4553
4555 0 463317 129941 186280 0 4554
4556 0 463382 129983 186320 0 4555
4557 0 463389 130020 186360 0 4556
4558 0 463393 130053 186400 0 4557
4559 0 463397 130094 186440 0 4558
4560 0 463400 130127 186480 0 4559
4561 0 463393 130102 186520 0 4560
4562 0 463391 130088 186560 0 4561
4563 0 463379 130074 186600 0 4562
4564 0 463370 130057 186640 0 4563
4565 0 463360 130042 186680 0 4564
4566 0 463372 130014 186720 0 4565
4567 0 463391 129991 186760 0 4566
4568 0 463371 130016 186800 0 4567
4569 0 463354 130033 186840 0 4568
4570 0 463317 130076 186880 0 4569
4571 0 463299 130073 186920 0 4570
4572 0 463274 130085 186960 0 4571
4573 0 463273 130079 187000 0 4572
4574 0 463242 130095 187040 0 4573
4575 0 463235 130089 187080 0 4574
4576 0 463255 130048 187120 0 4575
4577 0 463268 130024 187160 0 4576
4578 0 463288 129991 187200 0 4577
4579 0 463243 129962 187240 0 4578
4580 0 463231 129932 187280 0 4579
4581 0 463215 129898 187320 0 4580
4582 0 463235 129888 187360 0 4581
4583 0 463263 129878 187400 0 4582
4584 0 463289 129938 187440 0 4583
4585 0 463241 129983 187480 0 4584
4586 0 463109 130098 187520 0 4585
4587 0 463062 130193 187560 0 4586
4588 6 463080 130274 187600 0 4587
4589 0 483789 237813 37360 60 3915
4590 0 484427 238170 37080 120 4589
4591 0 486137 239948 36960 90 4590
4592 0 484880 238515 36800 64 4591
4593 0 484909 238501 36760 64 4592
4594 0 484858 238527 36680 64 4593
4595 0 484773 238471 36520 71 4594
4596 0 484817 238400 36440 71 4595
4597 0 484937 238427 36280 75 4596
4598 0 485198 238335 36120 64 4597
4599 0 485368 238352 35960 101 4598
4600 0 485537 238449 35720 71 4599
4601 0 485573 238730 35560 96 4600
4602 0 485488 238811 35400 71 4601
4603 0 485312 239534 35120 64 4602
4604 0 485090 239568 35120 64 4603
4605 0 485437 239043 35080 80 4604
4606 0 485426 239078 35040 80 4605
4607 0 485511 239078 34880 80 4606
4608 0 485614 239156 34640 98 4607
4609 0 485767 239136 34480 98 4608
4610 0 486054 239374 34320 163 4609
4611 5 486003 239371 34200 163 4610
4612 0 485908 239242 34000 172 4611
4613 0 485978 239077 33720 148 4612
4614 0 486233 239104 33480 122 4613
4615 0 486445 239166 33360 139 4614
4616 0 486619 239170 33200 102 4615
4617 0 486691 239237 33000 81 4616
4618 0 486847 239232 32880 81 4617
4619 0 487308 239426 32680 0 4618
4620 0 487282 239425 32360 0 4619
4621 0 487002 239694 32120 0 4620
4622 0 487052 239741 32040 96 4621
4623 0 487121 239691 31880 98 4622
4624 0 487139 239682 31760 120 4623
4625 0 487210 239590 31560 120 4624
4626 0 487209 239597 31280 131 4625
4627 0 487420 239498 31080 148 4626
4628 0 487542 239379 30880 108 4627
4629 0 487598 239283 30840 75 4628
4630 0 487882 239136 30680 124 4629
4631 0 488070 239136 30440 148 4630
4632 0 488149 238755 30200 139 4631
4633 5 488148 238725 30160 120 4632
4634 0 488142 238696 30120 120 4633
4635 0 488162 238648 30040 115 4634
4636 0 488212 238475 29880 115 4635
4637 0 488289 238480 29760 115 4636
4638 6 488024 238637 29520 45 4637
4639 0 486985 229861 55680 200 4426
4640 5 486829 229869 55600 205 4639
4641 0 486613 229333 55520 64 4640
4642 0 486597 229617 55480 148 4641
4643 0 486549 229429 55360 107 4642
4644 0 486517 229381 55280 107 4643
4645 0 486465 229345 55280 107 4644
4646 0 486509 229433 55240 107 4645
4647 5 486899 229316 55120 0 4646
4648 0 486333 228817 55120 75 4647
4649 0 486413 228457 55080 0 4648
4650 5 486493 228109 55120 40 4649
4651 0 486553 227965 55080 0 4650
4652 0 486537 227989 54920 0 4651
4653 5 486589 227982 54880 0 4652
4654 0 486693 227969 54800 0 4653
4655 0 486793 227921 54760 0 4654
4656 0 486937 227849 54720 0 4655
4657 0 487009 227689 54640 0 4656
4658 0 487033 227585 54600 0 4657
4659 0 487001 227473 54520 0 4658
4660 0 487037 227277 54440 0 4659
4661 0 486993 227193 54400 0 4660
4662 0 486997 227093 54360 0 4661
4663 0 487033 226981 54320 0 4662
4664 0 487025 226985 54280 0 4663
4665 0 487049 226909 54200 0 4664
4666 0 487057 226841 54160 0 4665
4667 0 487085 226781 54120 0 4666
4668 0 487061 226681 54040 0 4667
4669 0 487057 226629 53960 0 4668
4670 0 487065 226525 53880 0 4669
4671 0 487029 226441 53800 0 4670
4672 0 486993 226385 53760 0 4671
4673 0 487029 226309 53680 0 4672
4674 0 487045 226277 53640 0 4673
4675 0 487081 226237 53560 0 4674
4676 0 486897 226137 53480 0 4675
4677 0 486797 226053 53560 0 4676
4678 0 486749 226041 53600 0 4677
4679 0 486665 226053 53680 0 4678
4680 0 486617 226089 53760 0 4679
4681 0 486457 226141 53840 0 4680
4682 5 486389 226021 53920 0 4681
4683 0 486269 226017 54000 0 4682
4684 0 486157 226149 54080 0 4683
4685 5 486001 226213 54120 0 4684
4686 0 485925 226261 54160 0 4685
4687 6 485873 226289 54200 0 4686
4688 0 488314 229018 56080 108 4427
4689 0 488493 228771 56120 120 4688
4690 0 488529 228683 56160 120 4689
4691 5 488551 228613 56200 128 4690
4692 0 488608 228625 56240 0 4691
4693 0 488835 228671 56400 0 4692
4694 0 488909 228599 56560 181 4693
4695 0 488917 228487 56600 0 4694
4696 0 489025 228379 56720 0 4695
4697 0 489149 228335 56800 0 4696
4698 5 489160 228264 56840 0 4697
4699 5 489181 228123 56920 0 4698
4700 0 489341 228095 57000 0 4699
4701 0 489345 228087 57120 0 4700
4702 0 489565 227671 57200 0 4701
4703 5 489789 227387 57280 0 4702
4704 0 489725 227539 57360 0 4703
4705 0 489677 227587 57400 0 4704
4706 0 489625 227731 57480 0 4705
4707 5 489669 227765 57520 0 4706
4708 5 489713 227799 57560 0 4707
4709 0 489573 228027 57600 0 4708
4710 0 489729 228215 57680 0 4709
4711 0 489861 228315 57720 0 4710
4712 0 489825 228323 57840 0 4711
4713 0 489925 228191 57920 0 4712
4714 5 489849 228147 58000 0 4713
4715 0 489825 228007 58080 0 4714
4716 0 489941 227963 58200 0 4715
4717 5 490045 227999 58240 0 4716
4718 0 490085 228059 58280 0 4717
4719 0 490045 228059 58400 0 4718
4720 0 490073 228075 58480 0 4719
4721 5 489921 228039 58600 0 4720
4722 0 490057 228099 58640 0 4721
4723 0 490177 228107 58720 0 4722
4724 0 490285 227955 58800 0 4723
4725 0 490549 227779 58880 0 4724
4726 0 490585 227791 58920 0 4725
4727 0 490609 227827 58960 0 4726
4728 0 490725 227843 59040 0 4727
4729 0 490769 227743 59080 0 4728
4730 0 490893 227679 59160 0 4729
4731 0 490997 227499 59080 0 4730
4732 6 490937 227471 59000 0 4731
4733 0 493894 243731 44400 128 3238
4734 0 494189 243821 44080 96 4733
4735 0 494467 243995 43760 135 4734
4736 0 494537 244088 43440 131 4735
4737 0 494780 244156 43160 124 4736
4738 0 495061 244239 42840 86 4737
4739 0 495076 244186 42520 60 4738
4740 5 495074 244151 42480 60 4739
4741 0 494982 244319 42480 60 4740
4742 0 495424 244501 42480 81 4741
4743 0 496020 244580 42280 98 4742
4744 5 497006 244983 42280 96 4743
4745 0 498481 245565 42280 139 4744
4746 0 499785 245481 42280 166 4745
4747 0 500576 245440 41640 178 4746
4748 0 500768 245248 41680 181 4747
4749 0 500928 245120 41880 148 4748
4750 0 501184 245088 41920 139 4749
4751 0 501408 244960 41920 115 4750
4752 0 501664 244928 41920 134 4751
4753 0 501856 244768 42000 178 4752
4754 0 501760 244512 42120 91 4753
4755 5 501696 244416 42160 131 4754
4756 0 501504 244224 42240 186 4755
4757 5 501472 244064 42320 246 4756
4758 0 501312 243936 42520 206 4757
4759 0 501216 243776 42760 134 4758
4760 0 501152 243584 42960 136 4759
4761 0 501152 243360 43080 163 4760
4762 0 501152 243104 43080 134 4761
4763 0 501120 242848 43080 122 4762
4764 5 500928 242720 43240 101 4763
4765 0 500672 242688 43280 60 4764
4766 0 500416 242656 43280 81 4765
4767 0 500256 242496 43400 80 4766
4768 0 500192 242240 43520 51 4767
4769 0 500160 242016 43680 40 4768
4770 0 500000 241792 43720 32 4769
4771 0 499776 241664 43680 45 4770
4772 0 499520 241664 43600 45 4771
4773 0 499264 241664 43520 64 4772
4774 0 499072 241632 43320 86 4773
4775 6 498880 241632 43160 71 4774
4776 0 486336 241356 40360 235 4362
4777 0 486741 241194 40160 156 4776
4778 0 486873 241177 39960 0 4777
4779 0 486879 241247 39680 156 4778
4780 0 486969 241188 39480 0 4779
4781 0 487129 240784 39400 0 4780
4782 0 487163 240589 39280 0 4781
4783 0 487178 240205 39080 139 4782
4784 0 487196 240192 38960 139 4783
4785 5 486680 238634 38960 212 4784
4786 5 486777 238597 38720 212 4785
4787 0 486880 239616 38160 81 4786
4788 0 486976 239616 37920 141 4787
4789 0 487136 239712 37720 150 4788
4790 0 487296 239776 37520 96 4789
4791 0 487456 239840 37320 128 4790
4792 0 487680 239936 37240 107 4791
4793 0 487936 240064 37240 45 4792
4794 0 487936 240064 36920 40 4793
4795 0 487808 239840 36920 40 4794
4796 0 487712 239712 36720 104 4795
4797 0 487488 239680 36600 96 4796
4798 0 487264 239744 36440 115 4797
4799 5 487136 239872 36280 168 4798
4800 0 487136 240032 36040 136 4799
4801 0 486976 240256 35960 75 4800
4802 0 486880 240480 35880 91 4801
4803 0 486816 240736 35840 128 4802
4804 5 486816 240768 35840 128 4803
4805 0 486720 240960 36000 71 4804
4806 0 486688 241120 36200 51 4805
4807 0 486784 241248 36400 45 4806
4808 0 486944 241280 36600 51 4807
4809 0 487168 241376 36680 60 4808
4810 6 487392 241408 36800 60 4809
4811 0 359013 142333 165280 0 3552
4812 0 358486 142784 165280 0 4811
4813 0 358179 142764 165440 0 4812
4814 0 358092 142840 165480 0 4813
4815 0 357736 143138 165640 0 4814
4816 0 356908 143413 165840 0 4815
4817 0 356369 143490 166000 0 4816
4818 0 356166 143594 166160 0 4817
4819 0 354448 143024 166320 0 4818
4820 0 354807 143179 166400 0 4819
4821 0 353999 143538 166480 0 4820
4822 0 353897 143552 166560 0 4821
4823 0 353560 143549 166640 0 4822
4824 0 353232 143614 166800 0 4823
4825 0 352516 143590 166960 0 4824
4826 0 352711 143653 167000 0 4825
4827 0 352912 143720 167040 0 4826
4828 0 351783 143697 167040 0 4827
4829 0 351419 143639 167040 0 4828
4830 5 350254 144302 167040 0 4829
4831 0 350267 144328 167080 0 4830
4832 0 350298 144391 167160 0 4831
4833 0 350347 144489 167280 0 4832
4834 0 350367 144516 167320 0 4833
4835 5 350484 144309 167440 0 4834
4836 0 350260 144530 167440 0 4835
4837 0 349851 144590 167440 0 4836
4838 0 349753 144562 167520 0 4837
4839 0 349662 144539 167600 0 4838
4840 0 349456 144536 167800 0 4839
4841 0 349464 144530 167840 0 4840
4842 6 349758 144535 167880 0 4841
4843 0 506048 243232 41640 128 3310
4844 0 506208 243200 41440 96 4843
4845 0 506368 243264 41240 104 4844
4846 0 506528 243264 41000 101 4845
4847 0 506560 243200 40760 108 4846
4848 0 506560 243136 40480 108 4847
4849 0 506624 243104 40240 71 4848
4850 0 506624 243008 40000 51 4849
4851 0 506624 242848 39760 80 4850
4852 0 506528 242688 39560 122 4851
4853 0 506368 242528 39360 128 4852
4854 0 506208 242368 39240 101 4853
4855 0 506048 242208 39120 90 4854
4856 0 505856 242080 39000 141 4855
4857 0 505696 241952 38840 178 4856
4858 0 505504 241856 38640 175 4857
4859 0 505344 241728 38480 137 4858
4860 0 505184 241600 38320 101 4859
4861 0 504960 241536 38200 60 4860
4862 0 504704 241504 38120 75 4861
4863 5 504608 241472 38080 101 4862
4864 0 504736 241248 38000 80 4863
4865 5 504928 241056 38000 75 4864
4866 0 505120 240864 38000 98 4865
4867 0 505248 240640 38040 124 4866
4868 0 505376 240384 38040 153 4867
4869 0 505344 240128 37960 64 4868
4870 0 505248 239904 37880 60 4869
4871 0 505056 239712 37880 71 4870
4872 0 504864 239520 37800 32 4871
4873 6 504864 239264 37680 81 4872
4874 0 485354 229348 56200 45 4422
4875 0 485406 229251 56480 120 4874
4876 0 485454 229187 56560 120 4875
4877 5 485454 229175 56680 120 4876
4878 0 485558 229011 56720 90 4877
4879 0 485738 228787 56840 51 4878
4880 0 485746 228707 56880 51 4879
4881 0 485750 228619 57000 107 4880
4882 0 486026 228095 57080 140 4881
4883 0 486338 227499 56960 80 4882
4884 0 486378 227595 56840 80 4883
4885 0 486518 227467 56720 80 4884
4886 5 486654 227331 56680 80 4885
4887 0 486784 226240 57040 107 4886
4888 0 486784 225984 57040 86 4887
4889 0 486752 225728 57080 102 4888
4890 0 486752 225472 57080 122 4889
4891 0 486720 225216 57120 102 4890
4892 0 486624 224992 57280 107 4891
4893 0 486496 224800 57400 75 4892
4894 0 486368 224576 57400 101 4893
4895 0 486112 224448 57400 120 4894
4896 0 485856 224384 57360 96 4895
4897 0 485600 224384 57320 81 4896
4898 0 485408 224288 57160 128 4897
4899 0 485152 224352 57080 139 4898
4900 0 484896 224352 57000 75 4899
4901 0 484640 224448 56920 75 4900
4902 0 484384 224544 56960 71 4901
4903 0 484128 224608 57080 90 4902
4904 6 483968 224672 57080 60 4903
4905 0 486261 240394 42400 0 3881
4906 0 485935 240317 42320 0 4905
4907 0 485861 240306 42160 0 4906
4908 0 485985 240467 41960 0 4907
4909 0 486313 240698 41760 0 4908
4910 0 486485 240711 41520 0 4909
4911 0 486774 240818 41280 0 4910
4912 0 488032 241120 41200 102 4911
4913 0 488288 241248 41120 81 4912
4914 0 488448 241408 40920 71 4913
4915 0 488608 241568 40720 102 4914
4916 0 488768 241664 40520 163 4915
4917 0 488832 241760 40280 148 4916
4918 0 488928 241824 40040 164 4917
4919 0 489088 241952 39840 80 4918
4920 0 489152 242080 39600 104 4919
4921 0 489152 242208 39360 104 4920
4922 0 489152 242368 39160 115 4921
4923 0 489216 242400 38920 160 4922
4924 5 489216 242528 38760 175 4923
4925 0 489216 242688 38520 141 4924
4926 0 489216 242848 38280 51 4925
4927 0 489344 243008 38080 86 4926
4928 5 489440 243104 37960 75 4927
4929 0 489504 243264 37720 75 4928
4930 0 489664 243424 37560 101 4929
4931 0 489856 243616 37560 71 4930
4932 0 490080 243744 37560 81 4931
4933 0 490304 243840 37480 86 4932
4934 0 490528 243936 37360 60 4933
4935 6 490592 243936 37360 40 4934
4936 0 438656 146497 216080 0 2382
4937 0 438657 146491 216120 0 4936
4938 0 438716 146455 216160 0 4937
4939 0 438723 146471 216200 0 4938
4940 0 438737 146480 216240 0 4939
4941 5 438737 146476 216280 0 4940
4942 0 438870 146455 216320 0 4941
4943 0 438871 145737 216360 0 4942
4944 0 438925 145584 216400 0 4943
4945 0 438948 145590 216440 0 4944
4946 0 438963 145572 216480 0 4945
4947 0 439064 145594 216520 0 4946
4948 0 439090 145633 216560 0 4947
4949 0 439112 145660 216600 0 4948
4950 0 439168 145727 216640 0 4949
4951 0 439208 145820 216680 0 4950
4952 0 439245 145853 216720 0 4951
4953 0 439270 145854 216760 0 4952
4954 0 439274 145893 216800 0 4953
4955 0 439272 145927 216840 0 4954
4956 0 439290 145993 216880 0 4955
4957 0 439303 146051 216920 0 4956
4958 0 439363 146132 216960 0 4957
4959 0 439334 146137 217000 0 4958
4960 0 439312 146158 217040 0 4959
4961 0 439291 146175 217080 0 4960
4962 0 439269 146175 217120 0 4961
4963 0 439290 146211 217160 0 4962
4964 0 439316 146216 217200 0 4963
4965 6 439373 146230 217240 0 4964
4966 0 485334 230200 56400 0 4421
4967 0 485322 230204 56480 0 4966
4968 0 485322 230176 56560 0 4967
4969 0 485318 230112 56640 0 4968
4970 0 485330 230080 56760 0 4969
4971 0 485386 230044 56840 0 4970
4972 0 485354 229988 56960 0 4971
4973 0 485290 229944 57040 0 4972
4974 0 485258 229916 57120 0 4973
4975 0 485122 229856 57200 0 4974
4976 0 484978 229784 57320 0 4975
4977 5 484918 229692 57400 0 4976
4978 0 484714 229680 57480 0 4977
4979 0 484558 229728 57600 0 4978
4980 0 484402 229788 57680 0 4979
4981 0 484358 229832 57800 0 4980
4982 0 484274 229864 57920 0 4981
4983 0 484250 229696 58040 0 4982
4984 0 484122 229608 58120 0 4983
4985 0 483990 229372 58200 0 4984
4986 0 483890 229312 58240 0 4985
4987 0 483766 229292 58320 0 4986
4988 0 483724 229286 58360 0 4987
4989 0 483682 229280 58400 0 4988
4990 0 483610 229168 58480 0 4989
4991 0 483546 229132 58560 0 4990
4992 0 483566 229024 58640 0 4991
4993 0 483523 228992 58720 0 4992
4994 0 483502 228976 58760 0 4993
4995 6 483502 228956 58840 0 4994
4996 5 489079 227469 53520 0 4445
4997 0 488943 227485 53480 0 4996
4998 0 488939 227453 53400 0 4997
4999 0 488983 227421 53320 0 4998
5000 0 488991 227357 53240 0 4999
5001 0 489003 227321 53120 0 5000
5002 0 489119 227297 53040 0 5001
5003 0 489139 227061 52960 0 5002
5004 5 488983 226921 52920 0 5003
5005 0 488963 226829 52880 0 5004
5006 0 489019 226853 52800 0 5005
5007 0 489295 226993 52720 0 5006
5008 0 489343 227053 52680 0 5007
5009 0 489335 227073 52600 0 5008
5010 0 489363 226997 52560 0 5009
5011 0 489471 226985 52520 0 5010
5012 0 489511 226989 52480 0 5011
5013 0 489459 227049 52400 0 5012
5014 0 489395 227089 52360 0 5013
5015 0 489403 227129 52320 0 5014
5016 5 489379 227321 52240 0 5015
5017 0 489379 227485 52200 0 5016
5018 0 489303 227593 52080 0 5017
5019 0 489243 227657 52000 0 5018
5020 5 489215 227601 51960 0 5019
5021 0 489327 227269 51920 0 5020
5022 0 489223 227189 51840 0 5021
5023 6 489199 227293 51760 0 5022
5024 0 489216 230240 29560 75 4319
5025 0 489248 230176 29320 108 5024
5026 0 489216 230240 29080 120 5025
5027 0 489408 230304 28920 40 5026
5028 0 489664 230304 28920 60 5027
5029 5 489856 230304 28800 71 5028
5030 0 489888 230080 28680 96 5029
5031 0 489856 229952 28440 71 5030
5032 0 489920 229984 28200 90 5031
5033 0 490080 229984 28000 81 5032
5034 0 490208 230112 27760 51 5033
5035 0 490240 230176 27520 75 5034
5036 5 490176 230240 27280 71 5035
5037 0 490176 230400 27040 86 5036
5038 0 490304 230624 27000 104 5037
5039 0 490336 230816 26840 60 5038
5040 0 490336 230976 26640 32 5039
5041 0 490336 231232 26560 40 5040
5042 0 490336 231456 26360 60 5041
5043 0 490304 231648 26200 40 5042
5044 0 490208 231872 26080 51 5043
5045 0 490144 232064 25920 60 5044
5046 0 490112 232288 25760 32 5045
5047 0 490112 232544 25680 51 5046
5048 0 490112 232800 25600 91 5047
5049 0 490112 233024 25480 80 5048
5050 6 490112 233152 25480 98 5049
5051 0 495023 243967 42240 90 4740
5052 0 494908 243882 42040 120 5051
5053 0 495013 243806 41800 120 5052
5054 0 495097 243542 41800 86 5053
5055 0 494726 242603 41800 75 5054
5056 5 494118 241884 41800 128 5055
5057 5 494133 241898 41560 128 5056
5058 0 493879 241803 41400 107 5057
5059 0 493610 241631 41120 139 5058
5060 0 493475 241465 40960 139 5059
5061 0 493403 241149 40760 136 5060
5062 0 493117 240979 40480 108 5061
5063 0 492990 240896 40240 136 5062
5064 0 493042 240831 40040 153 5063
5065 5 493053 240818 40000 153 5064
5066 0 493542 240726 39800 0 5065
5067 5 493804 240632 39640 0 5066
5068 0 494028 240557 39520 0 5067
5069 0 493664 240864 38520 64 5068
5070 5 493568 240864 38360 71 5069
5071 0 493696 240736 38160 80 5070
5072 0 493760 240544 37960 124 5071
5073 0 493760 240384 37760 124 5072
5074 0 493728 240224 37560 140 5073
5075 0 493888 240160 37360 81 5074
5076 0 494112 240160 37200 98 5075
5077 6 494368 240256 37120 80 5076
5078 0 435907 159092 215760 0 2392
5079 0 435925 159114 215720 0 5078
5080 5 435896 159079 215680 0 5079
5081 0 434894 159741 215640 0 5080
5082 0 434989 159835 215600 0 5081
5083 0 435015 159855 215560 0 5082
5084 0 435069 159879 215520 0 5083
5085 5 435079 159891 215480 0 5084
5086 0 435064 159877 215440 0 5085
5087 0 435182 159962 215400 0 5086
5088 0 434585 159969 215280 0 5087
5089 0 434486 159951 215240 0 5088
5090 0 434409 159935 215200 0 5089
5091 0 433881 159868 215000 0 5090
5092 0 434261 160017 214920 0 5091
5093 0 434140 159974 214840 0 5092
5094 0 434020 159930 214760 0 5093
5095 0 433982 159976 214640 0 5094
5096 0 434307 160099 214480 0 5095
5097 0 434392 160049 214400 0 5096
5098 0 434434 160024 214360 0 5097
5099 0 434444 160044 214320 0 5098
5100 0 434474 160105 214200 0 5099
5101 0 434471 160081 214120 0 5100
5102 6 434495 160049 214040 0 5101
5103 0 489905 227115 57080 0 4703
5104 5 490025 226915 56960 0 5103
5105 0 490013 226915 56840 0 5104
5106 0 490025 226843 56760 0 5105
5107 5 490030 226820 56720 0 5106
5108 0 490457 226899 56680 0 5107
5109 0 490645 226935 56640 0 5108
5110 0 490837 226991 56600 0 5109
5111 0 490905 227075 56560 0 5110
5112 0 491049 227183 56520 0 5111
5113 0 491105 227167 56440 0 5112
5114 0 491325 227155 56400 0 5113
5115 0 491497 227195 56320 0 5114
5116 0 491625 227211 56240 0 5115
5117 0 491653 227159 56160 0 5116
5118 0 491745 227111 56080 0 5117
5119 0 491809 227083 56000 0 5118
5120 0 491909 227079 55920 0 5119
5121 0 491957 227075 55840 0 5120
5122 0 492017 227063 55760 0 5121
5123 0 492021 227115 55680 0 5122
5124 0 492093 227163 55600 0 5123
5125 0 491989 227135 55520 0 5124
5126 6 491865 227119 55440 0 5125
5127 0 486529 227969 55200 40 4650
5128 0 486325 227893 55240 40 5127
5129 0 486301 227881 55280 0 5128
5130 0 486289 227889 55400 32 5129
5131 0 486277 227857 55520 0 5130
5132 0 486241 227853 55640 60 5131
5133 0 486137 227761 55760 0 5132
5134 0 486017 227753 55840 0 5133
5135 5 485905 227569 55880 0 5134
5136 0 485849 227581 55800 0 5135
5137 0 485841 227593 55720 0 5136
5138 0 485881 227509 55640 0 5137
5139 0 485905 227393 55600 0 5138
5140 0 485869 227349 55560 0 5139
5141 0 485865 227373 55480 0 5140
5142 5 485797 227461 55440 0 5141
5143 5 485541 227609 55520 0 5142
5144 0 485421 227609 55480 0 5143
5145 0 485353 227609 55520 0 5144
5146 0 485305 227681 55600 0 5145
5147 0 485269 227757 55640 0 5146
5148 0 485185 227841 55720 60 5147
5149 6 485073 227825 55800 0 5148
5150 0 503264 242144 41480 120 3323
5151 0 503200 241952 41280 98 5150
5152 0 503232 241728 41160 108 5151
5153 0 503328 241472 41120 131 5152
5154 0 503360 241216 41120 81 5153
5155 0 503360 240960 41160 96 5154
5156 5 503264 240800 41200 81 5155
5157 0 503104 240640 41320 90 5156
5158 0 502944 240448 41360 98 5157
5159 0 502752 240256 41360 140 5158
5160 0 502624 240032 41400 124 5159
5161 0 502592 239840 41560 91 5160
5162 0 502624 239616 41680 120 5161
5163 0 502656 239456 41880 140 5162
5164 0 502528 239296 42040 64 5163
5165 0 502368 239232 42240 32 5164
5166 0 502208 239264 42480 45 5165
5167 0 502240 239456 42640 32 5166
5168 0 502368 239616 42800 45 5167
5169 0 502304 239584 43080 40 5168
5170 0 502144 239456 43240 45 5169
5171 6 502048 239392 43240 71 5170
5172 0 487770 228616 55680 81 4430
5173 5 487715 228472 55600 122 5172
5174 0 487707 228376 55560 0 5173
5175 0 487559 228356 55440 0 5174
5176 5 487271 228140 55400 0 5175
5177 5 487219 228076 55320 0 5176
5178 0 487407 228236 55280 0 5177
5179 0 487399 228280 55160 0 5178
5180 0 487391 228292 55040 0 5179
5181 0 487315 228252 54960 0 5180
5182 0 487139 228196 54880 0 5181
5183 0 487107 228212 54840 0 5182
5184 0 487123 228224 54800 0 5183
5185 0 487159 228312 54720 0 5184
5186 0 487195 228396 54680 0 5185
5187 0 487227 228500 54640 0 5186
5188 0 487243 228528 54560 0 5187
5189 0 487123 228496 54520 0 5188
5190 0 487131 228512 54440 0 5189
5191 6 487155 228504 54360 0 5190
5192 0 494688 242182 41560 60 5057
5193 0 495370 242093 41560 86 5192
5194 5 495440 241979 41400 0 5193
5195 0 495457 241951 41360 32 5194
5196 0 494880 241568 40520 102 5195
5197 0 494976 241536 40240 98 5196
5198 0 495168 241504 40080 122 5197
5199 0 495392 241504 39920 96 5198
5200 0 495616 241536 39800 115 5199
5201 0 495808 241632 39640 160 5200
5202 0 496032 241632 39480 96 5201
5203 5 496064 241664 39440 120 5202
5204 0 496224 241856 39520 128 5203
5205 0 496448 242016 39520 166 5204
5206 0 496704 242080 39440 150 5205
5207 0 496928 242208 39440 137 5206
5208 0 497184 242240 39480 128 5207
5209 0 497440 242240 39480 101 5208
5210 0 497664 242368 39480 71 5209
5211 6 497856 242560 39520 80 5210
5212 0 487285 229159 60440 32 4149
5213 0 487057 229331 60400 32 5212
5214 0 486909 229343 60440 32 5213
5215 0 486825 229355 60480 32 5214
5216 0 486885 229411 60560 32 5215
5217 0 486833 229155 60640 32 5216
5218 0 486929 229067 60680 32 5217
5219 0 486965 229031 60720 32 5218
5220 0 486949 228975 60760 32 5219
5221 0 486981 228915 60800 32 5220
5222 0 486989 228879 60840 32 5221
5223 0 486961 228823 60880 32 5222
5224 0 486937 228827 60920 32 5223
5225 0 486837 228711 61000 32 5224
5226 0 486789 228647 61080 32 5225
5227 0 486725 228615 61120 0 5226
5228 0 486733 228631 61160 0 5227
5229 0 486729 228639 61200 0 5228
5230 6 486749 228659 61240 0 5229
5231 5 487029 229277 55080 64 4647
5232 0 487425 229045 54960 122 5231
5233 0 487601 229053 54920 122 5232
5234 0 487745 229041 54880 0 5233
5235 0 487825 229045 54800 0 5234
5236 0 487849 229041 54720 0 5235
5237 0 487785 229033 54640 0 5236
5238 0 487717 229001 54560 0 5237
5239 0 487901 228941 54480 0 5238
5240 0 487921 228897 54360 0 5239
5241 0 487941 228725 54320 0 5240
5242 0 487957 228657 54240 0 5241
5243 0 488005 228677 54160 0 5242
5244 0 487949 228785 54080 0 5243
5245 0 487937 228793 54040 0 5244
5246 0 487925 228857 53960 0 5245
5247 0 487893 228981 53880 0 5246
5248 0 487865 229017 53800 0 5247
5249 6 487837 229049 53760 0 5248
5250 0 492705 226523 60880 157 4163
5251 0 492753 226471 61000 157 5250
5252 0 492761 226515 61040 157 5251
5253 0 492801 226479 61120 157 5252
5254 0 492885 226327 61200 157 5253
5255 0 492865 226279 61240 157 5254
5256 0 492905 226223 61320 157 5255
5257 0 492905 226219 61440 157 5256
5258 5 493097 225939 61480 136 5257
5259 0 493017 226207 61520 136 5258
5260 0 493017 226195 61560 136 5259
5261 0 492965 226235 61600 157 5260
5262 0 492989 226319 61680 157 5261
5263 0 493101 226447 61760 136 5262
5264 0 493221 226599 61840 0 5263
5265 0 493357 226695 61880 0 5264
5266 0 493405 226747 61920 0 5265
5267 6 493441 226827 61960 0 5266
5268 0 490417 227559 57520 0 4707
5269 5 490717 227383 57600 0 5268
5270 0 490253 227463 57640 0 5269
5271 0 490225 227371 57760 0 5270
5272 0 490145 227363 57800 0 5271
5273 0 490153 227399 57880 0 5272
5274 0 489925 227451 57960 0 5273
5275 0 489805 227343 58000 0 5274
5276 0 489581 227271 58080 0 5275
5277 0 489429 227271 58160 0 5276
5278 0 489281 227279 58240 0 5277
5279 0 489161 227251 58320 0 5278
5280 0 489169 227243 58400 0 5279
5281 0 489053 227307 58480 0 5280
5282 0 489009 227367 58560 0 5281
5283 0 489029 227371 58600 0 5282
5284 0 489005 227427 58680 0 5283
5285 6 488973 227459 58720 0 5284
5286 5 486816 237861 38720 102 4786
5287 5 487117 237002 38720 136 5286
5288 0 487190 237000 38520 136 5287
5289 5 487189 236972 38480 136 5288
5290 0 487201 236947 38440 107 5289
5291 0 487306 236944 38200 107 5290
5292 0 487443 236763 38000 189 5291
5293 5 487930 236375 37720 0 5292
5294 0 487929 236353 37560 0 5293
5295 0 488025 236389 37360 178 5294
5296 0 488238 236272 37280 189 5295
5297 5 488504 236561 37040 139 5296
5298 5 488562 236666 36880 139 5297
5299 5 489301 236020 36880 40 5298
5300 5 488648 235533 36880 40 5299
5301 0 488579 235066 37320 168 5300
5302 0 488532 234977 37360 168 5301
5303 6 488483 234789 37480 168 5302
5304 0 501696 244064 42440 172 4757
5305 5 501824 244160 42520 166 5304
5306 0 501984 244128 42760 115 5305
5307 0 502080 244128 43000 64 5306
5308 0 502240 244096 43200 141 5307
5309 0 502496 244032 43280 139 5308
5310 0 502752 243968 43240 107 5309
5311 0 503008 243936 43320 81 5310
5312 0 503200 243904 43480 160 5311
5313 0 503360 244032 43640 163 5312
5314 5 503456 244096 43840 122 5313
5315 0 503616 244032 44040 32 5314
5316 0 503840 244032 44200 32 5315
5317 0 504096 244032 44120 32 5316
5318 0 504288 244096 43920 96 5317
5319 0 504480 244192 43720 101 5318
5320 0 504672 244320 43560 81 5319
5321 6 504704 244416 43560 45 5320
5322 0 505472 242560 41680 160 3313
5323 0 505600 242400 41480 64 5322
5324 0 505664 242176 41360 96 5323
5325 5 505760 242048 41320 137 5324
5326 0 505856 241792 41320 80 5325
5327 0 505856 241536 41320 75 5326
5328 0 505888 241344 41480 60 5327
5329 0 505792 241184 41680 32 5328
5330 5 505664 241056 41840 64 5329
5331 0 505472 240896 41920 75 5330
5332 0 505280 240736 42040 75 5331
5333 0 505056 240608 42080 81 5332
5334 0 504832 240512 42200 98 5333
5335 0 504576 240480 42240 96 5334
5336 0 504320 240448 42240 96 5335
5337 0 504096 240384 42120 60 5336
5338 6 504000 240384 42120 32 5337
5339 0 493065 226555 60720 136 4165
5340 5 493917 226491 60760 81 5339
5341 0 494189 226423 60880 81 5340
5342 0 494501 226327 60920 64 5341
5343 0 494501 226303 61000 64 5342
5344 0 494421 226207 61080 64 5343
5345 0 494353 225955 61040 64 5344
5346 0 494345 225915 61120 64 5345
5347 0 494393 225923 61160 64 5346
5348 0 494417 225891 61200 64 5347
5349 0 494429 225879 61240 64 5348
5350 5 494565 225787 61320 64 5349
5351 0 494497 225907 61360 64 5350
5352 0 494505 226031 61440 64 5351
5353 0 494585 226019 61480 0 5352
5354 0 494621 226067 61520 0 5353
5355 6 494657 226075 61560 0 5354
5356 0 490537 227539 60880 137 4161
5357 0 490477 227567 60760 122 5356
5358 0 490501 227691 60680 122 5357
5359 5 490506 227699 60640 122 5358
5360 0 490053 227883 60600 102 5359
5361 0 489873 227923 60560 102 5360
5362 0 489761 227931 60480 102 5361
5363 0 489737 227987 60400 102 5362
5364 0 489729 227915 60320 102 5363
5365 0 489693 227907 60240 0 5364
5366 0 489805 227939 60160 0 5365
5367 0 489809 227991 60120 0 5366
5368 0 489605 228087 60040 0 5367
5369 0 489569 228087 59960 0 5368
5370 0 489441 228135 59840 0 5369
5371 0 489393 228155 59720 0 5370
5372 6 489441 228151 59680 0 5371
5373 0 490464 231008 33680 122 4301
5374 0 490336 231168 33480 226 5373
5375 0 490176 231360 33520 157 5374
5376 0 489984 231520 33560 131 5375
5377 0 489760 231648 33600 205 5376
5378 5 489728 231712 33600 202 5377
5379 5 489696 231808 33640 204 5378
5380 5 489568 231936 33760 178 5379
5381 0 489632 232192 33840 148 5380
5382 0 489760 232416 33840 75 5381
5383 0 489888 232640 33800 32 5382
5384 0 489888 232896 33800 45 5383
5385 0 489920 233152 33800 60 5384
5386 0 489920 233408 33800 86 5385
5387 0 489952 233600 33640 51 5386
5388 0 489952 233760 33440 91 5387
5389 6 490016 233824 33360 98 5388
5390 0 490154 239280 41720 0 4375
5391 0 490567 239134 41920 229 5390
5392 0 490529 238772 42200 32 5391
5393 0 490364 238785 42240 0 5392
5394 0 489201 238523 42320 0 5393
5395 0 488658 238208 42520 0 5394
5396 0 489198 238645 42720 0 5395
5397 0 489792 238912 42920 128 5396
5398 0 489856 239136 43040 91 5397
5399 0 489952 239328 43240 102 5398
5400 0 490080 239488 43440 64 5399
5401 0 490304 239648 43560 45 5400
5402 0 490528 239840 43560 64 5401
5403 0 490720 240032 43560 64 5402
5404 0 490976 240160 43520 51 5403
5405 0 491168 240320 43440 60 5404
5406 6 491264 240384 43440 60 5405
5407 0 486633 229361 55040 107 5231
5408 0 486541 229353 54920 107 5407
5409 5 486281 229273 54800 64 5408
5410 0 486281 229425 54760 0 5409
5411 0 486273 229437 54720 64 5410
5412 0 486305 229497 54640 0 5411
5413 0 486325 229497 54600 0 5412
5414 0 486229 229265 54440 64 5413
5415 0 486229 229225 54360 64 5414
5416 0 486301 229221 54240 0 5415
5417 0 486353 229245 54200 0 5416
5418 0 486369 229141 54120 0 5417
5419 0 486365 229133 54040 0 5418
5420 0 486429 229045 53960 0 5419
5421 0 486497 228969 53880 0 5420
5422 0 486493 228861 53760 0 5421
5423 6 486385 228829 53640 0 5422
5424 5 332325 146261 186960 0 3852
5425 0 331868 146747 186960 0 5424
5426 0 332273 147606 186960 0 5425
5427 5 332466 148939 186960 0 5426
5428 0 332492 148975 186920 0 5427
5429 0 332687 149260 186640 0 5428
5430 0 332715 149301 186600 0 5429
5431 0 332814 149585 186440 0 5430
5432 5 332864 149729 186360 0 5431
5433 0 332995 149349 186320 0 5432
5434 0 333056 149251 186200 0 5433
5435 0 332998 149138 186120 0 5434
5436 0 332963 149022 186080 0 5435
5437 0 332967 148959 186000 0 5436
5438 0 333002 148944 185960 0 5437
5439 6 333034 148955 185920 0 5438
5440 0 498272 243392 32800 81 4042
5441 0 498304 243360 33080 104 5440
5442 5 498336 243328 33120 102 5441
5443 0 498432 243168 33320 75 5442
5444 0 498496 242912 33440 148 5443
5445 5 498496 242880 33480 140 5444
5446 0 498560 242624 33480 90 5445
5447 5 498752 242432 33560 101 5446
5448 0 498592 242272 33680 71 5447
5449 0 498400 242112 33720 160 5448
5450 5 498176 242112 33720 108 5449
5451 0 498112 242080 33480 98 5450
5452 0 498112 242080 33200 135 5451
5453 0 497984 241984 32960 32 5452
5454 0 497920 241760 32840 80 5453
5455 6 497920 241696 32840 80 5454
5456 0 488561 228043 56960 0 4699
5457 0 488513 227999 57040 0 5456
5458 0 488461 228007 57160 0 5457
5459 0 488297 227987 57200 0 5458
5460 0 488237 228071 57240 0 5459
5461 0 488149 228099 57320 0 5460
5462 0 488045 228183 57400 0 5461
5463 0 487961 228451 57520 0 5462
5464 0 487785 228599 57600 0 5463
5465 0 487329 228899 57640 0 5464
5466 0 487241 229251 57600 0 5465
5467 0 487301 229335 57640 0 5466
5468 0 487377 229507 57720 0 5467
5469 0 487381 229615 57640 0 5468
5470 0 487357 229595 57560 0 5469
5471 6 487341 229511 57480 0 5470
5472 0 485814 232275 56400 64 4107
5473 0 486106 232263 56520 64 5472
5474 0 486146 232227 56600 64 5473
5475 0 486174 232155 56640 64 5474
5476 0 486202 232187 56720 64 5475
5477 0 486314 232247 56800 0 5476
5478 0 486306 232263 56920 0 5477
5479 0 486330 232159 57040 0 5478
5480 0 486358 232059 57080 0 5479
5481 0 486306 232027 57200 0 5480
5482 0 486314 231943 57320 0 5481
5483 0 486338 231847 57400 0 5482
5484 0 486406 231747 57440 0 5483
5485 0 486674 231527 57520 0 5484
5486 0 486702 231335 57440 0 5485
5487 6 486694 231239 57520 0 5486
5488 0 489537 229067 61160 81 4160
5489 0 489689 229123 61280 137 5488
5490 0 489841 229207 61360 137 5489
5491 5 489829 229187 61440 137 5490
5492 0 489917 229019 61520 137 5491
5493 0 489921 228935 61560 64 5492
5494 0 489861 228919 61600 64 5493
5495 0 489837 228855 61680 64 5494
5496 0 489921 228851 61760 64 5495
5497 0 489961 228843 61800 32 5496
5498 0 490029 228815 61880 32 5497
5499 0 490089 228871 61960 32 5498
5500 0 490133 228851 62040 32 5499
5501 0 490053 228743 62120 32 5500
5502 6 490113 228783 62240 32 5501
5503 0 438365 148206 216280 0 4941
5504 0 438226 148605 216320 0 5503
5505 0 438273 148748 216360 0 5504
5506 0 438336 148853 216400 0 5505
5507 0 438400 148807 216440 0 5506
5508 0 438488 148855 216480 0 5507
5509 0 438518 148916 216520 0 5508
5510 0 438534 148930 216560 0 5509
5511 0 438500 148936 216600 0 5510
5512 0 438516 148972 216640 0 5511
5513 0 438506 149015 216680 0 5512
5514 0 438510 149033 216720 0 5513
5515 0 438514 149043 216760 0 5514
5516 6 438531 149043 216800 0 5515
5517 0 438700 147616 215720 0 2374
5518 0 438659 147677 215680 0 5517
5519 0 438634 147881 215640 0 5518
5520 5 438748 147885 215600 0 5519
5521 0 438854 147647 215560 0 5520
5522 0 438845 147470 215520 0 5521
5523 0 438841 147489 215480 0 5522
5524 5 438845 147521 215440 0 5523
5525 0 438833 147212 215440 0 5524
5526 0 438536 147046 215400 0 5525
5527 0 438584 147049 215360 0 5526
5528 0 438503 147093 215320 0 5527
5529 0 438418 147133 215280 0 5528
5530 6 438349 147200 215240 0 5529
5531 0 487392 230656 27640 81 4330
5532 0 487424 230912 27600 86 5531
5533 0 487488 231136 27440 163 5532
5534 0 487360 231136 27200 128 5533
5535 0 487168 231168 27040 124 5534
5536 5 487104 231168 26960 96 5535
5537 0 486944 231328 26760 91 5536
5538 5 486880 231392 26720 75 5537
5539 0 486976 231616 26840 51 5538
5540 5 487008 231680 26840 32 5539
5541 0 486976 231936 26840 40 5540
5542 0 486784 232160 26880 32 5541
5543 0 486592 232320 26840 32 5542
5544 6 486528 232384 26760 32 5543
5545 0 490501 227595 61120 148 4161
5546 0 490473 227579 61240 148 5545
5547 0 490509 227699 61280 148 5546
5548 0 490477 227387 61400 150 5547
5549 5 490441 227487 61480 150 5548
5550 5 490173 227087 61520 178 5549
5551 0 490281 226955 61560 236 5550
5552 0 490221 226835 61600 128 5551
5553 0 490277 226727 61640 128 5552
5554 0 490377 226671 61760 128 5553
5555 0 490677 226703 61840 236 5554
5556 0 490765 226867 61920 236 5555
5557 0 490701 226991 62040 150 5556
5558 6 490469 227051 62080 236 5557
5559 0 488735 226713 53000 0 5004
5560 0 488595 226473 53080 0 5559
5561 5 488491 226093 53040 0 5560
5562 0 488491 225937 53080 0 5561
5563 0 488503 225813 53120 0 5562
5564 0 488547 225653 53200 0 5563
5565 5 488519 225509 53280 0 5564
5566 0 488463 225373 53240 0 5565
5567 0 488447 225337 53160 0 5566
5568 0 488455 225305 53080 0 5567
5569 0 488451 225201 53040 0 5568
5570 0 488423 225221 52960 0 5569
5571 0 488407 225177 52880 0 5570
5572 6 488363 225193 52800 0 5571
5573 0 486041 228841 54720 0 5409
5574 0 486001 228801 54680 0 5573
5575 0 485997 228777 54640 0 5574
5576 0 486009 228797 54600 0 5575
5577 0 485993 228781 54560 0 5576
5578 0 485985 228785 54520 75 5577
5579 0 486005 228777 54480 0 5578
5580 0 486009 228797 54360 0 5579
5581 0 486089 228725 54280 0 5580
5582 0 486197 228705 54200 0 5581
5583 0 486253 228681 54160 0 5582
5584 0 486269 228757 54080 0 5583
5585 0 486281 228793 54040 0 5584
5586 6 486297 228825 53960 0 5585
5587 0 436179 158146 215640 0 5080
5588 0 436178 158115 215600 0 5587
5589 0 436176 158084 215560 0 5588
5590 5 436178 158102 215520 0 5589
5591 0 436349 157283 215520 0 5590
5592 0 436408 157256 215480 0 5591
5593 0 436431 157187 215440 0 5592
5594 0 436453 157164 215400 0 5593
5595 0 436441 157167 215360 0 5594
5596 0 436335 157204 215320 0 5595
5597 0 436181 157301 215280 0 5596
5598 0 436206 157258 215240 0 5597
5599 6 436157 157293 215200 0 5598
5600 0 363825 142756 177360 0 2706
5601 0 363674 142696 177520 0 5600
5602 0 363412 142655 177680 0 5601
5603 0 362991 142751 177840 0 5602
5604 0 362766 142896 178000 0 5603
5605 0 362353 142920 178080 0 5604
5606 0 362108 142959 178120 0 5605
5607 0 362105 143044 178240 0 5606
5608 0 361843 143024 178360 0 5607
5609 0 361666 143036 178480 0 5608
5610 0 361523 143056 178600 0 5609
5611 0 361407 143140 178720 0 5610
5612 6 361415 143192 178800 0 5611
5613 0 501920 241856 40320 107 3333
5614 0 501856 241600 40360 157 5613
5615 5 501728 241504 40520 148 5614
5616 0 501536 241312 40560 60 5615
5617 0 501376 241152 40720 71 5616
5618 5 501248 241088 40760 91 5617
5619 0 501024 241056 40880 108 5618
5620 0 500800 241088 41000 163 5619
5621 0 500608 241280 41040 150 5620
5622 0 500352 241376 41040 80 5621
5623 0 500160 241568 41040 128 5622
5624 0 500032 241664 41240 128 5623
5625 6 500032 241696 41440 96 5624
5626 0 494240 241088 29920 240 4076
5627 0 494144 240864 29760 150 5626
5628 5 494112 240800 29560 154 5627
5629 0 493856 240768 29560 239 5628
5630 0 493696 240640 29720 163 5629
5631 0 493600 240480 29920 137 5630
5632 0 493408 240416 30080 141 5631
5633 0 493280 240192 30080 45 5632
5634 0 493248 239936 30080 32 5633
5635 0 493216 239872 29840 90 5634
5636 0 493216 239712 29600 102 5635
5637 0 493344 239488 29480 128 5636
5638 6 493408 239264 29360 71 5637
5639 0 483414 237866 42040 32 3896
5640 0 483515 237286 42040 40 5639
5641 0 483564 237040 42240 134 5640
5642 0 483592 236991 42400 164 5641
5643 0 483466 237025 42600 297 5642
5644 0 483506 237030 42800 217 5643
5645 0 483608 237021 43000 104 5644
5646 0 483695 237048 43160 45 5645
5647 0 483709 236933 43400 45 5646
5648 0 483736 236785 43600 32 5647
5649 0 483627 236518 43800 40 5648
5650 0 483614 236224 43880 80 5649
5651 6 483448 236080 44040 64 5650
5652 0 498400 242912 30080 221 4054
5653 0 498624 242880 29960 139 5652
5654 0 498848 242784 29880 107 5653
5655 0 499008 242624 29760 107 5654
5656 5 499200 242432 29680 45 5655
5657 0 499200 242400 29600 86 5656
5658 5 499168 242208 29400 96 5657
5659 0 499360 242112 29320 45 5658
5660 0 499552 241920 29280 32 5659
5661 5 499808 241856 29280 45 5660
5662 0 499808 241952 29520 32 5661
5663 6 499840 242112 29480 32 5662
5664 0 485458 235107 31120 75 3943
5665 0 485374 235465 31120 81 5664
5666 0 485120 236384 30680 98 5665
5667 0 485280 236512 30480 64 5666
5668 0 485408 236480 30240 75 5667
5669 0 485536 236480 30000 75 5668
5670 0 485568 236544 29760 71 5669
5671 0 485600 236544 29480 60 5670
5672 0 485600 236512 29200 60 5671
5673 0 485504 236672 28960 40 5672
5674 0 485344 236896 28880 51 5673
5675 6 485216 237024 28840 45 5674
5676 0 498208 242784 31240 108 4049
5677 0 497952 242656 31240 71 5676
5678 0 497696 242560 31240 32 5677
5679 0 497440 242560 31320 71 5678
5680 0 497184 242592 31320 75 5679
5681 0 496960 242592 31480 51 5680
5682 0 496704 242528 31560 86 5681
5683 0 496448 242560 31560 51 5682
5684 0 496192 242560 31600 71 5683
5685 0 496000 242752 31680 64 5684
5686 0 495872 242816 31920 64 5685
5687 6 495872 242784 32200 71 5686
5688 0 495168 238080 40440 90 4381
5689 0 495392 238144 40320 98 5688
5690 0 495648 238208 40320 71 5689
5691 0 495904 238240 40320 75 5690
5692 0 496160 238304 40320 40 5691
5693 0 496352 238400 40480 40 5692
5694 0 496608 238464 40520 96 5693
5695 0 496864 238528 40520 86 5694
5696 0 497120 238560 40520 81 5695
5697 0 497376 238560 40520 51 5696
5698 0 497632 238560 40560 80 5697
5699 6 497696 238560 40600 75 5698
5700 0 502080 245408 47560 40 3277
5701 0 502240 245312 47760 40 5700
5702 0 502240 245056 47800 51 5701
5703 0 502496 245056 47800 51 5702
5704 0 502752 245120 47720 40 5703
5705 0 502944 245312 47680 45 5704
5706 0 503136 245440 47840 64 5705
5707 0 503392 245504 47880 115 5706
5708 0 503616 245504 47720 108 5707
5709 0 503808 245376 47600 75 5708
5710 0 503904 245152 47520 80 5709
5711 6 503904 244960 47320 81 5710
5712 0 496433 244660 36000 107 4020
5713 0 497402 244126 36000 75 5712
5714 0 497540 244014 35840 75 5713
5715 0 498085 243737 35800 0 5714
5716 5 498817 243802 35800 0 5715
5717 0 499135 243737 36000 0 5716
5718 0 499441 243723 36160 0 5717
5719 0 499979 243712 36280 0 5718
5720 0 500540 243399 36280 0 5719
5721 0 500649 243373 36200 0 5720
5722 0 500766 243344 36120 0 5721
5723 6 500829 243376 36040 0 5722
5724 0 489256 228871 56200 120 4691
5725 5 489783 228836 56200 124 5724
5726 0 489864 228998 56080 136 5725
5727 0 489896 229041 56040 0 5726
5728 5 489961 229127 55960 156 5727
5729 0 490255 229494 55960 131 5728
5730 0 490365 229909 55960 60 5729
5731 0 490333 230097 55960 98 5730
5732 0 490603 230547 55960 40 5731
5733 0 490678 230656 55920 60 5732
5734 0 490750 230700 55880 0 5733
5735 6 490782 230680 55800 0 5734
5736 0 496544 242208 41720 51 5194
5737 5 496768 242240 41720 81 5736
5738 0 496960 242400 41840 51 5737
5739 0 497216 242432 41840 51 5738
5740 0 497472 242432 41760 40 5739
5741 0 497696 242368 41920 71 5740
5742 0 497696 242240 42160 71 5741
5743 0 497696 242176 42440 32 5742
5744 0 497696 242048 42680 75 5743
5745 0 497632 242048 42960 64 5744
5746 0 497632 242144 43200 71 5745
5747 6 497600 242176 43240 45 5746
5748 0 428014 140658 209280 0 4231
5749 0 427778 141101 209280 0 5748
5750 0 427677 141305 209240 0 5749
5751 0 427439 141359 209200 0 5750
5752 0 427333 141410 209160 0 5751
5753 0 427313 141446 209120 0 5752
5754 0 427311 141655 209080 0 5753
5755 0 427036 141807 209040 0 5754
5756 0 427017 141830 209000 0 5755
5757 0 426954 141827 208960 0 5756
5758 6 426895 141859 208920 0 5757
5759 0 351826 141130 178280 0 2745
5760 0 351956 141192 178240 0 5759
5761 0 352213 141350 178160 0 5760
5762 0 352357 141402 178000 0 5761
5763 0 352428 141272 177880 0 5762
5764 0 352328 141149 177760 0 5763
5765 0 352276 140991 177720 0 5764
5766 0 352202 140717 177760 0 5765
5767 0 352223 140686 177640 0 5766
5768 0 352268 140727 177560 0 5767
5769 6 352291 140747 177520 0 5768
5770 0 462829 129088 184760 0 3058
5771 0 463185 128934 184760 0 5770
5772 0 463717 129070 184720 0 5771
5773 0 463819 129010 184680 0 5772
5774 0 463919 128967 184640 0 5773
5775 0 463953 128904 184600 0 5774
5776 0 463966 128817 184560 0 5775
5777 0 463935 128771 184520 0 5776
5778 0 463942 128709 184480 0 5777
5779 0 463932 128615 184440 0 5778
5780 6 463908 128536 184400 0 5779
5781 0 491701 226471 60040 75 4171
5782 0 491589 226471 60000 75 5781
5783 0 491561 226363 59920 75 5782
5784 0 491561 226275 59840 75 5783
5785 0 491621 226063 59760 75 5784
5786 0 491685 225795 59680 90 5785
5787 5 492157 225583 59720 90 5786
5788 0 492249 225663 59800 90 5787
5789 0 492277 225719 59880 90 5788
5790 0 492281 225723 59920 60 5789
5791 6 492321 225771 60000 60 5790
5792 0 489137 229995 60640 71 4155
5793 5 488837 230523 60680 136 5792
5794 0 488914 230536 60600 136 5793
5795 0 488953 230543 60560 136 5794
5796 0 489069 230563 60440 136 5795
5797 0 489317 230587 60320 136 5796
5798 0 489473 230627 60240 136 5797
5799 0 489473 230603 60200 136 5798
5800 0 489445 230503 60160 136 5799
5801 0 489481 230363 60080 71 5800
5802 6 489425 230347 60040 71 5801
5803 0 490625 227979 57560 0 4708
5804 0 491081 227859 57520 0 5803
5805 5 491305 227843 57440 0 5804
5806 0 491429 227831 57360 0 5805
5807 0 491413 227927 57240 0 5806
5808 0 491461 227979 57160 0 5807
5809 0 491749 227807 57080 0 5808
5810 0 492013 227879 57000 0 5809
5811 0 492053 227971 56880 0 5810
5812 0 492169 228115 56800 0 5811
5813 6 492253 228151 56720 0 5812
5814 0 486081 228157 54840 0 4653
5815 0 485853 228001 54800 40 5814
5816 5 485821 227721 54760 0 5815
5817 0 485481 227729 54800 0 5816
5818 5 485401 227733 54840 0 5817
5819 0 485253 227681 54800 0 5818
5820 0 485129 227645 54760 0 5819
5821 0 485121 227629 54720 0 5820
5822 0 485097 227637 54640 0 5821
5823 0 485081 227697 54600 0 5822
5824 6 485077 227669 54560 0 5823
5825 0 483232 239840 42840 186 3895
5826 5 483168 239904 42880 168 5825
5827 0 483072 239808 43120 196 5826
5828 0 483072 239648 43320 154 5827
5829 0 483200 239456 43520 140 5828
5830 0 483296 239296 43720 51 5829
5831 0 483392 239136 43920 60 5830
5832 0 483392 238976 44120 86 5831
5833 0 483392 238720 44160 51 5832
5834 0 483264 238528 44280 51 5833
5835 6 483200 238464 44320 64 5834
5836 0 501984 242368 40760 189 3331
5837 0 501760 242336 40880 207 5836
5838 0 501536 242400 41000 154 5837
5839 0 501344 242368 41160 32 5838
5840 0 501184 242240 41360 40 5839
5841 0 500992 242176 41520 102 5840
5842 0 500800 242112 41680 71 5841
5843 0 500576 242016 41800 90 5842
5844 0 500416 241888 42000 64 5843
5845 6 500320 241792 42120 60 5844
5846 0 485792 237664 26040 51 3969
5847 5 485920 237632 26120 115 5846
5848 0 486112 237824 26120 101 5847
5849 0 486336 237984 26080 120 5848
5850 0 486496 238208 26000 160 5849
5851 0 486752 238336 25960 136 5850
5852 0 487008 238336 26080 128 5851
5853 0 487232 238272 26200 107 5852
5854 0 487424 238112 26320 81 5853
5855 6 487584 238048 26400 51 5854
5856 5 490112 230752 32480 96 4306
5857 0 490304 230944 32400 136 5856
5858 5 490432 231040 32480 205 5857
5859 5 490496 231104 32480 224 5858
5860 0 490624 231200 32280 178 5859
5861 0 490880 231328 32280 178 5860
5862 0 491072 231456 32120 150 5861
5863 0 491232 231488 31920 163 5862
5864 0 491424 231584 31760 64 5863
5865 6 491520 231680 31760 32 5864
5866 0 488503 226097 52960 0 5561
5867 0 488511 225981 52880 0 5866
5868 0 488499 225893 52840 0 5867
5869 0 488495 225817 52760 0 5868
5870 0 488483 225813 52720 0 5869
5871 0 488431 225837 52640 0 5870
5872 0 488459 225873 52560 0 5871
5873 0 488527 225873 52480 0 5872
5874 0 488531 225749 52440 0 5873
5875 6 488591 225797 52360 0 5874
5876 0 501952 244384 42520 104 5305
5877 0 502144 244576 42600 104 5876
5878 0 502304 244704 42800 71 5877
5879 0 502528 244704 42920 75 5878
5880 0 502784 244704 42960 40 5879
5881 0 502976 244768 43120 64 5880
5882 0 503200 244768 43240 32 5881
5883 0 503392 244672 43040 40 5882
5884 0 503520 244448 43000 51 5883
5885 6 503744 244384 43080 51 5884
5886 0 497248 245760 41640 71 4744
5887 0 496992 245760 41600 71 5886
5888 0 496800 245760 41400 60 5887
5889 0 496608 245728 41240 86 5888
5890 0 496384 245792 41120 96 5889
5891 0 496128 245824 41040 86 5890
5892 0 495872 245760 40960 102 5891
5893 0 495680 245760 40760 40 5892
5894 0 495552 245760 40520 64 5893
5895 6 495616 245696 40400 51 5894
5896 0 444948 149005 201800 0 3471
5897 0 444981 149030 201880 0 5896
5898 0 445105 149019 201920 0 5897
5899 0 445166 149055 201960 0 5898
5900 0 445228 149091 202000 0 5899
5901 0 445328 149198 202040 0 5900
5902 0 445354 149290 202120 0 5901
5903 0 445347 149392 202160 0 5902
5904 6 445318 149383 202200 0 5903
5905 0 494656 241440 30240 98 4075
5906 0 494784 241440 30480 71 5905
5907 0 494816 241376 30720 104 5906
5908 5 494816 241376 30760 124 5907
5909 0 494976 241536 30960 81 5908
5910 0 495168 241600 31120 91 5909
5911 0 495392 241600 31280 51 5910
5912 0 495616 241632 31440 91 5911
5913 6 495648 241664 31480 96 5912
5914 5 502944 242432 41800 228 3325
5915 0 502784 242464 42040 166 5914
5916 0 502688 242624 42240 51 5915
5917 0 502816 242816 42400 181 5916
5918 0 502944 242848 42640 128 5917
5919 0 503008 242944 42880 160 5918
5920 0 502976 242944 43160 156 5919
5921 0 502976 243104 43360 60 5920
5922 6 502976 243168 43640 60 5921
5923 0 489645 229403 61440 137 5491
5924 0 489609 229463 61520 137 5923
5925 0 489617 229443 61560 137 5924
5926 0 489597 229511 61640 64 5925
5927 0 489553 229555 61720 64 5926
5928 0 489585 229699 61760 64 5927
5929 0 489545 229815 61840 64 5928
5930 0 489525 229771 61880 64 5929
5931 6 489513 229835 61920 0 5930
5932 0 489344 230816 30880 71 4313
5933 0 489152 231008 30760 45 5932
5934 0 488992 231168 30560 81 5933
5935 0 488832 231328 30440 108 5934
5936 0 488640 231456 30280 80 5935
5937 0 488448 231648 30160 81 5936
5938 0 488320 231744 29960 122 5937
5939 0 488160 231744 29760 45 5938
5940 6 488064 231744 29640 45 5939
5941 0 489824 231936 33400 160 5379
5942 0 489888 232064 33160 104 5941
5943 0 489760 232160 32920 107 5942
5944 0 489664 232288 32720 124 5943
5945 0 489568 232448 32520 107 5944
5946 0 489504 232608 32320 107 5945
5947 0 489344 232736 32120 60 5946
5948 0 489216 232800 31880 75 5947
5949 6 488992 232800 31800 80 5948
5950 0 489536 231552 33520 101 5378
5951 5 489376 231392 33520 176 5950
5952 0 489248 231264 33720 172 5951
5953 0 489088 231168 33920 96 5952
5954 0 488928 231104 34160 124 5953
5955 0 488800 231168 34400 150 5954
5956 0 488736 231296 34640 160 5955
5957 0 488608 231392 34840 120 5956
5958 6 488480 231424 34880 91 5957
5959 5 490865 227127 57640 0 5269
5960 0 490945 227171 57680 0 5959
5961 0 491053 227235 57800 0 5960
5962 0 491129 227203 57840 0 5961
5963 0 491185 227199 57920 0 5962
5964 0 491257 227127 58000 0 5963
5965 0 491281 227131 58080 0 5964
5966 0 491305 227151 58120 0 5965
5967 6 491305 227155 58200 0 5966
5968 0 489184 242336 38560 32 4924
5969 0 489120 242176 38360 64 5968
5970 0 488992 242016 38160 64 5969
5971 0 488832 241856 37960 71 5970
5972 0 488768 241792 37720 51 5971
5973 0 488608 241792 37520 40 5972
5974 0 488384 241728 37640 96 5973
5975 0 488128 241728 37640 96 5974
5976 6 487968 241600 37720 64 5975
5977 0 486702 230659 56040 32 4424
5978 0 486514 230709 56160 32 5977
5979 0 486474 230845 56200 32 5978
5980 0 486530 230893 56280 32 5979
5981 0 486574 230937 56360 32 5980
5982 0 486610 230949 56480 32 5981
5983 0 486522 230949 56560 32 5982
5984 0 486626 230897 56600 32 5983
5985 6 486682 230841 56640 32 5984
5986 0 428803 139747 208400 0 4209
5987 0 428557 139673 208360 0 5986
5988 0 428472 139651 208320 0 5987
5989 0 428380 139634 208280 0 5988
5990 0 428353 139621 208240 0 5989
5991 0 428328 139603 208200 0 5990
5992 0 428316 139553 208160 0 5991
5993 6 428313 139521 208120 0 5992
5994 0 353942 135741 161120 0 3612
5995 0 353913 135920 161240 0 5994
5996 0 353855 135791 161320 0 5995
5997 0 353708 135798 161440 0 5996
5998 0 353686 135755 161480 0 5997
5999 0 353563 135715 161640 0 5998
6000 0 353353 135741 161800 0 5999
6001 6 353368 135750 161920 0 6000
6002 0 446191 149262 200600 0 3452
6003 0 446578 149165 200600 0 6002
6004 0 446436 148930 200800 0 6003
6005 0 446257 148507 201000 0 6004
6006 0 446038 148597 201160 0 6005
6007 0 445935 148720 201320 0 6006
6008 0 445935 148736 201400 0 6007
6009 6 445935 148744 201440 0 6008
6010 0 445117 148371 199480 0 3437
6011 0 444721 148829 199480 0 6010
6012 0 444682 148840 199440 0 6011
6013 0 444563 148871 199320 0 6012
6014 0 444623 148861 199160 0 6013
6015 0 444648 148786 199080 0 6014
6016 0 444660 148748 199040 0 6015
6017 6 444590 148747 198880 0 6016
6018 0 504352 241472 38080 102 4863
6019 0 504096 241568 38040 104 6018
6020 0 503904 241728 38000 80 6019
6021 0 503712 241824 37840 96 6020
6022 0 503552 241984 37640 51 6021
6023 0 503424 242080 37440 32 6022
6024 0 503456 242304 37320 40 6023
6025 6 503584 242528 37280 51 6024
6026 0 504480 242144 41720 60 3318
6027 0 504480 241952 41520 60 6026
6028 0 504416 241728 41360 32 6027
6029 0 504192 241600 41320 40 6028
6030 0 504032 241376 41320 120 6029
6031 0 503936 241184 41160 45 6030
6032 0 503968 241024 40960 96 6031
6033 6 503968 240960 40880 45 6032
6034 0 489984 230208 27120 75 5036
6035 0 489728 230208 27120 51 6034
6036 0 489504 230304 27040 75 6035
6037 0 489312 230496 26920 86 6036
6038 0 489152 230688 26840 86 6037
6039 0 489024 230880 26720 86 6038
6040 0 488832 231072 26640 40 6039
6041 6 488704 231168 26600 45 6040
6042 0 489477 227079 57560 0 4708
6043 0 489429 226927 57640 0 6042
6044 0 489385 226823 57720 0 6043
6045 0 489269 226727 57800 0 6044
6046 0 489285 226627 57880 0 6045
6047 0 489369 226459 58000 0 6046
6048 0 489393 226379 58080 0 6047
6049 6 489349 226239 58240 0 6048
6050 0 485965 227465 55960 0 5135
6051 0 485897 227373 56040 0 6050
6052 0 485717 227373 56120 0 6051
6053 0 485669 227317 56160 0 6052
6054 0 485729 227253 56240 0 6053
6055 0 485753 227225 56320 0 6054
6056 0 485797 227157 56400 0 6055
6057 6 485821 227089 56480 0 6056
6058 0 498592 246176 47800 104 3270
6059 0 498592 245952 47920 150 6058
6060 0 498592 245696 47920 128 6059
6061 5 498592 245600 47800 51 6060
6062 0 498624 245408 47640 40 6061
6063 0 498656 245184 47520 51 6062
6064 0 498624 244992 47360 90 6063
6065 6 498560 244960 47360 64 6064
6066 0 496160 241664 39200 124 5203
6067 0 496128 241696 38920 141 6066
6068 0 496128 241760 38640 163 6067
6069 0 496096 241696 38400 128 6068
6070 0 495968 241632 38160 91 6069
6071 0 495936 241664 37880 75 6070
6072 0 495872 241696 37600 71 6071
6073 6 495904 241696 37440 32 6072
6074 0 482912 240000 42880 102 5826
6075 0 482688 240000 42760 124 6074
6076 0 482464 239872 42760 81 6075
6077 0 482208 239840 42760 120 6076
6078 0 481984 239840 42600 32 6077
6079 0 481728 239840 42520 40 6078
6080 0 481472 239744 42480 75 6079
6081 6 481376 239744 42480 71 6080
6082 0 434565 160278 216400 0 2403
6083 0 434473 160565 216560 0 6082
6084 0 434487 160657 216600 0 6083
6085 0 434537 160816 216680 0 6084
6086 0 434565 160803 216720 0 6085
6087 0 434615 160854 216840 0 6086
6088 6 434708 160914 216920 0 6087
6089 0 436080 158261 215400 0 5590
6090 0 435931 158272 215280 0 6089
6091 0 435680 158316 215120 0 6090
6092 0 435889 158506 214920 0 6091
6093 0 435934 158399 214800 0 6092
6094 0 435949 158344 214720 0 6093
6095 6 435966 158331 214680 0 6094
6096 0 438468 148484 215600 0 5520
6097 0 438302 148676 215560 0 6096
6098 0 438334 148740 215520 0 6097
6099 0 438335 148773 215480 0 6098
6100 0 438297 148846 215440 0 6099
6101 0 438230 148896 215400 0 6100
6102 6 438213 148902 215360 0 6101
6103 0 327760 144593 187000 0 3868
6104 0 327714 144607 187040 0 6103
6105 0 327605 144663 187120 0 6104
6106 0 327522 144533 187160 0 6105
6107 0 327402 144398 187280 0 6106
6108 0 327377 144386 187360 0 6107
6109 6 327334 144428 187400 0 6108
6110 0 333591 145427 187840 0 3845
6111 0 334061 145310 187920 0 6110
6112 0 334089 145353 188080 0 6111
6113 0 334215 145474 188240 0 6112
6114 0 334221 145471 188280 0 6113
6115 0 334238 145470 188400 0 6114
6116 6 334258 145432 188440 0 6115
6117 0 362152 136794 161520 0 3589
6118 0 362280 136657 161480 0 6117
6119 0 362321 136572 161320 0 6118
6120 5 362422 136624 161080 0 6119
6121 0 361763 136123 161080 0 6120
6122 0 361934 136231 160920 0 6121
6123 6 362027 136255 160880 0 6122
6124 0 346512 142636 178560 0 2770
6125 0 346584 142489 178600 0 6124
6126 0 346606 142424 178760 0 6125
6127 0 346685 142375 178800 0 6126
6128 0 346807 142331 178840 0 6127
6129 0 346812 142253 178880 0 6128
6130 6 346743 142261 178920 0 6129
6131 0 443874 149530 201480 0 3465
6132 0 443909 149528 201440 0 6131
6133 0 443980 149523 201360 0 6132
6134 0 444015 149520 201320 0 6133
6135 0 444050 149518 201280 0 6134
6136 0 444096 149570 201200 0 6135
6137 6 443988 149364 201080 0 6136
6138 5 501376 241504 38200 104 3343
6139 0 501472 241280 38120 51 6138
6140 0 501536 241088 37960 81 6139
6141 0 501632 240960 37720 102 6140
6142 0 501792 241056 37480 45 6141
6143 0 501952 241184 37280 40 6142
6144 6 502016 241248 37200 51 6143
6145 0 500960 241600 39320 104 3339
6146 0 500736 241504 39440 166 6145
6147 0 500480 241440 39360 80 6146
6148 0 500224 241376 39360 81 6147
6149 0 499968 241280 39360 45 6148
6150 0 499744 241248 39480 32 6149
6151 6 499616 241216 39720 32 6150
6152 0 494272 240896 29360 135 5628
6153 0 494400 241088 29200 32 6152
6154 0 494496 241056 28960 91 6153
6155 0 494432 240864 28760 75 6154
6156 0 494400 240672 28600 60 6155
6157 0 494240 240448 28520 32 6156
6158 6 494048 240320 28520 40 6157
6159 5 486048 237504 26280 81 5847
6160 0 486208 237312 26320 81 6159
6161 0 486432 237152 26320 86 6160
6162 0 486560 236992 26160 32 6161
6163 0 486464 237024 25920 60 6162
6164 0 486304 237120 25720 64 6163
6165 6 486240 237120 25680 40 6164
6166 0 494368 242112 29800 128 4071
6167 0 494112 242112 29880 124 6166
6168 0 493856 242144 29960 128 6167
6169 0 493632 242176 30120 64 6168
6170 0 493440 242336 30200 71 6169
6171 0 493312 242592 30200 81 6170
6172 6 493280 242624 30240 101 6171
6173 0 493997 226455 60720 0 5340
6174 0 494018 226378 60560 0 6173
6175 0 494287 226288 60440 0 6174
6176 0 494268 226138 60280 0 6175
6177 0 494507 225939 60120 0 6176
6178 0 494693 225750 60240 0 6177
6179 6 494822 225592 60320 0 6178
6180 0 490345 228223 61520 102 5549
6181 0 490301 228443 61600 120 6180
6182 0 490305 228595 61680 32 6181
6183 0 490281 228871 61760 32 6182
6184 5 490333 229123 61840 32 6183
6185 0 490373 229515 61760 32 6184
6186 6 490321 229483 61680 64 6185
6187 5 484512 234848 27760 40 3953
6188 0 484352 234880 27560 75 6187
6189 0 484320 235008 27320 32 6188
6190 0 484320 235136 27080 51 6189
6191 0 484320 235136 26800 51 6190
6192 0 484288 235296 26560 32 6191
6193 6 484160 235488 26360 60 6192
6194 0 499008 242432 33600 64 5447
6195 0 499232 242400 33760 45 6194
6196 0 499392 242368 33960 96 6195
6197 0 499552 242400 34160 96 6196
6198 0 499744 242368 34320 75 6197
6199 0 500000 242336 34320 80 6198
6200 6 500064 242336 34320 80 6199
6201 0 498240 243392 31480 176 4047
6202 0 498048 243552 31440 128 6201
6203 0 497792 243648 31440 101 6202
6204 0 497632 243456 31760 32 6203
6205 0 497664 243520 32040 32 6204
6206 0 497760 243072 32040 157 6205
6207 6 497696 242976 32080 122 6206
6208 0 496308 235944 37640 154 4400
6209 0 496185 235980 37600 107 6208
6210 0 496043 236069 37520 107 6209
6211 0 495982 236186 37360 91 6210
6212 0 496108 236475 37200 107 6211
6213 0 496204 236568 37000 107 6212
6214 6 496755 237349 36960 0 6213
6215 0 498560 243424 32200 96 4044
6216 0 498784 243552 32160 98 6215
6217 0 498976 243744 32160 102 6216
6218 0 499168 243936 32200 122 6217
6219 0 499328 244032 32400 101 6218
6220 0 499488 244064 32600 45 6219
6221 6 499520 244064 32680 64 6220
6222 0 497088 244256 32480 163 4035
6223 0 497120 244032 32320 232 6222
6224 0 497152 243776 32320 208 6223
6225 0 496960 243616 32240 143 6224
6226 0 496768 243648 32080 71 6225
6227 0 496512 243648 32000 90 6226
6228 6 496448 243584 32000 80 6227
6229 0 488161 237444 38720 45 5287
6230 0 488456 237444 38920 137 6229
6231 5 488509 237433 39040 137 6230
6232 0 487840 238060 39040 115 6231
6233 5 487700 238207 39280 0 6232
6234 0 488403 239169 39280 0 6233
6235 6 488417 239314 39080 154 6234
6236 0 490045 229409 55680 150 5728
6237 0 490081 229417 55560 0 6236
6238 0 489929 229353 55520 0 6237
6239 0 489933 229301 55440 0 6238
6240 0 489977 229301 55320 0 6239
6241 0 490001 229353 55280 0 6240
6242 6 489941 229269 55200 0 6241
6243 0 492608 240768 39080 64 5065
6244 0 492352 240832 39080 32 6243
6245 5 492096 240896 39080 86 6244
6246 0 491872 240896 39240 122 6245
6247 0 491808 240928 39520 81 6246
6248 0 491680 241056 39720 96 6247
6249 6 491648 241248 39680 51 6248
6250 0 494720 241056 41880 81 5194
6251 0 494528 240832 41880 98 6250
6252 5 494528 240640 41880 86 6251
6253 0 494368 240448 41720 32 6252
6254 0 494112 240672 41880 32 6253
6255 0 494080 240864 42160 32 6254
6256 6 494048 240896 42360 32 6255
6257 0 487778 235679 57320 40 4095
6258 0 488082 235855 57240 45 6257
6259 0 488102 235963 57160 45 6258
6260 0 488034 235887 57080 45 6259
6261 0 488014 235887 57040 45 6260
6262 0 488022 235891 56920 45 6261
6263 6 488050 235891 56840 45 6262
6264 0 343104 151716 187960 0 2848
6265 0 343223 151763 188040 0 6264
6266 0 343098 151683 188240 0 6265
6267 0 343238 151634 188280 0 6266
6268 0 343700 151703 188320 0 6267
6269 6 343870 151728 188440 0 6268
6270 0 332913 149864 186280 0 5432
6271 0 332987 150080 186160 0 6270
6272 0 332848 149970 185960 0 6271
6273 5 332790 150029 185840 0 6272
6274 0 332811 150025 185800 0 6273
6275 6 332775 149948 185760 0 6274
6276 0 353243 137360 160440 0 3618
6277 0 353246 137405 160400 0 6276
6278 0 353253 137543 160280 0 6277
6279 0 352651 137945 160240 0 6278
6280 0 352633 137959 160160 0 6279
6281 6 352620 137961 160120 0 6280
6282 0 361020 134633 160920 0 3600
6283 0 361066 134601 160880 0 6282
6284 0 361109 134557 160840 0 6283
6285 0 361145 134387 160800 0 6284
6286 0 361058 134313 160680 0 6285
6287 6 361089 134379 160600 0 6286
6288 0 346620 142868 178000 0 2767
6289 0 346586 143005 177920 0 6288
6290 0 346479 143232 177800 0 6289
6291 0 346455 143187 177640 0 6290
6292 0 346507 143233 177520 0 6291
6293 6 346503 143271 177480 0 6292
6294 0 501184 241568 38000 45 6138
6295 0 501120 241632 37760 60 6294
6296 0 501184 241792 37560 40 6295
6297 0 501248 242016 37440 60 6296
6298 0 501344 242240 37320 60 6297
6299 6 501408 242368 37240 32 6298
6300 0 501088 241120 40120 32 5618
6301 0 500832 241152 40080 120 6300
6302 0 500608 241152 40240 115 6301
6303 0 500384 241024 40240 122 6302
6304 0 500160 240896 40360 32 6303
6305 6 500096 240896 40520 64 6304
6306 0 503424 240768 41400 86 5156
6307 0 503680 240704 41480 60 6306
6308 0 503936 240608 41480 51 6307
6309 0 504160 240448 41400 81 6308
6310 0 504320 240256 41360 71 6309
6311 6 504416 240096 41320 75 6310
6312 0 503072 242560 41760 166 5914
6313 0 503072 242816 41760 71 6312
6314 0 503104 243072 41720 98 6313
6315 0 503200 243296 41560 140 6314
6316 0 503360 243360 41360 134 6315
6317 6 503616 243360 41240 51 6316
6318 0 485216 237536 25920 104 3967
6319 0 484960 237536 25840 101 6318
6320 0 484736 237632 25720 120 6319
6321 0 484544 237824 25680 122 6320
6322 0 484320 237952 25640 86 6321
6323 6 484192 237952 25600 75 6322
6324 0 486720 231552 26560 51 5538
6325 0 486560 231712 26400 51 6324
6326 0 486400 231872 26280 40 6325
6327 0 486240 232032 26120 51 6326
6328 0 486112 232192 25960 51 6327
6329 6 486016 232320 25840 51 6328
6330 0 486848 229984 27840 120 4333
6331 0 486944 229728 27880 71 6330
6332 0 486944 229504 28000 102 6331
6333 0 486912 229312 28160 128 6332
6334 0 486848 229120 28360 120 6333
6335 6 486752 228960 28560 108 6334
6336 0 498720 242816 31280 137 4049
6337 0 498976 242752 31280 71 6336
6338 0 499168 242624 31400 75 6337
6339 0 499296 242432 31520 80 6338
6340 0 499360 242208 31360 40 6339
6341 6 499360 242176 31320 32 6340
6342 0 489312 231936 33840 81 5380
6343 0 489056 231936 33840 102 6342
6344 0 488800 231968 33840 122 6343
6345 0 488544 232032 33720 143 6344
6346 0 488320 232192 33640 60 6345
6347 6 488160 232352 33640 60 6346
6348 0 489184 231328 33320 122 5951
6349 0 489024 231264 33120 122 6348
6350 0 488768 231296 33040 128 6349
6351 0 488544 231296 32920 64 6350
6352 0 488352 231360 32760 45 6351
6353 6 488224 231424 32720 60 6352
6354 0 490528 230848 32640 212 5858
6355 0 490624 230752 32880 178 6354
6356 0 490848 230720 33040 148 6355
6357 0 491040 230656 33200 175 6356
6358 0 491200 230656 33440 102 6357
6359 6 491360 230656 33640 71 6358
6360 0 490705 226303 57000 0 5104
6361 5 490681 225939 57000 0 6360
6362 5 491013 225747 56960 0 6361
6363 0 490981 225671 57080 0 6362
6364 0 490949 225627 57160 0 6363
6365 6 490877 225679 57240 0 6364
6366 0 499968 246368 47440 156 3276
6367 0 499808 246144 47320 141 6366
6368 0 499584 246016 47280 154 6367
6369 0 499360 245984 47400 128 6368
6370 0 499104 245984 47360 200 6369
6371 6 499008 245984 47360 175 6370
6372 5 485759 236992 38480 139 5289
6373 0 485623 237009 38720 32 6372
6374 0 485645 237101 38800 32 6373
6375 5 485140 236944 38800 0 6374
6376 0 484429 238011 38800 51 6375
6377 6 484265 238061 38640 75 6376
6378 0 485747 238556 38960 0 4785
6379 5 485724 238410 39080 32 6378
6380 5 484400 238764 39080 51 6379
6381 0 483535 238953 39080 60 6380
6382 0 483617 239409 39040 0 6381
6383 6 483371 239649 38920 0 6382
6384 0 486706 227395 56600 80 4886
6385 0 486826 227283 56560 80 6384
6386 0 487106 227327 56480 80 6385
6387 0 487262 227419 56400 0 6386
6388 0 487026 227467 56320 0 6387
6389 6 487118 227415 56280 0 6388
6390 0 493344 240832 38160 51 5070
6391 0 493120 240768 38040 71 6390
6392 0 492896 240736 37920 96 6391
6393 0 492672 240736 37800 32 6392
6394 0 492448 240704 37640 71 6393
6395 6 492352 240640 37480 101 6394
6396 0 501888 244224 42080 198 4755
6397 0 502112 244128 41920 120 6396
6398 0 502176 244064 41680 40 6397
6399 0 502208 244064 41400 32 6398
6400 0 502272 244096 41160 32 6399
6401 6 502496 244224 41200 51 6400
6402 0 436492 159926 215480 0 5085
6403 0 436643 159706 215440 0 6402
6404 0 436537 159698 215360 0 6403
6405 0 436293 159693 215240 0 6404
6406 6 436146 159758 215200 0 6405
6407 0 329060 144185 186000 0 3862
6408 0 329185 144085 185880 0 6407
6409 0 329378 144167 185840 0 6408
6410 0 329955 144423 185720 0 6409
6411 6 329945 144263 185560 0 6410
6412 0 350266 144477 166960 0 4830
6413 0 350254 144573 166840 0 6412
6414 5 350285 144659 166720 0 6413
6415 0 350062 144609 166680 0 6414
6416 6 349885 144610 166640 0 6415
6417 0 376708 124387 163400 0 3721
6418 0 376676 124353 163480 0 6417
6419 0 376669 124361 163520 0 6418
6420 0 376622 124322 163600 0 6419
6421 6 376621 124223 163680 0 6420
6422 0 346295 143704 178920 0 2776
6423 0 346339 143768 179040 0 6422
6424 0 346459 143685 179080 0 6423
6425 0 346489 143681 179120 0 6424
6426 6 346520 143677 179160 0 6425
6427 0 377058 135463 167800 0 3674
6428 0 376862 135521 167840 0 6427
6429 0 376705 135630 167920 0 6428
6430 0 376648 135642 167960 0 6429
6431 6 376643 135620 168000 0 6430
6432 0 361493 142973 177480 0 2709
6433 0 361497 142888 177320 0 6432
6434 0 361490 142804 177240 0 6433
6435 0 361312 142832 177120 0 6434
6436 6 361264 142823 177040 0 6435
6437 0 501856 241664 40720 122 5615
6438 0 501920 241728 40960 163 6437
6439 0 502016 241664 41200 75 6438
6440 0 502016 241664 41480 60 6439
6441 6 501920 241632 41640 32 6440
6442 0 496000 240512 30840 124 4084
6443 0 495744 240448 30880 101 6442
6444 0 495520 240384 31000 81 6443
6445 0 495296 240224 31000 80 6444
6446 6 495168 240224 30920 64 6445
6447 0 494784 241632 29920 175 4074
6448 0 495040 241664 29920 160 6447
6449 0 495232 241856 29960 32 6448
6450 0 495456 241920 30080 45 6449
6451 6 495680 241792 30200 90 6450
6452 0 505568 242080 41120 32 5325
6453 0 505440 242048 40880 45 6452
6454 0 505312 241920 40680 45 6453
6455 0 505248 241760 40480 45 6454
6456 6 505088 241600 40280 75 6455
6457 0 498976 242016 29320 98 5658
6458 0 498976 241856 29120 91 6457
6459 0 498976 241632 29000 86 6458
6460 0 498944 241440 28800 104 6459
6461 6 498944 241376 28720 75 6460
6462 0 484480 235104 27760 51 6187
6463 0 484320 235328 27680 64 6462
6464 0 484352 235584 27640 64 6463
6465 0 484384 235840 27640 64 6464
6466 6 484384 235936 27640 32 6465
6467 0 499456 242432 29680 32 5656
6468 0 499712 242496 29760 51 6467
6469 0 499872 242656 29880 32 6468
6470 0 499936 242816 30080 75 6469
6471 6 499968 242848 30120 75 6470
6472 5 484505 233565 29000 150 3951
6473 5 484818 232461 29000 175 6472
6474 0 484635 232586 28720 81 6473
6475 0 484626 232398 28400 81 6474
6476 6 484521 232285 28280 81 6475
6477 0 497920 242176 33800 120 5450
6478 0 497728 242208 34000 98 6477
6479 0 497568 242176 34200 86 6478
6480 0 497312 242176 34320 75 6479
6481 6 497120 242176 34520 71 6480
6482 0 488845 230687 60720 120 5793
6483 0 488833 230891 60800 91 6482
6484 5 488773 231423 60880 91 6483
6485 0 488749 231563 60920 108 6484
6486 6 488733 231607 61000 108 6485
6487 0 498496 243040 33680 96 5445
6488 0 498400 243104 33920 98 6487
6489 0 498208 243296 34000 51 6488
6490 0 498272 243552 33880 108 6489
6491 6 498208 243712 33680 64 6490
6492 0 490272 231232 32640 160 5859
6493 0 490016 231232 32640 168 6492
6494 0 489792 231328 32560 32 6493
6495 0 489568 231328 32360 96 6494
6496 6 489472 231296 32200 98 6495
6497 0 495654 235001 37840 128 4399
6498 0 495440 234823 37840 81 6497
6499 0 495229 234834 37880 71 6498
6500 0 494866 234817 37920 0 6499
6501 6 494731 234679 37880 0 6500
6502 0 490336 230560 32480 32 5856
6503 0 490432 230336 32560 71 6502
6504 0 490528 230080 32680 75 6503
6505 0 490656 229920 32840 81 6504
6506 6 490784 229856 32920 75 6505
6507 0 490421 228523 58160 0 4717
6508 0 490609 228543 58120 0 6507
6509 5 490969 228487 58080 0 6508
6510 0 491205 228639 57960 0 6509
6511 6 491185 228679 57920 0 6510
6512 0 502752 246240 45960 115 3284
6513 0 502976 246240 46080 40 6512
6514 0 503136 246272 46320 51 6513
6515 0 503264 246432 46520 64 6514
6516 6 503296 246624 46680 64 6515
6517 0 501088 242720 43440 51 4764
6518 0 501216 242560 43640 32 6517
6519 0 501376 242400 43840 60 6518
6520 0 501600 242304 43960 45 6519
6521 6 501632 242272 44000 60 6520
6522 0 487235 227864 55240 0 5177
6523 0 487267 227856 55200 0 6522
6524 5 487299 227836 55160 0 6523
6525 0 487299 227924 55120 0 6524
6526 6 487315 227944 55040 0 6525
6527 0 489926 228700 56240 0 5725
6528 0 490142 228604 56280 0 6527
6529 0 490322 228448 56200 0 6528
6530 0 490406 228460 56160 0 6529
6531 6 490474 228568 56080 0 6530
6532 0 490208 242624 37960 32 4928
6533 0 490336 242528 38200 122 6532
6534 0 490528 242400 38360 75 6533
6535 0 490592 242240 38600 71 6534
6536 6 490688 242176 38680 64 6535
6537 0 495712 245056 47560 81 3256
6538 0 495904 244864 47480 80 6537
6539 0 495712 244672 47360 140 6538
6540 0 495520 244512 47320 160 6539
6541 6 495456 244416 47320 71 6540
6542 0 485190 232887 56320 150 4106
6543 0 485202 232863 56200 150 6542
6544 0 485234 232895 56120 150 6543
6545 0 485306 232883 56000 150 6544
6546 6 485282 233043 55840 160 6545
6547 0 491975 242376 43240 96 3988
6548 0 492243 242081 43240 45 6547
6549 5 492602 241877 43240 120 6548
6550 0 492608 241914 43040 120 6549
6551 6 492256 241662 42920 0 6550
6552 0 434866 159652 216240 0 2400
6553 0 434397 159225 216240 0 6552
6554 0 434378 159210 216400 0 6553
6555 6 434382 159233 216480 0 6554
6556 0 438923 147558 215400 0 5524
6557 0 438994 147602 215360 0 6556
6558 0 438985 147674 215320 0 6557
6559 6 438974 147713 215280 0 6558
6560 0 427824 140991 210200 0 4254
6561 0 427686 141286 210240 0 6560
6562 0 427704 141372 210280 0 6561
6563 6 427719 141393 210320 0 6562
6564 0 342206 151613 189520 0 2859
6565 0 342238 151691 189640 0 6564
6566 0 342210 151760 189760 0 6565
6567 6 342234 151702 189800 0 6566
6568 0 332319 148414 187120 0 5427
6569 0 332246 148152 187200 0 6568
6570 0 332179 148039 187320 0 6569
6571 6 332159 148000 187360 0 6570
6572 0 332418 146328 186880 0 5424
6573 0 332499 146372 186800 0 6572
6574 0 332498 146365 186760 0 6573
6575 6 332561 146356 186680 0 6574
6576 0 351054 143969 167400 0 4835
6577 0 351701 143694 167440 0 6576
6578 0 352169 143659 167480 0 6577
6579 6 352251 143593 167600 0 6578
6580 0 355880 145219 182920 0 3783
6581 0 355937 145299 182880 0 6580
6582 0 355983 145330 182800 0 6581
6583 6 356028 145391 182720 0 6582
6584 5 378183 134617 166720 0 3684
6585 0 378021 134480 166680 0 6584
6586 0 377959 134481 166640 0 6585
6587 6 377981 134493 166600 0 6586
6588 0 377307 136473 167720 0 3674
6589 0 377214 136567 167600 0 6588
6590 0 377292 136554 167480 0 6589
6591 6 377389 136568 167400 0 6590
6592 0 384670 137377 177120 0 2664
6593 0 384597 137424 177320 0 6592
6594 0 384546 137364 177520 0 6593
6595 6 384339 137291 177680 0 6594
6596 0 385520 137121 176880 0 2663
6597 0 385672 137078 176600 0 6596
6598 0 385675 137067 176400 0 6597
6599 6 385908 137061 176360 0 6598
6600 0 391433 135466 179200 0 2654
6601 0 391297 135782 179160 0 6600
6602 0 391183 135958 179120 0 6601
6603 6 391055 135999 179080 0 6602
6604 0 391743 134979 179480 0 2652
6605 0 391793 134953 179560 0 6604
6606 0 391565 134980 179720 0 6605
6607 6 391582 134984 179800 0 6606
6608 0 485408 239808 24560 51 3980
6609 0 485600 240000 24520 98 6608
6610 0 485696 240256 24520 102 6609
6611 6 485824 240448 24560 60 6610
6612 0 485664 239296 24960 40 3977
6613 0 485920 239392 24960 120 6612
6614 0 486176 239488 25000 128 6613
6615 6 486304 239488 25080 102 6614
6616 0 505088 241152 37760 51 4865
6617 0 505216 241312 37560 128 6616
6618 0 505312 241472 37320 107 6617
6619 6 505376 241664 37160 81 6618
6620 0 494976 241184 30880 40 5908
6621 0 495136 241024 31040 96 6620
6622 0 495200 240864 31240 75 6621
6623 6 495264 240768 31360 40 6622
6624 0 485504 238208 25960 86 3971
6625 0 485248 238208 25960 32 6624
6626 0 484992 238208 25920 51 6625
6627 6 484768 238208 25920 51 6626
6628 0 492445 225671 59680 90 5787
6629 0 492481 225743 59640 90 6628
6630 0 492461 225899 59520 90 6629
6631 6 492521 225907 59440 90 6630
6632 0 486976 231008 26800 32 5536
6633 0 486816 230976 26600 51 6632
6634 0 486720 230752 26480 51 6633
6635 6 486720 230688 26480 51 6634
6636 0 488104 238386 30160 131 4633
6637 5 487778 238049 30160 102 6636
6638 0 487370 237747 30160 80 6637
6639 6 487222 237740 30040 75 6638
6640 0 486373 225585 53960 0 4682
6641 0 486373 225545 54000 0 6640
6642 0 486341 225573 54080 0 6641
6643 6 486269 225605 54160 0 6642
6644 0 489207 227685 52320 0 5016
6645 0 489107 227753 52440 0 6644
6646 0 489127 227693 52560 0 6645
6647 6 489175 227649 52600 0 6646
6648 0 498592 243424 33120 96 5442
6649 0 498848 243456 33120 120 6648
6650 0 499104 243552 33120 98 6649
6651 6 499296 243552 33000 40 6650
6652 0 496484 234648 38440 153 4398
6653 0 496543 234787 38640 81 6652
6654 0 496830 234636 38920 51 6653
6655 6 496929 234565 39080 124 6654
6656 0 486816 240864 35560 96 4804
6657 0 486752 241056 35400 102 6656
6658 0 486592 241216 35280 81 6657
6659 6 486528 241280 35240 60 6658
6660 0 489645 228515 58000 0 4714
6661 0 489401 228507 58080 0 6660
6662 0 489281 228387 58120 0 6661
6663 6 489285 228403 58200 0 6662
6664 5 490412 235940 36880 0 5299
6665 5 491382 235857 36880 0 6664
6666 0 492224 236057 36880 0 6665
6667 6 492401 235949 37080 0 6666
6668 0 488108 236691 36640 163 5298
6669 0 487968 236621 36560 163 6668
6670 0 487739 236480 36320 234 6669
6671 6 487720 236701 36200 234 6670
6672 0 491009 226875 57640 0 5959
6673 0 491017 226631 57680 0 6672
6674 0 490989 226567 57720 0 6673
6675 6 490949 226631 57800 0 6674
6676 0 485885 227577 54800 0 5816
6677 0 485901 227505 54880 0 6676
6678 0 485881 227429 54960 0 6677
6679 6 485837 227389 55000 0 6678
6680 0 503296 244288 43920 108 5314
6681 0 503296 244448 44120 75 6680
6682 0 503392 244672 44240 71 6681
6683 6 503488 244832 44200 32 6682
6684 0 494443 240602 39640 0 5067
6685 0 494949 240126 39640 0 6684
6686 0 495165 239975 39440 81 6685
6687 6 495289 240079 39360 81 6686
6688 0 496448 245760 48200 102 3260
6689 0 496384 245952 48400 71 6688
6690 0 496544 246080 48560 45 6689
6691 6 496640 246080 48440 81 6690
6692 0 485234 229491 56720 45 4877
6693 0 485090 229531 56760 45 6692
6694 0 485054 229595 56840 45 6693
6695 6 485122 229595 56920 45 6694
6696 0 496768 241984 41760 32 5737
6697 0 496928 241760 41760 51 6696
6698 0 497088 241536 41800 51 6697
6699 6 497088 241312 41840 51 6698
6700 0 331811 146474 186960 0 5424
6701 0 331837 146497 186840 0 6700
6702 6 331867 146476 186800 0 6701
6703 0 344852 150223 184720 0 2824
6704 0 344868 150254 184760 0 6703
6705 6 344894 150289 184840 0 6704
6706 0 360034 134532 160720 0 3601
6707 0 360036 134584 160560 0 6706
6708 6 360037 134708 160400 0 6707
6709 0 362308 137364 160920 0 6120
6710 0 362399 137495 160800 0 6709
6711 6 362423 137366 160720 0 6710
6712 0 360068 142019 163200 0 3570
6713 0 359830 141945 163120 0 6712
6714 6 359720 141911 163080 0 6713
6715 0 359068 142737 164720 0 3558
6716 0 358784 142724 164680 0 6715
6717 6 358672 142711 164600 0 6716
6718 0 350992 141036 178320 0 2746
6719 0 351179 141043 178200 0 6718
6720 6 351286 141178 178120 0 6719
6721 0 355014 144874 181360 0 3768
6722 0 354754 144966 181360 0 6721
6723 6 354740 145006 181320 0 6722
6724 0 377628 134268 167400 0 3680
6725 0 377595 134261 167440 0 6724
6726 6 377570 134238 167480 0 6725
6727 0 357581 142944 179880 0 2724
6728 0 357620 142962 180000 0 6727
6729 6 357735 142962 180040 0 6728
6730 0 377843 138198 183880 0 4527
6731 0 377856 138055 183840 0 6730
6732 6 377888 138033 183760 0 6731
6733 0 369808 141988 175440 0 2693
6734 0 369854 142012 175280 0 6733
6735 6 370282 141999 175200 0 6734
6736 0 461952 128890 184440 0 3050
6737 0 461912 128833 184400 0 6736
6738 6 461908 128762 184320 0 6737
6739 5 489201 226927 61480 139 5550
6740 0 488897 226799 61440 107 6739
6741 6 488681 226603 61400 120 6740
6742 0 489888 230560 28920 45 5029
6743 0 489920 230816 29000 86 6742
6744 6 489920 231008 29040 60 6743
6745 0 490517 227715 60560 122 5359
6746 0 490693 227767 60520 137 6745
6747 6 490717 227723 60480 137 6746
6748 0 489813 229619 60880 122 4157
6749 0 490157 229631 60920 71 6748
6750 6 490221 229627 60960 71 6749
6751 5 497722 233709 37480 136 4402
6752 0 498713 234017 37480 166 6751
6753 6 499121 234183 37560 166 6752
6754 0 496718 234427 37280 135 4401
6755 0 496590 234418 37200 135 6754
6756 6 496462 234408 37120 135 6755
6757 0 489505 228087 58640 0 4721
6758 0 489425 228103 58680 0 6757
6759 6 489449 228175 58760 0 6758
6760 0 485793 227449 55320 0 5142
6761 0 485857 227433 55240 0 6760
6762 6 485881 227397 55200 0 6761
6763 0 491119 229917 35600 136 4298
6764 0 491491 229896 35600 124 6763
6765 6 491543 229902 35720 124 6764
6766 0 491637 227543 57480 0 5805
6767 0 491637 227431 57560 0 6766
6768 6 491669 227407 57640 0 6767
6769 0 486944 239680 36280 60 4799
6770 0 486688 239616 36160 32 6769
6771 6 486560 239520 36080 32 6770
6772 0 488244 237449 37040 120 5297
6773 0 487413 237437 37040 166 6772
6774 6 487203 237388 37160 148 6773
6775 0 493183 237409 40720 202 4381
6776 0 493078 237309 40480 134 6775
6777 6 492927 237345 40280 134 6776
6778 0 482278 238612 36400 32 3919
6779 0 482108 238540 36280 32 6778
6780 6 482076 238491 36040 91 6779
6781 0 485741 227693 54720 0 5816
6782 0 485661 227709 54680 0 6781
6783 6 485677 227701 54640 0 6782
6784 0 498368 245408 47800 75 6061
6785 0 498112 245376 47800 75 6784
6786 6 497920 245376 47800 32 6785
6787 0 488521 237445 39080 137 6231
6788 0 488720 237422 39320 0 6787
6789 6 489324 237470 39600 0 6788
6790 0 486782 237954 38480 32 5286
6791 0 486757 237957 38320 32 6790
6792 6 486907 237937 38160 32 6791
6793 0 489341 227851 56800 0 4698
6794 0 489445 227755 56720 0 6793
6795 6 489509 227731 56640 0 6794
6796 0 498016 246464 48160 150 3266
6797 0 498176 246624 48360 245 6796
6798 6 499126 246868 48840 0 6797
6799 0 484870 229504 57200 0 4977
6800 0 484766 229388 57160 0 6799
6801 6 484682 229292 57080 0 6800
6802 0 492096 240832 38800 101 6245
6803 0 492288 240384 39080 32 6802
6804 6 492288 240288 39160 40 6803
6805 0 494432 240640 42280 120 6252
6806 0 494368 240768 42520 45 6805
6807 6 494368 240864 42720 32 6806
6808 0 332492 149982 185840 0 6273
6809 6 332519 149954 185800 0 6808
6810 0 356362 134786 160680 0 3608
6811 6 356374 134705 160640 0 6810
6812 0 355770 135038 160680 0 3608
6813 6 355581 135034 160560 0 6812
6814 0 360052 134244 160880 0 3601
6815 6 360077 133992 160960 0 6814
6816 0 338535 145122 186880 0 3837
6817 6 338531 145154 186920 0 6816
6818 0 362152 135886 161800 0 3591
6819 6 361912 135785 161840 0 6818
6820 0 371686 121716 161480 0 3744
6821 6 371780 121738 161360 0 6820
6822 0 344456 146515 187320 0 3822
6823 6 344465 146510 187360 0 6822
6824 0 346157 143372 178920 0 2775
6825 6 346057 143328 179040 0 6824
6826 0 350493 140756 178520 0 2749
6827 6 350453 140692 178560 0 6826
6828 0 378145 134644 166680 0 6584
6829 6 378153 134633 166600 0 6828
6830 0 355709 144977 180440 0 3760
6831 6 355725 145006 180400 0 6830
6832 0 376553 137347 168800 0 3665
6833 6 376525 137315 168840 0 6832
6834 0 388120 136666 177160 0 2662
6835 6 388384 136703 177040 0 6834
6836 0 393476 133886 179920 0 2649
6837 6 393417 133915 180000 0 6836
6838 0 444156 147557 199160 0 3431
6839 6 443991 147654 199080 0 6838
6840 0 485920 237216 26240 32 6159
6841 6 485760 237152 26280 32 6840
6842 0 486848 231712 27040 40 5540
6843 6 486752 231776 27040 40 6842
6844 0 505952 241120 42280 45 5330
6845 6 505952 241120 42400 60 6844
6846 0 494753 225603 61240 136 5350
6847 6 494733 225587 61200 136 6846
6848 0 493013 225747 61520 0 5258
6849 6 492865 226003 61640 157 6848
6850 0 499872 241856 29280 32 5661
6851 6 499808 241600 29320 32 6850
6852 0 489265 226983 61600 108 6739
6853 6 489393 227087 61720 108 6852
6854 0 484050 233243 29120 40 6472
6855 6 484063 233164 29200 40 6854
6856 0 488256 230336 29200 40 4323
6857 6 488192 230528 29360 51 6856
6858 0 485608 234384 29000 71 3951
6859 6 486008 234359 29120 64 6858
6860 0 489231 227565 51880 0 5020
6861 6 489155 227729 51800 0 6860
6862 0 498326 234112 37200 166 6751
6863 6 498674 234319 36880 166 6862
6864 0 486458 239730 34200 107 4611
6865 6 486510 239789 34160 71 6864
6866 0 495425 233465 38200 40 4398
6867 6 495332 233368 38080 64 6866
6868 0 484855 236117 33160 122 3935
6869 6 484863 236304 33360 0 6868
6870 0 491109 228419 58120 0 6509
6871 6 491253 228307 58240 0 6870
6872 0 489051 227997 52800 0 4457
6873 6 489059 228045 52720 0 6872
6874 5 488177 234867 36880 40 5300
6875 6 487787 234509 36600 86 6874
6876 0 490676 236682 36880 0 6664
6877 6 490174 236794 36480 75 6876
6878 0 490041 226775 56640 0 5107
6879 6 489973 226611 56600 0 6878
6880 0 490357 225831 57080 0 6361
6881 6 490369 225803 57120 0 6880
6882 0 488951 227321 53640 0 4996
6883 6 488935 227293 53760 0 6882
6884 0 488629 236830 37720 189 5293
6885 6 488652 237069 37560 120 6884
6886 0 498475 243800 35480 0 5716
6887 6 498642 243929 35320 0 6886
6888 0 485384 236831 38240 81 6372
6889 6 485370 236687 38120 81 6888
6890 0 484304 238639 39320 40 6380
6891 6 484251 238929 39560 0 6890
6892 0 485857 238338 39360 32 6379
6893 6 485938 238413 39440 0 6892
6894 0 486839 228336 55520 0 5176
6895 6 486823 228344 55560 0 6894
6896 0 485453 231331 57800 122 4120
6897 6 485649 231399 57760 91 6896
6898 0 487591 228304 55760 0 5173
6899 6 487567 228352 55840 0 6898
6900 6 436411 158634 216360 0 2402
6901 6 370467 122749 161240 0 3748
6902 6 350479 144737 166680 0 6414
6903 6 444453 146330 199240 0 3433
6904 6 487764 237934 30040 102 6637
6905 6 490449 229275 62040 32 6184
6906 6 484952 232394 29200 163 6473
6907 6 486113 226525 54080 0 4685
6908 6 488757 231599 60800 108 6484
6909 6 488447 225365 53360 0 5565
6910 6 490612 231865 35080 0 4301
6911 6 485665 227645 55600 0 5143
6912 6 488846 234629 36680 0 6874
6913 6 491283 235494 37120 0 6665
6914 6 490764 235945 36320 0 6665
6915 6 482945 237148 34640 224 3927
6916 6 491377 225691 56880 0 6362
6917 6 485337 227777 54960 0 5818
6918 6 485110 236996 39000 32 6375
6919 6 487640 238261 39440 102 6233
6920 6 484310 238805 38880 51 6380
6921 6 487283 227764 55080 0 6524
6922 6 486557 230325 55560 45 4640
6923 6 484570 234941 41520 102 4272
6924 6 494170 241931 42000 60 5056
6925 6 492840 241874 43320 0 6549
```
