## Supplementary material for "Complete connectomic reconstruction of olfactory projection neurons in the fly brain": neuron skeletons: 51080.swc

```
# SWC format file
# based on specifications at http://research.mssm.edu/cnic/swc.html
# Created by pymaid (https://github.com/schlegelp/PyMaid)
# PointNo Label X Y Z Radius Parent
# Labels:
# 0 = undefined
# 1 = soma
# 5 = fork point
# 6 = end point
1 1 476773 192426 27400 1735 -1
2 0 476186 193783 26200 0 1
3 0 475608 194550 25120 0 2
4 0 476901 196811 25240 0 3
5 0 477674 197488 25280 0 4
6 0 478324 197586 25400 0 5
7 0 478574 197602 25560 0 6
8 0 478845 197318 25920 0 7
9 0 479115 197302 26080 0 8
10 0 479743 197153 26400 0 9
11 0 480187 197030 26560 0 10
12 0 480355 196716 27000 0 11
13 0 480617 196805 27120 0 12
14 0 481049 196821 27360 0 13
15 0 482963 198183 27360 0 14
16 0 483714 199078 27120 0 15
17 0 483974 200819 27120 0 16
18 0 483863 201207 27120 0 17
19 0 484088 201529 27120 0 18
20 0 484858 201973 27120 0 19
21 0 484892 202750 27120 0 20
22 0 484380 203411 26800 0 21
23 0 484295 203863 26640 0 22
24 0 483889 204532 26240 0 23
25 0 483587 205633 26080 0 24
26 0 483340 205823 25840 0 25
27 0 483329 206459 25840 0 26
28 0 483148 207297 25800 0 27
29 0 483360 208282 25800 0 28
30 0 483605 208569 25800 0 29
31 0 483684 209216 25800 0 30
32 0 484246 210467 25800 0 31
33 0 484096 211080 25640 0 32
34 0 483957 211234 25520 0 33
35 0 483590 211568 25360 0 34
36 0 483199 211875 25160 0 35
37 0 482926 212078 24960 0 36
38 0 482987 212351 24880 0 37
39 0 483220 212820 24680 0 38
40 0 483054 213068 24480 0 39
41 0 482797 213247 24280 0 40
42 0 482613 213290 24040 0 41
43 0 482517 213702 23880 0 42
44 0 482585 213920 23680 0 43
45 0 482695 214231 23480 0 44
46 0 482868 214393 23280 0 45
47 0 482916 214424 23080 0 46
48 0 483008 214602 22840 0 47
49 0 483006 214861 22680 0 48
50 0 483108 215228 22520 0 49
51 0 483203 215455 22360 0 50
52 0 483186 215621 22200 0 51
53 0 483453 216078 22080 0 52
54 0 483464 216345 21920 0 53
55 0 483405 216739 21840 0 54
56 0 483415 217343 21760 0 55
57 0 483104 217168 21680 0 56
58 0 483178 217744 21600 0 57
59 0 483382 218400 21600 0 58
60 0 483125 219164 21600 0 59
61 0 482976 219213 21680 0 60
62 0 483194 219336 21760 0 61
63 0 482954 220404 22040 0 62
64 0 483327 221063 22320 0 63
65 0 482802 222329 22320 0 64
66 0 483016 222674 22320 0 65
67 0 483278 223904 22400 0 66
68 0 483203 224186 22520 0 67
69 0 483132 224119 22720 0 68
70 0 483168 224058 22920 0 69
71 0 483116 224560 23040 0 70
72 0 482868 225874 23080 0 71
73 0 482938 226881 23000 0 72
74 0 482977 227685 22960 0 73
75 0 482879 228994 23000 0 74
76 0 482664 229648 23040 0 75
77 0 482453 230016 23160 0 76
78 0 482216 230488 23280 0 77
79 0 482068 230717 23400 0 78
80 0 481683 231054 23560 0 79
81 0 481600 231343 23680 0 80
82 0 481490 231538 23800 0 81
83 0 481430 231835 23960 0 82
84 0 481280 232066 24120 0 83
85 0 481238 232171 24280 0 84
86 0 481158 232326 24440 0 85
87 0 481069 232425 24560 0 86
88 0 481055 232553 24680 0 87
89 0 481005 232659 24760 0 88
90 0 480969 232836 24920 0 89
91 0 480995 232889 25000 0 90
92 0 480981 232996 25160 0 91
93 0 481028 233044 25280 0 92
94 0 481051 233112 25360 0 93
95 0 481164 233052 25520 0 94
96 0 481192 233064 25600 0 95
97 0 481385 233041 25800 0 96
98 0 481471 233017 25960 0 97
99 0 481546 232957 26120 0 98
100 0 481613 232824 26240 0 99
101 0 481689 232842 26360 0 100
102 0 481718 232820 26440 0 101
103 0 481758 232790 26520 0 102
104 0 481871 232667 26640 0 103
105 0 481929 232583 26800 0 104
106 0 481966 232459 26920 0 105
107 0 482041 232361 27080 0 106
108 0 482043 232274 27240 0 107
109 0 482095 232124 27400 0 108
110 0 482102 232120 27560 0 109
111 0 482059 232100 27760 0 110
112 0 482019 232131 27880 0 111
113 0 481948 232160 28040 0 112
114 0 481926 232142 28200 0 113
115 0 481890 232133 28360 0 114
116 0 481919 232213 28440 0 115
117 0 482018 232291 28640 0 116
118 0 482052 232359 28800 0 117
119 0 482049 232488 28960 0 118
120 0 482105 232583 29120 0 119
121 0 482203 232628 29280 0 120
122 0 482254 232712 29440 0 121
123 0 482238 232795 29600 0 122
124 0 482263 232870 29720 0 123
125 0 482288 232909 29840 0 124
126 0 482327 232945 30000 0 125
127 0 482336 233001 30160 0 126
128 0 482334 232967 30280 0 127
129 0 482365 233010 30440 0 128
130 0 482311 233014 30640 0 129
131 0 482304 233015 30760 0 130
132 0 482285 233003 30880 0 131
133 0 482238 233012 31080 0 132
134 0 482251 233129 31320 0 133
135 0 482284 233215 31520 0 134
136 0 482301 233306 31680 0 135
137 0 482349 233400 31840 0 136
138 0 482383 233485 31960 0 137
139 0 482372 233570 32120 0 138
140 0 482395 233605 32320 0 139
141 0 482402 233665 32480 0 140
142 0 482399 233695 32640 0 141
143 0 482407 233713 32800 0 142
144 0 482403 233716 32920 0 143
145 0 482376 233778 33000 0 144
146 0 482353 233879 33120 0 145
147 0 482329 233960 33280 0 146
148 0 482371 233992 33480 0 147
149 0 482334 234063 33640 0 148
150 0 482348 234131 33760 0 149
151 0 482322 234199 33840 0 150
152 0 482274 234298 33960 0 151
153 0 482236 234316 34040 0 152
154 0 482232 234401 34240 0 153
155 0 482242 234464 34360 0 154
156 0 482198 234526 34520 0 155
157 0 482209 234588 34680 0 156
158 0 482181 234661 34800 0 157
159 0 482170 234756 34960 0 158
160 0 482105 234894 35120 0 159
161 0 482165 234905 35280 0 160
162 0 482131 234962 35400 0 161
163 0 482134 234978 35480 0 162
164 0 482105 235008 35600 0 163
165 0 482147 235108 35640 0 164
166 0 482140 234998 35680 0 165
167 0 482101 235025 35760 0 166
168 0 482114 235072 35920 0 167
169 0 482107 235128 36080 0 168
170 0 482086 235140 36240 0 169
171 0 482097 235170 36320 0 170
172 0 482058 235183 36400 0 171
173 0 482195 235271 36520 0 172
174 0 482455 235363 36680 0 173
175 0 482659 235440 36880 0 174
176 0 482581 235324 37000 0 175
177 0 482408 235255 37120 0 176
178 0 482154 235142 37240 0 177
179 0 481926 235054 37360 0 178
180 0 481733 235024 37560 0 179
181 0 481683 235031 37720 0 180
182 0 481701 235122 37920 0 181
183 0 481728 235152 38120 0 182
184 0 481717 235196 38280 0 183
185 0 481683 235255 38440 0 184
186 0 481664 235292 38600 0 185
187 0 481683 235369 38800 0 186
188 0 481683 235525 38960 0 187
189 0 481711 235555 39160 0 188
190 0 481748 235706 39400 0 189
191 0 481779 235813 39560 0 190
192 0 481829 235881 39720 0 191
193 0 481844 235968 39880 0 192
194 0 481859 236093 40000 0 193
195 0 481852 236176 40080 0 194
196 0 481881 236338 40200 0 195
197 0 481986 236602 40320 0 196
198 0 482061 237245 40320 0 197
199 5 480941 238896 40320 32 198
200 0 480584 239156 40520 71 199
201 0 480264 239236 40720 228 200
202 0 480524 238937 40920 218 201
203 0 480755 238558 41160 172 202
204 0 480930 238423 41320 172 203
205 0 481020 238318 41520 0 204
206 0 481069 237988 41720 0 205
207 0 480750 237935 41920 266 206
208 0 480729 237689 42160 353 207
209 0 480836 237185 42360 300 208
210 0 480850 236690 42600 230 209
211 0 480800 236367 42880 209 210
212 0 480826 236001 43080 60 211
213 0 480766 235988 43200 60 212
214 0 480828 235984 43280 60 213
215 0 480816 235852 43480 60 214
216 0 480794 235683 43720 251 215
217 0 480840 235582 43960 226 216
218 0 480864 235547 44160 226 217
219 0 481020 235524 44400 178 218
220 0 481081 235405 44640 254 219
221 0 481157 235261 44840 164 220
222 0 481140 235202 45080 164 221
223 0 481060 235149 45120 164 222
224 0 481096 235248 45160 164 223
225 0 481126 235259 45280 207 224
226 0 481144 235261 45480 207 225
227 0 481106 235330 45600 207 226
228 0 481011 235303 45800 232 227
229 0 481166 235190 46000 232 228
230 0 481333 234846 46160 240 229
231 0 481444 234593 46360 239 230
232 0 481447 234517 46480 239 231
233 0 481466 234569 46520 239 232
234 0 481439 234662 46560 239 233
235 0 481422 234591 46680 239 234
236 0 481501 234312 46800 232 235
237 0 481545 234433 46880 232 236
238 0 481565 233320 46920 102 237
239 0 481563 233364 47000 102 238
240 0 481490 233390 47200 102 239
241 0 481550 233300 47360 102 240
242 0 481370 233503 47520 124 241
243 0 481083 233696 47680 197 242
244 0 481080 233413 47760 197 243
245 0 481074 233349 47800 178 244
246 0 481049 233314 47840 178 245
247 0 479687 233538 47880 0 246
248 0 480932 233245 47920 178 247
249 0 480791 233172 48000 178 248
250 0 481094 233353 48160 196 249
251 0 481138 233398 48280 196 250
252 0 481145 233338 48400 240 251
253 0 481138 233305 48640 240 252
254 0 481129 233281 48800 331 253
255 0 481194 233372 48920 229 254
256 0 481236 233368 49120 190 255
257 0 481018 233383 49320 190 256
258 0 480901 233472 49480 226 257
259 0 480810 233559 49640 226 258
260 0 480959 233568 49800 178 259
261 0 480821 233520 49880 178 260
262 0 480851 233508 49920 178 261
263 0 480799 233559 50040 32 262
264 0 481091 233154 50200 139 263
265 0 481203 233019 50320 139 264
266 0 481135 232848 50400 202 265
267 0 481103 232914 50480 202 266
268 0 481112 232992 50640 202 267
269 0 481157 233042 50720 202 268
270 0 481138 233252 50840 277 269
271 0 481492 233205 51000 207 270
272 0 481550 233063 51160 207 271
273 0 481608 232978 51360 240 272
274 0 481650 232845 51480 226 273
275 0 481655 232819 51640 166 274
276 0 481557 232748 51760 166 275
277 0 481571 232681 52000 240 276
278 0 481624 232609 52200 237 277
279 0 481671 232476 52400 206 278
280 0 481699 232380 52600 270 279
281 0 481729 232243 52760 237 280
282 0 481774 232043 52920 237 281
283 0 481788 232349 53040 218 282
284 0 481781 232281 53160 218 283
285 0 481839 232250 53280 160 284
286 0 481776 232206 53360 160 285
287 0 481856 232194 53520 139 286
288 0 481937 232182 53760 178 287
289 0 482001 232237 53920 178 288
290 0 481960 232185 54080 235 289
291 0 481997 232050 54280 137 290
292 0 482052 231987 54440 86 291
293 0 481973 231846 54600 143 292
294 0 482050 231768 54800 143 293
295 0 482080 231565 55080 189 294
296 0 482176 231469 55200 197 295
297 0 482157 231369 55400 32 296
298 0 482146 231360 55560 32 297
299 0 482245 231234 55760 172 298
300 0 482218 231203 55960 232 299
301 0 482178 231112 56160 232 300
302 0 482259 230936 56280 218 301
303 0 482327 230890 56360 204 302
304 0 482363 230804 56560 229 303
305 0 482352 230737 56800 261 304
306 0 482386 230630 57040 254 305
307 0 482361 230612 57200 254 306
308 0 482282 230559 57400 163 307
309 0 482198 230546 57600 235 308
310 0 482234 230574 57800 202 309
311 0 482113 230438 58000 154 310
312 0 481927 230386 58200 86 311
313 0 481800 230276 58440 150 312
314 0 481672 230265 58600 134 313
315 0 481699 230303 58760 150 314
316 0 481691 230333 58880 150 315
317 0 481727 230355 59040 172 316
318 0 481735 230391 59240 202 317
319 0 481774 230490 59520 200 318
320 0 481873 230532 59680 206 319
321 0 481943 230559 59800 206 320
322 0 482140 230651 59960 122 321
323 0 482386 230721 60080 104 322
324 0 482734 230913 60600 124 323
325 0 482620 230957 61080 156 324
326 0 482806 231067 61720 168 325
327 0 483158 231362 62320 240 326
328 0 483365 231612 63160 300 327
329 0 483608 231837 63840 226 328
330 0 483884 231942 64360 206 329
331 0 483869 231864 65040 164 330
332 0 484607 232125 66200 227 331
333 0 484628 232162 66560 208 332
334 0 484772 232220 66720 208 333
335 0 485423 232202 67080 192 334
336 0 485716 232404 67880 196 335
337 0 486181 232559 68360 243 336
338 0 486658 232654 69000 163 337
339 0 487173 232676 69720 157 338
340 0 487503 232803 70360 96 339
341 0 487886 232943 70800 128 340
342 0 488038 232973 71520 101 341
343 0 487923 232841 72000 98 342
344 0 487862 232772 72320 160 343
345 0 487848 232582 72800 86 344
346 0 487930 232599 73120 86 345
347 0 488176 232481 73640 256 346
348 0 488266 232478 74080 289 347
349 0 488329 232334 74280 270 348
350 0 488496 232311 74400 257 349
351 0 488823 232393 74800 178 350
352 0 489003 232251 74880 217 351
353 0 489370 232155 75240 266 352
354 0 489532 232130 75400 297 353
355 0 489715 232090 75560 209 354
356 0 489919 232049 75800 232 355
357 0 490175 231987 76040 212 356
358 0 490203 232029 76200 256 357
359 0 490328 232023 76360 275 358
360 0 490376 232035 76560 275 359
361 0 490453 232005 76680 221 360
362 0 490487 232032 76840 198 361
363 0 490610 232010 77000 194 362
364 0 490708 231944 77160 203 363
365 0 490758 231882 77360 203 364
366 0 490874 231763 77520 200 365
367 0 490862 231692 77640 200 366
368 0 491020 231738 77800 275 367
369 0 491054 231731 77920 286 368
370 0 491093 231741 78040 286 369
371 0 491163 231769 78200 226 370
372 0 491369 231712 78280 226 371
373 0 491411 231652 78400 178 372
374 0 491425 231772 78600 212 373
375 0 491554 231679 78800 176 374
376 0 491633 231679 79000 176 375
377 0 491690 231628 79240 176 376
378 0 491758 231605 79440 0 377
379 0 491760 231610 79560 0 378
380 0 491819 231635 79680 0 379
381 0 491921 231636 79840 0 380
382 0 491898 231683 80000 0 381
383 0 492049 231582 80200 0 382
384 0 492189 231521 80400 0 383
385 0 492209 231503 80560 0 384
386 0 492256 231445 80760 0 385
387 0 492386 231383 80960 0 386
388 0 492425 231278 81200 0 387
389 0 492510 231215 81440 0 388
390 0 492591 231059 81680 0 389
391 0 492815 231003 81960 0 390
392 0 492792 230961 82120 0 391
393 0 492958 230901 82320 0 392
394 0 493009 230828 82560 0 393
395 0 493129 230710 82800 0 394
396 0 493245 230608 83000 0 395
397 0 493213 230636 83240 0 396
398 0 493167 230605 83440 0 397
399 0 493138 230502 83640 0 398
400 0 493114 230463 83840 0 399
401 0 493221 230269 84080 0 400
402 0 493212 230243 84240 0 401
403 0 493200 230218 84280 0 402
404 0 493232 230136 84400 0 403
405 0 493323 230057 84480 0 404
406 0 493301 229976 84600 0 405
407 0 493322 229948 84760 0 406
408 0 493420 229815 84920 0 407
409 0 493475 229758 85040 0 408
410 0 493510 229585 85200 0 409
411 0 493501 229550 85280 0 410
412 0 493417 229417 85440 0 411
413 0 493409 229340 85560 0 412
414 0 493476 229215 85680 0 413
415 0 493483 229112 85800 0 414
416 0 493594 228958 85920 0 415
417 0 493572 228900 86080 0 416
418 0 493618 228734 86200 0 417
419 0 493631 228553 86360 0 418
420 0 493632 228528 86520 0 419
421 0 493669 228388 86720 0 420
422 0 493844 228117 86960 0 421
423 0 493904 228087 87080 0 422
424 0 493806 228071 87120 0 423
425 0 493741 227956 87280 0 424
426 0 493774 227780 87440 0 425
427 0 493812 227613 87600 0 426
428 0 493775 227595 87720 0 427
429 0 493797 227396 87840 0 428
430 0 493993 227280 87920 0 429
431 0 494092 227189 88000 0 430
432 0 494336 227082 88120 0 431
433 0 494427 226824 88240 0 432
434 0 494452 226740 88360 0 433
435 0 494514 226581 88480 0 434
436 0 494629 226557 88520 0 435
437 0 494787 226391 88560 0 436
438 0 494768 226492 88640 0 437
439 0 495144 226910 88680 0 438
440 0 494946 226533 88720 0 439
441 0 494813 226272 88760 0 440
442 0 494966 225935 89000 0 441
443 0 495068 225930 89080 0 442
444 0 495148 226019 89280 0 443
445 0 495295 225955 89440 0 444
446 0 495376 225871 89560 0 445
447 0 495464 225858 89680 0 446
448 0 495500 225788 89760 0 447
449 0 495661 225653 89880 0 448
450 0 495694 225598 90000 0 449
451 0 495719 225303 90120 0 450
452 0 495707 225260 90280 0 451
453 0 495664 225239 90400 0 452
454 0 495708 225185 90520 0 453
455 0 496236 224933 90720 0 454
456 0 496203 224831 90840 0 455
457 0 496234 224700 90960 0 456
458 0 496940 220829 91000 0 457
459 0 496270 224634 91040 0 458
460 0 496263 224556 91120 0 459
461 0 496327 224417 91160 0 460
462 0 496362 224416 91320 0 461
463 0 496727 224153 91360 0 462
464 0 496587 224242 91400 0 463
465 0 496565 224244 91440 0 464
466 0 496562 224149 91480 0 465
467 0 496509 224059 91640 0 466
468 0 496571 223886 91800 0 467
469 0 496629 223680 91960 0 468
470 0 496690 223573 92120 0 469
471 0 496788 223483 92280 0 470
472 0 496917 223336 92480 0 471
473 0 496974 223284 92640 0 472
474 0 497078 223160 92800 0 473
475 0 496997 223067 92960 0 474
476 0 497136 222928 93120 0 475
477 0 497220 222841 93320 0 476
478 0 497455 222793 93520 0 477
479 0 497620 222799 93680 0 478
480 0 497862 222782 93920 0 479
481 0 497600 221985 93920 0 480
482 0 497630 221927 94080 0 481
483 0 497566 221699 94240 0 482
484 0 497487 221574 94400 0 483
485 0 497193 221316 94560 0 484
486 0 496635 221040 94840 0 485
487 0 496641 220952 94960 0 486
488 0 496689 220616 95160 0 487
489 0 496764 220410 95320 0 488
490 0 496846 220265 95480 0 489
491 0 496866 220092 95600 0 490
492 0 496905 219851 95800 0 491
493 0 496875 219563 96000 0 492
494 0 496871 219352 96160 0 493
495 0 496831 219064 96320 0 494
496 0 496834 218958 96520 0 495
497 0 496842 218815 96840 0 496
498 0 496829 218728 97080 0 497
499 0 496822 218685 97200 0 498
500 0 496837 218678 97320 0 499
501 0 496852 218658 97480 0 500
502 0 496834 218692 97640 0 501
503 0 496836 218686 97800 0 502
504 0 496862 218644 97960 0 503
505 0 496882 218624 98120 0 504
506 0 496882 218592 98320 0 505
507 0 496921 218537 98480 0 506
508 0 496966 218562 98600 0 507
509 0 496971 218432 98720 0 508
510 0 496965 218248 98880 0 509
511 0 497015 218089 99040 0 510
512 0 497012 217899 99240 0 511
513 0 496975 217801 99400 0 512
514 0 496995 217804 99560 0 513
515 0 497142 217670 99720 0 514
516 0 497267 217600 99800 0 515
517 0 497258 217514 99920 0 516
518 0 497251 217349 100080 0 517
519 0 497282 217266 100240 0 518
520 0 497253 217246 100400 0 519
521 0 497206 217229 100520 0 520
522 0 497200 217188 100680 0 521
523 0 497196 217183 100800 0 522
524 0 497216 217139 100960 0 523
525 0 497254 217169 101080 0 524
526 0 497230 217047 101200 0 525
527 0 497285 216924 101360 0 526
528 0 497329 216721 101600 0 527
529 0 497426 216568 101760 0 528
530 0 497504 216424 101920 0 529
531 0 497512 216152 102080 0 530
532 0 497136 215515 102280 0 531
533 0 497157 215222 102600 0 532
534 0 497157 214949 102720 0 533
535 0 497093 214765 102880 0 534
536 0 497100 214678 103040 0 535
537 0 497085 214673 103160 0 536
538 0 496995 214564 103240 0 537
539 0 496946 214242 103360 0 538
540 0 496984 214098 103560 0 539
541 0 497068 214005 103760 0 540
542 0 497133 213965 103920 0 541
543 0 497245 213999 104120 0 542
544 0 497354 214011 104320 0 543
545 0 497513 213819 104440 0 544
546 0 497461 213689 104600 0 545
547 0 497641 213618 104800 0 546
548 0 497536 213621 105000 0 547
549 0 497504 213540 105160 0 548
550 0 497564 213496 105280 0 549
551 0 497618 213460 105360 0 550
552 0 497687 213421 105400 0 551
553 0 486518 210878 105440 0 552
554 0 497681 213379 105480 0 553
555 0 497689 213363 105560 0 554
556 0 497743 213202 105720 0 555
557 0 497757 213041 105920 0 556
558 0 497663 212923 106040 0 557
559 0 497646 212699 106200 0 558
560 0 497650 212408 106320 0 559
561 0 497306 212076 106440 0 560
562 0 497110 211857 106640 0 561
563 0 496660 211602 106800 0 562
564 0 496375 211370 107000 0 563
565 0 496259 211204 107160 0 564
566 0 496245 211142 107280 0 565
567 0 496267 211140 107320 0 566
568 0 496212 211004 107360 0 567
569 0 496237 211075 107400 0 568
570 0 496302 210974 107520 0 569
571 0 496384 210926 107640 0 570
572 0 496515 210863 107800 0 571
573 0 496695 210849 107920 0 572
574 0 496745 210795 108000 0 573
575 0 496861 210763 108080 0 574
576 0 496999 210740 108200 0 575
577 0 497074 210640 108320 0 576
578 0 497227 210569 108480 0 577
579 0 497282 210474 108600 0 578
580 0 497380 210278 108760 0 579
581 0 497708 209494 108920 0 580
582 0 497741 209453 109080 0 581
583 0 497699 209125 109200 0 582
584 0 497746 208910 109320 0 583
585 0 497721 208538 109440 0 584
586 0 497716 208333 109520 0 585
587 0 497752 208193 109600 0 586
588 0 497638 208075 109720 0 587
589 0 497482 208040 109880 0 588
590 0 497388 208028 110040 0 589
591 0 497339 208023 110360 0 590
592 0 497110 208000 110720 0 591
593 0 496890 207995 111000 0 592
594 0 496808 208081 111320 0 593
595 0 496888 207481 111560 0 594
596 0 496912 207325 111720 0 595
597 0 496918 207183 111880 0 596
598 0 496965 207029 112040 0 597
599 0 497053 206511 112240 0 598
600 0 496848 206430 112480 0 599
601 0 496680 206408 112640 0 600
602 0 496602 206366 112800 0 601
603 0 496558 206336 112880 0 602
604 0 496438 206300 113000 0 603
605 0 496307 206272 113120 0 604
606 0 496079 206197 113320 0 605
607 0 495054 205775 113520 0 606
608 0 494790 205538 113720 0 607
609 0 494699 205012 113960 0 608
610 0 494711 204661 114080 0 609
611 0 494751 204393 114280 0 610
612 0 494764 204159 114480 0 611
613 0 494756 204114 114680 0 612
614 0 494635 203960 114840 0 613
615 0 494607 203990 115000 0 614
616 0 494306 203892 115200 0 615
617 0 493945 203832 115400 0 616
618 0 493982 203800 115600 0 617
619 0 493816 203763 115800 0 618
620 0 493812 203645 116040 0 619
621 0 493662 203682 116240 0 620
622 0 493771 203442 116480 0 621
623 0 493826 203121 116640 0 622
624 0 493866 202710 116800 0 623
625 0 493802 202370 117000 0 624
626 0 493742 202180 117200 0 625
627 0 493701 202129 117440 0 626
628 0 493689 201997 117680 0 627
629 0 493598 201930 117880 0 628
630 0 493562 201849 118040 0 629
631 0 493387 201592 118360 0 630
632 0 493341 201577 118520 0 631
633 0 493379 201457 118680 0 632
634 0 493388 201290 118880 0 633
635 0 493467 201221 119080 0 634
636 0 493560 200872 119280 0 635
637 0 493599 200517 119440 0 636
638 0 493551 199977 119600 0 637
639 0 493216 199567 119800 0 638
640 0 493024 199515 120000 0 639
641 0 493031 199533 120240 0 640
642 0 492952 199539 120440 0 641
643 0 492871 199569 120600 0 642
644 0 492893 199381 120800 0 643
645 0 492922 199349 121000 0 644
646 0 492875 199249 121240 0 645
647 0 492827 199151 121440 0 646
648 0 492821 199064 121640 0 647
649 0 492789 198867 121800 0 648
650 0 492697 198673 121960 0 649
651 0 492460 198476 122120 0 650
652 0 492404 198250 122320 0 651
653 0 492320 198048 122560 0 652
654 0 492413 198015 122760 0 653
655 0 492316 197606 123200 0 654
656 0 492228 197426 123440 0 655
657 0 492175 197277 123640 0 656
658 0 492123 197099 123840 0 657
659 0 492011 196952 124040 0 658
660 0 491922 196840 124200 0 659
661 0 491760 196612 124360 0 660
662 0 491679 196350 124520 0 661
663 0 491599 196040 124680 0 662
664 0 491528 195975 124840 0 663
665 0 491525 195902 124920 0 664
666 0 491513 195796 125040 0 665
667 0 491561 195674 125240 0 666
668 0 491524 195592 125520 0 667
669 0 491528 195490 125720 0 668
670 0 491403 195235 125920 0 669
671 0 491270 194808 126120 0 670
672 0 491054 194448 126360 0 671
673 0 490899 194204 126560 0 672
674 0 490916 194071 126720 0 673
675 0 490943 193937 126840 0 674
676 0 491018 193800 126960 0 675
677 0 491069 193621 127160 0 676
678 0 491119 193440 127360 0 677
679 0 491243 193375 127520 0 678
680 0 491251 193127 127680 0 679
681 0 491219 192929 127800 0 680
682 0 491083 192706 127960 0 681
683 0 490829 192532 128120 0 682
684 0 490601 192427 128280 0 683
685 0 490440 192262 128440 0 684
686 0 490348 192036 128640 0 685
687 0 490383 191937 128760 0 686
688 0 490358 191765 128840 0 687
689 0 490315 191808 128920 0 688
690 0 490351 191607 129040 0 689
691 0 490343 191252 129200 0 690
692 0 490279 190864 129280 0 691
693 0 490050 190623 129440 0 692
694 0 489911 190334 129520 0 693
695 0 489588 189986 129680 0 694
696 0 489504 189673 129880 0 695
697 0 489587 189545 130040 0 696
698 0 489670 189559 130200 0 697
699 0 489696 189543 130360 0 698
700 0 489733 189541 130520 0 699
701 0 489773 189476 130680 0 700
702 0 489702 189065 130840 0 701
703 0 489609 188693 131200 0 702
704 0 489716 188954 131360 0 703
705 0 489586 188229 131400 0 704
706 0 489308 187520 131520 0 705
707 0 489282 187201 131880 0 706
708 0 489243 187009 132000 0 707
709 0 489303 186893 132200 0 708
710 0 489209 186860 132400 0 709
711 0 489274 186824 132600 0 710
712 0 489379 186836 132800 0 711
713 0 489369 186803 133040 0 712
714 0 489393 186803 133160 0 713
715 0 489397 186548 133360 0 714
716 0 489622 186380 133560 0 715
717 0 489494 185925 133720 0 716
718 0 489361 185669 133880 0 717
719 0 489248 185462 134000 0 718
720 0 489074 184994 134200 0 719
721 0 489084 184890 134400 0 720
722 0 489050 184705 134560 0 721
723 0 489110 184468 134760 0 722
724 0 489202 184016 134920 0 723
725 0 489186 183726 135080 0 724
726 0 489243 183524 135160 0 725
727 0 489272 183421 135320 0 726
728 0 489193 183271 135400 0 727
729 0 489205 183030 135760 0 728
730 0 489242 182840 135920 0 729
731 0 489223 182627 136040 0 730
732 0 489233 182604 136200 0 731
733 0 489212 182370 136320 0 732
734 0 489227 182211 136520 0 733
735 0 489222 182046 136640 0 734
736 0 489138 181828 136800 0 735
737 0 489060 181666 136920 0 736
738 0 488981 181428 137080 0 737
739 0 489027 181320 137200 0 738
740 0 488921 180964 137360 0 739
741 0 488956 180677 137520 0 740
742 0 488962 180489 137680 0 741
743 0 488830 180287 137800 0 742
744 0 488708 180110 137920 0 743
745 0 488750 179986 138000 0 744
746 0 488682 179819 138040 0 745
747 0 488678 179785 138080 0 746
748 0 488670 179717 138120 0 747
749 0 488671 179644 138160 0 748
750 0 488675 179575 138200 0 749
751 0 488679 179476 138240 0 750
752 0 488674 179401 138280 0 751
753 0 488675 179368 138320 0 752
754 0 488668 179340 138360 0 753
755 0 488660 179320 138400 0 754
756 0 488656 179284 138440 0 755
757 0 488655 179257 138480 0 756
758 0 488650 179221 138520 0 757
759 0 488641 179196 138560 0 758
760 0 488639 179164 138600 0 759
761 0 488641 179138 138640 0 760
762 0 488635 179100 138680 0 761
763 0 488643 178929 138720 0 762
764 0 488690 178792 138760 0 763
765 0 488701 178650 138800 0 764
766 0 488733 178508 138840 0 765
767 0 488752 178515 138880 0 766
768 0 488768 178504 138920 0 767
769 0 488793 178512 138960 0 768
770 0 488810 178511 139000 0 769
771 0 488828 178511 139040 0 770
772 0 488848 178511 139080 0 771
773 0 488852 178509 139120 0 772
774 0 488858 178509 139160 0 773
775 0 488869 178506 139200 0 774
776 0 488863 178507 139240 0 775
777 0 488868 178616 139280 0 776
778 0 488902 178581 139320 0 777
779 0 488926 178583 139360 0 778
780 0 488932 178596 139400 0 779
781 0 488932 178604 139440 0 780
782 0 488938 178568 139480 0 781
783 0 488934 178520 139520 0 782
784 0 488936 178478 139560 0 783
785 0 488929 178429 139600 0 784
786 0 488929 178390 139640 0 785
787 0 488934 178363 139680 0 786
788 0 488937 178334 139720 0 787
789 0 488936 178314 139760 0 788
790 0 488932 178288 139800 0 789
791 0 488925 178255 139840 0 790
792 0 488927 178189 139880 0 791
793 0 488927 178133 139920 0 792
794 0 488933 178074 139960 0 793
795 0 488937 178013 140000 0 794
796 0 488931 177960 140040 0 795
797 0 488831 177909 140080 0 796
798 0 489022 177844 140120 0 797
799 0 488911 177837 140160 0 798
800 0 488930 177741 140200 0 799
801 0 488940 177657 140240 0 800
802 0 488965 177574 140280 0 801
803 0 488978 177507 140320 0 802
804 0 488987 177450 140360 0 803
805 0 489004 177390 140400 0 804
806 0 489010 177337 140440 0 805
807 0 489017 177288 140480 0 806
808 0 489037 177235 140520 0 807
809 0 489047 177168 140560 0 808
810 0 489053 177105 140600 0 809
811 0 489058 177037 140640 0 810
812 0 489061 176954 140680 0 811
813 0 489071 176882 140720 0 812
814 0 489077 176826 140760 0 813
815 0 489072 176771 140800 0 814
816 0 489084 176727 140840 0 815
817 0 489082 176672 140880 0 816
818 0 489080 176594 140920 0 817
819 0 489044 176584 140960 0 818
820 0 489005 176557 141000 0 819
821 0 488971 176537 141040 0 820
822 0 488931 176508 141080 0 821
823 0 488938 176450 141120 0 822
824 0 488942 176389 141160 0 823
825 0 488948 176338 141200 0 824
826 0 488949 176269 141240 0 825
827 0 488937 176223 141280 0 826
828 0 488931 176179 141320 0 827
829 0 488919 176129 141360 0 828
830 0 488912 176094 141400 0 829
831 0 488902 176045 141440 0 830
832 0 488903 176016 141480 0 831
833 0 488899 175986 141520 0 832
834 0 488890 175953 141560 0 833
835 0 488886 175920 141600 0 834
836 0 488895 175890 141640 0 835
837 0 488898 175854 141680 0 836
838 0 488907 175836 141720 0 837
839 0 488910 175822 141760 0 838
840 0 488912 175801 141800 0 839
841 0 488931 175774 141840 0 840
842 0 488927 175764 141880 0 841
843 0 488938 175740 141920 0 842
844 0 488945 175724 141960 0 843
845 0 488963 175664 142000 0 844
846 0 488976 175596 142040 0 845
847 0 489004 175517 142080 0 846
848 0 489019 175453 142120 0 847
849 0 489031 175385 142160 0 848
850 0 489068 175337 142200 0 849
851 0 489097 175306 142240 0 850
852 0 489136 175259 142280 0 851
853 0 489175 175209 142320 0 852
854 0 489216 175170 142360 0 853
855 0 489239 175126 142400 0 854
856 0 489256 175098 142440 0 855
857 0 489262 175069 142480 0 856
858 0 489280 175036 142520 0 857
859 0 489298 175011 142560 0 858
860 0 489328 174953 142600 0 859
861 0 489346 174894 142640 0 860
862 0 489373 174837 142680 0 861
863 0 489402 174789 142720 0 862
864 0 489410 174712 142760 0 863
865 0 489407 174628 142800 0 864
866 0 489410 174558 142840 0 865
867 0 489425 174465 142880 0 866
868 0 489425 174391 142920 0 867
869 0 489417 174356 142960 0 868
870 0 489415 174317 143000 0 869
871 0 489416 174281 143040 0 870
872 0 489422 174231 143080 0 871
873 0 489412 174223 143120 0 872
874 0 489412 174161 143160 0 873
875 0 489413 174095 143160 0 874
876 0 489426 174062 143240 0 875
877 0 489423 174008 143280 0 876
878 0 489451 173948 143320 0 877
879 0 489459 173919 143360 0 878
880 0 489476 173900 143400 0 879
881 0 489479 173814 143440 0 880
882 0 489491 173760 143480 0 881
883 0 489496 173719 143520 0 882
884 0 489502 173668 143560 0 883
885 0 489514 173624 143600 0 884
886 0 489521 173574 143640 0 885
887 0 489534 173526 143680 0 886
888 0 489541 173484 143720 0 887
889 0 489560 173444 143760 0 888
890 0 489647 173273 143920 0 889
891 0 489684 173227 143960 0 890
892 0 489703 173175 144000 0 891
893 0 489725 173124 144040 0 892
894 0 489753 173090 144080 0 893
895 0 489766 173065 144120 0 894
896 0 489790 173010 144160 0 895
897 0 489805 172971 144200 0 896
898 0 489823 172944 144240 0 897
899 0 489839 172914 144280 0 898
900 0 489878 172824 144320 0 899
901 0 489917 172742 144360 0 900
902 0 489960 172646 144400 0 901
903 0 489998 172568 144440 0 902
904 0 490005 172542 144480 0 903
905 0 490007 172530 144520 0 904
906 0 490010 172509 144560 0 905
907 0 490012 172490 144600 0 906
908 0 490023 172446 144640 0 907
909 0 490037 172396 144680 0 908
910 0 490046 172357 144720 0 909
911 0 490058 172312 144760 0 910
912 0 490046 172254 144800 0 911
913 0 490032 172208 144840 0 912
914 0 490015 172159 144880 0 913
915 0 489999 172108 144920 0 914
916 0 489980 172058 144960 0 915
917 0 489942 171933 145000 0 916
918 0 489906 171802 145040 0 917
919 0 489878 171670 145080 0 918
920 0 489836 171544 145120 0 919
921 0 489820 171469 145160 0 920
922 0 489817 171389 145200 0 921
923 0 489803 171313 145240 0 922
924 0 489798 171246 145280 0 923
925 0 489786 171164 145320 0 924
926 0 489779 171117 145360 0 925
927 0 489780 171062 145400 0 926
928 0 489790 171013 145440 0 927
929 0 489787 170959 145480 0 928
930 0 489787 170900 145520 0 929
931 0 489811 170852 145560 0 930
932 0 489839 170792 145600 0 931
933 0 489869 170736 145640 0 932
934 0 489888 170676 145680 0 933
935 0 489896 170668 145720 0 934
936 0 489900 170619 145760 0 935
937 0 489913 170609 145800 0 936
938 0 489923 170568 145840 0 937
939 0 489939 170543 145880 0 938
940 0 489952 170486 145920 0 939
941 0 489953 170406 145960 0 940
942 0 489944 170330 146000 0 941
943 0 489957 170259 146040 0 942
944 0 489964 170185 146080 0 943
945 0 489971 170142 146120 0 944
946 0 489965 170110 146160 0 945
947 0 489948 170058 146200 0 946
948 0 489935 170013 146240 0 947
949 0 489922 169965 146280 0 948
950 0 489879 169908 146320 0 949
951 0 489866 169856 146360 0 950
952 0 489856 169799 146400 0 951
953 0 489330 169760 146440 0 952
954 0 489666 169755 146480 0 953
955 0 489812 169747 146520 0 954
956 0 489928 169735 146560 0 955
957 0 489978 169731 146600 0 956
958 0 490018 169733 146640 0 957
959 0 490049 169684 146640 0 958
960 0 490099 169615 146720 0 959
961 0 490131 169557 146760 0 960
962 0 490168 169498 146800 0 961
963 0 490193 169446 146840 0 962
964 0 490198 169352 146880 0 963
965 0 490195 169255 146920 0 964
966 0 490190 169161 146960 0 965
967 0 490188 169071 147000 0 966
968 0 490176 168995 147040 0 967
969 0 490189 168934 147080 0 968
970 0 490185 168873 147120 0 969
971 0 490184 168809 147160 0 970
972 0 490192 168726 147200 0 971
973 0 490181 168714 147240 0 972
974 0 490161 168666 147280 0 973
975 0 490147 168612 147320 0 974
976 0 490120 168595 147360 0 975
977 0 490102 168575 147400 0 976
978 0 490077 168556 147440 0 977
979 0 490061 168535 147480 0 978
980 0 490056 168513 147520 0 979
981 0 490051 168488 147560 0 980
982 0 490039 168453 147600 0 981
983 0 490031 168429 147640 0 982
984 0 490029 168408 147680 0 983
985 0 490030 168366 147720 0 984
986 0 490026 168324 147760 0 985
987 0 490031 168273 147800 0 986
988 0 490029 168233 147840 0 987
989 0 490037 168188 147880 0 988
990 0 490069 168162 147920 0 989
991 0 490099 168145 147960 0 990
992 0 490126 168103 148000 0 991
993 0 490157 168068 148040 0 992
994 0 490114 167957 148080 0 993
995 0 490075 167846 148120 0 994
996 0 490052 167732 148160 0 995
997 0 490036 167644 148200 0 996
998 0 490002 167570 148240 0 997
999 0 489957 167539 148280 0 998
1000 0 489913 167482 148320 0 999
1001 0 489868 167402 148360 0 1000
1002 0 489816 167328 148400 0 1001
1003 0 489781 167256 148440 0 1002
1004 0 489765 167208 148480 0 1003
1005 0 489753 167176 148520 0 1004
1006 0 489736 167122 148560 0 1005
1007 0 489728 167058 148640 0 1006
1008 0 489718 167023 148680 0 1007
1009 0 489704 166963 148720 0 1008
1010 0 489693 166915 148760 0 1009
1011 0 489670 166840 148800 0 1010
1012 0 489663 166776 148840 0 1011
1013 0 489647 166717 148880 0 1012
1014 0 489631 166664 148920 0 1013
1015 0 489615 166610 148960 0 1014
1016 0 489605 166585 149000 0 1015
1017 0 489590 166538 149040 0 1016
1018 0 489584 166476 149080 0 1017
1019 0 489578 166425 149120 0 1018
1020 0 489568 166360 149160 0 1019
1021 0 489563 166297 149200 0 1020
1022 0 489553 166244 149240 0 1021
1023 0 489557 166202 149280 0 1022
1024 0 489532 166154 149320 0 1023
1025 0 489531 166101 149360 0 1024
1026 0 489521 166058 149400 0 1025
1027 0 489511 166014 149440 0 1026
1028 0 489517 165991 149480 0 1027
1029 0 489521 165977 149520 0 1028
1030 0 489524 165962 149560 0 1029
1031 0 489563 166074 149600 0 1030
1032 0 489501 166051 149640 0 1031
1033 0 489443 166055 149680 0 1032
1034 0 489374 166011 149720 0 1033
1035 0 489383 166074 149760 0 1034
1036 0 489380 166108 149800 0 1035
1037 0 489393 166176 149840 0 1036
1038 0 489360 166217 149880 0 1037
1039 0 489329 166227 149920 0 1038
1040 0 489291 166209 149960 0 1039
1041 0 489303 166073 150000 0 1040
1042 0 489351 166108 150080 0 1041
1043 0 489361 166096 150120 0 1042
1044 0 489372 166054 150160 0 1043
1045 0 489362 166018 150200 0 1044
1046 0 489368 165964 150240 0 1045
1047 0 489357 165881 150280 0 1046
1048 0 489353 165814 150320 0 1047
1049 0 489350 165714 150360 0 1048
1050 0 489375 165582 150400 0 1049
1051 0 489380 165402 150440 0 1050
1052 0 489404 165262 150480 0 1051
1053 0 489423 165123 150520 0 1052
1054 0 489376 164966 150560 0 1053
1055 0 489342 164835 150600 0 1054
1056 0 489298 164706 150640 0 1055
1057 0 489243 164520 150680 0 1056
1058 0 489211 164385 150720 0 1057
1059 0 489177 164336 150760 0 1058
1060 0 489160 164248 150800 0 1059
1061 0 489134 164192 150840 0 1060
1062 0 489106 164104 150880 0 1061
1063 0 489084 164030 150920 0 1062
1064 0 489043 163968 150960 0 1063
1065 0 488993 163901 151000 0 1064
1066 0 488942 163856 151040 0 1065
1067 0 488897 163797 151080 0 1066
1068 0 488852 163763 151120 0 1067
1069 0 488800 163701 151160 0 1068
1070 0 488748 163638 151200 0 1069
1071 0 488697 163570 151240 0 1070
1072 0 488653 163515 151280 0 1071
1073 0 488595 163446 151320 0 1072
1074 0 488566 163398 151360 0 1073
1075 0 488545 163346 151400 0 1074
1076 0 488517 163286 151440 0 1075
1077 0 488493 163236 151480 0 1076
1078 0 488475 163179 151520 0 1077
1079 0 488465 163134 151560 0 1078
1080 0 488450 163082 151600 0 1079
1081 0 488444 163046 151640 0 1080
1082 0 488426 162990 151680 0 1081
1083 0 488411 162929 151720 0 1082
1084 0 488397 162871 151760 0 1083
1085 0 488384 162823 151800 0 1084
1086 0 488418 162746 151840 0 1085
1087 0 488440 162673 151880 0 1086
1088 0 488470 162597 151920 0 1087
1089 0 488502 162532 151960 0 1088
1090 0 488542 162476 152000 0 1089
1091 0 488508 162413 152040 0 1090
1092 0 488484 162358 152080 0 1091
1093 0 488450 162305 152120 0 1092
1094 0 488420 162252 152160 0 1093
1095 0 488381 162189 152200 0 1094
1096 0 488341 162120 152240 0 1095
1097 0 488297 162048 152280 0 1096
1098 0 488246 161966 152320 0 1097
1099 0 488200 161906 152360 0 1098
1100 0 488144 161858 152400 0 1099
1101 0 488087 161809 152440 0 1100
1102 0 488038 161793 152480 0 1101
1103 0 487987 161754 152520 0 1102
1104 0 487935 161707 152560 0 1103
1105 0 487882 161667 152600 0 1104
1106 0 487849 161621 152640 0 1105
1107 0 487815 161566 152680 0 1106
1108 0 487782 161523 152720 0 1107
1109 0 487743 161474 152760 0 1108
1110 0 487709 161428 152800 0 1109
1111 0 487671 161386 152840 0 1110
1112 0 487618 161305 152880 0 1111
1113 0 487570 161230 152920 0 1112
1114 0 487513 161138 152960 0 1113
1115 0 487464 161083 153000 0 1114
1116 0 487413 161003 153040 0 1115
1117 0 487384 160954 153080 0 1116
1118 0 487345 160897 153120 0 1117
1119 0 487314 160846 153160 0 1118
1120 0 487279 160806 153200 0 1119
1121 0 487253 160779 153240 0 1120
1122 0 487253 160744 153280 0 1121
1123 0 487248 160700 153320 0 1122
1124 0 487242 160664 153360 0 1123
1125 0 487243 160628 153400 0 1124
1126 0 487242 160599 153440 0 1125
1127 0 487207 160558 153480 0 1126
1128 0 487167 160509 153520 0 1127
1129 0 487136 160463 153560 0 1128
1130 0 487093 160407 153600 0 1129
1131 0 487051 160361 153640 0 1130
1132 0 487008 160330 153680 0 1131
1133 0 486971 160308 153720 0 1132
1134 0 486943 160307 153760 0 1133
1135 0 486904 160291 153800 0 1134
1136 0 486864 160232 153840 0 1135
1137 0 486810 160162 153880 0 1136
1138 0 486768 160090 153920 0 1137
1139 0 486734 160030 153960 0 1138
1140 0 486715 159987 154000 0 1139
1141 0 486703 159954 154040 0 1140
1142 0 486695 159916 154080 0 1141
1143 0 486683 159876 154120 0 1142
1144 0 486676 159835 154160 0 1143
1145 0 486647 159778 154200 0 1144
1146 0 486625 159733 154240 0 1145
1147 0 486605 159698 154280 0 1146
1148 0 486590 159658 154320 0 1147
1149 0 486562 159628 154360 0 1148
1150 0 486562 159592 154400 0 1149
1151 0 486545 159560 154440 0 1150
1152 0 486531 159512 154480 0 1151
1153 0 486519 159475 154520 0 1152
1154 0 486502 159436 154560 0 1153
1155 0 486495 159375 154600 0 1154
1156 0 486476 159315 154640 0 1155
1157 0 486456 159240 154680 0 1156
1158 0 486450 159174 154720 0 1157
1159 0 486434 159104 154760 0 1158
1160 0 486376 159072 154800 0 1159
1161 0 486314 159034 154840 0 1160
1162 0 486255 158982 154880 0 1161
1163 0 486201 158946 154920 0 1162
1164 0 486171 158891 154960 0 1163
1165 0 486129 158853 155000 0 1164
1166 0 486095 158793 155040 0 1165
1167 0 486054 158740 155080 0 1166
1168 0 486003 158706 155120 0 1167
1169 0 485955 158696 155160 0 1168
1170 0 485909 158679 155200 0 1169
1171 0 485855 158665 155240 0 1170
1172 0 485836 158661 155280 0 1171
1173 0 485794 158604 155320 0 1172
1174 0 485763 158551 155360 0 1173
1175 0 485721 158506 155400 0 1174
1176 0 485677 158443 155440 0 1175
1177 0 485635 158392 155480 0 1176
1178 0 485610 158363 155520 0 1177
1179 0 485594 158353 155560 0 1178
1180 0 485554 158327 155600 0 1179
1181 0 485533 158301 155640 0 1180
1182 0 485510 158288 155680 0 1181
1183 0 485483 158239 155720 0 1182
1184 0 485446 158173 155760 0 1183
1185 0 485418 158118 155800 0 1184
1186 0 485388 158056 155840 0 1185
1187 0 485364 158015 155880 0 1186
1188 0 485348 157994 155920 0 1187
1189 0 485337 157981 155960 0 1188
1190 0 485315 157933 156000 0 1189
1191 0 485281 157873 156040 0 1190
1192 0 485239 157728 156080 0 1191
1193 0 485226 157614 156120 0 1192
1194 0 485206 157499 156160 0 1193
1195 0 485178 157386 156200 0 1194
1196 0 485152 157363 156240 0 1195
1197 0 485124 157321 156280 0 1196
1198 0 485094 157302 156320 0 1197
1199 0 485073 157284 156360 0 1198
1200 0 485039 157274 156400 0 1199
1201 0 485017 157262 156440 0 1200
1202 0 485003 157281 156480 0 1201
1203 0 484975 157284 156520 0 1202
1204 0 484964 157307 156560 0 1203
1205 0 484945 157317 156600 0 1204
1206 0 484935 157298 156640 0 1205
1207 0 484915 157275 156680 0 1206
1208 0 484915 157261 156720 0 1207
1209 0 484894 157234 156760 0 1208
1210 0 484880 157209 156800 0 1209
1211 0 484844 157113 156840 0 1210
1212 0 484801 157007 156880 0 1211
1213 0 484753 156923 156920 0 1212
1214 0 484714 156830 156960 0 1213
1215 0 484693 156769 157000 0 1214
1216 0 484670 156703 157040 0 1215
1217 0 484646 156631 157080 0 1216
1218 0 484629 156565 157120 0 1217
1219 0 484602 156511 157160 0 1218
1220 0 484565 156463 157200 0 1219
1221 0 484521 156409 157240 0 1220
1222 0 484484 156362 157280 0 1221
1223 0 484440 156299 157320 0 1222
1224 0 484391 156239 157360 0 1223
1225 0 484312 156208 157400 0 1224
1226 0 484241 156165 157440 0 1225
1227 0 484173 156131 157480 0 1226
1228 0 484092 156094 157520 0 1227
1229 0 484016 156059 157560 0 1228
1230 0 483997 156012 157600 0 1229
1231 0 483954 155974 157640 0 1230
1232 0 483935 155945 157680 0 1231
1233 0 483889 155904 157720 0 1232
1234 0 483870 155852 157760 0 1233
1235 0 483837 155831 157800 0 1234
1236 0 483802 155826 157840 0 1235
1237 0 483776 155809 157880 0 1236
1238 0 483747 155777 157920 0 1237
1239 0 483719 155793 157960 0 1238
1240 0 483678 155781 158000 0 1239
1241 0 483685 155731 158040 0 1240
1242 0 483671 155680 158080 0 1241
1243 0 483664 155676 158120 0 1242
1244 0 483655 155674 158160 0 1243
1245 0 483642 155648 158200 0 1244
1246 0 483621 155628 158240 0 1245
1247 0 483600 155607 158280 0 1246
1248 0 483577 155586 158320 0 1247
1249 0 483549 155555 158360 0 1248
1250 0 483522 155543 158400 0 1249
1251 0 483487 155515 158440 0 1250
1252 0 483471 155495 158480 0 1251
1253 0 483429 155474 158520 0 1252
1254 0 483393 155456 158560 0 1253
1255 0 483379 155424 158600 0 1254
1256 0 483357 155400 158640 0 1255
1257 0 483336 155372 158680 0 1256
1258 0 483313 155347 158720 0 1257
1259 0 483301 155333 158760 0 1258
1260 0 483281 155305 158800 0 1259
1261 0 483252 155285 158840 0 1260
1262 0 483218 155283 158880 0 1261
1263 0 483191 155273 158920 0 1262
1264 0 483164 155245 158960 0 1263
1265 0 483137 155224 159000 0 1264
1266 0 483103 155182 159040 0 1265
1267 0 483042 155145 159080 0 1266
1268 0 482995 155124 159120 0 1267
1269 0 482954 155089 159160 0 1268
1270 0 482909 155042 159200 0 1269
1271 0 482888 155018 159240 0 1270
1272 0 482870 155001 159280 0 1271
1273 0 482848 154973 159320 0 1272
1274 0 482824 154940 159360 0 1273
1275 0 482806 154913 159400 0 1274
1276 0 482776 154853 159440 0 1275
1277 0 482750 154808 159480 0 1276
1278 0 482701 154780 159520 0 1277
1279 0 482681 154735 159560 0 1278
1280 0 482657 154668 159600 0 1279
1281 0 482630 154609 159640 0 1280
1282 0 482620 154595 159680 0 1281
1283 0 482599 154588 159720 0 1282
1284 0 482566 154568 159760 0 1283
1285 0 482536 154578 159800 0 1284
1286 0 482501 154534 159840 0 1285
1287 0 482500 154460 159880 0 1286
1288 0 482505 154401 159920 0 1287
1289 0 482514 154359 159960 0 1288
1290 0 482514 154307 160000 0 1289
1291 0 482487 154247 160040 0 1290
1292 0 482468 154185 160080 0 1291
1293 0 482437 154155 160120 0 1292
1294 0 482384 154118 160160 0 1293
1295 0 482342 154036 160200 0 1294
1296 0 482285 153944 160240 0 1295
1297 0 482236 153896 160280 0 1296
1298 0 482185 153817 160320 0 1297
1299 0 482118 153769 160360 0 1298
1300 0 482052 153708 160400 0 1299
1301 0 481981 153667 160440 0 1300
1302 0 481915 153623 160480 0 1301
1303 0 481851 153557 160520 0 1302
1304 0 481810 153507 160560 0 1303
1305 0 481748 153474 160600 0 1304
1306 0 481709 153442 160640 0 1305
1307 0 481654 153401 160680 0 1306
1308 0 481602 153335 160720 0 1307
1309 0 481553 153248 160760 0 1308
1310 0 481507 153181 160800 0 1309
1311 0 481457 153115 160840 0 1310
1312 0 481418 153111 160880 0 1311
1313 0 481378 153132 160920 0 1312
1314 0 481378 153042 160960 0 1313
1315 0 481349 152998 161000 0 1314
1316 0 481267 152912 161040 0 1315
1317 0 481223 152872 161080 0 1316
1318 0 481200 152869 161120 0 1317
1319 0 481165 152869 161160 0 1318
1320 0 481128 152801 161200 0 1319
1321 0 481097 152682 161240 0 1320
1322 0 481069 152657 161280 0 1321
1323 0 481006 152694 161320 0 1322
1324 0 481019 152565 161360 0 1323
1325 0 480989 152513 161400 0 1324
1326 0 480959 152509 161440 0 1325
1327 0 480979 152428 161480 0 1326
1328 0 480939 152430 161520 0 1327
1329 0 480903 152402 161560 0 1328
1330 0 480874 152399 161600 0 1329
1331 0 480817 152178 161640 0 1330
1332 0 480787 152121 161680 0 1331
1333 0 480756 152088 161720 0 1332
1334 0 480725 152065 161760 0 1333
1335 0 480692 152023 161800 0 1334
1336 0 480631 151951 161840 0 1335
1337 0 480575 151851 161880 0 1336
1338 0 480576 151891 161920 0 1337
1339 0 480541 151845 161960 0 1338
1340 0 480448 151752 162000 0 1339
1341 0 480368 151781 162040 0 1340
1342 0 480307 151744 162080 0 1341
1343 0 480257 151643 162120 0 1342
1344 0 480183 151536 162160 0 1343
1345 0 480125 151626 162200 0 1344
1346 0 480176 151559 162240 0 1345
1347 0 480101 151497 162280 0 1346
1348 0 479985 151481 162320 0 1347
1349 0 479913 151417 162360 0 1348
1350 0 479862 151350 162400 0 1349
1351 0 479849 151308 162440 0 1350
1352 0 479841 151267 162480 0 1351
1353 0 479826 151251 162520 0 1352
1354 0 479813 151216 162560 0 1353
1355 0 479744 151155 162600 0 1354
1356 0 479685 151106 162640 0 1355
1357 0 479617 151050 162680 0 1356
1358 0 479565 151003 162720 0 1357
1359 0 479507 150980 162760 0 1358
1360 0 479442 150939 162800 0 1359
1361 0 479377 150880 162840 0 1360
1362 0 479311 150840 162880 0 1361
1363 0 479260 150805 162920 0 1362
1364 0 479218 150754 162960 0 1363
1365 0 479177 150714 163000 0 1364
1366 0 479133 150648 163040 0 1365
1367 0 479095 150581 163080 0 1366
1368 0 479056 150490 163120 0 1367
1369 0 479002 150414 163160 0 1368
1370 0 478957 150344 163200 0 1369
1371 0 478905 150270 163240 0 1370
1372 0 478860 150242 163280 0 1371
1373 0 478826 150200 163320 0 1372
1374 0 478793 150157 163360 0 1373
1375 0 478769 150143 163400 0 1374
1376 0 478731 150073 163440 0 1375
1377 0 478694 150007 163480 0 1376
1378 0 478661 149958 163520 0 1377
1379 0 478609 149900 163560 0 1378
1380 0 478556 149858 163600 0 1379
1381 0 478504 149805 163640 0 1380
1382 0 478444 149771 163680 0 1381
1383 0 478396 149749 163720 0 1382
1384 0 478369 149729 163760 0 1383
1385 0 478331 149718 163800 0 1384
1386 0 478291 149688 163840 0 1385
1387 0 478240 149673 163880 0 1386
1388 0 478173 149574 163920 0 1387
1389 0 478098 149506 163960 0 1388
1390 0 478023 149409 164000 0 1389
1391 0 477953 149319 164040 0 1390
1392 0 477884 149217 164080 0 1391
1393 0 477826 149125 164120 0 1392
1394 0 477775 149057 164160 0 1393
1395 0 477713 148973 164200 0 1394
1396 0 477687 148957 164240 0 1395
1397 0 477660 148907 164280 0 1396
1398 0 477631 148908 164320 0 1397
1399 0 477602 148855 164360 0 1398
1400 0 477568 148847 164400 0 1399
1401 0 477494 148734 164440 0 1400
1402 0 477440 148584 164480 0 1401
1403 0 477371 148494 164520 0 1402
1404 0 477314 148375 164560 0 1403
1405 0 477294 148239 164600 0 1404
1406 0 477300 148301 164640 0 1405
1407 0 477262 148226 164680 0 1406
1408 0 477242 148164 164720 0 1407
1409 0 477223 148086 164760 0 1408
1410 0 477171 148059 164800 0 1409
1411 0 477138 148021 164840 0 1410
1412 0 477090 147958 164880 0 1411
1413 0 477048 147914 164920 0 1412
1414 0 477006 147842 164960 0 1413
1415 0 476933 147775 165000 0 1414
1416 0 476856 147712 165040 0 1415
1417 0 476774 147662 165080 0 1416
1418 0 476705 147602 165120 0 1417
1419 0 476650 147569 165160 0 1418
1420 0 476584 147540 165200 0 1419
1421 0 476539 147494 165240 0 1420
1422 0 476465 147436 165280 0 1421
1423 0 476377 147401 165320 0 1422
1424 0 476296 147356 165360 0 1423
1425 0 476215 147290 165400 0 1424
1426 0 476097 147229 165440 0 1425
1427 0 475986 147174 165480 0 1426
1428 0 475872 147107 165520 0 1427
1429 0 475807 147024 165560 0 1428
1430 0 475751 146929 165600 0 1429
1431 0 475650 146922 165640 0 1430
1432 0 475576 146843 165680 0 1431
1433 0 475517 146776 165720 0 1432
1434 0 475457 146702 165760 0 1433
1435 0 475395 146629 165800 0 1434
1436 0 475329 146554 165840 0 1435
1437 0 475237 146502 165880 0 1436
1438 0 475198 146288 165920 0 1437
1439 0 475161 146147 165960 0 1438
1440 0 475087 145960 166000 0 1439
1441 0 475038 145889 166040 0 1440
1442 0 475004 145868 166080 0 1441
1443 0 474965 145816 166120 0 1442
1444 0 474935 145779 166160 0 1443
1445 0 474893 145714 166200 0 1444
1446 0 474898 145652 166240 0 1445
1447 0 474830 145561 166280 0 1446
1448 0 474771 145488 166320 0 1447
1449 0 474733 145423 166360 0 1448
1450 0 474696 145390 166400 0 1449
1451 0 474632 145338 166440 0 1450
1452 0 474557 145284 166480 0 1451
1453 0 474503 145223 166520 0 1452
1454 0 474456 145176 166560 0 1453
1455 0 474346 145173 166600 0 1454
1456 0 474283 145052 166640 0 1455
1457 0 474226 144934 166680 0 1456
1458 0 474150 144813 166720 0 1457
1459 0 474087 144698 166760 0 1458
1460 0 474019 144613 166800 0 1459
1461 0 473936 144532 166840 0 1460
1462 0 473852 144463 166880 0 1461
1463 0 473772 144380 166920 0 1462
1464 0 473689 144304 166960 0 1463
1465 0 473641 144269 167000 0 1464
1466 0 473594 144241 167040 0 1465
1467 0 473526 144201 167080 0 1466
1468 0 473497 144174 167120 0 1467
1469 0 473452 144132 167160 0 1468
1470 0 473373 144080 167200 0 1469
1471 0 473314 144030 167240 0 1470
1472 0 473263 143956 167280 0 1471
1473 0 473263 143914 167320 0 1472
1474 0 473251 143868 167360 0 1473
1475 0 473241 143827 167400 0 1474
1476 0 473232 143760 167440 0 1475
1477 0 473121 143676 167480 0 1476
1478 0 473019 143595 167520 0 1477
1479 0 472899 143521 167560 0 1478
1480 0 472810 143475 167600 0 1479
1481 0 472704 143458 167640 0 1480
1482 0 472530 143294 167720 0 1481
1483 0 472426 143245 167760 0 1482
1484 0 472393 143231 167800 0 1483
1485 0 472361 143194 167840 0 1484
1486 0 472324 143162 167880 0 1485
1487 0 472300 143147 167920 0 1486
1488 0 472250 143046 167960 0 1487
1489 0 472170 142950 168000 0 1488
1490 0 472117 142833 168040 0 1489
1491 0 472047 142712 168080 0 1490
1492 0 471928 142626 168120 0 1491
1493 0 471805 142537 168160 0 1492
1494 0 471701 142455 168200 0 1493
1495 0 471623 142363 168240 0 1494
1496 0 471479 142313 168280 0 1495
1497 0 471348 142230 168320 0 1496
1498 0 471233 142144 168360 0 1497
1499 0 471090 142060 168400 0 1498
1500 0 470970 141973 168440 0 1499
1501 0 470882 141883 168480 0 1500
1502 0 470812 141795 168520 0 1501
1503 0 470736 141709 168560 0 1502
1504 0 470667 141672 168600 0 1503
1505 0 470603 141660 168640 0 1504
1506 0 470545 141639 168680 0 1505
1507 0 470462 141558 168720 0 1506
1508 0 470374 141484 168760 0 1507
1509 0 470290 141402 168800 0 1508
1510 0 470207 141316 168840 0 1509
1511 0 470120 141240 168880 0 1510
1512 0 470043 141206 168920 0 1511
1513 0 469966 141173 168960 0 1512
1514 0 469889 141129 169000 0 1513
1515 0 469804 141100 169040 0 1514
1516 0 469742 141090 169080 0 1515
1517 0 469667 141083 169120 0 1516
1518 0 469624 141039 169160 0 1517
1519 0 469466 140933 169200 0 1518
1520 0 469309 140833 169240 0 1519
1521 0 469157 140734 169280 0 1520
1522 0 468987 140647 169320 0 1521
1523 0 468911 140588 169360 0 1522
1524 0 468836 140552 169400 0 1523
1525 0 468763 140508 169440 0 1524
1526 0 468674 140456 169480 0 1525
1527 0 468592 140421 169520 0 1526
1528 0 468519 140391 169560 0 1527
1529 0 468433 140361 169600 0 1528
1530 0 468343 140333 169640 0 1529
1531 0 468240 140334 169680 0 1530
1532 0 468151 140322 169720 0 1531
1533 0 468044 140311 169760 0 1532
1534 0 467958 140305 169800 0 1533
1535 0 467858 140299 169840 0 1534
1536 0 467704 140169 169880 0 1535
1537 0 467515 140081 169920 0 1536
1538 0 467335 139955 169960 0 1537
1539 0 467192 139844 170000 0 1538
1540 0 467132 139821 170040 0 1539
1541 0 467038 139817 170080 0 1540
1542 0 466972 139790 170120 0 1541
1543 0 466923 139767 170160 0 1542
1544 0 466836 139759 170200 0 1543
1545 0 466718 139660 170240 0 1544
1546 0 466607 139554 170280 0 1545
1547 0 466484 139451 170320 0 1546
1548 0 466389 139355 170360 0 1547
1549 0 466245 139264 170400 0 1548
1550 0 466105 139205 170440 0 1549
1551 0 465962 139134 170480 0 1550
1552 0 465797 139073 170520 0 1551
1553 0 465665 138997 170560 0 1552
1554 0 465552 138980 170600 0 1553
1555 0 465448 138961 170640 0 1554
1556 0 465332 138954 170680 0 1555
1557 0 465239 138928 170720 0 1556
1558 0 465155 138882 170760 0 1557
1559 0 465075 138828 170800 0 1558
1560 0 464997 138778 170840 0 1559
1561 0 464909 138723 170880 0 1560
1562 0 464838 138680 170920 0 1561
1563 0 464795 138685 170960 0 1562
1564 0 464778 138672 171000 0 1563
1565 0 464741 138676 171040 0 1564
1566 0 464699 138679 171080 0 1565
1567 0 464613 138657 171120 0 1566
1568 0 464555 138634 171160 0 1567
1569 0 464446 138613 171200 0 1568
1570 0 464361 138608 171240 0 1569
1571 0 464278 138590 171280 0 1570
1572 0 464183 138533 171320 0 1571
1573 0 464053 138479 171360 0 1572
1574 0 463973 138423 171400 0 1573
1575 0 463869 138359 171440 0 1574
1576 0 463776 138308 171480 0 1575
1577 0 463613 138247 171520 0 1576
1578 0 463454 138176 171560 0 1577
1579 0 463276 138126 171600 0 1578
1580 0 463086 138071 171640 0 1579
1581 0 463001 138062 171680 0 1580
1582 0 462897 138061 171720 0 1581
1583 0 462802 138054 171760 0 1582
1584 0 462709 138057 171800 0 1583
1585 0 462621 138037 171840 0 1584
1586 0 462523 138026 171880 0 1585
1587 0 462430 137976 171920 0 1586
1588 0 462347 137919 171960 0 1587
1589 0 462245 137871 172000 0 1588
1590 0 462163 137831 172040 0 1589
1591 0 462105 137809 172080 0 1590
1592 0 462058 137729 172120 0 1591
1593 0 461970 137723 172160 0 1592
1594 0 461910 137702 172200 0 1593
1595 0 461847 137695 172240 0 1594
1596 0 461812 137638 172280 0 1595
1597 0 461789 137567 172320 0 1596
1598 0 461715 137516 172360 0 1597
1599 0 461670 137453 172400 0 1598
1600 0 461610 137404 172440 0 1599
1601 0 461543 137348 172480 0 1600
1602 0 461477 137316 172520 0 1601
1603 0 461398 137275 172560 0 1602
1604 0 461342 137228 172600 0 1603
1605 0 461266 137198 172640 0 1604
1606 0 461173 137148 172680 0 1605
1607 0 461084 137092 172720 0 1606
1608 0 460974 137043 172760 0 1607
1609 0 460885 136988 172800 0 1608
1610 0 460847 136943 172840 0 1609
1611 0 460784 136929 172880 0 1610
1612 0 460736 136916 172920 0 1611
1613 0 460689 136884 172960 0 1612
1614 0 460641 136861 173000 0 1613
1615 0 460576 136849 173040 0 1614
1616 0 460530 136810 173080 0 1615
1617 0 460468 136798 173120 0 1616
1618 0 460373 136691 173160 0 1617
1619 0 460295 136567 173200 0 1618
1620 0 460176 136468 173240 0 1619
1621 0 460124 136435 173280 0 1620
1622 0 460062 136410 173320 0 1621
1623 0 459993 136398 173360 0 1622
1624 0 459928 136405 173400 0 1623
1625 0 459831 136426 173440 0 1624
1626 0 459789 136357 173480 0 1625
1627 0 459740 136304 173520 0 1626
1628 0 459685 136254 173560 0 1627
1629 0 459633 136204 173600 0 1628
1630 0 459596 136149 173640 0 1629
1631 0 459538 136140 173680 0 1630
1632 0 459475 136141 173720 0 1631
1633 0 459432 136128 173760 0 1632
1634 0 459379 136126 173800 0 1633
1635 0 459314 136093 173840 0 1634
1636 0 459247 136052 173880 0 1635
1637 0 459182 135996 173920 0 1636
1638 0 459114 136001 173960 0 1637
1639 0 459055 135986 174000 0 1638
1640 0 458936 136044 174040 0 1639
1641 0 458865 136036 174080 0 1640
1642 0 458800 135966 174160 0 1641
1643 0 458727 135986 174200 0 1642
1644 0 458669 136005 174240 0 1643
1645 0 458601 136024 174280 0 1644
1646 0 458558 135950 174320 0 1645
1647 0 458495 135899 174360 0 1646
1648 0 458450 135909 174400 0 1647
1649 0 458392 135921 174440 0 1648
1650 0 458352 135916 174480 0 1649
1651 0 458320 135912 174520 0 1650
1652 0 458227 135858 174560 0 1651
1653 0 458119 135808 174600 0 1652
1654 0 458035 135751 174640 0 1653
1655 0 457936 135703 174680 0 1654
1656 0 457869 135715 174720 0 1655
1657 0 457810 135720 174760 0 1656
1658 0 457752 135719 174800 0 1657
1659 0 457733 135696 174840 0 1658
1660 0 457648 135702 174880 0 1659
1661 0 457585 135683 174920 0 1660
1662 0 457513 135661 174960 0 1661
1663 0 457447 135645 175000 0 1662
1664 0 457368 135641 175040 0 1663
1665 0 457312 135626 175080 0 1664
1666 0 457247 135620 175120 0 1665
1667 0 457197 135609 175160 0 1666
1668 0 457164 135615 175200 0 1667
1669 0 457100 135485 175240 0 1668
1670 0 457041 135560 175280 0 1669
1671 0 456987 135492 175320 0 1670
1672 0 456962 135376 175360 0 1671
1673 0 456822 135482 175400 0 1672
1674 0 456802 135395 175440 0 1673
1675 0 456755 135357 175480 0 1674
1676 0 456712 135320 175520 0 1675
1677 0 456652 135286 175560 0 1676
1678 0 456624 135252 175600 0 1677
1679 0 456542 135238 175640 0 1678
1680 0 456480 135223 175680 0 1679
1681 0 456413 135217 175720 0 1680
1682 0 456336 135200 175760 0 1681
1683 0 456270 135171 175800 0 1682
1684 0 456207 135131 175840 0 1683
1685 0 456144 135090 175880 0 1684
1686 0 456076 135055 175920 0 1685
1687 0 455997 135027 175960 0 1686
1688 0 455935 135049 176000 0 1687
1689 0 455854 135079 176040 0 1688
1690 0 455773 135113 176080 0 1689
1691 0 455733 135141 176120 0 1690
1692 0 455690 135170 176160 0 1691
1693 0 455649 135185 176200 0 1692
1694 0 455590 135142 176240 0 1693
1695 0 455536 135086 176280 0 1694
1696 0 455468 135023 176320 0 1695
1697 0 455397 134985 176360 0 1696
1698 0 455342 134938 176400 0 1697
1699 0 455271 134926 176440 0 1698
1700 0 455153 134962 176480 0 1699
1701 0 455091 134940 176520 0 1700
1702 0 455004 134949 176560 0 1701
1703 0 454962 134839 176600 0 1702
1704 0 454847 134764 176640 0 1703
1705 0 454742 134794 176680 0 1704
1706 0 454625 134775 176720 0 1705
1707 0 454598 134745 176760 0 1706
1708 0 454635 134651 176800 0 1707
1709 0 454602 134702 176840 0 1708
1710 0 454590 134685 176880 0 1709
1711 0 454590 134663 176920 0 1710
1712 0 454550 134649 176960 0 1711
1713 0 454488 134644 177000 0 1712
1714 0 454420 134646 177040 0 1713
1715 0 454359 134655 177080 0 1714
1716 0 454327 134638 177120 0 1715
1717 0 454274 134626 177160 0 1716
1718 0 454220 134626 177200 0 1717
1719 0 454171 134613 177240 0 1718
1720 0 454134 134596 177280 0 1719
1721 0 454085 134552 177320 0 1720
1722 0 454052 134511 177360 0 1721
1723 0 453990 134467 177400 0 1722
1724 0 453936 134416 177440 0 1723
1725 0 453880 134378 177480 0 1724
1726 0 453837 134360 177520 0 1725
1727 0 453800 134347 177560 0 1726
1728 0 453766 134332 177600 0 1727
1729 0 453721 134296 177640 0 1728
1730 0 453671 134271 177680 0 1729
1731 0 453649 134244 177720 0 1730
1732 0 453587 134225 177760 0 1731
1733 0 453570 134198 177800 0 1732
1734 0 453562 134194 177840 0 1733
1735 0 453553 134181 177880 0 1734
1736 0 453535 134158 177920 0 1735
1737 0 453462 134155 177960 0 1736
1738 0 453397 134156 178000 0 1737
1739 0 453333 134125 178040 0 1738
1740 0 453289 134093 178080 0 1739
1741 0 453205 134093 178120 0 1740
1742 0 453147 134073 178160 0 1741
1743 0 453092 134066 178200 0 1742
1744 0 453028 134032 178240 0 1743
1745 0 452969 134007 178280 0 1744
1746 0 452906 133984 178320 0 1745
1747 0 452846 133983 178360 0 1746
1748 0 452752 133954 178400 0 1747
1749 0 452651 133933 178440 0 1748
1750 0 452547 133914 178480 0 1749
1751 0 452449 133882 178520 0 1750
1752 0 452347 133849 178560 0 1751
1753 0 452288 133868 178600 0 1752
1754 0 452249 133848 178640 0 1753
1755 0 452187 133854 178680 0 1754
1756 0 452132 133853 178720 0 1755
1757 0 452092 133839 178760 0 1756
1758 0 452050 133846 178800 0 1757
1759 0 451887 133846 178840 0 1758
1760 0 451745 133842 178880 0 1759
1761 0 451595 133822 178920 0 1760
1762 0 451324 133841 179000 0 1761
1763 0 451203 133822 179040 0 1762
1764 0 451091 133817 179080 0 1763
1765 0 450967 133806 179120 0 1764
1766 0 450885 133792 179160 0 1765
1767 0 450801 133771 179200 0 1766
1768 0 450726 133767 179240 0 1767
1769 0 450645 133760 179280 0 1768
1770 0 450566 133755 179320 0 1769
1771 0 450488 133748 179360 0 1770
1772 0 450391 133746 179400 0 1771
1773 0 450302 133732 179440 0 1772
1774 0 450201 133724 179480 0 1773
1775 0 450158 133714 179520 0 1774
1776 0 450090 133696 179560 0 1775
1777 0 450043 133694 179600 0 1776
1778 0 450008 133671 179640 0 1777
1779 0 449933 133682 179680 0 1778
1780 0 449872 133659 179720 0 1779
1781 0 449838 133663 179760 0 1780
1782 0 449741 133668 179800 0 1781
1783 0 449677 133697 179840 0 1782
1784 0 449615 133700 179880 0 1783
1785 0 449512 133593 179920 0 1784
1786 0 449404 133497 179960 0 1785
1787 0 449323 133375 180000 0 1786
1788 0 449213 133329 180040 0 1787
1789 0 449274 133364 180080 0 1788
1790 0 449086 133289 180120 0 1789
1791 0 448926 133531 180160 0 1790
1792 0 448860 133534 180200 0 1791
1793 0 448783 133502 180240 0 1792
1794 5 448725 133493 180280 0 1793
1795 0 449681 133201 180280 0 1794
1796 0 450556 133543 180280 0 1795
1797 0 450538 133496 180320 0 1796
1798 0 450615 133210 180360 0 1797
1799 0 450591 133154 180400 0 1798
1800 0 450563 133093 180440 0 1799
1801 0 450543 133040 180480 0 1800
1802 0 450469 132978 180520 0 1801
1803 0 450410 132905 180560 0 1802
1804 0 450367 132823 180600 0 1803
1805 0 450344 132739 180640 0 1804
1806 0 450299 132634 180680 0 1805
1807 0 450245 132587 180720 0 1806
1808 0 450200 132527 180760 0 1807
1809 0 450153 132477 180800 0 1808
1810 0 450109 132451 180840 0 1809
1811 0 450067 132433 180880 0 1810
1812 0 450031 132397 180920 0 1811
1813 0 449973 132373 180960 0 1812
1814 0 449902 132328 181000 0 1813
1815 0 449835 132262 181040 0 1814
1816 0 449768 132194 181080 0 1815
1817 0 449693 132114 181120 0 1816
1818 0 449603 132141 181160 0 1817
1819 0 449513 132067 181200 0 1818
1820 0 449484 132115 181240 0 1819
1821 0 449159 132082 181280 0 1820
1822 0 449172 132063 181320 0 1821
1823 0 449102 132012 181360 0 1822
1824 0 448992 132001 181400 0 1823
1825 0 448896 131992 181440 0 1824
1826 0 448819 131923 181480 0 1825
1827 0 448726 131888 181520 0 1826
1828 0 448650 131833 181560 0 1827
1829 0 448614 131813 181600 0 1828
1830 0 448572 131796 181640 0 1829
1831 0 448521 131784 181680 0 1830
1832 0 448450 131747 181720 0 1831
1833 0 448364 131718 181760 0 1832
1834 0 448265 131685 181800 0 1833
1835 0 448199 131649 181840 0 1834
1836 0 448130 131614 181880 0 1835
1837 0 448061 131584 181920 0 1836
1838 0 447984 131535 181960 0 1837
1839 0 447917 131464 182000 0 1838
1840 0 447811 131545 182040 0 1839
1841 0 447722 131487 182080 0 1840
1842 0 447638 131462 182120 0 1841
1843 0 447567 131441 182160 0 1842
1844 0 447479 131414 182200 0 1843
1845 0 447496 131399 182240 0 1844
1846 0 447445 131412 182280 0 1845
1847 0 447428 131413 182320 0 1846
1848 0 447418 131415 182360 0 1847
1849 0 447361 131407 182400 0 1848
1850 0 447347 131389 182440 0 1849
1851 0 447305 131389 182480 0 1850
1852 0 447267 131377 182520 0 1851
1853 0 447192 131387 182560 0 1852
1854 0 447158 131367 182600 0 1853
1855 0 447107 131370 182640 0 1854
1856 0 447056 131318 182680 0 1855
1857 0 447005 131267 182720 0 1856
1858 0 446935 131205 182760 0 1857
1859 0 446877 131217 182800 0 1858
1860 0 446858 131210 182840 0 1859
1861 0 446780 131221 182880 0 1860
1862 0 446728 131245 182920 0 1861
1863 0 446706 131249 182960 0 1862
1864 0 446645 131268 183000 0 1863
1865 0 446598 131268 183040 0 1864
1866 0 446475 131239 183120 0 1865
1867 0 446429 131225 183160 0 1866
1868 0 446347 131231 183200 0 1867
1869 0 446269 131240 183240 0 1868
1870 0 446188 131256 183280 0 1869
1871 0 446123 131264 183320 0 1870
1872 0 446037 131284 183360 0 1871
1873 0 445961 131310 183400 0 1872
1874 0 445891 131336 183440 0 1873
1875 0 445827 131372 183480 0 1874
1876 0 445784 131407 183520 0 1875
1877 0 445736 131447 183560 0 1876
1878 0 445676 131508 183600 0 1877
1879 0 445623 131554 183640 0 1878
1880 0 445600 131617 183680 0 1879
1881 0 445539 131697 183720 0 1880
1882 0 445504 131760 183760 0 1881
1883 0 445462 131825 183800 0 1882
1884 0 445427 131894 183840 0 1883
1885 0 445402 131932 183880 0 1884
1886 0 445398 131970 183920 0 1885
1887 0 445353 132031 183960 0 1886
1888 0 445346 132094 184000 0 1887
1889 0 445297 132176 184040 0 1888
1890 0 445275 132201 184080 0 1889
1891 0 445280 132229 184120 0 1890
1892 0 445263 132274 184160 0 1891
1893 0 445250 132318 184200 0 1892
1894 0 445244 132355 184240 0 1893
1895 0 445213 132431 184280 0 1894
1896 0 445221 132498 184320 0 1895
1897 0 445226 132574 184360 0 1896
1898 0 445216 132635 184400 0 1897
1899 0 445232 132684 184440 0 1898
1900 0 445163 132704 184480 0 1899
1901 0 445103 132721 184520 0 1900
1902 0 445025 132758 184560 0 1901
1903 0 444976 132781 184600 0 1902
1904 0 444921 132825 184640 0 1903
1905 0 444850 132852 184680 0 1904
1906 0 444789 132882 184720 0 1905
1907 0 444755 132913 184760 0 1906
1908 0 444696 132937 184800 0 1907
1909 0 444657 132991 184840 0 1908
1910 0 444619 133045 184880 0 1909
1911 0 444586 133095 184920 0 1910
1912 0 444543 133149 184960 0 1911
1913 0 444507 133190 185000 0 1912
1914 0 444462 133203 185040 0 1913
1915 0 444407 133231 185080 0 1914
1916 0 444347 133267 185120 0 1915
1917 0 444276 133291 185160 0 1916
1918 0 444186 133323 185200 0 1917
1919 0 444105 133368 185240 0 1918
1920 0 444006 133424 185280 0 1919
1921 5 442717 133783 185280 0 1920
1922 0 442701 133815 185320 0 1921
1923 0 442680 133842 185360 0 1922
1924 0 442665 133864 185400 0 1923
1925 0 442632 133904 185440 0 1924
1926 0 442608 133941 185480 0 1925
1927 0 442580 133990 185520 0 1926
1928 0 442547 134030 185560 0 1927
1929 0 442545 134061 185600 0 1928
1930 0 442497 134112 185640 0 1929
1931 0 442486 134132 185680 0 1930
1932 0 442458 134163 185720 0 1931
1933 0 442437 134203 185760 0 1932
1934 0 442427 134248 185800 0 1933
1935 0 442447 134271 185840 0 1934
1936 0 442441 134306 185880 0 1935
1937 0 442447 134330 185920 0 1936
1938 0 442446 134352 185960 0 1937
1939 0 442465 134382 186000 0 1938
1940 0 442428 134487 186080 0 1939
1941 0 442398 134515 186120 0 1940
1942 0 442366 134543 186160 0 1941
1943 0 442352 134540 186200 0 1942
1944 0 442332 134534 186240 0 1943
1945 0 442315 134524 186280 0 1944
1946 0 442297 134514 186320 0 1945
1947 0 442277 134478 186360 0 1946
1948 0 442260 134452 186400 0 1947
1949 0 442237 134415 186440 0 1948
1950 0 442196 134401 186480 0 1949
1951 0 442183 134362 186520 0 1950
1952 0 442156 134341 186560 0 1951
1953 0 442112 134322 186600 0 1952
1954 0 442063 134305 186640 0 1953
1955 0 442031 134272 186680 0 1954
1956 0 441993 134246 186720 0 1955
1957 0 441944 134293 186760 0 1956
1958 0 441877 134325 186800 0 1957
1959 0 441799 134376 186840 0 1958
1960 0 441729 134419 186880 0 1959
1961 0 441660 134449 186920 0 1960
1962 0 441595 134491 186960 0 1961
1963 0 441598 134438 187000 0 1962
1964 0 441573 134401 187040 0 1963
1965 0 441568 134369 187080 0 1964
1966 0 441577 134319 187120 0 1965
1967 0 441568 134293 187160 0 1966
1968 0 441562 134264 187200 0 1967
1969 0 441544 134282 187240 0 1968
1970 0 441524 134300 187280 0 1969
1971 0 441509 134314 187320 0 1970
1972 0 441490 134333 187360 0 1971
1973 0 441480 134338 187400 0 1972
1974 0 441471 134359 187440 0 1973
1975 0 441458 134385 187480 0 1974
1976 0 441447 134402 187520 0 1975
1977 0 441410 134470 187560 0 1976
1978 0 441431 134463 187600 0 1977
1979 0 441423 134484 187640 0 1978
1980 0 441412 134498 187680 0 1979
1981 0 441396 134528 187720 0 1980
1982 0 441387 134541 187760 0 1981
1983 0 441358 134495 187800 0 1982
1984 0 441318 134463 187840 0 1983
1985 0 441286 134423 187880 0 1984
1986 0 441245 134402 187920 0 1985
1987 0 441223 134345 187960 0 1986
1988 0 441192 134304 188000 0 1987
1989 0 441149 134271 188040 0 1988
1990 0 441130 134235 188080 0 1989
1991 0 441096 134205 188120 0 1990
1992 0 441050 134168 188160 0 1991
1993 0 440986 134146 188200 0 1992
1994 0 440961 134108 188240 0 1993
1995 0 440904 134027 188280 0 1994
1996 0 440845 133963 188320 0 1995
1997 0 440780 133894 188360 0 1996
1998 0 440722 133810 188400 0 1997
1999 0 440631 133737 188440 0 1998
2000 0 440637 133743 188480 0 1999
2001 0 440618 133751 188520 0 2000
2002 0 440614 133752 188560 0 2001
2003 0 440596 133766 188600 0 2002
2004 0 440596 133765 188640 0 2003
2005 0 440576 133769 188680 0 2004
2006 0 440504 133485 188720 0 2005
2007 0 440425 133214 188760 0 2006
2008 0 440341 132931 188800 0 2007
2009 0 440325 132924 188840 0 2008
2010 0 440350 132908 188880 0 2009
2011 0 440308 132934 188920 0 2010
2012 0 440300 132932 188960 0 2011
2013 0 440297 132925 189000 0 2012
2014 0 440299 132928 189040 0 2013
2015 0 440295 132949 189080 0 2014
2016 0 440297 132951 189120 0 2015
2017 0 440319 132954 189160 0 2016
2018 0 440326 132960 189200 0 2017
2019 0 440346 132957 189240 0 2018
2020 0 440356 132969 189280 0 2019
2021 0 440365 132982 189320 0 2020
2022 0 440368 132985 189360 0 2021
2023 0 440377 132989 189400 0 2022
2024 0 440372 133002 189440 0 2023
2025 0 440357 133016 189480 0 2024
2026 0 440361 133022 189520 0 2025
2027 0 440367 133036 189560 0 2026
2028 0 440370 133040 189600 0 2027
2029 0 440372 133035 189640 0 2028
2030 0 440376 133046 189680 0 2029
2031 0 440384 133065 189720 0 2030
2032 0 440383 133073 189760 0 2031
2033 0 440382 133081 189800 0 2032
2034 0 440388 133088 189840 0 2033
2035 0 440377 133082 189880 0 2034
2036 0 440383 133087 189920 0 2035
2037 0 440372 133091 189960 0 2036
2038 0 440340 133087 190000 0 2037
2039 0 440340 133094 190040 0 2038
2040 0 440317 133099 190080 0 2039
2041 0 440311 133087 190120 0 2040
2042 0 440284 133090 190160 0 2041
2043 0 440291 133099 190200 0 2042
2044 0 440284 133106 190240 0 2043
2045 0 440269 133122 190280 0 2044
2046 0 440267 133132 190320 0 2045
2047 0 440253 133138 190360 0 2046
2048 0 440257 133171 190400 0 2047
2049 0 440249 133196 190440 0 2048
2050 0 440230 133215 190480 0 2049
2051 0 440225 133246 190520 0 2050
2052 0 440222 133266 190560 0 2051
2053 0 440238 133299 190600 0 2052
2054 0 440241 133315 190640 0 2053
2055 0 440245 133338 190680 0 2054
2056 0 440219 133372 190720 0 2055
2057 0 440202 133378 190760 0 2056
2058 0 440178 133394 190800 0 2057
2059 0 440159 133407 190840 0 2058
2060 0 440152 133425 190880 0 2059
2061 0 440155 133448 190920 0 2060
2062 0 440150 133466 190960 0 2061
2063 0 440156 133494 191000 0 2062
2064 0 440147 133517 191040 0 2063
2065 0 440137 133549 191080 0 2064
2066 0 440134 133572 191120 0 2065
2067 0 440117 133580 191160 0 2066
2068 0 440121 133517 191200 0 2067
2069 0 440114 133535 191240 0 2068
2070 0 440085 133554 191280 0 2069
2071 0 440046 133573 191320 0 2070
2072 0 440017 133577 191360 0 2071
2073 0 439989 133597 191400 0 2072
2074 0 439972 133596 191440 0 2073
2075 0 439938 133597 191480 0 2074
2076 0 439924 133591 191520 0 2075
2077 0 439890 133590 191560 0 2076
2078 0 439861 133609 191600 0 2077
2079 0 439841 133627 191640 0 2078
2080 0 439817 133643 191680 0 2079
2081 0 439790 133662 191720 0 2080
2082 0 439770 133678 191760 0 2081
2083 0 439748 133698 191800 0 2082
2084 0 439733 133722 191840 0 2083
2085 0 439698 133744 191880 0 2084
2086 0 439670 133774 191920 0 2085
2087 0 439650 133793 191960 0 2086
2088 0 439627 133813 192000 0 2087
2089 0 439592 133849 192040 0 2088
2090 0 439564 133873 192080 0 2089
2091 0 439536 133906 192120 0 2090
2092 0 439509 133933 192160 0 2091
2093 0 439467 133954 192200 0 2092
2094 0 439431 133980 192240 0 2093
2095 0 439406 134005 192280 0 2094
2096 0 439389 134041 192320 0 2095
2097 0 439356 134073 192360 0 2096
2098 0 439345 134112 192400 0 2097
2099 0 439325 134151 192440 0 2098
2100 0 439294 134180 192480 0 2099
2101 0 439267 134204 192520 0 2100
2102 0 439236 134229 192560 0 2101
2103 0 439209 134249 192600 0 2102
2104 0 439175 134268 192640 0 2103
2105 0 439144 134291 192680 0 2104
2106 0 439118 134290 192720 0 2105
2107 0 439106 134307 192760 0 2106
2108 0 439086 134310 192800 0 2107
2109 0 439074 134331 192840 0 2108
2110 0 439059 134338 192880 0 2109
2111 0 439038 134374 192920 0 2110
2112 0 439022 134399 192960 0 2111
2113 0 439012 134441 193000 0 2112
2114 0 438997 134477 193040 0 2113
2115 0 438986 134497 193080 0 2114
2116 0 438986 134512 193120 0 2115
2117 0 438984 134519 193160 0 2116
2118 0 438984 134530 193200 0 2117
2119 0 438977 134540 193240 0 2118
2120 0 438979 134550 193280 0 2119
2121 0 438954 134561 193320 0 2120
2122 0 438941 134581 193360 0 2121
2123 0 438919 134597 193400 0 2122
2124 0 438900 134609 193440 0 2123
2125 0 438892 134642 193480 0 2124
2126 0 438884 134660 193520 0 2125
2127 0 438876 134670 193560 0 2126
2128 0 438869 134690 193600 0 2127
2129 0 438860 134697 193640 0 2128
2130 0 438843 134713 193680 0 2129
2131 0 438837 134724 193720 0 2130
2132 0 438825 134709 193760 0 2131
2133 0 438827 134730 193800 0 2132
2134 0 438825 134744 193840 0 2133
2135 0 438826 134741 193880 0 2134
2136 0 438807 134736 193920 0 2135
2137 0 438802 134741 193960 0 2136
2138 0 438792 134741 194000 0 2137
2139 0 438781 134740 194040 0 2138
2140 0 438788 134763 194080 0 2139
2141 0 438772 134758 194120 0 2140
2142 0 438770 134763 194160 0 2141
2143 0 438772 134783 194200 0 2142
2144 0 438733 134773 194240 0 2143
2145 0 438710 134776 194280 0 2144
2146 0 438679 134777 194320 0 2145
2147 0 438664 134797 194360 0 2146
2148 0 438641 134801 194400 0 2147
2149 0 438641 134812 194440 0 2148
2150 0 438638 134818 194480 0 2149
2151 0 438643 134830 194520 0 2150
2152 0 438647 134840 194560 0 2151
2153 0 438654 134860 194600 0 2152
2154 0 438648 134855 194640 0 2153
2155 0 438650 134871 194680 0 2154
2156 0 438653 134867 194720 0 2155
2157 0 438655 134872 194760 0 2156
2158 0 438657 134872 194800 0 2157
2159 0 438663 134882 194840 0 2158
2160 0 438652 134911 194880 0 2159
2161 0 438635 134937 194920 0 2160
2162 0 438626 134955 194960 0 2161
2163 0 438620 134980 195000 0 2162
2164 0 438605 135005 195040 0 2163
2165 0 438594 135026 195080 0 2164
2166 0 438591 135051 195120 0 2165
2167 0 438580 135066 195160 0 2166
2168 0 438572 135093 195200 0 2167
2169 0 438552 135102 195240 0 2168
2170 0 438550 135127 195280 0 2169
2171 0 438538 135147 195320 0 2170
2172 0 438526 135163 195360 0 2171
2173 0 438510 135167 195400 0 2172
2174 0 438502 135197 195440 0 2173
2175 0 438484 135217 195480 0 2174
2176 0 438472 135239 195520 0 2175
2177 0 438468 135259 195560 0 2176
2178 0 438460 135287 195600 0 2177
2179 0 438459 135308 195640 0 2178
2180 0 438453 135306 195680 0 2179
2181 0 438468 135322 195720 0 2180
2182 0 438474 135338 195760 0 2181
2183 0 438478 135326 195800 0 2182
2184 0 438500 135352 195840 0 2183
2185 0 438506 135360 195880 0 2184
2186 0 438513 135372 195920 0 2185
2187 0 438489 135384 195960 0 2186
2188 0 438473 135404 196000 0 2187
2189 0 438442 135410 196040 0 2188
2190 0 438425 135422 196080 0 2189
2191 0 438410 135424 196120 0 2190
2192 0 438386 135426 196160 0 2191
2193 0 438380 135406 196200 0 2192
2194 0 438390 135416 196240 0 2193
2195 0 438396 135411 196280 0 2194
2196 0 438400 135411 196320 0 2195
2197 0 438404 135402 196360 0 2196
2198 0 438415 135402 196400 0 2197
2199 0 438420 135422 196440 0 2198
2200 0 438422 135417 196480 0 2199
2201 0 438439 135440 196520 0 2200
2202 0 438449 135449 196560 0 2201
2203 0 438449 135447 196600 0 2202
2204 0 438457 135458 196640 0 2203
2205 0 438472 135462 196680 0 2204
2206 0 438483 135464 196720 0 2205
2207 0 438497 135465 196760 0 2206
2208 0 438503 135467 196800 0 2207
2209 0 438523 135481 196840 0 2208
2210 0 438542 135490 196880 0 2209
2211 0 438561 135509 196920 0 2210
2212 0 438579 135520 196960 0 2211
2213 0 438601 135550 197000 0 2212
2214 0 438625 135569 197040 0 2213
2215 0 438645 135590 197080 0 2214
2216 0 438657 135605 197120 0 2215
2217 0 438693 135617 197160 0 2216
2218 0 438735 135633 197200 0 2217
2219 0 438740 135621 197240 0 2218
2220 0 438775 135647 197280 0 2219
2221 0 438784 135673 197320 0 2220
2222 0 438798 135692 197360 0 2221
2223 0 438807 135724 197400 0 2222
2224 0 438800 135717 197440 0 2223
2225 0 438811 135739 197480 0 2224
2226 0 438813 135750 197520 0 2225
2227 0 438818 135758 197560 0 2226
2228 0 438817 135764 197600 0 2227
2229 0 438850 135791 197640 0 2228
2230 0 438878 135812 197680 0 2229
2231 0 438916 135832 197720 0 2230
2232 0 438934 135855 197760 0 2231
2233 0 438931 135882 197800 0 2232
2234 0 438929 135908 197840 0 2233
2235 0 438932 135933 197880 0 2234
2236 0 438935 135958 197920 0 2235
2237 0 438951 135987 197960 0 2236
2238 0 438968 136015 198000 0 2237
2239 0 438980 136078 198080 0 2238
2240 0 439001 136108 198120 0 2239
2241 0 438994 136139 198160 0 2240
2242 0 438996 136176 198200 0 2241
2243 0 438987 136206 198240 0 2242
2244 0 438978 136239 198280 0 2243
2245 0 438965 136272 198320 0 2244
2246 0 438951 136295 198360 0 2245
2247 0 438949 136324 198400 0 2246
2248 0 438935 136348 198440 0 2247
2249 0 438934 136372 198480 0 2248
2250 0 438925 136403 198520 0 2249
2251 0 438929 136437 198560 0 2250
2252 0 438928 136470 198600 0 2251
2253 0 438931 136506 198640 0 2252
2254 0 438931 136537 198680 0 2253
2255 0 438937 136571 198720 0 2254
2256 0 438938 136595 198760 0 2255
2257 0 438931 136617 198800 0 2256
2258 0 438930 136636 198840 0 2257
2259 0 438937 136676 198880 0 2258
2260 0 438937 136701 198920 0 2259
2261 0 438940 136733 198960 0 2260
2262 0 438954 136758 199000 0 2261
2263 0 438971 136789 199040 0 2262
2264 0 438979 136799 199080 0 2263
2265 0 438985 136807 199120 0 2264
2266 0 438990 136817 199160 0 2265
2267 0 438995 136815 199200 0 2266
2268 0 438985 136817 199240 0 2267
2269 0 438980 136832 199280 0 2268
2270 0 438971 136833 199320 0 2269
2271 0 438963 136844 199360 0 2270
2272 0 438963 136856 199400 0 2271
2273 0 438950 136856 199440 0 2272
2274 0 438939 136865 199480 0 2273
2275 0 438936 136869 199520 0 2274
2276 0 438933 136877 199560 0 2275
2277 0 438923 136890 199600 0 2276
2278 0 438937 136894 199640 0 2277
2279 0 438942 136895 199680 0 2278
2280 0 438955 136897 199720 0 2279
2281 0 438959 136905 199760 0 2280
2282 0 438954 136908 199800 0 2281
2283 0 438955 136913 199840 0 2282
2284 0 438945 136925 199880 0 2283
2285 0 438956 136931 199920 0 2284
2286 0 438934 136952 199960 0 2285
2287 0 438927 136980 200000 0 2286
2288 0 438990 137108 200040 0 2287
2289 0 439056 137218 200080 0 2288
2290 0 439111 137335 200120 0 2289
2291 0 439162 137451 200160 0 2290
2292 0 439236 137538 200200 0 2291
2293 0 439294 137645 200240 0 2292
2294 0 439344 137744 200280 0 2293
2295 0 439376 137799 200320 0 2294
2296 0 439413 137865 200360 0 2295
2297 0 439441 137918 200400 0 2296
2298 0 439440 137937 200400 0 2297
2299 0 439464 138001 200480 0 2298
2300 0 439490 138023 200520 0 2299
2301 0 439472 138015 200560 0 2300
2302 0 439478 138017 200600 0 2301
2303 0 439448 137975 200640 0 2302
2304 0 439420 137931 200680 0 2303
2305 0 439399 137897 200720 0 2304
2306 0 439375 137874 200760 0 2305
2307 0 439331 137838 200800 0 2306
2308 0 439283 137792 200840 0 2307
2309 0 439269 137771 200880 0 2308
2310 0 439200 137723 200920 0 2309
2311 0 439109 137724 200960 0 2310
2312 0 439097 137685 201000 0 2311
2313 0 439143 137480 201040 0 2312
2314 0 439149 137463 201080 0 2313
2315 0 439161 137490 201120 0 2314
2316 0 439159 137496 201160 0 2315
2317 0 439169 137529 201200 0 2316
2318 0 439168 137554 201240 0 2317
2319 0 439161 137561 201280 0 2318
2320 0 439153 137576 201320 0 2319
2321 0 439164 137615 201360 0 2320
2322 0 439177 137654 201400 0 2321
2323 0 439180 137712 201440 0 2322
2324 0 439186 137720 201480 0 2323
2325 0 439204 137743 201520 0 2324
2326 0 439217 137799 201560 0 2325
2327 0 439238 137837 201600 0 2326
2328 0 439246 137858 201640 0 2327
2329 0 439264 137907 201680 0 2328
2330 0 439262 137940 201720 0 2329
2331 0 439264 137939 201760 0 2330
2332 0 439276 138014 201800 0 2331
2333 0 439277 138035 201840 0 2332
2334 0 439272 138073 201880 0 2333
2335 0 439262 138096 201920 0 2334
2336 0 439248 138133 201960 0 2335
2337 0 439234 138165 202000 0 2336
2338 0 439225 138212 202040 0 2337
2339 0 439207 138238 202080 0 2338
2340 0 439190 138276 202120 0 2339
2341 0 439215 138281 202160 0 2340
2342 0 439195 138313 202200 0 2341
2343 0 439181 138317 202240 0 2342
2344 0 439174 138339 202280 0 2343
2345 0 439172 138370 202320 0 2344
2346 0 439166 138381 202360 0 2345
2347 0 439146 138425 202400 0 2346
2348 0 439135 138457 202440 0 2347
2349 0 439131 138476 202480 0 2348
2350 0 439131 138489 202520 0 2349
2351 0 439136 138514 202560 0 2350
2352 0 439124 138533 202600 0 2351
2353 0 439141 138549 202640 0 2352
2354 0 439133 138588 202680 0 2353
2355 0 439153 138612 202720 0 2354
2356 0 439156 138646 202760 0 2355
2357 0 439162 138674 202800 0 2356
2358 0 439158 138682 202840 0 2357
2359 0 439128 138691 202880 0 2358
2360 0 439113 138697 202920 0 2359
2361 0 439101 138713 202960 0 2360
2362 0 439089 138717 203000 0 2361
2363 0 439088 138729 203040 0 2362
2364 0 439054 138750 203080 0 2363
2365 0 439031 138752 203120 0 2364
2366 0 439023 138775 203160 0 2365
2367 0 439004 138790 203200 0 2366
2368 0 438995 138804 203240 0 2367
2369 0 438968 138808 203280 0 2368
2370 0 438940 138812 203320 0 2369
2371 0 438905 138804 203360 0 2370
2372 0 438895 138809 203400 0 2371
2373 0 438883 138821 203440 0 2372
2374 0 438868 138833 203480 0 2373
2375 0 438855 138838 203520 0 2374
2376 0 438840 138847 203560 0 2375
2377 0 438828 138854 203600 0 2376
2378 0 438790 138850 203640 0 2377
2379 0 438816 138878 203680 0 2378
2380 0 438810 138882 203720 0 2379
2381 0 438797 138898 203760 0 2380
2382 0 438774 138937 203800 0 2381
2383 0 438779 138952 203840 0 2382
2384 0 438777 138972 203880 0 2383
2385 0 438758 138994 203920 0 2384
2386 0 438742 139005 203960 0 2385
2387 0 438749 139022 204000 0 2386
2388 0 438724 139053 204040 0 2387
2389 0 438722 139096 204080 0 2388
2390 0 438714 139121 204120 0 2389
2391 0 438710 139139 204160 0 2390
2392 0 438711 139147 204200 0 2391
2393 0 438704 139185 204240 0 2392
2394 0 438694 139206 204280 0 2393
2395 0 438685 139231 204320 0 2394
2396 0 438689 139258 204360 0 2395
2397 0 438697 139286 204400 0 2396
2398 0 438718 139318 204440 0 2397
2399 0 438736 139354 204480 0 2398
2400 0 438752 139383 204520 0 2399
2401 0 438774 139411 204560 0 2400
2402 0 438801 139442 204600 0 2401
2403 0 438842 139484 204640 0 2402
2404 0 438860 139493 204680 0 2403
2405 0 438882 139497 204720 0 2404
2406 0 438912 139486 204760 0 2405
2407 0 438934 139497 204800 0 2406
2408 0 438944 139510 204840 0 2407
2409 0 438946 139522 204880 0 2408
2410 0 438945 139528 204920 0 2409
2411 0 438952 139547 204960 0 2410
2412 0 438966 139576 205000 0 2411
2413 0 438983 139598 205040 0 2412
2414 0 439013 139619 205080 0 2413
2415 0 439036 139625 205120 0 2414
2416 0 439062 139633 205160 0 2415
2417 0 439088 139648 205200 0 2416
2418 0 439113 139659 205240 0 2417
2419 0 439117 139699 205280 0 2418
2420 0 439114 139737 205320 0 2419
2421 0 439156 139853 205360 0 2420
2422 0 439197 139927 205400 0 2421
2423 0 439245 140005 205440 0 2422
2424 0 439293 140098 205480 0 2423
2425 0 439349 140195 205520 0 2424
2426 0 439408 140307 205560 0 2425
2427 0 439464 140394 205600 0 2426
2428 0 439513 140471 205640 0 2427
2429 0 439556 140565 205680 0 2428
2430 0 439584 140616 205720 0 2429
2431 0 439610 140666 205760 0 2430
2432 0 439625 140714 205800 0 2431
2433 0 439644 140747 205880 0 2432
2434 0 439650 140761 205920 0 2433
2435 0 439646 140748 205960 0 2434
2436 0 439639 140717 206000 0 2435
2437 0 439624 140679 206040 0 2436
2438 0 439609 140610 206080 0 2437
2439 0 439592 140571 206120 0 2438
2440 0 439562 140524 206160 0 2439
2441 0 439538 140470 206200 0 2440
2442 0 439504 140409 206240 0 2441
2443 0 439494 140368 206280 0 2442
2444 0 439481 140293 206320 0 2443
2445 0 439468 140232 206360 0 2444
2446 0 439444 140190 206400 0 2445
2447 0 439430 140135 206440 0 2446
2448 0 439427 140090 206480 0 2447
2449 0 439440 140103 206520 0 2448
2450 0 439450 140117 206560 0 2449
2451 0 439465 140135 206600 0 2450
2452 0 439483 140142 206640 0 2451
2453 0 439510 140160 206680 0 2452
2454 0 439534 140172 206720 0 2453
2455 0 439540 140182 206760 0 2454
2456 0 439552 140194 206800 0 2455
2457 0 439563 140200 206840 0 2456
2458 0 439577 140206 206880 0 2457
2459 0 439566 140217 206920 0 2458
2460 0 439571 140212 206960 0 2459
2461 0 439581 140214 207000 0 2460
2462 0 439577 140229 207040 0 2461
2463 0 439575 140245 207080 0 2462
2464 0 439582 140283 207120 0 2463
2465 0 439604 140341 207160 0 2464
2466 0 439621 140379 207200 0 2465
2467 0 439630 140433 207240 0 2466
2468 0 439665 140487 207280 0 2467
2469 0 439641 140519 207320 0 2468
2470 0 439647 140556 207360 0 2469
2471 0 439633 140599 207400 0 2470
2472 0 439642 140644 207440 0 2471
2473 0 439648 140682 207480 0 2472
2474 0 439634 140702 207520 0 2473
2475 0 439653 140727 207560 0 2474
2476 0 439650 140741 207600 0 2475
2477 0 439658 140762 207640 0 2476
2478 0 439654 140814 207680 0 2477
2479 0 439637 140863 207720 0 2478
2480 0 439631 140916 207760 0 2479
2481 0 439625 140978 207800 0 2480
2482 0 439637 141027 207840 0 2481
2483 0 439653 141081 207880 0 2482
2484 0 439656 141140 207920 0 2483
2485 0 439675 141189 207960 0 2484
2486 0 439691 141244 208000 0 2485
2487 0 439672 141349 208040 0 2486
2488 0 439644 141418 208080 0 2487
2489 0 439623 141483 208120 0 2488
2490 0 439606 141564 208160 0 2489
2491 0 439582 141634 208200 0 2490
2492 0 439588 141658 208240 0 2491
2493 0 439593 141690 208280 0 2492
2494 0 439607 141724 208320 0 2493
2495 0 439611 141755 208360 0 2494
2496 0 439622 141785 208400 0 2495
2497 0 439634 141809 208440 0 2496
2498 0 439621 141842 208480 0 2497
2499 0 439614 141869 208520 0 2498
2500 0 439600 141890 208560 0 2499
2501 0 439591 141926 208600 0 2500
2502 0 439580 141950 208640 0 2501
2503 0 439527 142013 208680 0 2502
2504 0 439474 142091 208720 0 2503
2505 0 439441 142141 208760 0 2504
2506 0 439340 142306 208880 0 2505
2507 0 439381 142448 209160 0 2506
2508 0 439389 142462 209200 0 2507
2509 0 439391 142500 209240 0 2508
2510 0 439216 142721 209480 0 2509
2511 0 439190 142711 209520 0 2510
2512 0 439093 142769 209600 0 2511
2513 0 439064 142825 209640 0 2512
2514 0 439072 142906 209720 0 2513
2515 0 439132 142995 209800 0 2514
2516 0 439146 143019 209840 0 2515
2517 0 439144 143044 209880 0 2516
2518 0 439149 143066 209920 0 2517
2519 0 439148 143084 209960 0 2518
2520 0 439153 143113 210000 0 2519
2521 0 439162 143122 210040 0 2520
2522 0 439174 143138 210080 0 2521
2523 0 439184 143147 210120 0 2522
2524 0 439201 143161 210160 0 2523
2525 0 439216 143184 210200 0 2524
2526 0 439156 143330 210240 0 2525
2527 0 439124 143397 210280 0 2526
2528 0 439120 143421 210320 0 2527
2529 0 439118 143441 210360 0 2528
2530 0 439121 143462 210400 0 2529
2531 0 439123 143474 210440 0 2530
2532 0 439138 143509 210480 0 2531
2533 0 439144 143530 210520 0 2532
2534 0 439162 143557 210560 0 2533
2535 0 439191 143594 210600 0 2534
2536 0 439212 143620 210640 0 2535
2537 0 439233 143654 210680 0 2536
2538 0 439256 143690 210720 0 2537
2539 0 439292 143729 210760 0 2538
2540 0 439335 143761 210800 0 2539
2541 0 439370 143780 210840 0 2540
2542 0 439426 143828 210880 0 2541
2543 0 439463 143863 210920 0 2542
2544 0 439506 143897 210960 0 2543
2545 0 439537 143928 211000 0 2544
2546 0 439585 143942 211040 0 2545
2547 0 439621 143927 211080 0 2546
2548 0 439671 143938 211120 0 2547
2549 0 439689 143926 211160 0 2548
2550 0 439743 143930 211200 0 2549
2551 0 439768 143843 211240 0 2550
2552 0 439841 143761 211280 0 2551
2553 0 439911 143694 211320 0 2552
2554 0 439965 143614 211360 0 2553
2555 0 439972 143559 211400 0 2554
2556 0 439976 143491 211440 0 2555
2557 0 439972 143426 211480 0 2556
2558 0 439969 143359 211520 0 2557
2559 0 439977 143296 211560 0 2558
2560 0 440008 143443 211600 0 2559
2561 0 440027 143583 211640 0 2560
2562 0 440056 143728 211680 0 2561
2563 0 440081 143877 211720 0 2562
2564 0 440110 144026 211760 0 2563
2565 0 440106 144057 211800 0 2564
2566 0 440122 144114 211840 0 2565
2567 0 440126 144147 211880 0 2566
2568 0 440134 144188 211920 0 2567
2569 0 440146 144235 211960 0 2568
2570 0 440162 144275 212000 0 2569
2571 0 440196 144330 212040 0 2570
2572 0 440230 144340 212080 0 2571
2573 0 440253 144358 212120 0 2572
2574 5 440286 144383 212160 0 2573
2575 0 440135 144485 212200 0 2574
2576 0 439991 144592 212240 0 2575
2577 0 440360 144488 212280 0 2576
2578 0 440361 144557 212320 0 2577
2579 0 440360 144617 212360 0 2578
2580 0 440359 144683 212400 0 2579
2581 0 440352 144665 212440 0 2580
2582 0 440346 144640 212480 0 2581
2583 0 440348 144632 212520 0 2582
2584 0 440370 144740 212560 0 2583
2585 0 440490 144973 212600 0 2584
2586 0 440507 144976 212640 0 2585
2587 0 440241 145292 212680 0 2586
2588 0 440244 145382 212720 0 2587
2589 0 440240 145454 212760 0 2588
2590 0 440261 145542 212800 0 2589
2591 0 440248 145626 212840 0 2590
2592 0 440213 145603 212880 0 2591
2593 0 440178 145622 212920 0 2592
2594 0 440134 145592 212960 0 2593
2595 0 440199 145584 213000 0 2594
2596 0 440266 145570 213040 0 2595
2597 5 440283 145559 213080 0 2596
2598 0 440407 145523 213120 0 2597
2599 0 440403 145563 213160 0 2598
2600 0 440617 145449 213200 0 2599
2601 0 440517 145308 213240 0 2600
2602 0 440452 145445 213280 0 2601
2603 0 440344 145563 213320 0 2602
2604 0 440336 145563 213360 0 2603
2605 0 440397 145601 213400 0 2604
2606 0 440460 145628 213440 0 2605
2607 0 440531 145640 213480 0 2606
2608 0 440548 145649 213520 0 2607
2609 0 440575 145670 213560 0 2608
2610 0 440602 145682 213600 0 2609
2611 0 440620 145694 213640 0 2610
2612 0 440647 145710 213680 0 2611
2613 0 440680 145905 213720 0 2612
2614 0 440711 146131 213760 0 2613
2615 0 440734 146184 213800 0 2614
2616 0 440734 146083 213840 0 2615
2617 0 440741 146109 213880 0 2616
2618 0 440786 146144 213920 0 2617
2619 0 440895 146163 213960 0 2618
2620 0 440826 146193 214000 0 2619
2621 0 440827 146210 214040 0 2620
2622 0 440824 146224 214080 0 2621
2623 0 440844 146163 214120 0 2622
2624 0 440840 146151 214160 0 2623
2625 0 440823 146167 214200 0 2624
2626 0 440782 146173 214240 0 2625
2627 0 440695 146241 214280 0 2626
2628 0 440822 146191 214320 0 2627
2629 0 440839 146232 214360 0 2628
2630 0 440864 146284 214400 0 2629
2631 0 440885 146307 214440 0 2630
2632 0 440850 146334 214480 0 2631
2633 0 440827 146360 214520 0 2632
2634 0 440798 146378 214560 0 2633
2635 0 440775 146359 214600 0 2634
2636 0 440756 146335 214640 0 2635
2637 0 440750 146314 214680 0 2636
2638 0 440760 146214 214720 0 2637
2639 0 440760 146225 214760 0 2638
2640 0 440800 146198 214800 0 2639
2641 0 440832 146194 214840 0 2640
2642 0 440853 146116 214880 0 2641
2643 0 440828 146154 214920 0 2642
2644 0 440818 146193 214960 0 2643
2645 0 440858 146246 215000 0 2644
2646 0 440879 146196 215040 0 2645
2647 0 440940 146178 215080 0 2646
2648 0 440984 146206 215120 0 2647
2649 0 441159 146128 215160 0 2648
2650 0 441322 146059 215200 0 2649
2651 0 441405 146050 215240 0 2650
2652 0 441515 146006 215280 0 2651
2653 0 441620 145954 215320 0 2652
2654 0 441757 145859 215360 0 2653
2655 6 441821 145902 215400 0 2654
2656 0 448573 133544 180320 0 1794
2657 0 448428 133599 180360 0 2656
2658 0 448285 133629 180400 0 2657
2659 0 448143 133657 180440 0 2658
2660 0 447994 133701 180480 0 2659
2661 0 447786 133648 180520 0 2660
2662 0 447595 133579 180560 0 2661
2663 0 447389 133531 180600 0 2662
2664 0 447205 133484 180640 0 2663
2665 0 447104 133483 180680 0 2664
2666 0 447019 133487 180720 0 2665
2667 0 446931 133482 180760 0 2666
2668 0 446848 133479 180800 0 2667
2669 0 446787 133484 180840 0 2668
2670 0 446732 133495 180880 0 2669
2671 0 446675 133497 180920 0 2670
2672 0 446602 133512 180960 0 2671
2673 0 446556 133503 181000 0 2672
2674 0 445958 133355 181040 0 2673
2675 0 445357 133409 181080 0 2674
2676 0 445288 133379 181120 0 2675
2677 0 445165 133429 181160 0 2676
2678 0 444815 133408 181200 0 2677
2679 0 444168 133402 181240 0 2678
2680 0 443114 133370 181280 0 2679
2681 0 443390 133437 181320 0 2680
2682 0 443354 133414 181360 0 2681
2683 0 443284 133426 181400 0 2682
2684 0 443225 133436 181440 0 2683
2685 0 443167 133423 181480 0 2684
2686 0 443006 133421 181520 0 2685
2687 0 442867 133364 181560 0 2686
2688 0 442719 133306 181600 0 2687
2689 0 442574 133261 181640 0 2688
2690 0 442301 133245 181680 0 2689
2691 0 442036 133233 181720 0 2690
2692 0 441767 133226 181760 0 2691
2693 0 441489 133214 181800 0 2692
2694 0 441277 133171 181840 0 2693
2695 0 441056 133129 181880 0 2694
2696 0 440582 133072 181920 0 2695
2697 0 440110 133018 181960 0 2696
2698 0 439636 133023 182000 0 2697
2699 0 439392 133053 182040 0 2698
2700 0 439157 133025 182080 0 2699
2701 0 438915 133005 182120 0 2700
2702 0 438831 132969 182160 0 2701
2703 0 438740 132933 182200 0 2702
2704 0 438672 132886 182240 0 2703
2705 0 438575 132859 182280 0 2704
2706 0 438498 132818 182320 0 2705
2707 0 438420 132772 182360 0 2706
2708 0 438332 132721 182400 0 2707
2709 0 438259 132675 182440 0 2708
2710 0 438226 132646 182480 0 2709
2711 0 438189 132566 182520 0 2710
2712 0 438116 132498 182560 0 2711
2713 0 438018 132321 182600 0 2712
2714 0 437902 132030 182600 0 2713
2715 0 437574 132002 182600 0 2714
2716 0 437007 131798 182600 0 2715
2717 0 434999 131681 182600 0 2716
2718 0 434536 131575 182560 0 2717
2719 0 433989 131535 182520 0 2718
2720 0 432656 131315 182480 0 2719
2721 0 431185 131317 182440 0 2720
2722 0 430208 131410 182400 0 2721
2723 0 429915 131404 182360 0 2722
2724 0 429681 131345 182320 0 2723
2725 0 429521 131399 182280 0 2724
2726 0 429566 131357 182240 0 2725
2727 0 429426 131486 182200 0 2726
2728 0 429382 131434 182160 0 2727
2729 0 429364 131411 182120 0 2728
2730 0 428857 131603 182080 0 2729
2731 0 427155 131484 182040 0 2730
2732 0 426522 131430 182000 0 2731
2733 0 426112 131456 181960 0 2732
2734 0 425753 131475 181920 0 2733
2735 0 425531 131497 181880 0 2734
2736 0 425113 131546 181840 0 2735
2737 0 424367 131539 181800 0 2736
2738 0 423861 131476 181760 0 2737
2739 0 423228 131572 181720 0 2738
2740 0 422924 131631 181680 0 2739
2741 0 422220 131693 181640 0 2740
2742 0 421401 131583 181600 0 2741
2743 0 421415 131572 181560 0 2742
2744 0 421191 131547 181520 0 2743
2745 0 421203 131534 181480 0 2744
2746 0 421209 131514 181440 0 2745
2747 0 421246 131570 181400 0 2746
2748 0 421258 131537 181360 0 2747
2749 0 421257 131543 181320 0 2748
2750 0 421132 131569 181280 0 2749
2751 0 420729 131325 181240 0 2750
2752 0 419930 131207 181200 0 2751
2753 0 419594 131172 181160 0 2752
2754 0 419410 131340 181120 0 2753
2755 0 419101 131279 181080 0 2754
2756 0 418880 131218 181040 0 2755
2757 0 418653 131145 181000 0 2756
2758 0 418346 131154 180960 0 2757
2759 0 418205 131123 180920 0 2758
2760 0 418169 131131 180880 0 2759
2761 0 417790 131168 180840 0 2760
2762 0 417502 131119 180800 0 2761
2763 0 417228 131157 180760 0 2762
2764 0 417075 131163 180720 0 2763
2765 0 416948 131158 180680 0 2764
2766 0 416731 131183 180640 0 2765
2767 0 416464 131133 180600 0 2766
2768 0 416406 131138 180560 0 2767
2769 0 416151 131143 180520 0 2768
2770 0 416124 131228 180480 0 2769
2771 0 415849 131124 180440 0 2770
2772 0 415666 131208 180400 0 2771
2773 0 415526 131295 180360 0 2772
2774 0 415370 131372 180320 0 2773
2775 0 415217 131458 180280 0 2774
2776 0 414234 131463 180240 0 2775
2777 0 413571 131314 180200 0 2776
2778 0 413182 131165 180160 0 2777
2779 0 413153 130985 180120 0 2778
2780 0 412961 130951 180080 0 2779
2781 0 412891 131025 180040 0 2780
2782 0 412724 130959 180000 0 2781
2783 0 412399 131151 179960 0 2782
2784 0 412198 131011 179920 0 2783
2785 0 411954 130817 179880 0 2784
2786 0 411642 130898 179840 0 2785
2787 0 411325 130972 179800 0 2786
2788 0 411039 131068 179760 0 2787
2789 0 410779 131064 179720 0 2788
2790 0 410554 131071 179680 0 2789
2791 0 410346 131062 179640 0 2790
2792 0 410130 131041 179600 0 2791
2793 0 409983 131095 179560 0 2792
2794 0 409863 131145 179520 0 2793
2795 0 409730 131196 179480 0 2794
2796 0 409587 131204 179440 0 2795
2797 0 409445 131212 179400 0 2796
2798 0 409334 131202 179360 0 2797
2799 0 408966 131248 179320 0 2798
2800 0 408623 131283 179280 0 2799
2801 0 408427 131320 179240 0 2800
2802 0 408256 131349 179200 0 2801
2803 0 408078 131382 179160 0 2802
2804 0 407836 131501 179120 0 2803
2805 0 407584 131621 179080 0 2804
2806 0 407341 131738 179040 0 2805
2807 0 407203 131816 179000 0 2806
2808 0 406991 131873 178920 0 2807
2809 0 406868 131941 178880 0 2808
2810 0 406747 131994 178840 0 2809
2811 0 406625 132003 178800 0 2810
2812 0 406492 132013 178760 0 2811
2813 0 406382 132003 178720 0 2812
2814 0 406229 132043 178680 0 2813
2815 0 406116 132051 178640 0 2814
2816 0 405931 132078 178600 0 2815
2817 0 405745 132101 178560 0 2816
2818 0 405552 132130 178520 0 2817
2819 0 405364 132157 178480 0 2818
2820 0 405280 132156 178440 0 2819
2821 0 405189 132161 178400 0 2820
2822 0 405080 132176 178360 0 2821
2823 0 404989 132174 178320 0 2822
2824 0 404729 132253 178280 0 2823
2825 0 404482 132332 178240 0 2824
2826 0 404214 132427 178200 0 2825
2827 0 403963 132492 178160 0 2826
2828 0 403845 132558 178120 0 2827
2829 0 403731 132615 178080 0 2828
2830 0 403563 132678 178040 0 2829
2831 0 403416 132738 178000 0 2830
2832 0 403252 132800 177960 0 2831
2833 0 403131 132838 177920 0 2832
2834 0 402963 132864 177880 0 2833
2835 0 402787 132900 177840 0 2834
2836 0 402609 132929 177800 0 2835
2837 0 402244 133014 177760 0 2836
2838 0 402136 133008 177720 0 2837
2839 0 402096 133023 177680 0 2838
2840 0 401850 133035 177640 0 2839
2841 0 401609 133050 177600 0 2840
2842 0 401376 133048 177560 0 2841
2843 0 401199 133082 177520 0 2842
2844 0 401047 133107 177480 0 2843
2845 0 400875 133152 177440 0 2844
2846 0 400714 133182 177400 0 2845
2847 0 400572 133198 177360 0 2846
2848 0 400437 133220 177320 0 2847
2849 0 400305 133240 177280 0 2848
2850 0 400160 133255 177240 0 2849
2851 0 399935 133332 177200 0 2850
2852 0 399719 133409 177160 0 2851
2853 0 399479 133501 177120 0 2852
2854 0 399237 133588 177080 0 2853
2855 0 398869 133587 177040 0 2854
2856 0 398503 133596 177000 0 2855
2857 0 398139 133606 176960 0 2856
2858 0 397773 133612 176920 0 2857
2859 0 396419 134354 176920 0 2858
2860 0 394371 134532 176920 0 2859
2861 0 392704 134611 176920 0 2860
2862 0 389557 135293 176920 0 2861
2863 0 388151 135430 176880 0 2862
2864 0 387286 135720 176840 0 2863
2865 0 387062 135801 176800 0 2864
2866 0 386844 135898 176760 0 2865
2867 0 386547 135929 176720 0 2866
2868 0 386420 136049 176680 0 2867
2869 0 385020 136675 176600 0 2868
2870 0 384187 136908 176440 0 2869
2871 0 384049 136832 176280 0 2870
2872 0 383489 136852 176040 0 2871
2873 0 382733 137271 175800 0 2872
2874 0 381366 137927 175640 0 2873
2875 0 380486 138195 175440 0 2874
2876 0 379901 138553 175280 0 2875
2877 0 378953 139289 174840 0 2876
2878 0 378197 139815 174640 0 2877
2879 0 377092 140190 174480 0 2878
2880 0 376252 140792 174280 0 2879
2881 0 375594 141239 174160 0 2880
2882 0 375293 141440 174080 0 2881
2883 0 374690 141841 173920 0 2882
2884 5 373673 142721 173840 0 2883
2885 0 373385 142806 173800 0 2884
2886 0 372478 143061 173680 0 2885
2887 0 372011 143322 173600 0 2886
2888 5 371444 143512 173520 0 2887
2889 5 370877 143701 173440 0 2888
2890 0 369675 144364 173440 0 2889
2891 0 368849 144664 173360 0 2890
2892 5 366533 145506 173320 0 2891
2893 0 364214 146346 173280 0 2892
2894 5 362781 146760 173240 0 2893
2895 0 360825 147798 173240 0 2894
2896 5 360707 147926 173080 0 2895
2897 0 360676 147960 173040 0 2896
2898 0 359348 148821 172880 0 2897
2899 0 358633 149134 172800 0 2898
2900 0 358640 149163 172640 0 2899
2901 0 358222 149292 172480 0 2900
2902 0 357140 149694 172280 0 2901
2903 0 356398 149892 172160 0 2902
2904 0 356387 149954 172080 0 2903
2905 0 356376 150016 172000 0 2904
2906 0 356148 150053 171880 0 2905
2907 0 355807 150229 171760 0 2906
2908 0 355745 150145 171680 0 2907
2909 0 355646 150106 171600 0 2908
2910 0 355426 150163 171520 0 2909
2911 0 355388 150149 171440 0 2910
2912 0 355137 150137 171280 0 2911
2913 0 354949 150127 171160 0 2912
2914 0 354739 150118 171000 0 2913
2915 0 354500 150106 170800 0 2914
2916 0 354284 150160 170640 0 2915
2917 0 354072 150208 170480 0 2916
2918 0 353814 150319 170480 0 2917
2919 0 353735 150356 170440 0 2918
2920 0 353326 150426 170280 0 2919
2921 0 353049 150442 170120 0 2920
2922 0 352750 150298 169880 0 2921
2923 0 352381 150188 169680 0 2922
2924 0 352147 150009 169480 0 2923
2925 0 352090 149983 169320 0 2924
2926 0 352076 149974 169200 0 2925
2927 0 352056 149995 169040 0 2926
2928 0 352061 149979 168880 0 2927
2929 0 351969 149912 168720 0 2928
2930 0 351840 149877 168600 0 2929
2931 0 351541 149888 168480 0 2930
2932 0 351404 150004 168280 0 2931
2933 0 351271 150076 168120 0 2932
2934 0 351062 150249 167960 0 2933
2935 0 351007 150260 167800 0 2934
2936 0 351078 150458 167560 0 2935
2937 0 351116 150573 167400 0 2936
2938 0 350994 150667 167240 0 2937
2939 0 350995 150744 167040 0 2938
2940 0 350994 150823 166880 0 2939
2941 0 351018 150893 166720 0 2940
2942 0 350849 150918 166480 0 2941
2943 0 350640 150858 166360 0 2942
2944 0 351384 151374 166200 0 2943
2945 0 351376 151352 166040 0 2944
2946 0 351344 151349 165920 0 2945
2947 0 351327 151460 165800 0 2946
2948 0 351264 151457 165640 0 2947
2949 0 351112 151535 165520 0 2948
2950 0 351014 151629 165400 0 2949
2951 0 350924 151671 165280 0 2950
2952 0 350743 151720 165080 0 2951
2953 0 350751 151886 164840 0 2952
2954 0 350562 151939 164640 0 2953
2955 0 350441 151873 164400 0 2954
2956 0 350331 151900 164160 0 2955
2957 0 350170 151900 163880 0 2956
2958 0 350126 151964 163720 0 2957
2959 0 349683 152100 163640 0 2958
2960 0 349435 152050 163520 0 2959
2961 0 349405 151925 163360 0 2960
2962 0 349402 151876 163200 0 2961
2963 0 349381 151938 163040 0 2962
2964 0 349271 151962 162920 0 2963
2965 0 349291 151881 162880 0 2964
2966 0 349311 151800 162840 0 2965
2967 0 348888 151716 162720 0 2966
2968 0 348855 151726 162680 0 2967
2969 0 348747 151731 162560 0 2968
2970 0 348676 151739 162480 0 2969
2971 0 348698 151791 162440 0 2970
2972 0 348784 152000 162280 0 2971
2973 0 348726 151977 162200 0 2972
2974 0 348668 151954 162120 0 2973
2975 0 348610 151932 162040 0 2974
2976 0 348552 151965 161920 0 2975
2977 0 348495 151998 161800 0 2976
2978 0 348328 151862 161680 0 2977
2979 0 348217 151771 161600 0 2978
2980 0 348104 151674 161520 0 2979
2981 0 348047 151626 161480 0 2980
2982 0 348054 151623 161440 0 2981
2983 0 348081 151613 161280 0 2982
2984 0 348083 151554 161240 0 2983
2985 0 348103 151437 161160 0 2984
2986 0 348124 151264 161040 0 2985
2987 0 348011 151195 160840 0 2986
2988 0 348168 151316 160680 0 2987
2989 0 348196 151324 160600 0 2988
2990 0 348272 151342 160400 0 2989
2991 0 348421 151385 160200 0 2990
2992 0 348242 151217 160040 0 2991
2993 0 348165 150767 159880 0 2992
2994 0 347990 150596 159760 0 2993
2995 0 347988 150471 159640 0 2994
2996 5 347767 150229 159400 0 2995
2997 0 347392 149781 159400 0 2996
2998 0 347155 149826 159400 0 2997
2999 0 346873 149405 159400 0 2998
3000 0 346298 148940 159320 0 2999
3001 5 345892 148657 159240 0 3000
3002 0 345498 148203 159280 0 3001
3003 0 344941 147749 159320 0 3002
3004 0 344729 147646 159360 0 3003
3005 0 344711 147584 159400 0 3004
3006 0 344320 147428 159520 0 3005
3007 0 344174 147076 159640 0 3006
3008 0 343813 146694 159760 0 3007
3009 0 342984 145847 159760 0 3008
3010 0 342793 145660 159880 0 3009
3011 0 342626 145530 160000 0 3010
3012 5 341958 144676 160040 0 3011
3013 5 341058 143986 160040 0 3012
3014 0 340981 143722 160120 0 3013
3015 0 340749 143588 160160 0 3014
3016 0 340516 143450 160200 0 3015
3017 0 339608 143437 160200 0 3016
3018 0 339607 143416 160280 0 3017
3019 5 339678 143497 160520 0 3018
3020 0 339709 143526 160600 0 3019
3021 0 339741 143565 160720 0 3020
3022 0 339751 143574 160760 0 3021
3023 0 339752 143569 160840 0 3022
3024 0 339764 143602 160960 0 3023
3025 0 339659 143560 161000 0 3024
3026 0 339326 143628 161160 0 3025
3027 0 338880 142802 161160 0 3026
3028 5 338550 142700 161280 0 3027
3029 0 338520 142561 161280 0 3028
3030 0 338136 142300 161280 0 3029
3031 0 337898 142283 161320 0 3030
3032 0 337594 142325 161320 0 3031
3033 5 336840 141875 161320 0 3032
3034 0 336733 141841 161400 0 3033
3035 0 336622 141801 161480 0 3034
3036 0 336604 141749 161520 0 3035
3037 5 336576 141612 161640 0 3036
3038 0 336414 141969 161760 0 3037
3039 0 336374 142093 161800 0 3038
3040 0 336272 142333 161880 0 3039
3041 5 335943 142501 162040 0 3040
3042 0 335845 142542 162080 0 3041
3043 0 335621 142788 162160 0 3042
3044 0 335408 143067 162240 0 3043
3045 0 335440 143334 162400 0 3044
3046 0 335447 143392 162440 0 3045
3047 0 335384 143538 162560 0 3046
3048 0 335366 143642 162640 0 3047
3049 0 335350 143692 162680 0 3048
3050 0 335252 143870 162800 0 3049
3051 0 335199 143998 162880 0 3050
3052 0 335172 144062 162920 0 3051
3053 0 335049 144416 163160 0 3052
3054 0 334837 144798 163400 0 3053
3055 0 334803 145211 163600 0 3054
3056 0 334733 145304 163640 0 3055
3057 0 334622 145324 163680 0 3056
3058 0 334470 145476 163840 0 3057
3059 0 334431 145512 163880 0 3058
3060 6 334458 145491 163960 0 3059
3061 0 480555 239408 40160 0 199
3062 0 479516 240042 40000 228 3061
3063 0 479075 240440 39760 446 3062
3064 0 478663 240766 39520 324 3063
3065 0 478401 241175 39280 305 3064
3066 0 478258 241328 39160 305 3065
3067 0 477948 241544 38960 313 3066
3068 0 477853 241521 38880 324 3067
3069 0 477498 241721 38760 393 3068
3070 0 477034 241945 38560 356 3069
3071 0 476556 242113 38400 241 3070
3072 0 476356 242133 38240 298 3071
3073 0 475697 242327 38000 274 3072
3074 0 475266 242490 37840 267 3073
3075 0 474774 242611 37720 297 3074
3076 0 473398 243040 37560 243 3075
3077 0 468509 244189 37560 365 3076
3078 5 466489 244475 37640 271 3077
3079 0 463562 244556 37880 352 3078
3080 0 462748 244418 38200 288 3079
3081 0 462495 244537 38400 0 3080
3082 0 462037 244398 38520 0 3081
3083 0 460719 244090 38720 0 3082
3084 0 459721 243790 38960 0 3083
3085 0 459669 243885 39080 0 3084
3086 0 459492 243733 39280 226 3085
3087 0 459403 243624 39440 226 3086
3088 0 459400 243657 39600 226 3087
3089 0 459384 243587 39720 226 3088
3090 0 459151 243501 39880 178 3089
3091 0 459063 243446 40000 178 3090
3092 0 459051 243441 40080 203 3091
3093 0 458958 243414 40200 203 3092
3094 0 458938 243409 40360 163 3093
3095 0 458855 243330 40520 91 3094
3096 0 458723 243295 40680 91 3095
3097 0 458676 243256 40800 91 3096
3098 0 458608 243192 40920 91 3097
3099 0 458421 243070 41080 245 3098
3100 0 458098 242911 41280 237 3099
3101 0 457914 242719 41440 200 3100
3102 0 457564 242611 41600 219 3101
3103 0 457110 242508 41760 214 3102
3104 0 456754 242284 41920 261 3103
3105 0 456545 242131 42080 291 3104
3106 0 456342 242004 42240 228 3105
3107 0 456246 241892 42360 196 3106
3108 0 456019 241768 42520 237 3107
3109 0 455806 241752 42680 270 3108
3110 0 455589 241668 42840 256 3109
3111 0 455509 241484 43000 209 3110
3112 0 455388 241416 43160 136 3111
3113 0 455321 241306 43280 136 3112
3114 0 455025 241357 43440 140 3113
3115 0 455019 241242 43600 248 3114
3116 0 455006 241316 43680 248 3115
3117 0 454834 241252 43880 261 3116
3118 0 454834 241206 44080 261 3117
3119 0 454764 241198 44240 160 3118
3120 0 454583 241284 44440 163 3119
3121 0 454531 241210 44600 115 3120
3122 0 454434 241298 44720 160 3121
3123 0 454382 241441 44920 160 3122
3124 0 454282 241486 45040 200 3123
3125 0 454464 241186 45160 0 3124
3126 0 454198 241711 45360 189 3125
3127 0 454100 241839 45480 189 3126
3128 0 453878 242019 45600 202 3127
3129 0 453739 242251 45720 160 3128
3130 0 453666 242271 45800 166 3129
3131 0 453650 242335 45840 166 3130
3132 0 453612 242284 45880 166 3131
3133 0 453640 242364 46040 237 3132
3134 0 453486 242505 46160 236 3133
3135 5 453513 242472 46280 236 3134
3136 0 453553 242364 46480 164 3135
3137 0 453475 242395 46600 189 3136
3138 0 453404 242322 46720 189 3137
3139 0 453363 242315 46800 189 3138
3140 0 453402 242278 46840 122 3139
3141 0 453203 242347 46880 189 3140
3142 0 453340 242047 46920 40 3141
3143 0 453214 242074 46960 40 3142
3144 0 452960 242116 47160 0 3143
3145 0 452592 242236 47320 227 3144
3146 0 452255 242431 47520 196 3145
3147 0 451810 242560 47640 196 3146
3148 0 451752 242558 47680 196 3147
3149 0 451546 242457 47760 178 3148
3150 0 451432 242347 47920 224 3149
3151 0 451363 242537 48120 224 3150
3152 0 451293 242618 48280 226 3151
3153 0 450765 242487 48480 210 3152
3154 0 450529 242439 48720 197 3153
3155 0 450335 242379 48840 237 3154
3156 0 450104 242325 48960 296 3155
3157 0 449367 242207 49080 275 3156
3158 0 448450 241988 49240 101 3157
3159 0 447584 241964 49400 200 3158
3160 0 445176 241579 49480 283 3159
3161 5 444479 241190 49600 342 3160
3162 0 444623 241213 49640 324 3161
3163 0 444533 241110 49800 324 3162
3164 0 443702 240882 49880 363 3163
3165 0 442519 240846 50000 347 3164
3166 0 440118 241327 50120 45 3165
3167 0 439849 241445 50200 148 3166
3168 5 439717 241548 50240 148 3167
3169 0 438934 241920 50360 273 3168
3170 5 438408 242388 50560 153 3169
3171 5 436763 242870 50560 172 3170
3172 0 436208 244072 50560 153 3171
3173 5 436446 245715 50560 86 3172
3174 0 436180 247239 50560 209 3173
3175 5 436370 247622 50640 115 3174
3176 0 436458 248001 50720 128 3175
3177 0 436534 248963 50760 80 3176
3178 0 436812 249151 50920 51 3177
3179 0 436238 250330 50920 80 3178
3180 0 435631 250496 50840 51 3179
3181 0 435351 250678 50760 51 3180
3182 0 435138 250736 50680 0 3181
3183 0 435024 250898 50600 0 3182
3184 0 434870 251068 50520 0 3183
3185 0 434721 251210 50440 0 3184
3186 0 434397 251620 50280 0 3185
3187 0 434541 251553 50240 0 3186
3188 5 434575 251509 50200 0 3187
3189 0 434211 252127 50200 0 3188
3190 0 433994 252555 50120 0 3189
3191 0 433764 252730 50080 0 3190
3192 0 433598 252908 50000 0 3191
3193 5 433259 253831 50000 0 3192
3194 0 432947 254199 49920 0 3193
3195 0 432964 254259 49880 0 3194
3196 0 433032 253774 49840 0 3195
3197 0 433005 253795 49800 0 3196
3198 0 432968 253970 49760 0 3197
3199 0 432637 254579 49600 0 3198
3200 0 432608 254661 49520 0 3199
3201 0 432417 254924 49440 0 3200
3202 0 432275 255057 49360 0 3201
3203 0 431837 255390 49200 0 3202
3204 0 431822 255493 49080 0 3203
3205 0 431790 255605 48920 0 3204
3206 0 431623 255762 48760 0 3205
3207 0 431413 255808 48640 0 3206
3208 0 431368 255902 48560 0 3207
3209 0 431231 255955 48480 0 3208
3210 0 431125 256026 48360 0 3209
3211 0 431073 256082 48280 0 3210
3212 0 430982 256103 48200 0 3211
3213 0 430788 256113 48160 0 3212
3214 0 430434 256223 48040 0 3213
3215 0 430326 256271 48000 0 3214
3216 0 430287 256355 47960 0 3215
3217 0 430227 256490 47920 0 3216
3218 0 430191 256654 47840 0 3217
3219 0 430025 256807 47720 0 3218
3220 0 429944 257052 47640 0 3219
3221 0 430060 257045 47560 0 3220
3222 0 430158 256970 47440 0 3221
3223 0 430172 256885 47400 0 3222
3224 0 430117 256978 47320 0 3223
3225 0 430037 257010 47240 0 3224
3226 0 429988 257168 47120 0 3225
3227 0 429994 257064 47080 0 3226
3228 0 429906 257095 47000 51 3227
3229 0 429892 257141 46960 51 3228
3230 0 429828 257180 46920 51 3229
3231 0 429770 257246 46840 51 3230
3232 0 429707 257301 46800 51 3231
3233 0 429657 257381 46640 51 3232
3234 0 429535 257447 46520 98 3233
3235 0 429494 257483 46440 98 3234
3236 0 429348 257502 46320 104 3235
3237 0 429204 257691 46200 86 3236
3238 0 429138 257731 46160 86 3237
3239 0 429045 257868 46080 51 3238
3240 0 428884 258075 45960 75 3239
3241 0 428761 258213 45880 81 3240
3242 0 428797 258172 45760 81 3241
3243 0 428789 258233 45720 81 3242
3244 0 428839 258290 45640 120 3243
3245 0 428837 258316 45600 120 3244
3246 0 428831 258367 45560 120 3245
3247 5 428672 258647 45520 120 3246
3248 0 429096 259249 45560 90 3247
3249 0 428950 259313 45640 102 3248
3250 0 428925 259305 45680 102 3249
3251 0 428933 259322 45800 102 3250
3252 0 429055 259320 45920 40 3251
3253 0 429273 259201 46000 60 3252
3254 0 429331 259210 46040 60 3253
3255 5 429658 259297 46120 32 3254
3256 0 429697 259221 46160 51 3255
3257 0 430206 259037 46280 80 3256
3258 0 430365 258894 46400 141 3257
3259 0 430528 258699 46560 86 3258
3260 5 430591 258490 46640 101 3259
3261 0 430636 257988 46640 104 3260
3262 0 430123 257600 46640 124 3261
3263 0 430002 257462 46560 134 3262
3264 0 429793 257227 46400 51 3263
3265 5 429615 257087 46320 51 3264
3266 0 429727 257313 46280 64 3265
3267 0 429633 257456 46160 102 3266
3268 0 429605 257543 46040 81 3267
3269 0 429554 257670 45840 81 3268
3270 0 429576 257567 45720 60 3269
3271 0 429493 257402 45680 60 3270
3272 0 429468 257227 45640 80 3271
3273 0 429596 257200 45600 80 3272
3274 0 429708 257070 45520 102 3273
3275 5 429850 256737 45400 81 3274
3276 5 430436 256642 45360 120 3275
3277 0 430469 256620 45280 120 3276
3278 0 430247 256802 45080 98 3277
3279 0 430081 256975 45000 102 3278
3280 0 430070 257028 44880 102 3279
3281 0 430194 256998 44760 102 3280
3282 0 430200 257012 44640 102 3281
3283 0 430172 257014 44520 102 3282
3284 0 430114 257049 44440 102 3283
3285 0 430120 257138 44400 71 3284
3286 0 430082 257033 44360 71 3285
3287 0 430049 257014 44280 32 3286
3288 5 429877 257031 44200 71 3287
3289 5 429340 257150 44160 137 3288
3290 0 429248 257171 44120 172 3289
3291 0 429104 257159 44000 172 3290
3292 0 428930 257133 43880 45 3291
3293 5 428729 257170 43760 71 3292
3294 0 428692 257182 43680 71 3293
3295 0 428707 257311 43520 115 3294
3296 0 428680 257487 43440 115 3295
3297 0 428624 257527 43280 96 3296
3298 0 428588 257565 43120 96 3297
3299 0 428561 257599 43000 71 3298
3300 0 428576 257766 42800 98 3299
3301 0 428596 257936 42560 102 3300
3302 0 428728 258194 42320 75 3301
3303 0 428699 258489 42240 115 3302
3304 0 428686 258600 42080 115 3303
3305 0 428678 258639 41960 107 3304
3306 0 428711 258719 41840 107 3305
3307 0 428736 258872 41640 81 3306
3308 0 428730 258941 41480 64 3307
3309 0 428613 258938 41360 64 3308
3310 0 428575 258940 41320 64 3309
3311 0 428709 259019 41160 32 3310
3312 0 428844 259130 41040 32 3311
3313 0 428851 259155 40960 32 3312
3314 0 428852 259174 40920 32 3313
3315 0 428909 259259 40760 0 3314
3316 6 429029 259447 40640 0 3315
3317 0 357277 149460 173080 0 2896
3318 0 354702 151138 173080 0 3317
3319 5 353502 151655 173200 0 3318
3320 0 352575 153106 173200 0 3319
3321 0 352364 154099 173320 0 3320
3322 5 351945 156206 173360 0 3321
3323 5 352007 156619 173320 0 3322
3324 5 351955 157222 173280 0 3323
3325 5 351963 158001 173320 0 3324
3326 5 351814 159455 173360 0 3325
3327 0 351761 159612 173480 0 3326
3328 5 351672 159874 173680 0 3327
3329 0 351920 160158 173720 0 3328
3330 0 351948 160515 173880 0 3329
3331 0 352068 161152 173960 0 3330
3332 0 352299 161643 174000 0 3331
3333 5 352396 161805 174040 0 3332
3334 0 352496 161964 174080 0 3333
3335 0 352696 162281 174160 0 3334
3336 0 352811 162479 174320 0 3335
3337 0 352853 162511 174640 0 3336
3338 0 353182 162320 174920 0 3337
3339 0 353679 162119 175080 0 3338
3340 0 353727 162100 175280 0 3339
3341 0 353856 161863 175520 0 3340
3342 0 354078 161787 175600 0 3341
3343 5 354123 161781 175640 0 3342
3344 0 354242 161722 175760 0 3343
3345 0 354362 161663 175880 0 3344
3346 0 354560 161572 176080 0 3345
3347 5 354669 161463 176160 0 3346
3348 0 354724 161409 176200 0 3347
3349 0 354791 161405 176280 0 3348
3350 0 354825 161403 176320 0 3349
3351 0 354925 161419 176440 0 3350
3352 0 354981 161206 176640 0 3351
3353 0 354777 161198 176880 0 3352
3354 5 354844 161296 177120 0 3353
3355 0 355083 160954 177120 0 3354
3356 0 355131 160890 177200 0 3355
3357 0 355162 160754 177360 0 3356
3358 0 355216 160646 177520 0 3357
3359 0 355332 160504 177680 0 3358
3360 0 355354 160404 177880 0 3359
3361 0 355494 160182 178040 0 3360
3362 0 355536 160011 178240 0 3361
3363 0 355643 159824 178440 0 3362
3364 0 355716 159597 178600 0 3363
3365 0 356013 159401 178720 0 3364
3366 0 356186 159215 178920 0 3365
3367 0 356385 158929 179200 0 3366
3368 0 356588 158897 179440 0 3367
3369 0 356818 158739 179560 0 3368
3370 0 356907 158659 179600 0 3369
3371 0 357086 158500 179680 0 3370
3372 0 357411 158311 179880 0 3371
3373 0 357762 158330 180120 0 3372
3374 0 357859 158332 180280 0 3373
3375 0 358128 158206 180400 0 3374
3376 0 358289 158190 180520 0 3375
3377 0 358397 158180 180600 0 3376
3378 0 358518 158113 180720 0 3377
3379 0 358598 158069 180800 0 3378
3380 0 358949 157815 180960 0 3379
3381 0 359043 157842 181160 0 3380
3382 0 359060 157851 181200 0 3381
3383 0 359095 157837 181240 0 3382
3384 0 359045 157937 181280 0 3383
3385 0 359128 157842 181320 0 3384
3386 0 359160 157700 181400 0 3385
3387 0 359192 157557 181480 0 3386
3388 0 359276 157357 181600 0 3387
3389 0 359332 157223 181680 0 3388
3390 0 359421 157098 181800 0 3389
3391 0 359509 156973 181920 0 3390
3392 0 360148 156756 182000 0 3391
3393 0 360438 156652 182080 0 3392
3394 0 360908 156477 182120 0 3393
3395 5 361082 156314 182160 0 3394
3396 0 361255 156151 182200 0 3395
3397 0 361233 155975 182400 0 3396
3398 5 361370 155926 182440 0 3397
3399 0 364220 154886 182440 0 3398
3400 0 364261 154652 182560 0 3399
3401 0 364327 154514 182640 0 3400
3402 0 364717 154261 182640 0 3401
3403 5 365171 154303 182640 0 3402
3404 0 365518 154051 182640 0 3403
3405 0 366117 154137 182640 0 3404
3406 0 366327 153932 182720 0 3405
3407 5 366400 153875 182760 0 3406
3408 0 366548 153763 182840 0 3407
3409 0 366621 153706 182880 0 3408
3410 0 366672 153622 182960 0 3409
3411 0 366722 153536 183040 0 3410
3412 0 366715 153430 183120 0 3411
3413 0 366659 153187 183240 0 3412
3414 0 366550 153181 183360 0 3413
3415 0 366514 153179 183400 0 3414
3416 0 366477 153177 183440 0 3415
3417 5 366440 153175 183480 0 3416
3418 0 366358 152905 183600 0 3417
3419 0 366285 152727 183640 0 3418
3420 0 366278 152710 183720 0 3419
3421 0 366211 152645 183840 0 3420
3422 0 366122 152605 183920 0 3421
3423 0 366033 152554 184000 0 3422
3424 0 366012 152613 184120 0 3423
3425 0 365965 152534 184280 0 3424
3426 0 365994 152585 184400 0 3425
3427 0 365942 152685 184600 0 3426
3428 0 365863 152729 184800 0 3427
3429 0 365776 152715 184840 0 3428
3430 0 365759 152651 184880 0 3429
3431 0 365761 152665 184920 0 3430
3432 0 365703 152694 185000 0 3431
3433 0 365674 152851 185160 0 3432
3434 0 365609 152876 185320 0 3433
3435 0 365449 152929 185520 0 3434
3436 0 365377 152998 185640 0 3435
3437 0 365289 152896 185760 0 3436
3438 0 365137 152722 185800 0 3437
3439 0 365018 152652 185840 0 3438
3440 0 364941 152550 185920 0 3439
3441 0 364965 152563 186080 0 3440
3442 0 364982 152642 186240 0 3441
3443 0 364735 152617 186320 0 3442
3444 0 364492 152439 186480 0 3443
3445 0 364262 152218 186600 0 3444
3446 0 363951 151782 186640 0 3445
3447 5 363891 151749 186680 0 3446
3448 5 363770 151683 186760 0 3447
3449 0 363728 151637 186800 0 3448
3450 0 363676 151590 186920 0 3449
3451 0 363624 151543 187040 0 3450
3452 0 363606 151501 187120 0 3451
3453 0 363572 151423 187280 0 3452
3454 0 363531 151374 187360 0 3453
3455 0 363477 151300 187480 0 3454
3456 0 363486 151334 187560 0 3455
3457 0 363500 151386 187680 0 3456
3458 0 363504 151310 187720 0 3457
3459 0 363512 151161 187800 0 3458
3460 0 363194 150092 187840 0 3459
3461 0 363166 150030 187960 0 3460
3462 0 363142 149970 188080 0 3461
3463 0 362927 149607 188320 0 3462
3464 0 362912 149511 188360 0 3463
3465 0 362856 149124 188520 0 3464
3466 0 362898 149049 188600 0 3465
3467 0 362926 149016 188640 0 3466
3468 0 362971 148944 188720 0 3467
3469 0 362995 148922 188800 0 3468
3470 0 363009 148897 188880 0 3469
3471 0 363035 148887 188920 0 3470
3472 0 363071 148719 189000 0 3471
3473 0 363087 148636 189040 0 3472
3474 6 363219 148655 189080 0 3473
3475 5 441524 240719 49560 224 3161
3476 0 440656 240799 49480 175 3475
3477 0 440066 240742 49240 186 3476
3478 0 439516 240734 49040 227 3477
3479 0 439140 240734 48640 270 3478
3480 0 438953 240624 48440 237 3479
3481 0 438657 240535 48280 178 3480
3482 0 438237 240446 48120 139 3481
3483 0 437524 240417 47960 207 3482
3484 0 437106 240660 47680 232 3483
3485 0 436883 240400 47600 175 3484
3486 0 436816 240124 47440 198 3485
3487 0 436210 239975 47240 275 3486
3488 0 435611 239836 47120 176 3487
3489 0 435175 239962 46960 150 3488
3490 5 434756 239986 46840 202 3489
3491 0 434537 239929 46760 235 3490
3492 0 434392 239931 46560 256 3491
3493 0 434040 240016 46400 214 3492
3494 5 433629 240123 46280 120 3493
3495 0 433330 240230 46240 80 3494
3496 0 433028 240442 46120 32 3495
3497 0 432688 240613 46000 32 3496
3498 0 432624 240595 45720 32 3497
3499 0 432762 240500 45600 32 3498
3500 0 433408 240446 45440 32 3499
3501 0 433549 240372 45280 128 3500
3502 0 433299 241361 45160 0 3501
3503 0 433560 240327 45040 122 3502
3504 5 433587 240471 44880 122 3503
3505 0 433598 240528 44720 122 3504
3506 0 433686 240503 44640 163 3505
3507 0 433749 240579 44520 163 3506
3508 5 433701 240679 44400 163 3507
3509 0 433626 240567 44280 163 3508
3510 0 433625 240635 44080 163 3509
3511 0 433675 240695 43920 178 3510
3512 0 433698 240743 43800 148 3511
3513 0 433713 240882 43640 148 3512
3514 0 433726 240968 43520 163 3513
3515 0 433686 241015 43360 157 3514
3516 0 433626 241080 43240 157 3515
3517 0 433474 241096 43120 115 3516
3518 0 433473 241131 42920 131 3517
3519 0 433302 241202 42840 131 3518
3520 0 433218 241311 42600 91 3519
3521 0 433197 241399 42480 91 3520
3522 0 433163 241476 42320 164 3521
3523 0 433137 241514 42160 128 3522
3524 0 433106 241549 42000 128 3523
3525 0 433061 241602 41880 135 3524
3526 0 432946 241679 41720 189 3525
3527 0 432933 241795 41560 189 3526
3528 0 432926 241860 41440 122 3527
3529 0 432809 241880 41280 122 3528
3530 0 432778 241887 41240 140 3529
3531 0 432693 241836 41200 140 3530
3532 0 432602 241803 41080 140 3531
3533 0 432517 241803 40960 137 3532
3534 0 432410 241777 40880 120 3533
3535 0 432338 241808 40760 120 3534
3536 5 432179 241792 40680 96 3535
3537 0 432062 241779 40600 96 3536
3538 0 432074 241859 40440 40 3537
3539 0 431991 241880 40320 40 3538
3540 0 431893 241868 40160 98 3539
3541 0 431701 241848 40000 164 3540
3542 0 431634 241859 39840 164 3541
3543 0 431677 241876 39720 163 3542
3544 0 431493 241966 39520 102 3543
3545 0 431493 242014 39320 32 3544
3546 0 431305 242066 39200 120 3545
3547 0 430953 242126 39040 168 3546
3548 0 430930 242246 38880 60 3547
3549 5 430981 242419 38760 60 3548
3550 0 430870 242419 38720 60 3549
3551 0 430544 242490 38600 139 3550
3552 0 430366 242519 38480 107 3551
3553 0 430278 242598 38360 101 3552
3554 0 430170 242671 38200 101 3553
3555 0 430099 242774 38080 134 3554
3556 0 430053 242843 37920 134 3555
3557 0 430005 242883 37840 134 3556
3558 0 429966 243044 37640 115 3557
3559 0 430106 243146 37400 80 3558
3560 0 430223 243161 37360 80 3559
3561 0 430729 243216 37200 102 3560
3562 0 431084 243406 37040 96 3561
3563 5 431116 243533 36920 96 3562
3564 0 430935 243668 36800 124 3563
3565 0 430367 243790 36560 91 3564
3566 0 429882 243885 36440 163 3565
3567 0 430002 244000 36320 163 3566
3568 0 430023 244109 36160 157 3567
3569 5 430110 244248 36000 163 3568
3570 5 430269 244454 35960 150 3569
3571 5 430658 244979 35920 45 3570
3572 5 431049 245078 35960 40 3571
3573 5 430681 246042 35960 108 3572
3574 0 430367 246757 36000 81 3573
3575 0 430222 246971 35920 115 3574
3576 0 430212 247000 35880 115 3575
3577 0 430190 247065 35800 115 3576
3578 0 429985 247236 35680 120 3577
3579 0 429877 247450 35600 172 3578
3580 5 429736 247403 35560 172 3579
3581 0 429770 247482 35480 131 3580
3582 0 429702 247630 35320 104 3581
3583 0 429727 247794 35120 104 3582
3584 0 429736 247953 35000 75 3583
3585 0 429797 248085 34880 81 3584
3586 0 429897 248255 34720 102 3585
3587 5 430308 248651 34440 143 3586
3588 0 430404 248721 34280 124 3587
3589 0 430457 248763 34120 124 3588
3590 0 430376 248794 33960 137 3589
3591 0 430326 248838 33840 137 3590
3592 0 430237 248828 33720 137 3591
3593 0 430217 248887 33600 102 3592
3594 0 430199 249014 33440 102 3593
3595 0 430223 249168 33280 45 3594
3596 5 430118 249237 33240 45 3595
3597 0 430004 249302 33200 120 3596
3598 5 429394 249486 33040 108 3597
3599 0 429137 249519 32880 0 3598
3600 5 428919 249764 32720 0 3599
3601 0 428916 249832 32680 0 3600
3602 0 428965 249951 32480 0 3601
3603 5 428914 250067 32400 0 3602
3604 0 428948 250066 32280 0 3603
3605 0 429029 250045 32080 0 3604
3606 0 429037 249965 31960 0 3605
3607 0 429088 249827 31840 0 3606
3608 0 429005 249635 31680 0 3607
3609 0 429216 249848 31560 0 3608
3610 0 429347 249783 31400 0 3609
3611 0 429454 249930 31160 0 3610
3612 0 429575 250256 31000 0 3611
3613 0 429797 250399 30920 0 3612
3614 0 430175 250790 30840 0 3613
3615 5 430773 251344 30760 0 3614
3616 0 431044 251578 30800 0 3615
3617 0 431005 251821 30880 0 3616
3618 0 431315 252150 31000 0 3617
3619 0 431528 252331 31080 0 3618
3620 0 431424 252399 31240 0 3619
3621 0 431595 252513 31440 0 3620
3622 0 431695 252725 31480 0 3621
3623 0 432096 252943 31520 0 3622
3624 0 432296 252960 31600 0 3623
3625 0 432473 253152 31720 0 3624
3626 0 432633 253276 31800 0 3625
3627 6 432738 253360 31960 0 3626
3628 0 460318 244774 37640 307 3078
3629 0 458527 244589 37520 304 3628
3630 0 458459 244794 37360 304 3629
3631 0 457692 244655 37240 301 3630
3632 0 457497 244860 37120 208 3631
3633 0 457610 245259 36960 226 3632
3634 0 456539 245623 36640 157 3633
3635 0 456127 245753 36480 189 3634
3636 0 455838 246399 35880 329 3635
3637 5 455152 247417 35720 141 3636
3638 0 454320 248851 35720 237 3637
3639 0 454035 249120 36120 32 3638
3640 0 453970 249069 36320 98 3639
3641 0 454516 249295 36720 32 3640
3642 0 454376 249551 36960 135 3641
3643 0 454024 249406 37120 163 3642
3644 0 453296 249195 37360 275 3643
3645 0 453049 249158 37600 256 3644
3646 0 452267 249567 37880 328 3645
3647 5 452101 249672 37960 328 3646
3648 0 452280 249582 38200 328 3647
3649 0 452263 249439 38560 373 3648
3650 0 451968 249330 39240 316 3649
3651 0 451757 249177 40000 249 3650
3652 0 451609 249213 40320 239 3651
3653 0 451224 249265 40840 164 3652
3654 0 450993 249169 41080 164 3653
3655 0 450957 249217 41160 164 3654
3656 0 450629 249094 41440 229 3655
3657 0 450530 249042 41640 164 3656
3658 0 450302 248862 41800 200 3657
3659 0 450185 248778 41960 209 3658
3660 0 450049 248731 42040 209 3659
3661 0 449964 248681 42160 246 3660
3662 0 449765 248634 42480 256 3661
3663 0 449677 248617 42640 256 3662
3664 0 449602 248605 42800 240 3663
3665 0 449529 248615 42960 279 3664
3666 0 449355 248614 43040 279 3665
3667 0 449264 248590 43200 245 3666
3668 0 449152 248570 43280 245 3667
3669 0 449028 248550 43360 244 3668
3670 0 448881 248538 43480 244 3669
3671 0 448764 248518 43560 226 3670
3672 0 448557 248567 43760 239 3671
3673 0 448342 248734 43920 254 3672
3674 0 448124 248871 44080 197 3673
3675 0 447821 249198 44240 197 3674
3676 0 447559 249511 44360 266 3675
3677 0 447345 249694 44520 300 3676
3678 0 447180 249814 44680 280 3677
3679 0 446965 249986 44840 275 3678
3680 0 446857 250099 45000 267 3679
3681 0 446780 250312 45120 324 3680
3682 0 446721 250414 45320 324 3681
3683 0 446511 250568 45440 309 3682
3684 0 446367 250814 45560 279 3683
3685 0 446004 251051 45760 290 3684
3686 0 445790 251111 45920 290 3685
3687 5 445542 251452 46000 0 3686
3688 5 445475 251934 45960 175 3687
3689 0 445738 251857 46000 175 3688
3690 0 445986 251723 46200 200 3689
3691 0 446341 251497 46440 168 3690
3692 0 446381 251378 46640 168 3691
3693 0 446388 251321 46800 51 3692
3694 0 446388 251272 46960 51 3693
3695 0 446394 251207 47040 51 3694
3696 0 446016 251136 47400 98 3695
3697 0 445856 251296 47520 75 3696
3698 0 445632 251392 47600 80 3697
3699 0 445408 251456 47760 115 3698
3700 5 445280 251424 47920 102 3699
3701 0 445120 251360 48120 134 3700
3702 0 444960 251520 48320 107 3701
3703 0 444800 251552 48520 120 3702
3704 0 444640 251552 48720 124 3703
3705 0 444480 251584 48920 131 3704
3706 5 444448 251616 48960 148 3705
3707 0 444288 251616 49160 122 3706
3708 0 444096 251648 49320 124 3707
3709 0 443872 251808 49400 115 3708
3710 0 443712 251872 49600 203 3709
3711 0 443552 251872 49800 150 3710
3712 0 443424 251744 50000 32 3711
3713 0 443264 251648 50200 139 3712
3714 0 443040 251648 50400 258 3713
3715 0 442848 251680 50560 339 3714
3716 5 442752 251680 50600 374 3715
3717 0 442880 251904 50680 318 3716
3718 0 443072 251968 50840 279 3717
3719 0 443232 251904 51040 304 3718
3720 5 443136 251904 51280 301 3719
3721 0 443200 251680 51440 226 3720
3722 0 443200 251520 51640 160 3721
3723 0 443296 251264 51680 128 3722
3724 0 443488 251040 51680 204 3723
3725 0 443680 250848 51720 209 3724
3726 0 443904 250688 51720 172 3725
3727 0 444128 250528 51720 221 3726
3728 0 444288 250368 51840 164 3727
3729 0 444480 250240 52000 124 3728
3730 0 444736 250208 52040 96 3729
3731 5 444768 250208 52080 108 3730
3732 0 444928 250080 52240 98 3731
3733 0 445056 249856 52240 135 3732
3734 0 445248 249664 52320 122 3733
3735 0 445440 249504 52400 150 3734
3736 0 445664 249408 52480 256 3735
3737 0 445920 249376 52480 340 3736
3738 5 446048 249344 52480 288 3737
3739 0 446304 249472 52520 166 3738
3740 0 446496 249664 52520 249 3739
3741 0 446688 249824 52640 284 3740
3742 0 446848 250016 52560 276 3741
3743 0 446912 250240 52440 286 3742
3744 5 446976 250432 52400 243 3743
3745 0 446976 250688 52440 164 3744
3746 0 446976 250912 52640 221 3745
3747 5 447040 251136 52720 230 3746
3748 0 447104 251392 52760 271 3747
3749 0 447040 251584 52920 257 3748
3750 5 446944 251840 53000 362 3749
3751 0 447168 251936 53080 317 3750
3752 0 447328 252160 53080 294 3751
3753 0 447488 252352 53160 256 3752
3754 0 447520 252608 53280 310 3753
3755 0 447584 252736 53520 338 3754
3756 5 447616 252736 53600 322 3755
3757 0 447584 252736 53880 219 3756
3758 0 447424 252640 54080 122 3757
3759 0 447264 252736 54280 81 3758
3760 0 447104 252800 54480 128 3759
3761 0 446944 252928 54680 176 3760
3762 0 446912 253152 54880 115 3761
3763 0 446752 253280 55080 131 3762
3764 0 446560 253312 55280 98 3763
3765 5 446464 253312 55400 139 3764
3766 0 446304 253152 55520 176 3765
3767 0 446080 253056 55600 209 3766
3768 0 445824 253024 55600 217 3767
3769 0 445600 253184 55600 101 3768
3770 0 445408 253376 55600 71 3769
3771 5 445376 253408 55600 71 3770
3772 0 445152 253408 55400 32 3771
3773 0 444992 253312 55200 75 3772
3774 0 444800 253312 55000 124 3773
3775 0 444608 253280 54800 45 3774
3776 0 444480 253280 54560 60 3775
3777 6 444480 253280 54520 45 3776
3778 0 351645 151161 173200 0 3319
3779 0 351379 151147 173080 0 3778
3780 0 350395 150922 173000 0 3779
3781 0 350159 150927 172960 0 3780
3782 0 349927 150927 172920 0 3781
3783 0 349693 150930 172880 0 3782
3784 0 349701 151144 172800 0 3783
3785 0 349588 151192 172720 0 3784
3786 5 349531 151214 172680 0 3785
3787 0 348401 151378 172560 0 3786
3788 0 347934 151580 172480 0 3787
3789 0 347465 151783 172400 0 3788
3790 0 347370 151770 172360 0 3789
3791 0 347179 151745 172280 0 3790
3792 0 346989 151721 172200 0 3791
3793 0 346747 151775 172080 0 3792
3794 0 346666 151793 172040 0 3793
3795 0 346585 151811 172000 0 3794
3796 0 346056 152018 171760 0 3795
3797 0 345632 151963 171560 0 3796
3798 5 345171 152401 171520 0 3797
3799 0 344688 152352 171520 0 3798
3800 0 344282 151819 171520 0 3799
3801 5 342231 151470 171480 0 3800
3802 0 341693 151564 171440 0 3801
3803 0 341307 151243 171440 0 3802
3804 5 340256 151045 171440 0 3803
3805 0 340094 150884 171520 0 3804
3806 5 340013 150804 171560 0 3805
3807 0 339654 150684 171600 0 3806
3808 0 339199 150669 171640 0 3807
3809 0 338927 150539 171760 0 3808
3810 0 338789 150509 171920 0 3809
3811 0 338620 150559 172120 0 3810
3812 0 338284 150473 172280 0 3811
3813 0 338128 150582 172440 0 3812
3814 0 338089 150609 172480 0 3813
3815 0 338004 150522 172640 0 3814
3816 0 337906 150314 172680 0 3815
3817 0 337512 149482 172840 0 3816
3818 0 337892 150347 172880 0 3817
3819 0 337449 150268 173000 0 3818
3820 0 337301 150242 173040 0 3819
3821 0 337185 150285 173200 0 3820
3822 0 336964 150202 173360 0 3821
3823 0 336940 149952 173520 0 3822
3824 0 336916 149889 173560 0 3823
3825 0 336902 149844 173600 0 3824
3826 0 336862 149708 173720 0 3825
3827 0 336847 149659 173760 0 3826
3828 0 336665 149628 174080 0 3827
3829 0 336526 149448 174320 0 3828
3830 0 336539 149219 174600 0 3829
3831 0 336262 149287 174880 0 3830
3832 0 336100 149030 175160 0 3831
3833 0 336232 149066 175200 0 3832
3834 0 336322 148887 175320 0 3833
3835 0 336275 148824 175400 0 3834
3836 0 336086 148767 175560 0 3835
3837 0 335896 148795 175600 0 3836
3838 5 335986 148684 175640 0 3837
3839 0 336041 148894 175760 0 3838
3840 0 336177 149120 176000 0 3839
3841 0 336195 149325 176080 0 3840
3842 0 336175 149434 176200 0 3841
3843 0 336092 149461 176280 0 3842
3844 0 336050 149475 176320 0 3843
3845 5 336042 149479 176360 0 3844
3846 0 336000 149474 176480 0 3845
3847 0 335962 149399 176640 0 3846
3848 0 335929 149400 176720 0 3847
3849 0 335864 149401 176880 0 3848
3850 0 335914 149495 176960 0 3849
3851 0 336015 149684 177120 0 3850
3852 0 336059 149822 177200 0 3851
3853 0 336148 150097 177360 0 3852
3854 0 336120 150171 177440 0 3853
3855 0 336091 150245 177520 0 3854
3856 0 336212 150452 177600 0 3855
3857 0 336400 150616 177800 0 3856
3858 5 336479 150731 177920 0 3857
3859 0 336514 150793 178000 0 3858
3860 0 336582 150923 178040 0 3859
3861 0 336717 151183 178120 0 3860
3862 0 336743 151209 178160 0 3861
3863 0 336847 151321 178320 0 3862
3864 0 336946 151246 178600 0 3863
3865 0 337190 151266 178880 0 3864
3866 0 337265 151316 178920 0 3865
3867 0 337292 151532 179000 0 3866
3868 0 337296 151584 179040 0 3867
3869 0 337164 151680 179040 0 3868
3870 0 337130 151705 179080 0 3869
3871 0 337062 151752 179160 0 3870
3872 0 337083 151772 179200 0 3871
3873 0 337167 151853 179360 0 3872
3874 0 337105 151808 179480 0 3873
3875 0 337064 151778 179560 0 3874
3876 0 337073 151820 179600 0 3875
3877 0 337082 151861 179640 0 3876
3878 0 337124 152036 179800 0 3877
3879 0 337177 152131 179880 0 3878
3880 0 337337 152412 180120 0 3879
3881 0 337494 152447 180160 0 3880
3882 0 337573 152448 180280 0 3881
3883 0 337668 152646 180360 0 3882
3884 0 337762 152845 180440 0 3883
3885 0 337828 152923 180600 0 3884
3886 0 337844 152942 180640 0 3885
3887 0 337827 152957 180800 0 3886
3888 0 337823 152961 180840 0 3887
3889 0 337839 153292 181080 0 3888
3890 0 337783 153314 181200 0 3889
3891 0 337799 153380 181240 0 3890
3892 0 337816 153524 181280 0 3891
3893 0 337848 153633 181320 0 3892
3894 0 337867 153821 181480 0 3893
3895 0 337847 153839 181560 0 3894
3896 0 337816 153865 181680 0 3895
3897 0 337893 153786 181760 0 3896
3898 0 337912 153757 181800 0 3897
3899 0 337950 153700 181880 0 3898
3900 0 337968 153837 182120 0 3899
3901 6 337934 153814 182200 0 3900
3902 5 435199 243761 50320 32 3171
3903 0 433417 244070 50280 120 3902
3904 5 433022 244507 50160 102 3903
3905 0 432719 244762 50120 101 3904
3906 0 432534 245048 50040 0 3905
3907 0 432479 245067 50000 0 3906
3908 0 432434 245084 49960 0 3907
3909 0 432271 245265 49920 0 3908
3910 0 432263 245303 49880 0 3909
3911 0 432076 245338 49800 0 3910
3912 0 431776 245496 49680 0 3911
3913 0 431285 245874 49440 0 3912
3914 0 430967 245929 49400 0 3913
3915 0 430553 245929 49240 0 3914
3916 0 429632 245664 48880 32 3915
3917 0 429450 245690 48600 0 3916
3918 0 429304 245667 48400 0 3917
3919 0 429180 245460 48200 0 3918
3920 0 428832 245408 48080 40 3919
3921 0 428640 245568 48000 60 3920
3922 0 428384 245536 47960 80 3921
3923 0 428128 245504 47880 107 3922
3924 0 428064 245600 47640 81 3923
3925 0 428192 245472 47480 40 3924
3926 0 428225 245452 47400 0 3925
3927 0 428005 245434 47200 0 3926
3928 0 427606 245473 47000 0 3927
3929 0 427290 245703 46800 0 3928
3930 0 427191 245689 46640 0 3929
3931 0 426527 246246 46280 0 3930
3932 5 425372 247277 45920 58 3931
3933 0 425184 247616 45760 134 3932
3934 0 425280 247744 45560 143 3933
3935 0 425280 247968 45440 60 3934
3936 0 425120 248192 45320 32 3935
3937 0 425044 248497 45120 0 3936
3938 0 424960 248512 45000 98 3937
3939 0 424928 248576 44920 115 3938
3940 0 424896 248800 44800 104 3939
3941 0 424832 248992 44640 107 3940
3942 0 424800 249248 44600 172 3941
3943 0 424736 249504 44480 134 3942
3944 0 424704 249728 44320 96 3943
3945 0 424640 249888 44120 102 3944
3946 0 424608 250112 43960 128 3945
3947 0 424512 250304 43760 81 3946
3948 0 424480 250560 43760 124 3947
3949 0 424384 250784 43680 98 3948
3950 0 424352 250976 43480 60 3949
3951 0 424352 251232 43360 107 3950
3952 0 424352 251456 43200 153 3951
3953 0 424384 251584 42960 156 3952
3954 0 424544 251744 42800 120 3953
3955 0 424672 251744 42560 71 3954
3956 0 424800 251776 42320 122 3955
3957 5 424800 251936 42120 178 3956
3958 0 424832 252000 42040 175 3957
3959 0 424992 252128 41840 137 3958
3960 0 425184 252192 41640 128 3959
3961 0 425408 252192 41520 115 3960
3962 0 425600 252160 41320 122 3961
3963 0 425792 252128 41120 104 3962
3964 0 426016 252032 41000 80 3963
3965 5 426208 251840 41000 80 3964
3966 0 426240 251808 41000 80 3965
3967 5 426432 251616 40960 128 3966
3968 0 426432 251552 40960 108 3967
3969 0 426528 251296 40960 124 3968
3970 0 426592 251040 41000 124 3969
3971 0 426656 250784 41000 128 3970
3972 0 426720 250528 41040 120 3971
3973 0 426848 250272 41080 107 3972
3974 0 426912 250016 41120 120 3973
3975 0 427008 249760 41120 140 3974
3976 0 427072 249504 41200 136 3975
3977 0 427168 249280 41280 153 3976
3978 0 427264 249024 41360 136 3977
3979 0 427456 248832 41360 32 3978
3980 5 427648 248640 41400 101 3979
3981 0 427712 248608 41480 51 3980
3982 5 427872 248480 41680 200 3981
3983 0 427744 248320 41880 136 3982
3984 0 427584 248128 42040 136 3983
3985 0 427424 247968 42160 200 3984
3986 5 427392 247936 42160 202 3985
3987 0 427200 247808 42040 124 3986
3988 0 427008 247712 41840 32 3987
3989 0 426752 247584 41600 32 3988
3990 0 426624 247424 41760 45 3989
3991 0 426528 247200 41680 40 3990
3992 0 426720 247040 41600 81 3991
3993 0 426976 247040 41600 51 3992
3994 0 427597 246076 41760 0 3993
3995 5 427296 246592 41800 60 3994
3996 0 427488 246464 41920 51 3995
3997 0 427680 246336 42040 96 3996
3998 0 427872 246176 42160 163 3997
3999 0 428128 246112 42200 150 3998
4000 0 428384 246112 42200 200 3999
4001 5 428640 246080 42200 207 4000
4002 0 428672 246016 42240 210 4001
4003 5 428704 245792 42360 258 4002
4004 0 428864 245568 42240 164 4003
4005 0 429056 245440 42080 189 4004
4006 0 429280 245248 42080 81 4005
4007 0 429440 245056 42120 172 4006
4008 0 429568 244832 42160 224 4007
4009 0 429440 244608 42240 204 4008
4010 0 429184 244544 42280 124 4009
4011 0 428928 244512 42280 120 4010
4012 0 428672 244512 42320 102 4011
4013 0 428416 244512 42240 96 4012
4014 6 428256 244512 42240 75 4013
4015 5 454968 247676 35680 141 3637
4016 0 454905 247712 35480 164 4015
4017 0 454929 247296 35120 241 4016
4018 0 454966 247275 35000 0 4017
4019 0 454586 246977 34840 60 4018
4020 0 454304 246733 34720 40 4019
4021 0 454271 246637 34560 160 4020
4022 0 454148 246337 34360 157 4021
4023 0 454193 246024 34040 108 4022
4024 0 454143 245750 33840 86 4023
4025 0 454144 245655 33720 120 4024
4026 0 454107 245461 33560 104 4025
4027 0 454203 245356 33400 104 4026
4028 0 454151 245233 33240 98 4027
4029 0 454150 245119 33040 102 4028
4030 0 454115 245074 32880 172 4029
4031 0 453973 245035 32680 150 4030
4032 0 453803 244984 32480 153 4031
4033 5 453611 245085 32440 153 4032
4034 0 453441 245175 32400 229 4033
4035 0 453276 245217 32280 219 4034
4036 5 453268 245228 32240 219 4035
4037 0 453213 245280 32080 219 4036
4038 0 453288 245186 31960 214 4037
4039 0 453091 245089 31720 237 4038
4040 5 453147 245029 31600 186 4039
4041 0 453169 245010 31560 186 4040
4042 5 453162 244788 31480 178 4041
4043 0 453193 244684 31440 194 4042
4044 0 453144 244110 31320 137 4043
4045 0 453131 244016 31240 81 4044
4046 5 453129 243919 31160 81 4045
4047 0 453130 243827 31080 134 4046
4048 0 453164 243895 30880 190 4047
4049 0 453107 243931 30520 197 4048
4050 5 452951 243991 30360 237 4049
4051 0 452944 243978 30320 237 4050
4052 0 452904 243908 30120 209 4051
4053 5 452699 243692 29760 120 4052
4054 0 452366 242120 29760 203 4053
4055 0 452152 241621 29600 217 4054
4056 0 452138 241592 29560 217 4055
4057 0 452082 241470 29400 217 4056
4058 0 452013 241301 29200 163 4057
4059 0 451978 241046 29040 153 4058
4060 0 452182 240794 28880 228 4059
4061 0 452054 240744 28760 228 4060
4062 0 452010 240688 28640 203 4061
4063 0 451876 240481 28480 166 4062
4064 0 451848 240103 28400 137 4063
4065 0 451638 239762 28200 217 4064
4066 5 451557 239538 28040 163 4065
4067 0 451614 239609 27920 163 4066
4068 0 451624 239689 27800 134 4067
4069 0 451635 239706 27560 120 4068
4070 0 451432 239882 27240 102 4069
4071 0 451238 240096 27000 107 4070
4072 0 451089 240294 26800 102 4071
4073 0 451024 240367 26720 108 4072
4074 0 450878 240473 26520 107 4073
4075 0 450642 240580 26320 137 4074
4076 0 450550 240518 26160 122 4075
4077 0 450316 240499 25960 120 4076
4078 0 449836 240504 25640 102 4077
4079 0 449422 240557 25400 128 4078
4080 0 449164 240546 25160 98 4079
4081 0 448966 240552 24960 154 4080
4082 0 448786 240551 24840 131 4081
4083 0 448670 240521 24680 107 4082
4084 0 448541 240455 24560 107 4083
4085 0 448486 240418 24440 128 4084
4086 0 448451 240486 24280 128 4085
4087 0 448422 240517 24120 122 4086
4088 0 448340 240554 24000 120 4087
4089 0 448224 240614 23840 120 4088
4090 0 448128 240619 23720 156 4089
4091 0 447954 240630 23560 137 4090
4092 0 447602 240695 23480 128 4091
4093 0 447561 240686 23400 128 4092
4094 0 446995 240681 23440 189 4093
4095 0 446808 240602 23600 153 4094
4096 0 446704 240494 23760 160 4095
4097 5 446028 240358 23840 120 4096
4098 0 446095 240242 24000 140 4097
4099 0 446236 240127 24160 140 4098
4100 0 446185 240035 24360 120 4099
4101 0 446054 239913 24520 91 4100
4102 0 446041 239846 24600 91 4101
4103 0 445939 239739 24720 81 4102
4104 0 445935 239675 24800 81 4103
4105 0 446009 239630 24880 81 4104
4106 0 446058 239687 24960 98 4105
4107 0 446072 239735 25040 98 4106
4108 0 446048 239720 25120 98 4107
4109 5 446009 239724 25240 124 4108
4110 0 445924 239703 25280 124 4109
4111 0 445878 239650 25400 96 4110
4112 0 445837 239429 25480 124 4111
4113 0 445703 238862 25440 120 4112
4114 0 445508 238805 25320 108 4113
4115 0 445300 238733 25160 108 4114
4116 0 445250 238738 25080 71 4115
4117 5 445240 238527 25000 71 4116
4118 0 445288 238155 25040 45 4117
4119 0 445166 237990 25080 45 4118
4120 0 445248 237969 25160 45 4119
4121 0 445264 237865 25320 0 4120
4122 6 445363 237873 25440 0 4121
4123 0 448357 251314 37960 102 3647
4124 5 448187 251467 37840 32 4123
4125 5 446808 251351 37840 172 4124
4126 0 446221 250897 37840 257 4125
4127 0 445950 250900 37760 257 4126
4128 5 445428 250454 37640 124 4127
4129 0 445082 250171 37560 0 4128
4130 0 444267 249225 37520 0 4129
4131 5 444425 249504 37320 102 4130
4132 5 445460 249930 37120 108 4131
4133 5 447155 251184 37120 51 4132
4134 0 446515 250777 37080 75 4133
4135 0 446685 250870 36960 0 4134
4136 0 446409 250827 36880 64 4135
4137 0 446078 250905 36680 32 4136
4138 0 445541 250897 36480 86 4137
4139 0 445262 250841 36320 186 4138
4140 0 445182 250852 36120 186 4139
4141 0 444601 250953 36080 124 4140
4142 0 444544 250913 35920 124 4141
4143 0 444451 250992 35760 124 4142
4144 5 444450 250930 35560 124 4143
4145 0 444850 250880 35520 164 4144
4146 0 444882 250888 35360 164 4145
4147 0 444802 250881 35200 178 4146
4148 0 444570 250811 35000 178 4147
4149 0 444459 250764 34880 0 4148
4150 0 444414 250664 34760 0 4149
4151 0 444346 250400 34680 0 4150
4152 0 444379 250376 34560 0 4151
4153 0 444413 250436 34400 0 4152
4154 0 444426 250444 34240 0 4153
4155 0 444466 250533 34120 0 4154
4156 0 444480 250643 33960 164 4155
4157 0 444493 250680 33920 164 4156
4158 0 444481 250700 33760 197 4157
4159 0 444439 250571 33560 197 4158
4160 0 444424 250481 33400 197 4159
4161 5 444380 250429 33360 197 4160
4162 0 444291 250329 33280 194 4161
4163 0 444148 250209 33240 178 4162
4164 0 443970 250120 33120 178 4163
4165 0 443729 249977 32960 200 4164
4166 0 443950 250048 32800 200 4165
4167 0 443902 250061 32680 154 4166
4168 0 443773 250009 32560 154 4167
4169 0 443713 250001 32440 128 4168
4170 0 443629 250001 32320 128 4169
4171 0 443638 250037 32200 122 4170
4172 0 443538 250036 32080 122 4171
4173 0 443460 250035 31960 98 4172
4174 0 443342 249904 31840 98 4173
4175 0 443180 249776 31720 81 4174
4176 0 443130 249698 31560 60 4175
4177 0 443161 249626 31520 60 4176
4178 0 443191 249558 31480 60 4177
4179 0 443155 249435 31360 139 4178
4180 0 442856 249439 31280 120 4179
4181 0 442440 249556 31200 137 4180
4182 5 442263 249564 31160 136 4181
4183 0 442256 249526 31080 136 4182
4184 0 442241 249496 30960 136 4183
4185 0 442194 249446 30840 131 4184
4186 5 442002 249364 30760 51 4185
4187 0 442243 249371 30720 131 4186
4188 0 442402 249306 30600 131 4187
4189 5 442599 249262 30480 98 4188
4190 0 442448 249316 30360 98 4189
4191 0 442400 249316 30200 141 4190
4192 0 442425 249239 30040 141 4191
4193 0 442418 249176 29840 140 4192
4194 0 442375 249135 29720 176 4193
4195 0 442334 249109 29560 176 4194
4196 0 442330 249136 29480 163 4195
4197 0 442391 249180 29320 163 4196
4198 0 442338 249187 29200 163 4197
4199 0 442203 249133 29040 45 4198
4200 0 442098 249109 28920 45 4199
4201 0 442050 249060 28800 45 4200
4202 0 442010 248954 28640 0 4201
4203 0 442050 248916 28520 0 4202
4204 0 442078 248875 28400 0 4203
4205 5 442084 248854 28360 0 4204
4206 5 441653 248492 28320 0 4205
4207 0 441548 248514 28160 0 4206
4208 0 441486 248525 27960 0 4207
4209 0 441412 248560 27840 0 4208
4210 0 441377 248566 27760 0 4209
4211 0 441435 248616 27720 0 4210
4212 0 441422 248639 27680 0 4211
4213 0 441412 248682 27560 0 4212
4214 0 441368 248768 27400 0 4213
4215 0 441280 248858 27240 0 4214
4216 0 441198 249033 27080 0 4215
4217 0 441140 249053 26960 0 4216
4218 0 441042 249172 26840 0 4217
4219 5 440904 249384 26760 0 4218
4220 0 440862 249457 26680 0 4219
4221 0 440921 249447 26520 0 4220
4222 5 440994 249550 26440 0 4221
4223 0 441239 249603 26400 0 4222
4224 0 441731 249879 26400 0 4223
4225 0 441906 250039 26280 0 4224
4226 0 442203 250154 26200 0 4225
4227 6 442172 250193 26160 0 4226
4228 0 453563 247958 35680 192 4015
4229 0 453457 248110 35800 190 4228
4230 0 453323 248097 35920 190 4229
4231 0 453184 248085 36000 156 4230
4232 0 452813 248004 36240 172 4231
4233 0 452628 247827 36440 205 4232
4234 0 453058 247990 36880 98 4233
4235 5 452663 247713 37120 64 4234
4236 0 452148 247467 37280 101 4235
4237 5 452005 247431 37320 101 4236
4238 0 451101 247136 37320 32 4237
4239 0 449896 247024 37320 60 4238
4240 0 450114 247064 37160 75 4239
4241 0 450123 246848 37040 75 4240
4242 5 450309 247052 36960 75 4241
4243 0 450127 246982 36840 60 4242
4244 5 449644 247093 36600 75 4243
4245 0 448937 246920 36600 80 4244
4246 0 448065 246775 36400 163 4245
4247 0 447284 246262 36240 150 4246
4248 0 447097 246027 36080 168 4247
4249 0 447210 246028 35880 168 4248
4250 5 446892 245870 35840 230 4249
4251 0 446566 245722 35800 228 4250
4252 0 446185 245522 35680 175 4251
4253 0 445994 245463 35520 148 4252
4254 0 445531 245412 35360 0 4253
4255 5 445457 245255 35200 81 4254
4256 0 445664 244838 35040 160 4255
4257 0 445840 244011 35040 153 4256
4258 0 445814 243761 34880 115 4257
4259 0 445836 243594 34760 140 4258
4260 5 445894 243657 34720 140 4259
4261 5 446132 243687 34600 140 4260
4262 0 446080 243791 34320 140 4261
4263 0 446086 243757 34160 0 4262
4264 0 446167 243736 33960 0 4263
4265 0 446286 243678 33720 0 4264
4266 0 446461 243577 33520 0 4265
4267 0 446600 243520 33320 205 4266
4268 0 446751 243493 33080 205 4267
4269 0 446877 243467 32960 96 4268
4270 0 447000 243354 32720 96 4269
4271 0 447113 243151 32560 108 4270
4272 0 446882 242799 32440 0 4271
4273 0 446738 242704 32400 0 4272
4274 0 446690 242719 32360 0 4273
4275 0 446544 242763 32240 122 4274
4276 5 446460 242718 32120 140 4275
4277 0 446499 242745 32000 140 4276
4278 0 446581 242787 31880 140 4277
4279 0 446509 242680 31760 98 4278
4280 5 446433 242429 31600 154 4279
4281 0 446374 242497 31560 154 4280
4282 0 446316 242421 31440 214 4281
4283 0 446249 242404 31320 207 4282
4284 5 446103 242310 31240 207 4283
4285 0 446060 242242 31160 190 4284
4286 0 445986 242151 31000 190 4285
4287 0 445779 242123 30920 120 4286
4288 5 445680 242145 30800 120 4287
4289 0 445729 242198 30760 120 4288
4290 0 445789 242185 30600 107 4289
4291 0 445745 242168 30480 189 4290
4292 0 445753 242179 30360 189 4291
4293 0 445741 242220 30200 176 4292
4294 0 445778 242241 30120 176 4293
4295 0 445811 242160 29920 108 4294
4296 0 445737 242074 29760 108 4295
4297 0 445677 241981 29560 122 4296
4298 0 445594 241822 29400 148 4297
4299 0 445457 241524 29320 153 4298
4300 0 445446 241302 29200 140 4299
4301 0 445558 240965 29160 134 4300
4302 5 445658 240464 29080 101 4301
4303 0 445703 240455 29000 101 4302
4304 0 445791 240291 28920 101 4303
4305 5 445768 240239 28880 120 4304
4306 0 445666 240292 28720 32 4305
4307 0 445650 240332 28640 32 4306
4308 0 445672 240347 28520 32 4307
4309 0 445801 240283 28440 137 4308
4310 0 445912 240224 28400 137 4309
4311 0 446032 240059 28280 137 4310
4312 5 446022 240092 28240 137 4311
4313 0 446166 239715 28240 120 4312
4314 0 446145 239616 28200 32 4313
4315 0 446103 239513 28160 32 4314
4316 5 446117 239542 28080 32 4315
4317 0 446188 239573 28000 32 4316
4318 0 446206 239560 27880 32 4317
4319 0 446331 239523 27760 32 4318
4320 0 446371 239453 27720 32 4319
4321 0 446579 239408 27680 0 4320
4322 0 446586 239408 27600 0 4321
4323 0 446539 239380 27560 0 4322
4324 0 446526 239420 27480 0 4323
4325 0 446601 239423 27360 0 4324
4326 0 446613 239477 27240 0 4325
4327 0 446641 239480 27160 0 4326
4328 0 446659 239562 27000 0 4327
4329 0 446652 239619 26920 0 4328
4330 6 446648 239720 26800 0 4329
4331 0 371102 143747 173400 0 2889
4332 0 371109 143827 173320 0 4331
4333 0 371120 143947 173200 0 4332
4334 0 370843 144159 173040 0 4333
4335 0 370886 144163 173000 0 4334
4336 0 371071 144464 172880 0 4335
4337 0 371058 144600 172720 0 4336
4338 0 371091 144676 172560 0 4337
4339 0 371150 144700 172400 0 4338
4340 0 371091 144769 172240 0 4339
4341 0 371068 144711 172120 0 4340
4342 0 371047 144781 171960 0 4341
4343 0 371078 144848 171840 0 4342
4344 0 371054 144880 171720 0 4343
4345 0 371162 144872 171520 0 4344
4346 0 371178 144948 171400 0 4345
4347 0 371098 144820 171200 0 4346
4348 0 371111 144786 171040 0 4347
4349 0 371154 144782 170880 0 4348
4350 0 371130 144807 170800 0 4349
4351 0 371118 144819 170760 0 4350
4352 0 371066 144827 170560 0 4351
4353 0 371046 144895 170400 0 4352
4354 0 370975 144948 170280 0 4353
4355 0 370902 144976 170120 0 4354
4356 0 370850 144983 170000 0 4355
4357 0 370827 144984 169920 0 4356
4358 0 370826 144903 169840 0 4357
4359 0 370826 144862 169800 0 4358
4360 0 370842 144807 169760 0 4359
4361 0 370914 144771 169640 0 4360
4362 0 370920 144684 169520 0 4361
4363 0 370930 144696 169480 0 4362
4364 0 371018 144899 169440 0 4363
4365 0 371079 144924 169360 0 4364
4366 0 371147 144944 169240 0 4365
4367 0 371159 144941 169120 0 4366
4368 0 371203 144936 169080 0 4367
4369 0 371338 144923 168960 0 4368
4370 0 371384 144945 168880 0 4369
4371 0 371374 145034 168720 0 4370
4372 0 371383 145044 168680 0 4371
4373 0 371433 145071 168560 0 4372
4374 0 371510 145143 168440 0 4373
4375 0 371603 145159 168320 0 4374
4376 0 371738 145162 168120 0 4375
4377 0 371801 145130 167960 0 4376
4378 0 371987 145025 167800 0 4377
4379 0 372080 144910 167640 0 4378
4380 0 372146 144843 167440 0 4379
4381 0 372223 144878 167280 0 4380
4382 0 372321 144932 167160 0 4381
4383 0 372498 144999 166960 0 4382
4384 0 372732 145075 166760 0 4383
4385 0 372760 145052 166600 0 4384
4386 0 372736 144970 166440 0 4385
4387 0 372696 144925 166320 0 4386
4388 0 373142 145333 166200 0 4387
4389 0 373182 145385 166200 0 4388
4390 0 373119 145381 166040 0 4389
4391 0 373133 145353 165840 0 4390
4392 0 373081 145230 165640 0 4391
4393 0 373129 145167 165520 0 4392
4394 0 373102 145110 165400 0 4393
4395 0 373090 145002 165240 0 4394
4396 0 373115 144986 165000 0 4395
4397 0 373035 144887 164800 0 4396
4398 0 373114 144895 164640 0 4397
4399 0 373080 144801 164440 0 4398
4400 0 373019 144808 164360 0 4399
4401 0 372914 144840 164160 0 4400
4402 0 372919 144868 164040 0 4401
4403 0 373149 144973 163840 0 4402
4404 0 373155 145058 163720 0 4403
4405 0 373185 145116 163600 0 4404
4406 0 373078 145193 163440 0 4405
4407 0 373027 145344 163280 0 4406
4408 0 373129 145380 163120 0 4407
4409 0 373184 145404 162920 0 4408
4410 0 373213 145387 162840 0 4409
4411 0 373346 145410 162720 0 4410
4412 0 373385 145494 162640 0 4411
4413 0 373423 145578 162560 0 4412
4414 0 373477 145591 162480 0 4413
4415 0 373567 145680 162280 0 4414
4416 0 373502 145682 162080 0 4415
4417 0 372966 145838 162080 0 4416
4418 5 372275 146142 162080 0 4417
4419 0 372297 146275 161920 0 4418
4420 0 372217 146321 161800 0 4419
4421 0 372145 146393 161640 0 4420
4422 0 372180 146422 161520 0 4421
4423 0 372182 146501 161400 0 4422
4424 0 372202 146638 161280 0 4423
4425 0 372259 146714 161200 0 4424
4426 0 372363 146878 161160 0 4425
4427 5 372426 146902 161000 0 4426
4428 0 372492 146872 160880 0 4427
4429 0 372479 146880 160720 0 4428
4430 6 372306 146950 160600 0 4429
4431 0 345095 152424 171480 0 3798
4432 0 345084 152399 171400 0 4431
4433 0 345075 152373 171320 0 4432
4434 0 345093 152387 171280 0 4433
4435 0 345157 152441 171120 0 4434
4436 0 345110 152437 171040 0 4435
4437 0 344984 152431 170840 0 4436
4438 0 344962 152448 170800 0 4437
4439 0 344919 152481 170720 0 4438
4440 0 344832 152548 170560 0 4439
4441 0 344625 152875 170360 0 4440
4442 0 344699 153096 170080 0 4441
4443 0 344649 153248 169800 0 4442
4444 0 344680 153379 169560 0 4443
4445 0 344768 153566 169320 0 4444
4446 0 345015 153743 169040 0 4445
4447 0 345282 154091 168800 0 4446
4448 0 345335 154538 168560 0 4447
4449 0 345520 155278 168280 0 4448
4450 0 345650 155791 168040 0 4449
4451 0 346035 156472 167920 0 4450
4452 0 346415 156909 167800 0 4451
4453 0 346764 157445 167600 0 4452
4454 0 347149 157909 167400 0 4453
4455 0 347396 158215 167160 0 4454
4456 0 347359 158376 166920 0 4455
4457 0 347460 158748 166760 0 4456
4458 0 347576 159114 166560 0 4457
4459 0 347844 159656 166360 0 4458
4460 0 348676 160313 166160 0 4459
4461 0 348982 160455 166040 0 4460
4462 0 349290 160788 165920 0 4461
4463 5 349821 162142 165920 0 4462
4464 0 350283 162792 165920 0 4463
4465 0 350351 163095 166000 0 4464
4466 5 350430 163405 166080 0 4465
4467 0 350478 164220 166080 0 4466
4468 0 350882 164572 166080 0 4467
4469 0 351056 165048 166080 0 4468
4470 0 351105 165448 166080 0 4469
4471 0 351075 165533 166040 0 4470
4472 0 351126 165594 165960 0 4471
4473 0 351252 165836 165920 0 4472
4474 0 351293 165930 165840 0 4473
4475 0 351532 166105 165680 0 4474
4476 0 351523 166580 165600 0 4475
4477 0 351619 166391 165400 0 4476
4478 0 351572 166424 165280 0 4477
4479 0 351532 166433 165200 0 4478
4480 0 351771 166381 164960 0 4479
4481 0 351900 166801 164880 0 4480
4482 0 351969 167008 164840 0 4481
4483 0 352030 167213 164800 0 4482
4484 0 352092 167418 164760 0 4483
4485 0 352169 167698 164600 0 4484
4486 0 352188 167768 164560 0 4485
4487 0 352207 167838 164520 0 4486
4488 0 352314 168002 164280 0 4487
4489 5 352383 168028 164240 0 4488
4490 0 352882 168635 164240 0 4489
4491 0 353497 169002 164240 0 4490
4492 0 353609 169353 164240 0 4491
4493 0 353699 169393 164080 0 4492
4494 0 353855 169721 164000 0 4493
4495 0 353902 169876 163960 0 4494
4496 5 353963 170723 163920 0 4495
4497 0 353874 171368 163840 0 4496
4498 0 353924 172040 163560 0 4497
4499 5 354011 172095 163520 0 4498
4500 0 354105 172154 163480 0 4499
4501 0 354281 172264 163400 0 4500
4502 0 354464 172379 163320 0 4501
4503 0 354627 172558 163240 0 4502
4504 0 354672 172616 163200 0 4503
4505 0 354712 172674 163160 0 4504
4506 0 354740 172729 163120 0 4505
4507 5 354779 172791 163080 0 4506
4508 5 354816 172840 163040 0 4507
4509 0 354851 172898 163000 0 4508
4510 0 355053 172866 162840 0 4509
4511 0 355088 172888 162800 0 4510
4512 0 355195 172965 162680 0 4511
4513 0 355299 173040 162560 0 4512
4514 0 355476 172950 162400 0 4513
4515 0 355558 172900 162320 0 4514
4516 0 355712 172959 162160 0 4515
4517 0 355716 172972 162040 0 4516
4518 0 355720 172978 161920 0 4517
4519 0 355648 172939 161800 0 4518
4520 0 355635 172882 161760 0 4519
4521 0 355613 172843 161720 0 4520
4522 0 355612 172787 161600 0 4521
4523 0 355733 172785 161400 0 4522
4524 6 355705 172946 161200 0 4523
4525 5 432836 239626 46240 51 3494
4526 0 432538 239877 46120 60 4525
4527 0 432136 240218 46000 40 4526
4528 0 432016 240317 45800 96 4527
4529 0 432037 240295 45760 96 4528
4530 5 432095 240075 45640 86 4529
4531 0 432228 240208 45600 86 4530
4532 0 432324 239920 45400 86 4531
4533 0 432129 240072 45240 150 4532
4534 0 431985 240068 45080 160 4533
4535 0 431714 240282 44840 189 4534
4536 0 431618 240362 44680 175 4535
4537 0 431462 240572 44480 189 4536
4538 0 431490 240683 44320 189 4537
4539 5 431527 240746 44240 186 4538
4540 0 431402 240630 44200 186 4539
4541 0 431294 240714 44040 186 4540
4542 0 431258 240774 44000 181 4541
4543 5 431143 240873 43840 163 4542
4544 0 430888 240947 43720 156 4543
4545 0 430730 241123 43520 140 4544
4546 0 430553 241258 43360 176 4545
4547 5 430489 241305 43240 176 4546
4548 0 430446 241334 43160 176 4547
4549 5 430188 241440 43000 175 4548
4550 0 429813 241667 42960 197 4549
4551 0 429538 241774 42840 160 4550
4552 0 429298 241918 42680 175 4551
4553 0 429139 242028 42520 150 4552
4554 0 429126 242231 42360 91 4553
4555 0 429118 242343 42200 104 4554
4556 0 429139 242417 42080 104 4555
4557 0 429147 242522 41960 115 4556
4558 0 429006 242615 41800 115 4557
4559 0 428870 242700 41600 140 4558
4560 0 428744 242739 41480 90 4559
4561 0 428562 242692 41400 163 4560
4562 5 428511 242750 41360 163 4561
4563 0 428326 242775 41240 164 4562
4564 0 427765 242815 41120 150 4563
4565 0 427437 242866 40960 163 4564
4566 5 427254 242983 40800 128 4565
4567 0 426879 242757 40720 150 4566
4568 5 426658 242593 40560 150 4567
4569 0 426462 242547 40480 139 4568
4570 0 425996 242561 40360 124 4569
4571 0 425284 242626 40280 122 4570
4572 5 424633 242815 40160 32 4571
4573 5 424537 242834 40120 32 4572
4574 0 424348 242868 40040 32 4573
4575 0 424202 242937 39880 32 4574
4576 5 424110 242872 39800 32 4575
4577 0 424056 242808 39720 32 4576
4578 0 423750 242767 39480 0 4577
4579 0 423746 242742 39440 0 4578
4580 0 423676 242703 39280 0 4579
4581 0 423666 242654 39120 0 4580
4582 0 423677 242682 38960 0 4581
4583 0 423796 242787 38840 0 4582
4584 0 423878 242920 38640 0 4583
4585 0 424021 243068 38520 0 4584
4586 0 424134 243066 38400 0 4585
4587 0 424261 243137 38320 0 4586
4588 0 424321 243137 38200 0 4587
4589 0 424317 243110 38040 0 4588
4590 0 424313 243186 37920 0 4589
4591 0 424318 243228 37760 0 4590
4592 0 424391 243243 37560 0 4591
4593 0 425008 243307 37320 0 4592
4594 0 425810 243354 37120 0 4593
4595 0 425995 243411 36920 0 4594
4596 0 425595 243517 36720 0 4595
4597 0 425003 243565 36560 0 4596
4598 0 424571 243670 36440 0 4597
4599 0 424597 243759 36280 0 4598
4600 0 424655 243962 36040 0 4599
4601 0 424830 244098 35880 0 4600
4602 0 424851 244143 35720 0 4601
4603 5 424937 244167 35680 0 4602
4604 0 424754 244124 35640 0 4603
4605 0 424785 244147 35520 0 4604
4606 0 424753 244163 35400 0 4605
4607 0 424773 244258 35280 0 4606
4608 0 424801 244297 35240 0 4607
4609 6 424853 244348 35200 0 4608
4610 0 451402 247172 37520 0 4237
4611 0 451396 247187 37760 178 4610
4612 0 451493 247019 37920 207 4611
4613 0 451445 246990 38080 160 4612
4614 0 451479 246949 38160 172 4613
4615 0 451385 247005 38280 120 4614
4616 0 451351 247059 38480 120 4615
4617 0 451106 246999 38640 71 4616
4618 0 450857 247117 38800 86 4617
4619 0 450853 247137 38880 200 4618
4620 0 450784 247058 39040 200 4619
4621 0 450639 246972 39240 175 4620
4622 0 450629 246934 39280 175 4621
4623 0 450567 246900 39440 203 4622
4624 0 450273 246817 39680 156 4623
4625 0 450173 246794 39800 128 4624
4626 0 449858 246849 40000 104 4625
4627 0 449434 246854 40160 136 4626
4628 0 448633 247060 40320 124 4627
4629 0 448241 247064 40520 120 4628
4630 0 447688 246895 40720 150 4629
4631 0 446965 246561 40840 160 4630
4632 5 446069 246604 40840 172 4631
4633 0 445282 248175 40840 140 4632
4634 0 444899 248381 40720 124 4633
4635 0 444186 248459 40520 107 4634
4636 0 443982 248519 40440 120 4635
4637 0 443491 248638 40320 120 4636
4638 0 443105 248786 40200 154 4637
4639 0 442766 248877 40040 150 4638
4640 0 442327 248909 39800 102 4639
4641 5 441875 248969 39520 150 4640
4642 0 441728 248996 39440 150 4641
4643 0 441181 249046 39040 148 4642
4644 0 440429 249048 38720 120 4643
4645 0 440097 249242 38560 139 4644
4646 5 439733 249584 38320 124 4645
4647 0 439337 249784 38200 185 4646
4648 0 438920 249880 38080 154 4647
4649 5 438348 249823 38120 172 4648
4650 0 438237 249834 38040 172 4649
4651 0 438149 249890 37880 172 4650
4652 5 438032 249942 37800 101 4651
4653 0 438361 250042 37760 172 4652
4654 0 438433 250091 37640 120 4653
4655 5 438545 250252 37560 120 4654
4656 0 438585 250229 37480 120 4655
4657 0 438884 250281 37400 40 4656
4658 0 439246 250422 37320 40 4657
4659 0 439651 250531 37200 40 4658
4660 0 440054 250775 37040 32 4659
4661 0 440127 251126 36880 101 4660
4662 5 440135 251311 36880 71 4661
4663 0 440093 251409 36800 71 4662
4664 5 439870 251463 36640 101 4663
4665 0 439591 251411 36560 80 4664
4666 0 439165 251429 36360 81 4665
4667 0 439124 251528 36200 181 4666
4668 0 439141 251639 36120 181 4667
4669 0 439050 251809 36000 202 4668
4670 5 439026 251871 35880 164 4669
4671 0 438845 252165 35840 75 4670
4672 0 438668 252297 35680 136 4671
4673 0 438426 252537 35520 101 4672
4674 5 438296 252590 35440 101 4673
4675 0 438043 252752 35560 80 4674
4676 0 437718 252843 35640 75 4675
4677 0 437456 252921 35680 71 4676
4678 0 437214 253323 35640 71 4677
4679 0 437091 253553 35680 81 4678
4680 0 437046 253643 35760 81 4679
4681 0 437042 253711 35880 60 4680
4682 0 437045 253818 36000 60 4681
4683 0 437000 253820 36080 60 4682
4684 0 437004 253816 36120 60 4683
4685 0 437017 253793 36240 45 4684
4686 0 437025 253706 36360 45 4685
4687 6 437131 253708 36480 32 4686
4688 0 445613 251086 46200 148 3687
4689 0 445705 250714 46320 181 4688
4690 0 445444 250458 46400 186 4689
4691 0 445004 250331 46520 168 4690
4692 0 444780 250186 46720 197 4691
4693 5 443516 249682 46800 219 4692
4694 5 443069 249447 46960 181 4693
4695 0 442349 249488 46920 190 4694
4696 0 441737 249371 46840 197 4695
4697 0 441460 249250 46800 197 4696
4698 0 441220 249226 46720 251 4697
4699 0 441021 249298 46520 251 4698
4700 5 440821 249330 46440 234 4699
4701 0 440085 249552 46360 202 4700
4702 5 439471 249484 46160 141 4701
4703 0 439489 249844 46080 189 4702
4704 0 439542 249953 45960 156 4703
4705 0 439136 250368 45560 64 4704
4706 0 439104 250368 45280 206 4705
4707 0 439200 250336 45040 297 4706
4708 0 439136 250144 44880 288 4707
4709 0 439008 249952 44760 219 4708
4710 0 438784 249856 44640 224 4709
4711 0 438592 249728 44760 237 4710
4712 5 438528 249728 44800 240 4711
4713 0 438336 249888 44760 219 4712
4714 0 438144 250048 44720 186 4713
4715 0 437984 250240 44560 207 4714
4716 0 437888 250368 44360 248 4715
4717 0 437952 250464 44120 131 4716
4718 0 437888 250592 43880 163 4717
4719 0 437792 250720 43680 164 4718
4720 5 437792 250912 43480 139 4719
4721 0 437568 250784 43360 107 4720
4722 0 437408 250624 43160 104 4721
4723 0 437152 250656 43160 197 4722
4724 5 437056 250688 43160 259 4723
4725 0 436992 250848 42960 157 4724
4726 0 436864 250976 42760 148 4725
4727 0 436832 251072 42480 178 4726
4728 5 436640 251200 42280 154 4727
4729 0 436448 251232 42120 163 4728
4730 0 436224 251392 42040 197 4729
4731 5 436096 251520 41920 164 4730
4732 0 435904 251584 41720 128 4731
4733 5 435808 251584 41680 168 4732
4734 0 435648 251744 41480 157 4733
4735 0 435424 251872 41440 122 4734
4736 0 435232 252032 41400 120 4735
4737 0 435008 252128 41280 137 4736
4738 0 434784 252288 41200 75 4737
4739 5 434656 252352 41080 128 4738
4740 0 434400 252320 41000 96 4739
4741 0 434240 252224 40800 131 4740
4742 0 434080 252256 40600 101 4741
4743 0 433856 252384 40560 96 4742
4744 0 433696 252416 40360 81 4743
4745 0 433440 252416 40280 81 4744
4746 0 433280 252416 40080 101 4745
4747 0 433088 252448 39880 136 4746
4748 0 432896 252448 39680 81 4747
4749 0 432768 252416 39440 45 4748
4750 0 432672 252256 39240 64 4749
4751 0 432480 252064 39240 51 4750
4752 0 432288 251872 39160 96 4751
4753 0 432096 251680 39160 139 4752
4754 0 431904 251456 39200 140 4753
4755 0 431744 251264 39160 75 4754
4756 0 431616 251392 38920 45 4755
4757 6 431488 251392 38640 32 4756
4758 0 445034 252828 45880 120 3688
4759 0 444640 253039 45800 80 4758
4760 0 444360 253584 45680 120 4759
4761 0 444167 253696 45600 120 4760
4762 0 444078 253724 45520 189 4761
4763 0 443933 253749 45440 189 4762
4764 0 443520 254176 45160 157 4763
4765 5 443392 254368 45040 120 4764
4766 0 443264 254400 45000 108 4765
4767 0 443104 254432 44800 139 4766
4768 5 442944 254464 44600 156 4767
4769 0 442720 254624 44560 156 4768
4770 5 442464 254752 44560 209 4769
4771 0 442272 254976 44560 244 4770
4772 0 442112 255200 44560 237 4771
4773 0 441984 255424 44480 208 4772
4774 0 441856 255680 44480 136 4773
4775 0 441696 255904 44480 166 4774
4776 0 441536 256096 44520 197 4775
4777 0 441408 256320 44680 160 4776
4778 0 441216 256544 44680 181 4777
4779 0 441088 256704 44840 197 4778
4780 0 440960 256928 44840 104 4779
4781 5 440768 257088 44880 137 4780
4782 0 440608 257248 45000 153 4781
4783 0 440512 257472 45120 148 4782
4784 0 440384 257664 45240 107 4783
4785 0 440256 257824 45440 131 4784
4786 5 440128 257952 45600 134 4785
4787 0 440000 258176 45600 115 4786
4788 0 439808 258400 45600 120 4787
4789 0 439616 258592 45520 156 4788
4790 0 439424 258720 45400 143 4789
4791 0 439264 258912 45280 98 4790
4792 0 439104 259072 45120 108 4791
4793 0 438944 259232 45000 102 4792
4794 0 438784 259392 44840 80 4793
4795 0 438624 259552 44720 120 4794
4796 0 438464 259776 44600 143 4795
4797 0 438336 260000 44480 80 4796
4798 0 438304 260192 44280 128 4797
4799 0 438144 260352 44160 96 4798
4800 0 437984 260512 44040 71 4799
4801 0 437824 260704 44000 101 4800
4802 0 437632 260864 43840 122 4801
4803 0 437408 260992 43760 134 4802
4804 5 437280 261056 43680 168 4803
4805 0 437120 261120 43480 75 4804
4806 0 436928 261216 43280 128 4805
4807 0 436768 261344 43120 90 4806
4808 0 436544 261440 43000 148 4807
4809 0 436384 261536 42800 141 4808
4810 0 436224 261696 42600 102 4809
4811 0 436096 261760 42360 60 4810
4812 0 436064 261792 42080 60 4811
4813 0 436096 261728 41840 128 4812
4814 0 436096 261472 41760 120 4813
4815 0 436160 261248 41640 137 4814
4816 0 436352 261024 41640 71 4815
4817 0 436416 260768 41600 81 4816
4818 0 436608 260576 41520 137 4817
4819 0 436704 260352 41600 101 4818
4820 0 436928 260224 41680 102 4819
4821 0 437120 260032 41760 98 4820
4822 0 437280 259840 41800 81 4821
4823 0 437408 259616 41760 75 4822
4824 6 437536 259488 41760 71 4823
4825 0 452791 243842 29600 120 4053
4826 0 452963 243776 29400 98 4825
4827 0 452682 243747 29040 206 4826
4828 0 452621 243793 28840 224 4827
4829 0 452544 243457 28640 0 4828
4830 5 452474 243387 28480 0 4829
4831 0 452461 244000 28440 207 4830
4832 0 452337 243989 28280 181 4831
4833 0 452345 244086 28040 120 4832
4834 0 452358 244062 27920 120 4833
4835 0 452360 244048 27880 120 4834
4836 0 452376 243949 27760 64 4835
4837 0 452433 244356 27560 150 4836
4838 0 452201 243934 27320 137 4837
4839 5 452029 243779 27240 178 4838
4840 0 452042 244063 27120 241 4839
4841 0 452096 244279 27000 251 4840
4842 0 452005 244726 26720 212 4841
4843 0 451963 244701 26600 212 4842
4844 5 452035 244790 26520 178 4843
4845 0 452055 245151 26480 197 4844
4846 5 452101 245392 26440 189 4845
4847 5 451979 245570 26320 189 4846
4848 0 451863 244824 26280 102 4847
4849 0 451778 244655 26160 107 4848
4850 0 451528 244549 26040 150 4849
4851 0 451400 244337 25960 124 4850
4852 5 451251 244075 25840 124 4851
4853 0 450926 244144 25760 175 4852
4854 0 450593 244178 25680 200 4853
4855 0 450349 244157 25600 229 4854
4856 0 450260 244204 25560 128 4855
4857 5 449969 244207 25440 120 4856
4858 5 448889 244472 25440 175 4857
4859 0 448690 244569 25400 75 4858
4860 0 448519 244658 25320 32 4859
4861 0 448171 244870 25200 32 4860
4862 0 447532 245006 25120 32 4861
4863 5 447098 245205 25040 32 4862
4864 0 446885 245300 25000 32 4863
4865 5 446323 245466 24920 101 4864
4866 0 445978 245832 24840 163 4865
4867 0 445135 245908 24880 102 4866
4868 5 444137 245769 24960 107 4867
4869 5 443479 245516 24880 150 4868
4870 5 443453 244638 24960 32 4869
4871 0 443558 244504 25120 124 4870
4872 5 443636 244372 25280 124 4871
4873 0 443321 243916 25240 40 4872
4874 0 443166 243577 25200 51 4873
4875 0 443086 243333 25200 32 4874
4876 0 443027 243260 25280 32 4875
4877 0 443119 243206 25400 32 4876
4878 0 443195 243181 25480 32 4877
4879 0 443264 243149 25600 32 4878
4880 0 443348 243078 25680 32 4879
4881 0 443472 243034 25760 32 4880
4882 0 443596 242964 25880 135 4881
4883 0 443681 242863 26000 135 4882
4884 0 443779 242755 26120 96 4883
4885 0 443829 242730 26200 96 4884
4886 0 443897 242686 26280 96 4885
4887 0 444135 242520 26400 96 4886
4888 0 444246 242396 26480 0 4887
4889 5 444452 242123 26520 0 4888
4890 0 444562 242013 26600 0 4889
4891 6 444474 242079 26640 0 4890
4892 5 352480 162346 174000 0 3333
4893 0 352509 162666 173960 0 4892
4894 0 352484 162873 173920 0 4893
4895 0 352456 163038 173840 0 4894
4896 5 352214 163488 173880 0 4895
4897 0 352174 164014 173840 0 4896
4898 0 352116 164352 173760 0 4897
4899 0 352262 164696 173680 0 4898
4900 0 352600 165232 173640 0 4899
4901 0 352797 165561 173520 0 4900
4902 0 352859 165881 173440 0 4901
4903 0 353054 166252 173360 0 4902
4904 0 353246 166840 173320 0 4903
4905 0 353220 167275 173400 0 4904
4906 0 353108 167323 173560 0 4905
4907 5 353009 167480 173600 0 4906
4908 0 352914 167823 173560 0 4907
4909 0 353008 168259 173400 0 4908
4910 0 352831 168800 173280 0 4909
4911 0 352798 169028 173240 0 4910
4912 0 352804 169117 173160 0 4911
4913 0 352748 169344 173040 0 4912
4914 0 352704 169493 172960 0 4913
4915 0 352685 169568 172800 0 4914
4916 0 352671 169609 172760 0 4915
4917 0 352685 169630 172600 0 4916
4918 0 352688 169635 172560 0 4917
4919 0 352693 169639 172520 0 4918
4920 0 352659 169724 172440 0 4919
4921 0 352639 169770 172400 0 4920
4922 0 352559 169952 172240 0 4921
4923 0 352475 170060 172160 0 4922
4924 0 352402 170100 172120 0 4923
4925 0 352284 170132 172080 0 4924
4926 0 352164 170169 171920 0 4925
4927 0 352078 170232 171800 0 4926
4928 0 351961 170277 171720 0 4927
4929 0 351888 170356 171640 0 4928
4930 5 351730 170512 171600 0 4929
4931 0 351792 170497 171560 0 4930
4932 0 351739 170537 171520 0 4931
4933 0 351675 170524 171400 0 4932
4934 0 351631 170545 171320 0 4933
4935 0 351502 170484 171200 0 4934
4936 0 351391 170513 171160 0 4935
4937 0 351348 170521 171080 0 4936
4938 0 351105 170529 170960 0 4937
4939 0 350946 170550 170880 0 4938
4940 0 350865 170560 170840 0 4939
4941 0 350852 170560 170760 0 4940
4942 5 350833 170560 170640 0 4941
4943 0 350750 170584 170600 0 4942
4944 0 350719 170593 170480 0 4943
4945 5 350670 170546 170440 0 4944
4946 0 350677 170521 170360 0 4945
4947 0 350642 170480 170280 0 4946
4948 0 350667 170449 170240 0 4947
4949 0 350597 170378 170120 0 4948
4950 0 350678 170325 170000 0 4949
4951 0 350638 170207 169880 0 4950
4952 6 350669 170177 169760 0 4951
4953 5 439004 251050 46400 175 4700
4954 0 437381 251802 46440 175 4953
4955 0 436867 252010 46520 153 4954
4956 0 436309 252378 46440 183 4955
4957 0 436188 252608 46360 197 4956
4958 0 435844 252836 46240 0 4957
4959 0 435576 252908 46120 0 4958
4960 0 435371 253029 45920 0 4959
4961 0 434848 252928 45600 124 4960
4962 0 434944 253152 45480 197 4961
4963 0 434880 253280 45240 98 4962
4964 0 434848 253472 45080 124 4963
4965 0 434848 253632 44840 135 4964
4966 0 434848 253792 44600 186 4965
4967 5 434816 253984 44440 198 4966
4968 0 434688 254208 44360 137 4967
4969 5 434528 254432 44360 172 4968
4970 0 434528 254560 44200 141 4969
4971 0 434464 254752 44000 176 4970
4972 0 434368 254944 43840 181 4971
4973 0 434176 255104 43720 154 4972
4974 0 433952 255264 43680 148 4973
4975 0 433760 255424 43640 124 4974
4976 0 433600 255584 43520 172 4975
4977 0 433376 255744 43480 153 4976
4978 0 433184 255936 43360 176 4977
4979 5 433024 256160 43360 115 4978
4980 0 432960 256160 43120 107 4979
4981 0 432800 256192 42880 71 4980
4982 0 432640 256256 42680 96 4981
4983 0 432480 256256 42480 168 4982
4984 0 432448 256224 42200 163 4983
4985 0 432480 256256 41920 135 4984
4986 0 432480 256288 41640 104 4985
4987 5 432352 256320 41400 164 4986
4988 0 432320 256224 41160 134 4987
4989 0 432160 256224 40960 172 4988
4990 0 432064 256256 40720 178 4989
4991 0 432032 256096 40480 156 4990
4992 0 432032 255936 40280 124 4991
4993 0 432000 255776 40080 196 4992
4994 5 432000 255776 40000 186 4993
4995 0 432192 255584 40000 172 4994
4996 0 432416 255488 40120 194 4995
4997 0 432672 255424 40240 217 4996
4998 0 432896 255328 40360 200 4997
4999 0 433088 255168 40400 217 4998
5000 0 433344 255168 40400 160 4999
5001 0 433600 255072 40400 140 5000
5002 0 433760 254880 40440 164 5001
5003 0 433920 254688 40520 176 5002
5004 0 434112 254560 40640 160 5003
5005 0 434336 254464 40760 178 5004
5006 0 434592 254400 40800 91 5005
5007 6 434752 254336 40800 80 5006
5008 0 442976 254432 44560 157 4768
5009 0 443104 254336 44360 163 5008
5010 0 443136 254336 44080 143 5009
5011 0 443168 254336 43800 160 5010
5012 0 443168 254240 43560 236 5011
5013 0 443040 254368 43360 176 5012
5014 5 443008 254432 43120 172 5013
5015 0 442848 254592 42920 164 5014
5016 0 442688 254720 42760 163 5015
5017 0 442496 254880 42680 148 5016
5018 0 442336 255040 42480 122 5017
5019 0 442240 255200 42280 137 5018
5020 0 442112 255392 42080 153 5019
5021 0 442016 255616 41920 141 5020
5022 0 441856 255808 41880 148 5021
5023 0 441664 256000 41760 163 5022
5024 0 441536 256224 41640 166 5023
5025 0 441440 256416 41480 108 5024
5026 0 441248 256608 41400 120 5025
5027 0 441088 256768 41280 156 5026
5028 0 440928 256928 41120 120 5027
5029 0 440736 257120 41040 172 5028
5030 0 440480 257120 41040 150 5029
5031 0 440288 257280 40960 139 5030
5032 0 440160 257440 40800 124 5031
5033 0 440000 257600 40680 104 5032
5034 0 439808 257792 40560 122 5033
5035 0 439616 257984 40520 166 5034
5036 0 439456 258144 40400 186 5035
5037 5 439360 258240 40320 178 5036
5038 0 439200 258400 40160 81 5037
5039 0 439008 258592 40120 91 5038
5040 0 438784 258720 40120 104 5039
5041 0 438528 258784 40080 120 5040
5042 0 438272 258880 40080 150 5041
5043 5 438240 258880 40080 150 5042
5044 0 437984 258880 40120 150 5043
5045 0 437728 258816 40120 175 5044
5046 0 437472 258752 40160 124 5045
5047 0 437216 258688 40080 128 5046
5048 0 436992 258560 39920 156 5047
5049 0 436736 258528 39800 189 5048
5050 0 436480 258496 39720 235 5049
5051 0 436288 258304 39600 197 5050
5052 0 436192 258368 39360 124 5051
5053 0 436128 258400 39120 96 5052
5054 0 435968 258560 38920 122 5053
5055 0 435776 258656 38760 90 5054
5056 0 435584 258720 38560 128 5055
5057 0 435360 258848 38520 122 5056
5058 5 435296 258912 38440 122 5057
5059 0 435200 259136 38320 86 5058
5060 0 435360 259360 38200 40 5059
5061 0 435296 259424 37960 32 5060
5062 6 435136 259392 37960 91 5061
5063 0 345638 148422 159040 0 3001
5064 0 345476 148218 158720 0 5063
5065 0 345445 148243 158440 0 5064
5066 0 345583 148212 158160 0 5065
5067 0 345777 148179 157960 0 5066
5068 0 345926 148057 157840 0 5067
5069 0 345979 148015 157800 0 5068
5070 0 346002 148065 157480 0 5069
5071 0 345966 148028 157240 0 5070
5072 0 345978 148013 157200 0 5071
5073 0 345981 147997 157160 0 5072
5074 0 345991 147967 157080 0 5073
5075 0 346182 147694 156880 0 5074
5076 0 346148 147531 156680 0 5075
5077 0 346169 147494 156560 0 5076
5078 0 346525 147486 156360 0 5077
5079 0 346596 147484 156320 0 5078
5080 0 346746 147561 156200 0 5079
5081 0 346897 147642 156080 0 5080
5082 0 347161 147777 155920 0 5081
5083 0 347228 147807 155880 0 5082
5084 0 347352 147698 155840 0 5083
5085 0 347469 147578 155800 0 5084
5086 0 347513 147548 155600 0 5085
5087 0 347552 147608 155480 0 5086
5088 0 347576 147647 155400 0 5087
5089 0 347589 147666 155360 0 5088
5090 0 347974 147743 155200 0 5089
5091 0 348044 147733 155160 0 5090
5092 0 348406 147707 154960 0 5091
5093 0 348535 147715 154920 0 5092
5094 5 348798 147738 154840 0 5093
5095 0 349200 147784 154720 0 5094
5096 0 349670 147843 154640 0 5095
5097 0 349906 147868 154600 0 5096
5098 0 349951 147856 154560 0 5097
5099 0 350171 147797 154360 0 5098
5100 0 350267 147858 154320 0 5099
5101 0 350566 148038 154200 0 5100
5102 0 350669 148100 154160 0 5101
5103 0 351082 148088 154080 0 5102
5104 0 351401 148008 154000 0 5103
5105 0 351724 147933 153920 0 5104
5106 0 351831 147918 153880 0 5105
5107 0 351937 147905 153840 0 5106
5108 0 352254 147862 153720 0 5107
5109 0 352346 147793 153640 0 5108
5110 0 352437 147724 153560 0 5109
5111 0 352428 147641 153520 0 5110
5112 0 352404 147477 153440 0 5111
5113 0 352381 147313 153360 0 5112
5114 0 352375 147234 153320 0 5113
5115 0 352356 146999 153200 0 5114
5116 6 352292 146789 153160 0 5115
5117 0 439658 239777 49600 153 3475
5118 0 439090 239497 49720 166 5117
5119 5 438833 239277 49800 101 5118
5120 0 438432 239008 50200 80 5119
5121 5 438336 238848 50200 86 5120
5122 0 438176 238688 50400 64 5121
5123 5 438080 238560 50560 102 5122
5124 0 438080 238336 50760 51 5123
5125 0 438112 238144 50960 40 5124
5126 0 438208 237920 51080 153 5125
5127 0 438208 237664 51120 128 5126
5128 5 438208 237472 51240 134 5127
5129 0 438368 237312 51440 90 5128
5130 0 438528 237120 51520 102 5129
5131 0 438688 236960 51640 71 5130
5132 5 438752 236896 51720 115 5131
5133 5 438944 236704 51800 71 5132
5134 5 438976 236672 51840 32 5133
5135 0 439168 236480 51880 32 5134
5136 0 439328 236320 52000 45 5135
5137 0 439488 236160 52200 98 5136
5138 0 439712 236064 52280 108 5137
5139 0 439904 235936 52400 45 5138
5140 0 440096 235808 52520 71 5139
5141 0 440288 235680 52680 108 5140
5142 0 440544 235616 52760 156 5141
5143 0 440800 235520 52800 163 5142
5144 0 441056 235456 52800 124 5143
5145 0 441312 235392 52720 160 5144
5146 0 441536 235200 52720 196 5145
5147 5 441568 235200 52720 198 5146
5148 0 441728 235040 52520 131 5147
5149 0 442176 234912 52520 32 5148
5150 0 441984 234496 52480 154 5149
5151 0 442176 234304 52480 200 5150
5152 0 442368 234112 52440 160 5151
5153 0 442528 233952 52320 104 5152
5154 5 442592 233888 52240 148 5153
5155 0 442816 233792 52120 172 5154
5156 0 443008 233632 52040 163 5155
5157 0 443136 233408 51960 148 5156
5158 0 443168 233184 51800 101 5157
5159 0 443296 233024 51600 134 5158
5160 0 443392 232736 51440 256 5159
5161 0 443648 232640 51480 275 5160
5162 0 443872 232512 51480 240 5161
5163 0 444064 232352 51440 214 5162
5164 0 444256 232256 51240 139 5163
5165 0 444512 232224 51240 60 5164
5166 0 444768 232096 51160 80 5165
5167 0 444992 232032 51040 91 5166
5168 0 445216 231904 51000 60 5167
5169 6 445440 231808 51000 75 5168
5170 5 335431 147452 175640 0 3838
5171 0 335398 147370 175600 0 5170
5172 0 335487 147340 175560 0 5171
5173 0 335504 147258 175520 0 5172
5174 0 335426 146776 175400 0 5173
5175 0 335446 146628 175320 0 5174
5176 0 335287 146868 175200 0 5175
5177 0 335574 146603 175040 0 5176
5178 0 335653 146315 174960 0 5177
5179 0 335826 146185 174800 0 5178
5180 0 335843 146173 174760 0 5179
5181 0 335874 146077 174720 0 5180
5182 0 335876 146045 174680 0 5181
5183 0 335779 146002 174640 0 5182
5184 0 335819 145815 174520 0 5183
5185 0 335940 145524 174320 0 5184
5186 0 336097 145449 174040 0 5185
5187 0 336236 145340 173880 0 5186
5188 0 336303 145207 173800 0 5187
5189 0 336529 144933 173640 0 5188
5190 0 336666 144849 173520 0 5189
5191 0 336634 144746 173400 0 5190
5192 0 336671 144663 173240 0 5191
5193 0 336624 144428 173200 0 5192
5194 0 336677 144219 173160 0 5193
5195 0 336774 144184 173080 0 5194
5196 0 336944 144203 172920 0 5195
5197 0 337008 144173 172880 0 5196
5198 0 337221 144360 172800 0 5197
5199 0 337286 144162 172680 0 5198
5200 0 337342 144061 172600 0 5199
5201 0 337398 143891 172520 0 5200
5202 0 337325 143646 172480 0 5201
5203 0 337168 143465 172360 0 5202
5204 0 337166 143432 172320 0 5203
5205 0 337053 142852 172320 0 5204
5206 0 337111 142658 172280 0 5205
5207 0 337231 142615 172240 0 5206
5208 0 337250 142541 172120 0 5207
5209 0 337295 142468 172000 0 5208
5210 0 337350 142192 171840 0 5209
5211 0 337369 142165 171800 0 5210
5212 0 337443 142058 171640 0 5211
5213 0 337439 142011 171600 0 5212
5214 0 337430 141917 171520 0 5213
5215 0 337415 141773 171400 0 5214
5216 5 337642 141760 171240 0 5215
5217 0 337662 141772 171200 0 5216
5218 0 337758 141669 171160 0 5217
5219 0 337804 141663 171120 0 5218
5220 0 337842 141657 171080 0 5219
5221 6 337867 141614 171040 0 5220
5222 5 442243 249205 37320 81 4131
5223 0 441937 248817 37160 163 5222
5224 0 441848 248724 37120 202 5223
5225 0 442115 248700 36880 0 5224
5226 0 441612 248936 36640 134 5225
5227 0 440999 249280 36400 226 5226
5228 0 440952 249205 36200 208 5227
5229 5 440760 249338 36040 290 5228
5230 0 440653 249592 36000 290 5229
5231 0 440589 249798 35840 0 5230
5232 0 440627 250021 35600 32 5231
5233 0 440649 250246 35400 32 5232
5234 0 440572 250299 35200 86 5233
5235 0 440573 250441 35160 86 5234
5236 0 440533 250108 35120 86 5235
5237 0 440568 250304 34960 86 5236
5238 0 440421 250384 34800 102 5237
5239 0 440305 250409 34760 102 5238
5240 0 440336 250430 34640 45 5239
5241 0 440404 250489 34520 45 5240
5242 0 440445 250569 34360 51 5241
5243 0 440550 250579 34200 64 5242
5244 0 440592 250629 34040 64 5243
5245 0 440596 250673 33920 86 5244
5246 0 440472 250640 33760 86 5245
5247 0 440379 250628 33680 122 5246
5248 0 440395 250706 33560 122 5247
5249 0 440314 250746 33480 75 5248
5250 0 440240 250705 33360 75 5249
5251 0 440187 250685 33240 122 5250
5252 0 440091 250625 33120 122 5251
5253 5 440123 250504 33040 122 5252
5254 0 440037 250677 32960 120 5253
5255 0 440028 250753 32880 120 5254
5256 0 439954 250805 32760 120 5255
5257 5 439947 250885 32720 120 5256
5258 0 439928 250846 32680 120 5257
5259 0 439855 250855 32560 163 5258
5260 0 439782 250827 32440 163 5259
5261 0 439744 250854 32320 163 5260
5262 0 439725 250935 32200 136 5261
5263 0 439644 251054 32040 51 5262
5264 0 439256 251253 31920 98 5263
5265 5 439057 251386 31800 60 5264
5266 0 438604 251518 31840 86 5265
5267 0 438575 251546 32000 86 5266
5268 0 438461 251598 32080 166 5267
5269 5 438053 251477 32120 166 5268
5270 0 437848 251462 32200 0 5269
5271 0 437524 251450 32160 0 5270
5272 6 437381 251505 32080 0 5271
5273 0 442784 251520 50800 275 3716
5274 0 442784 251360 51000 148 5273
5275 0 442656 251200 51200 102 5274
5276 0 442496 251008 51280 178 5275
5277 0 442272 250880 51280 154 5276
5278 0 442016 250784 51320 189 5277
5279 5 441984 250784 51320 202 5278
5280 0 441760 250688 51440 214 5279
5281 0 441504 250560 51480 148 5280
5282 0 441312 250368 51520 51 5281
5283 0 441152 250144 51520 124 5282
5284 0 441056 249888 51520 128 5283
5285 5 441056 249728 51520 124 5284
5286 0 441056 249472 51560 134 5285
5287 0 441088 249216 51600 98 5286
5288 0 441152 248960 51680 124 5287
5289 0 441248 248704 51720 186 5288
5290 0 441280 248480 51840 224 5289
5291 0 441440 248288 51880 120 5290
5292 0 441568 248032 51880 120 5291
5293 5 441664 247872 51880 154 5292
5294 0 441856 247680 51880 71 5293
5295 0 442048 247488 51920 120 5294
5296 5 442176 247360 52000 148 5295
5297 0 442432 247264 52040 122 5296
5298 0 442592 247104 52200 196 5297
5299 0 442784 246944 52240 266 5298
5300 0 443008 246784 52240 256 5299
5301 0 443072 246592 52400 156 5300
5302 0 443136 246336 52400 181 5301
5303 5 443168 246240 52400 221 5302
5304 0 443424 246272 52320 172 5303
5305 5 443838 246267 51880 134 5304
5306 0 443889 245995 51920 164 5305
5307 0 443790 245477 52000 135 5306
5308 0 443744 244800 52200 289 5307
5309 0 443872 244576 52160 185 5308
5310 0 443936 244320 52120 51 5309
5311 0 444064 244160 51960 71 5310
5312 0 444256 243936 51960 153 5311
5313 0 444416 243712 51920 32 5312
5314 0 444640 243552 51920 51 5313
5315 0 444896 243488 51920 45 5314
5316 0 445152 243584 51920 86 5315
5317 0 445408 243616 51880 80 5316
5318 0 445664 243584 51880 32 5317
5319 0 445856 243392 51880 75 5318
5320 6 445984 243264 51960 60 5319
5321 0 354596 162062 175640 0 3343
5322 0 355577 162212 175640 0 5321
5323 0 355880 162402 175600 0 5322
5324 0 355917 162436 175560 0 5323
5325 0 356028 162548 175440 0 5324
5326 0 356066 162582 175280 0 5325
5327 0 356310 162634 175160 0 5326
5328 0 356331 162749 175000 0 5327
5329 0 356390 162918 174880 0 5328
5330 0 356458 162974 174720 0 5329
5331 0 356478 162957 174680 0 5330
5332 0 356559 162888 174520 0 5331
5333 0 356761 162860 174360 0 5332
5334 0 356793 163010 174280 0 5333
5335 0 356840 163236 174160 0 5334
5336 0 357141 163239 174080 0 5335
5337 0 357217 163326 174000 0 5336
5338 0 357293 163412 173920 0 5337
5339 0 357499 163542 173800 0 5338
5340 0 357568 163585 173760 0 5339
5341 0 357660 163618 173680 0 5340
5342 0 357844 163684 173520 0 5341
5343 0 357840 163663 173360 0 5342
5344 0 357839 163658 173320 0 5343
5345 0 357898 163669 173200 0 5344
5346 0 357927 163657 173080 0 5345
5347 0 358015 163687 173040 0 5346
5348 0 358190 163747 172960 0 5347
5349 0 358363 163809 172880 0 5348
5350 0 358451 163836 172840 0 5349
5351 0 358532 163798 172800 0 5350
5352 0 358854 163647 172640 0 5351
5353 0 358921 163575 172520 0 5352
5354 0 358966 163527 172440 0 5353
5355 0 359233 163278 172200 0 5354
5356 0 359281 163433 172000 0 5355
5357 0 359152 163420 171840 0 5356
5358 0 359088 163413 171760 0 5357
5359 0 359012 163276 171680 0 5358
5360 0 358935 163138 171600 0 5359
5361 0 358998 163114 171480 0 5360
5362 0 359437 163108 171360 0 5361
5363 0 359614 163241 171280 0 5362
5364 6 359644 163229 171200 0 5363
5365 0 443584 254560 45040 40 4765
5366 0 443616 254816 45040 32 5365
5367 0 443488 255008 44920 90 5366
5368 0 443328 255232 44840 81 5367
5369 0 443200 255456 44800 75 5368
5370 0 443200 255712 44800 102 5369
5371 0 443296 255968 44800 163 5370
5372 0 443392 256160 44600 210 5371
5373 5 443520 256352 44520 344 5372
5374 0 443504 256368 44480 342 5373
5375 5 443456 256416 44360 339 5374
5376 0 443200 256448 44360 275 5375
5377 0 443008 256480 44200 256 5376
5378 0 442880 256640 44000 163 5377
5379 0 442720 256800 43800 86 5378
5380 0 442720 257024 43640 134 5379
5381 0 442624 257184 43440 178 5380
5382 0 442592 257408 43280 160 5381
5383 0 442432 257568 43080 168 5382
5384 0 442368 257728 42840 176 5383
5385 0 442368 257888 42640 143 5384
5386 0 442368 258048 42440 107 5385
5387 0 442400 258240 42240 104 5386
5388 0 442400 258400 42040 91 5387
5389 0 442368 258560 41840 51 5388
5390 0 442272 258752 41640 98 5389
5391 0 442112 258912 41440 102 5390
5392 0 441984 259008 41240 96 5391
5393 0 441856 259168 41040 128 5392
5394 0 441856 259264 40800 137 5393
5395 0 441696 259360 40600 135 5394
5396 0 441536 259360 40400 75 5395
5397 0 441376 259360 40200 104 5396
5398 0 441248 259392 39960 98 5397
5399 0 441248 259456 39680 190 5398
5400 0 441312 259296 39480 154 5399
5401 0 441312 259264 39200 154 5400
5402 0 441216 259360 38960 178 5401
5403 0 441088 259552 38760 190 5402
5404 0 441152 259616 38520 90 5403
5405 0 441120 259616 38240 104 5404
5406 0 441120 259584 37960 115 5405
5407 6 441024 259552 37760 81 5406
5408 0 349822 162065 165800 0 4463
5409 0 349823 162049 165760 0 5408
5410 0 349866 162010 165600 0 5409
5411 0 349905 161991 165480 0 5410
5412 0 349927 162040 165400 0 5411
5413 0 349975 162120 165280 0 5412
5414 0 350062 162095 165200 0 5413
5415 0 350198 162061 165080 0 5414
5416 0 350212 162037 165040 0 5415
5417 0 350269 161910 164840 0 5416
5418 0 350508 161766 164640 0 5417
5419 0 350591 161712 164520 0 5418
5420 0 350647 161674 164440 0 5419
5421 0 350701 161633 164360 0 5420
5422 0 351194 161490 164120 0 5421
5423 0 351205 161516 164080 0 5422
5424 0 351275 161688 163840 0 5423
5425 0 351660 161478 163640 0 5424
5426 5 351738 161439 163600 0 5425
5427 0 351815 161402 163560 0 5426
5428 0 351799 161361 163520 0 5427
5429 0 351723 161200 163360 0 5428
5430 0 351692 161134 163280 0 5429
5431 0 351772 161134 163160 0 5430
5432 0 351810 161136 163120 0 5431
5433 0 351858 161127 163040 0 5432
5434 0 352045 160988 162720 0 5433
5435 0 352110 160841 162640 0 5434
5436 0 352193 160625 162520 0 5435
5437 0 352260 160487 162440 0 5436
5438 0 352317 160442 162400 0 5437
5439 0 352541 160266 162240 0 5438
5440 0 352604 160221 162200 0 5439
5441 0 352655 160201 162160 0 5440
5442 0 352708 160180 162120 0 5441
5443 0 352813 160139 162040 0 5442
5444 0 352918 160147 161920 0 5443
5445 0 352982 160149 161840 0 5444
5446 0 352751 160116 161720 0 5445
5447 6 352723 160153 161680 0 5446
5448 0 445785 247100 41000 189 4632
5449 5 445796 247202 41080 189 5448
5450 0 445784 247342 41200 189 5449
5451 0 445620 247627 41480 0 5450
5452 5 445632 247662 41520 0 5451
5453 0 445608 247762 41640 0 5452
5454 5 445585 247862 41760 0 5453
5455 0 445666 247021 41760 75 5454
5456 0 445658 246808 41880 98 5455
5457 0 445644 246821 41960 107 5456
5458 0 445388 246641 42160 75 5457
5459 0 445421 246452 42320 75 5458
5460 0 445249 246511 42520 164 5459
5461 0 445162 246447 42720 120 5460
5462 0 445117 246492 42880 120 5461
5463 0 444608 246648 42920 186 5462
5464 5 444037 246467 43160 221 5463
5465 0 443080 245488 43160 122 5464
5466 0 442765 245336 43080 148 5465
5467 0 442609 245259 43040 141 5466
5468 5 442753 245373 42960 148 5467
5469 0 442827 245428 42920 148 5468
5470 0 443151 245494 42760 122 5469
5471 0 443261 245520 42600 81 5470
5472 0 443290 245616 42400 178 5471
5473 0 443263 245898 42040 166 5472
5474 0 443190 246112 41920 166 5473
5475 5 443478 246288 41760 140 5474
5476 0 443533 246284 41680 140 5475
5477 0 443496 246116 41560 60 5476
5478 0 443530 246048 41440 60 5477
5479 0 443553 245987 41320 64 5478
5480 0 443573 245967 41160 64 5479
5481 0 443533 245983 41000 71 5480
5482 0 443546 246032 40840 71 5481
5483 0 443522 245954 40800 45 5482
5484 0 443522 245915 40720 45 5483
5485 0 443394 245820 40640 40 5484
5486 0 443314 245731 40560 40 5485
5487 6 443211 245768 40440 40 5486
5488 0 335329 147388 175760 0 5170
5489 0 335235 147326 175880 0 5488
5490 0 335067 147162 176000 0 5489
5491 0 334956 147051 176080 0 5490
5492 0 334848 146941 176160 0 5491
5493 0 334377 146546 176360 0 5492
5494 0 333956 146153 176440 0 5493
5495 0 333719 145676 176480 0 5494
5496 0 333581 145546 176560 0 5495
5497 0 333407 145481 176640 0 5496
5498 0 333320 145448 176680 0 5497
5499 0 333286 145326 176800 0 5498
5500 0 333215 145375 176880 0 5499
5501 0 333148 145424 176960 0 5500
5502 0 333077 145472 177040 0 5501
5503 5 333015 145374 177160 0 5502
5504 0 332951 145273 177280 0 5503
5505 0 332858 145322 177360 0 5504
5506 0 332720 145397 177480 0 5505
5507 0 332366 145489 177760 0 5506
5508 0 332285 145484 177960 0 5507
5509 0 332108 145453 178120 0 5508
5510 0 332063 145309 178200 0 5509
5511 0 332040 145238 178240 0 5510
5512 0 331597 145374 178480 0 5511
5513 0 331323 145656 178600 0 5512
5514 0 331152 145887 178680 0 5513
5515 0 330999 145730 178760 0 5514
5516 0 330946 145679 178840 0 5515
5517 0 330890 145630 178920 0 5516
5518 0 330902 145586 179040 0 5517
5519 0 330911 145557 179120 0 5518
5520 0 331095 145669 179280 0 5519
5521 0 331144 145724 179320 0 5520
5522 0 331243 145809 179400 0 5521
5523 0 331285 145882 179440 0 5522
5524 6 331300 145907 179480 0 5523
5525 0 432910 238967 46280 135 4525
5526 5 433104 238755 46320 0 5525
5527 0 433250 238613 46440 0 5526
5528 0 433312 238591 46560 0 5527
5529 0 433320 238574 46600 0 5528
5530 5 433329 238560 46640 0 5529
5531 0 433154 238767 46680 234 5530
5532 0 433080 238753 46760 234 5531
5533 0 432936 238573 46920 160 5532
5534 5 432817 238495 47000 178 5533
5535 5 432326 238289 47040 200 5534
5536 0 432337 238271 47200 200 5535
5537 0 432088 238013 47400 164 5536
5538 5 431938 237905 47520 164 5537
5539 0 432191 237303 47480 75 5538
5540 5 432290 236959 47440 75 5539
5541 0 432377 236887 47320 75 5540
5542 0 432322 236895 47200 206 5541
5543 0 432346 236995 47080 206 5542
5544 0 432305 236990 47000 189 5543
5545 0 432305 237008 46880 189 5544
5546 0 432319 237042 46840 189 5545
5547 0 432362 237143 46720 189 5546
5548 0 433658 237223 46720 0 5547
5549 0 433585 237280 46640 0 5548
5550 0 433394 237248 46520 32 5549
5551 0 433354 237269 46440 32 5550
5552 0 433362 237388 46320 51 5551
5553 0 433214 237683 46200 75 5552
5554 0 433079 238095 46040 40 5553
5555 0 432736 238545 45920 0 5554
5556 0 432495 238850 45880 0 5555
5557 0 433053 238322 45800 0 5556
5558 0 433336 238230 45640 0 5557
5559 6 433614 238089 45520 0 5558
5560 0 443996 245405 35200 71 4255
5561 0 442689 245071 35200 104 5560
5562 0 442595 245014 35320 91 5561
5563 0 442580 244939 35520 91 5562
5564 0 442378 244828 35640 75 5563
5565 0 442225 244763 35760 140 5564
5566 0 441917 244441 35920 90 5565
5567 5 441806 244389 36000 90 5566
5568 0 441707 244268 35960 98 5567
5569 0 441600 244107 35840 98 5568
5570 0 441409 243977 35720 51 5569
5571 5 441238 243828 35640 108 5570
5572 0 441177 243942 35520 108 5571
5573 5 441116 243968 35480 101 5572
5574 0 440997 244019 35400 101 5573
5575 0 440452 243867 35360 102 5574
5576 0 440397 243843 35320 102 5575
5577 5 440225 243767 35200 75 5576
5578 0 440236 243636 35240 75 5577
5579 0 440264 243579 35360 75 5578
5580 0 440277 243510 35520 0 5579
5581 0 440221 243381 35680 0 5580
5582 0 440140 243447 35840 0 5581
5583 0 440054 243384 36000 0 5582
5584 5 439940 243395 36120 0 5583
5585 0 439903 243392 36160 0 5584
5586 0 439721 243428 36360 0 5585
5587 0 440050 243468 36560 0 5586
5588 0 440212 243518 36640 0 5587
5589 0 440442 243543 36720 0 5588
5590 0 440643 243608 36840 0 5589
5591 0 440615 243556 37000 0 5590
5592 0 440390 243382 37160 0 5591
5593 0 439964 243217 37320 0 5592
5594 6 439768 243162 37400 0 5593
5595 0 352529 168098 164120 0 4489
5596 0 352507 168091 164040 0 5595
5597 0 352387 168053 163600 0 5596
5598 0 352468 167980 163480 0 5597
5599 0 352576 167883 163320 0 5598
5600 0 352620 167876 163280 0 5599
5601 0 352816 167789 163160 0 5600
5602 0 352936 167742 163080 0 5601
5603 0 352992 167675 162960 0 5602
5604 0 353074 167597 162800 0 5603
5605 0 353162 167752 162680 0 5604
5606 0 353335 167838 162560 0 5605
5607 0 353829 167543 162520 0 5606
5608 0 353850 167415 162400 0 5607
5609 0 353844 167403 162360 0 5608
5610 0 353841 167387 162280 0 5609
5611 0 353837 167364 162160 0 5610
5612 0 353828 167352 162120 0 5611
5613 0 353950 167375 162000 0 5612
5614 0 354112 167405 161840 0 5613
5615 0 354092 167432 161760 0 5614
5616 0 354049 167474 161640 0 5615
5617 0 354024 167501 161560 0 5616
5618 0 354217 167494 161360 0 5617
5619 0 354434 167488 161320 0 5618
5620 0 354707 167490 161240 0 5619
5621 0 354844 167491 161200 0 5620
5622 0 354969 167441 161160 0 5621
5623 0 355220 167342 161080 0 5622
5624 0 355256 167331 161040 0 5623
5625 0 355366 167298 160920 0 5624
5626 0 355402 167287 160880 0 5625
5627 0 355535 167101 160680 0 5626
5628 6 355600 167098 160520 0 5627
5629 0 340116 150939 171400 0 3804
5630 0 340185 150976 171280 0 5629
5631 0 340274 151026 171120 0 5630
5632 0 340314 151025 171080 0 5631
5633 0 340354 151021 171040 0 5632
5634 0 340590 151009 170800 0 5633
5635 0 340599 151022 170760 0 5634
5636 0 340641 151083 170560 0 5635
5637 0 340650 151097 170520 0 5636
5638 0 340329 150907 170400 0 5637
5639 0 340102 150866 170360 0 5638
5640 0 340156 150695 170320 0 5639
5641 0 340209 150622 170160 0 5640
5642 0 340195 150616 170120 0 5641
5643 0 340162 150593 170000 0 5642
5644 0 340242 150639 169840 0 5643
5645 0 340164 150660 169640 0 5644
5646 0 339913 150683 169440 0 5645
5647 0 339814 150659 169360 0 5646
5648 0 339691 150647 169240 0 5647
5649 0 339520 150549 169200 0 5648
5650 0 339158 150266 169160 0 5649
5651 0 339025 150310 169040 0 5650
5652 0 338716 150454 168960 0 5651
5653 0 338806 150449 168760 0 5652
5654 0 338843 150447 168680 0 5653
5655 0 338826 150184 168520 0 5654
5656 0 338785 150026 168360 0 5655
5657 0 338811 150049 168280 0 5656
5658 0 338860 150095 168120 0 5657
5659 0 338872 150108 168080 0 5658
5660 0 339100 150057 167880 0 5659
5661 0 338776 150058 167720 0 5660
5662 6 338756 150026 167520 0 5661
5663 0 431042 241167 43200 108 4547
5664 0 430961 241327 42920 51 5663
5665 0 431006 241363 42760 51 5664
5666 0 431018 241387 42720 51 5665
5667 0 430917 241303 42560 75 5666
5668 5 430919 241260 42520 75 5667
5669 0 430830 241228 42440 40 5668
5670 0 430706 241191 42320 40 5669
5671 0 430618 241168 42240 81 5670
5672 0 430553 241202 42160 81 5671
5673 0 430418 241243 42040 102 5672
5674 5 430187 241326 41960 124 5673
5675 0 430154 241364 41880 124 5674
5676 0 430097 241456 41760 60 5675
5677 0 429921 241516 41600 40 5676
5678 0 429665 241551 41520 40 5677
5679 0 429434 241510 41360 0 5678
5680 0 428886 241426 41280 0 5679
5681 0 428378 241292 41320 0 5680
5682 5 428096 240993 41400 0 5681
5683 0 427990 240998 41440 0 5682
5684 0 427934 241001 41560 0 5683
5685 0 427865 240875 41720 0 5684
5686 0 427829 240638 41880 0 5685
5687 0 427779 240560 42000 0 5686
5688 0 427750 240447 42160 0 5687
5689 0 427621 240326 42320 0 5688
5690 0 427629 240183 42480 0 5689
5691 0 427665 240078 42600 0 5690
5692 0 427730 239931 42760 0 5691
5693 0 427841 239771 42920 0 5692
5694 0 428106 239600 43120 0 5693
5695 0 428282 239503 43280 0 5694
5696 6 428470 239475 43440 0 5695
5697 0 437303 245790 50720 189 3173
5698 0 437545 245899 50840 120 5697
5699 0 438444 246861 50920 32 5698
5700 0 438432 247037 51000 189 5699
5701 5 438397 247140 51040 189 5700
5702 0 438369 247246 51080 189 5701
5703 0 438372 247200 51160 189 5702
5704 0 438380 247178 51200 189 5703
5705 0 438354 246688 51280 86 5704
5706 0 438260 246536 51440 60 5705
5707 0 438236 246498 51480 60 5706
5708 0 438083 246549 51640 90 5707
5709 0 437873 246807 51760 172 5708
5710 0 437782 246598 51840 172 5709
5711 0 437758 246571 51920 0 5710
5712 0 437755 246598 52000 200 5711
5713 0 437734 246605 52080 218 5712
5714 0 437703 246625 52120 218 5713
5715 0 437588 246594 52280 218 5714
5716 0 437639 246616 52440 96 5715
5717 0 437636 246529 52640 96 5716
5718 0 437790 246455 52800 51 5717
5719 0 437771 246552 52960 51 5718
5720 0 437782 246592 53000 51 5719
5721 0 437826 246673 53040 51 5720
5722 0 437778 246584 53080 51 5721
5723 0 437798 246609 53120 51 5722
5724 0 437788 246639 53200 51 5723
5725 0 437856 246617 53280 51 5724
5726 0 437900 246606 53400 51 5725
5727 0 437880 246642 53440 0 5726
5728 0 437986 246544 53480 0 5727
5729 0 438022 246541 53520 0 5728
5730 6 437960 246457 53560 0 5729
5731 0 444037 243575 34720 0 4260
5732 0 443989 243557 34680 0 5731
5733 0 443440 243430 34600 0 5732
5734 0 443449 243447 34480 0 5733
5735 0 443329 243386 34360 0 5734
5736 0 443089 243284 34200 0 5735
5737 0 442759 243239 34000 0 5736
5738 0 442545 243135 33640 0 5737
5739 0 442345 243060 33480 0 5738
5740 0 442202 243088 33360 0 5739
5741 0 442139 243256 33160 0 5740
5742 0 442055 243267 33120 0 5741
5743 0 442033 243277 32960 0 5742
5744 0 442053 243292 32680 0 5743
5745 0 442090 243335 32480 0 5744
5746 0 441895 243372 32200 0 5745
5747 0 441717 243413 32040 0 5746
5748 0 441504 243351 31920 0 5747
5749 0 440467 243254 31960 0 5748
5750 0 440318 243312 32080 0 5749
5751 0 440206 243281 32240 0 5750
5752 0 440145 243250 32360 0 5751
5753 0 440060 243169 32440 0 5752
5754 5 439917 242993 32560 0 5753
5755 5 439889 242975 32600 0 5754
5756 0 439857 242953 32640 0 5755
5757 0 439719 242856 32720 0 5756
5758 5 439339 242572 32800 0 5757
5759 0 438790 242172 32800 0 5758
5760 5 438699 241987 32760 0 5759
5761 0 438661 242014 32640 0 5760
5762 0 438593 242108 32560 0 5761
5763 0 438393 242221 32440 0 5762
5764 6 438335 242266 32400 0 5763
5765 0 440640 257120 44640 104 4781
5766 0 440576 257216 44400 32 5765
5767 0 440544 257216 44120 75 5766
5768 5 440544 257248 44080 71 5767
5769 0 440512 257408 43880 107 5768
5770 0 440384 257568 43680 71 5769
5771 0 440384 257728 43480 153 5770
5772 5 440320 257888 43320 160 5771
5773 0 440128 258080 43280 120 5772
5774 0 439968 258272 43240 120 5773
5775 0 439808 258496 43200 120 5774
5776 5 439744 258560 43200 107 5775
5777 0 439552 258752 43280 98 5776
5778 0 439360 258880 43400 91 5777
5779 5 439104 258912 43400 96 5778
5780 0 438880 258912 43520 64 5779
5781 0 438624 258912 43640 75 5780
5782 0 438400 258880 43760 96 5781
5783 0 438176 258880 43880 108 5782
5784 5 438048 258816 43960 176 5783
5785 0 437888 258816 44160 115 5784
5786 0 437632 258848 44200 136 5785
5787 0 437440 258880 44400 200 5786
5788 0 437248 258880 44600 135 5787
5789 0 437088 258880 44800 64 5788
5790 0 436928 258880 45000 64 5789
5791 0 436768 258752 45200 80 5790
5792 0 436576 258688 45400 203 5791
5793 0 436384 258656 45560 120 5792
5794 0 436224 258656 45760 64 5793
5795 0 436096 258560 45960 32 5794
5796 6 436160 258400 46120 32 5795
5797 0 424422 243084 40200 32 4572
5798 0 424544 243367 40280 0 5797
5799 0 424737 243713 40360 0 5798
5800 0 424882 244008 40480 0 5799
5801 0 425041 244199 40640 0 5800
5802 0 425026 244291 40800 0 5801
5803 0 424862 244618 40960 0 5802
5804 0 424651 244846 41120 0 5803
5805 0 424628 245023 41080 0 5804
5806 0 424637 245112 41000 0 5805
5807 0 424681 245256 40880 0 5806
5808 0 424577 245401 40720 0 5807
5809 0 424537 245511 40640 0 5808
5810 0 424439 245676 40440 0 5809
5811 0 424444 245827 40280 32 5810
5812 5 424293 246011 40160 64 5811
5813 0 424300 245985 40080 64 5812
5814 0 424306 245892 39920 32 5813
5815 0 424321 245981 39800 32 5814
5816 0 424332 246039 39680 32 5815
5817 0 424354 245982 39520 32 5816
5818 0 424382 245970 39440 101 5817
5819 5 424371 246015 39400 101 5818
5820 0 424241 245899 39360 101 5819
5821 0 424210 245899 39280 101 5820
5822 0 424129 245869 39200 101 5821
5823 0 424078 245858 39080 101 5822
5824 0 424086 245900 39000 101 5823
5825 0 424170 246071 38880 101 5824
5826 6 424146 246156 38720 101 5825
5827 0 426624 251808 40960 120 3967
5828 0 426848 251968 40960 120 5827
5829 0 427104 252000 40960 96 5828
5830 0 427328 252032 41080 124 5829
5831 0 427584 252032 41120 104 5830
5832 0 427840 252032 41120 98 5831
5833 0 428096 252032 41200 135 5832
5834 0 428352 251968 41200 136 5833
5835 0 428608 251904 41240 136 5834
5836 0 428864 251904 41320 164 5835
5837 5 428960 251904 41360 160 5836
5838 0 429120 252032 41560 32 5837
5839 5 429280 252000 41760 124 5838
5840 0 429280 251936 42040 98 5839
5841 0 429280 251872 42320 122 5840
5842 0 429152 251840 42560 90 5841
5843 0 429056 251872 42800 98 5842
5844 0 428896 252000 43000 172 5843
5845 0 428640 252032 43120 115 5844
5846 0 428480 252256 43160 150 5845
5847 5 428320 252352 43280 120 5846
5848 0 428352 252288 43520 172 5847
5849 0 428416 252256 43760 120 5848
5850 0 428576 252224 43960 122 5849
5851 0 428576 252320 44200 32 5850
5852 0 428672 252480 44400 40 5851
5853 0 428704 252640 44600 51 5852
5854 0 428608 252736 44840 45 5853
5855 6 428512 252736 44960 51 5854
5856 0 367795 152934 183480 0 3417
5857 0 367979 152931 183520 0 5856
5858 0 368163 152928 183560 0 5857
5859 0 368344 152925 183600 0 5858
5860 0 368393 152996 183680 0 5859
5861 0 368417 153031 183720 0 5860
5862 0 368785 153112 183880 0 5861
5863 0 368846 153130 183920 0 5862
5864 0 368909 153152 183960 0 5863
5865 0 369032 153189 184040 0 5864
5866 0 369065 153217 184080 0 5865
5867 5 369191 153314 184240 0 5866
5868 0 368746 153538 184280 0 5867
5869 0 368573 153649 184320 0 5868
5870 0 368626 153737 184400 0 5869
5871 0 368759 153795 184480 0 5870
5872 0 368865 153885 184560 0 5871
5873 0 368812 154023 184640 0 5872
5874 0 368834 154051 184680 0 5873
5875 0 368873 154142 184760 0 5874
5876 0 368934 154176 184840 0 5875
5877 0 369074 154132 184920 0 5876
5878 0 369086 154162 185000 0 5877
5879 0 369122 154217 185080 0 5878
5880 0 369145 154224 185120 0 5879
5881 0 369136 154240 185200 0 5880
5882 0 369094 154276 185280 0 5881
5883 6 369095 154346 185360 0 5882
5884 0 427426 243507 40800 86 4566
5885 0 427379 243949 40680 120 5884
5886 5 427382 244158 40640 75 5885
5887 5 427228 244245 40560 75 5886
5888 5 427079 244332 40480 102 5887
5889 0 426803 244680 40440 40 5888
5890 0 426671 245012 40360 32 5889
5891 0 426576 245237 40240 0 5890
5892 0 426613 245311 40120 0 5891
5893 5 426596 245331 40080 0 5892
5894 0 426586 245388 40000 0 5893
5895 0 426554 245452 39920 0 5894
5896 0 426277 245731 39840 0 5895
5897 0 426177 245965 39800 0 5896
5898 0 426017 246434 39640 0 5897
5899 0 425915 246724 39600 0 5898
5900 0 425850 246846 39520 0 5899
5901 0 425742 247135 39400 0 5900
5902 0 425628 247386 39280 0 5901
5903 0 425629 247563 39080 0 5902
5904 0 425528 247620 38840 0 5903
5905 0 425435 247719 38720 0 5904
5906 0 425301 247783 38680 0 5905
5907 0 425261 247735 38520 0 5906
5908 0 425232 247702 38440 0 5907
5909 0 425214 247670 38360 0 5908
5910 0 425202 247614 38240 0 5909
5911 6 425161 247582 38080 0 5910
5912 0 444096 249536 47120 198 4693
5913 0 444096 249376 47320 104 5912
5914 0 444160 249216 47520 32 5913
5915 0 444224 249088 47760 32 5914
5916 0 444384 248928 47960 75 5915
5917 5 444480 248864 48120 64 5916
5918 0 444640 248864 48320 128 5917
5919 0 444800 248800 48520 86 5918
5920 0 444960 248768 48720 45 5919
5921 0 445120 248640 48920 40 5920
5922 5 445248 248448 49000 137 5921
5923 0 445248 248192 49000 150 5922
5924 5 445248 248160 49000 163 5923
5925 0 445248 247904 49000 202 5924
5926 0 445376 247680 48840 229 5925
5927 0 445504 247488 48720 200 5926
5928 0 445632 247264 48720 102 5927
5929 0 445664 247008 48720 71 5928
5930 0 445600 246752 48680 102 5929
5931 0 445536 246560 48520 86 5930
5932 0 445504 246336 48400 75 5931
5933 0 445408 246080 48360 60 5932
5934 0 445408 245824 48320 45 5933
5935 0 445408 245600 48200 75 5934
5936 0 445664 245568 48200 80 5935
5937 0 445856 245600 48360 101 5936
5938 0 445760 245728 48600 45 5937
5939 6 445696 245728 48760 40 5938
5940 5 445438 245060 40840 64 4632
5941 0 445245 245041 40680 107 5940
5942 0 445192 244716 40600 32 5941
5943 0 444589 244443 40400 137 5942
5944 0 444271 244228 40240 154 5943
5945 0 444077 244169 40160 148 5944
5946 0 443785 244078 40040 150 5945
5947 5 443639 243928 39880 40 5946
5948 0 443574 243944 39800 40 5947
5949 0 443474 243960 39680 40 5948
5950 0 443505 243940 39520 91 5949
5951 0 443623 243992 39400 91 5950
5952 0 443585 243913 39280 91 5951
5953 0 443571 243789 39120 102 5952
5954 0 443482 243697 38960 32 5953
5955 0 443246 243529 38800 32 5954
5956 0 443147 243442 38640 91 5955
5957 0 442874 243204 38520 150 5956
5958 5 442847 243146 38400 140 5957
5959 0 443207 243281 38360 91 5958
5960 0 443270 243246 38200 0 5959
5961 0 443315 243186 38120 0 5960
5962 0 443383 243160 38040 0 5961
5963 0 443390 243189 37920 0 5962
5964 0 443359 243241 37880 0 5963
5965 0 443346 243268 37840 0 5964
5966 6 443342 243280 37800 0 5965
5967 0 430734 245184 35800 150 3571
5968 5 430957 245156 35680 150 5967
5969 0 430949 245171 35520 150 5968
5970 0 430945 245198 35440 166 5969
5971 0 431133 245370 35360 98 5970
5972 0 431261 245439 35320 81 5971
5973 0 431328 245856 35000 135 5972
5974 0 431488 246016 34800 137 5973
5975 0 431584 246080 34560 120 5974
5976 0 431584 246112 34280 98 5975
5977 5 431648 246112 34120 115 5976
5978 0 431616 246080 33840 96 5977
5979 0 431520 246080 33560 115 5978
5980 0 431392 246016 33320 108 5979
5981 5 431328 245952 33240 108 5980
5982 0 431168 245888 33040 81 5981
5983 0 431008 245728 32840 102 5982
5984 0 430816 245600 32640 102 5983
5985 0 430624 245568 32480 124 5984
5986 0 430432 245696 32280 81 5985
5987 0 430240 245760 32080 45 5986
5988 0 430048 245760 31880 81 5987
5989 0 429856 245664 31720 108 5988
5990 0 429632 245536 31560 150 5989
5991 6 429536 245568 31520 96 5990
5992 5 438375 249200 46160 107 4702
5993 0 438466 248445 46200 156 5992
5994 0 438652 247954 46400 168 5993
5995 0 438556 247628 46600 124 5994
5996 0 438177 246997 46760 131 5995
5997 5 438131 246953 46800 131 5996
5998 0 437732 246638 46960 75 5997
5999 5 437094 246426 47080 86 5998
6000 0 436958 246322 47040 86 5999
6001 0 436904 246363 46920 86 6000
6002 0 436850 246757 46760 80 6001
6003 0 436748 246939 46720 80 6002
6004 0 436352 247552 46520 60 6003
6005 0 436256 247808 46520 139 6004
6006 0 436128 248032 46560 120 6005
6007 0 436032 248256 46680 91 6006
6008 0 435840 248448 46680 102 6007
6009 0 435616 248608 46680 120 6008
6010 0 435488 248768 46880 60 6009
6011 0 435264 248768 47000 51 6010
6012 0 435040 248800 47160 71 6011
6013 0 435040 249056 47240 60 6012
6014 0 435296 249088 47360 32 6013
6015 0 435424 248896 47200 32 6014
6016 6 435424 248800 47440 32 6015
6017 0 347802 150674 159400 0 2996
6018 0 347840 150661 159320 0 6017
6019 0 347838 150956 159160 0 6018
6020 0 347721 151032 159040 0 6019
6021 0 347422 151631 158920 0 6020
6022 0 347389 152119 158840 0 6021
6023 0 347514 152520 158720 0 6022
6024 0 347489 152522 158560 0 6023
6025 0 347595 152566 158440 0 6024
6026 0 347629 152580 158400 0 6025
6027 0 347643 152587 158360 0 6026
6028 0 347712 152623 158200 0 6027
6029 0 347726 152628 158160 0 6028
6030 0 347722 152730 158080 0 6029
6031 0 347714 152881 157960 0 6030
6032 0 347886 152836 157800 0 6031
6033 0 347899 152858 157760 0 6032
6034 0 347924 152902 157680 0 6033
6035 0 348232 153000 157520 0 6034
6036 0 348316 152982 157440 0 6035
6037 0 348398 152965 157360 0 6036
6038 0 348403 152946 157320 0 6037
6039 0 348432 152830 157080 0 6038
6040 6 348362 152722 156920 0 6039
6041 0 447397 251541 37120 32 4133
6042 0 447730 251665 36960 32 6041
6043 0 447392 251709 36840 32 6042
6044 0 446974 251818 36680 32 6043
6045 0 446421 251923 36520 40 6044
6046 0 446127 252147 36240 64 6045
6047 0 446028 252239 36160 64 6046
6048 0 445996 252357 36120 64 6047
6049 0 445982 252316 36080 64 6048
6050 0 445870 252433 35960 51 6049
6051 0 445744 252466 35880 51 6050
6052 5 445728 252541 35840 51 6051
6053 0 445712 252484 35800 51 6052
6054 0 445686 252423 35640 51 6053
6055 0 445686 252375 35520 75 6054
6056 0 445614 252254 35320 32 6055
6057 0 445651 252504 35160 32 6056
6058 0 445600 252252 35120 32 6057
6059 0 445428 252399 34960 32 6058
6060 0 445302 252520 34880 32 6059
6061 0 445244 252676 34760 0 6060
6062 0 445161 252983 34720 0 6061
6063 0 445212 253043 34600 0 6062
6064 6 445268 252991 34480 0 6063
6065 0 437888 251136 43400 120 4720
6066 0 438048 251328 43360 40 6065
6067 0 438208 251488 43160 98 6066
6068 0 438336 251616 42960 122 6067
6069 5 438368 251680 42880 107 6068
6070 0 438592 251680 42680 91 6069
6071 0 438816 251680 42560 148 6070
6072 0 439008 251616 42400 98 6071
6073 5 439072 251552 42320 96 6072
6074 0 439264 251360 42320 75 6073
6075 0 439456 251168 42360 91 6074
6076 0 439680 251040 42400 75 6075
6077 5 439936 251040 42400 64 6076
6078 0 440160 251136 42240 71 6077
6079 0 440384 251168 42080 81 6078
6080 0 440608 251168 41960 40 6079
6081 0 440864 251168 41880 86 6080
6082 0 441120 251040 41840 60 6081
6083 0 441312 250848 41960 51 6082
6084 0 441344 250624 42120 40 6083
6085 0 441184 250432 42240 40 6084
6086 6 441120 250368 42280 51 6085
6087 0 446243 239740 28920 200 4305
6088 0 446220 239456 29000 80 6087
6089 0 446242 239247 29040 80 6088
6090 5 446366 239182 29200 80 6089
6091 5 446234 239364 29280 80 6090
6092 0 445985 239635 29240 80 6091
6093 0 446218 239840 29280 200 6092
6094 0 446437 239816 29320 80 6093
6095 0 446481 239679 29400 80 6094
6096 0 446434 239684 29480 80 6095
6097 0 446385 239725 29560 0 6096
6098 0 446249 239776 29640 0 6097
6099 0 446087 239755 29720 0 6098
6100 0 446013 239736 29840 0 6099
6101 0 446090 239787 29960 0 6100
6102 0 446057 239788 30120 0 6101
6103 0 446045 239781 30160 0 6102
6104 0 446152 239809 30280 0 6103
6105 0 446310 239841 30400 0 6104
6106 0 446346 239844 30560 0 6105
6107 0 446258 239812 30720 0 6106
6108 6 446024 239836 30800 0 6107
6109 0 443040 254400 43080 194 5014
6110 0 443168 254304 42840 160 6109
6111 0 443232 254272 42560 51 6110
6112 0 443296 254272 42280 115 6111
6113 5 443328 254304 42000 128 6112
6114 0 443328 254336 41720 86 6113
6115 0 443328 254368 41440 64 6114
6116 0 443360 254528 41200 51 6115
6117 0 443456 254592 40960 80 6116
6118 0 443424 254560 40680 115 6117
6119 0 443328 254592 40400 120 6118
6120 0 443232 254688 40160 140 6119
6121 0 443072 254720 39960 104 6120
6122 5 443008 254752 39880 71 6121
6123 0 443104 254656 39640 40 6122
6124 0 443168 254560 39400 40 6123
6125 0 443168 254720 39200 60 6124
6126 0 442944 254880 39200 115 6125
6127 0 442752 254976 39040 115 6126
6128 0 442496 255072 38960 51 6127
6129 0 442304 255296 38960 107 6128
6130 6 442272 255328 38960 107 6129
6131 0 445608 252441 46160 175 3688
6132 0 446125 252105 46440 136 6131
6133 0 446220 252219 46520 98 6132
6134 0 446293 252538 46640 75 6133
6135 0 446340 252701 46760 75 6134
6136 0 446429 252743 46840 75 6135
6137 0 446400 253376 47120 91 6136
6138 0 446304 253632 47120 81 6137
6139 0 446240 253888 47160 107 6138
6140 0 446080 254080 47280 51 6139
6141 0 445920 254272 47400 86 6140
6142 0 445728 254464 47520 98 6141
6143 0 445536 254624 47560 107 6142
6144 0 445312 254752 47640 98 6143
6145 0 445152 254912 47840 189 6144
6146 0 445024 255008 48040 51 6145
6147 5 445024 255104 48160 108 6146
6148 0 445024 255264 48400 163 6147
6149 0 444992 255424 48600 128 6148
6150 0 444864 255616 48800 32 6149
6151 0 444704 255744 49000 51 6150
6152 6 444512 255776 49080 71 6151
6153 0 447991 247002 35840 197 4250
6154 0 447931 246934 35680 0 6153
6155 0 447859 247062 35560 0 6154
6156 0 447819 247106 35520 0 6155
6157 0 447825 247134 35400 0 6156
6158 0 447843 247157 35320 0 6157
6159 5 447825 247351 35200 0 6158
6160 0 447839 247385 35080 0 6159
6161 0 447812 247414 34960 0 6160
6162 0 447785 247602 34760 0 6161
6163 0 447791 247689 34560 0 6162
6164 5 447768 247713 34480 0 6163
6165 0 447540 247780 34320 0 6164
6166 0 447523 247776 34280 0 6165
6167 0 447506 247798 34120 0 6166
6168 0 447438 247866 33960 0 6167
6169 5 447387 247942 33880 0 6168
6170 0 447625 248082 33840 0 6169
6171 0 447699 248210 33800 0 6170
6172 0 447692 248379 33680 0 6171
6173 0 447705 248406 33560 0 6172
6174 6 447720 248466 33440 0 6173
6175 0 432928 256416 43320 80 4979
6176 0 432768 256576 43440 120 6175
6177 5 432704 256640 43520 98 6176
6178 0 432576 256736 43720 157 6177
6179 0 432544 256864 43960 131 6178
6180 0 432480 256928 44200 98 6179
6181 0 432384 257120 44400 178 6180
6182 0 432320 257376 44480 164 6181
6183 5 432320 257440 44480 164 6182
6184 0 432576 257344 44600 163 6183
6185 0 432768 257408 44800 175 6184
6186 0 432928 257568 44960 221 6185
6187 5 432992 257536 45000 204 6186
6188 0 432992 257280 45040 137 6187
6189 0 432960 257120 45240 156 6188
6190 0 432800 256960 45360 150 6189
6191 0 432704 256800 45600 128 6190
6192 0 432512 256736 45440 189 6191
6193 0 432352 256544 45320 192 6192
6194 0 432192 256512 45120 128 6193
6195 6 432160 256512 45120 124 6194
6196 5 445624 240612 23800 60 4097
6197 0 445128 241258 23760 153 6196
6198 5 445226 241319 23640 156 6197
6199 0 445382 241261 23520 156 6198
6200 0 445485 241265 23400 140 6199
6201 0 446016 241376 23400 51 6200
6202 0 446144 241536 23240 81 6201
6203 0 446336 241696 23160 81 6202
6204 0 446528 241856 23080 40 6203
6205 0 446720 242048 23000 51 6204
6206 0 446912 242208 22960 75 6205
6207 0 447072 242368 22840 108 6206
6208 0 447264 242560 22720 75 6207
6209 0 447456 242752 22720 115 6208
6210 0 447680 242880 22720 86 6209
6211 0 447936 242976 22680 90 6210
6212 0 448160 243136 22600 81 6211
6213 0 448320 243296 22480 71 6212
6214 0 448480 243456 22360 32 6213
6215 0 448672 243552 22200 45 6214
6216 6 448704 243552 22160 32 6215
6217 0 354518 161287 177120 0 3354
6218 0 354252 161468 177120 0 6217
6219 0 354193 161538 177240 0 6218
6220 0 354023 161650 177400 0 6219
6221 0 353766 161738 177600 0 6220
6222 0 353352 161803 177720 0 6221
6223 0 353214 161915 177800 0 6222
6224 0 353138 162215 177920 0 6223
6225 0 353099 162182 178040 0 6224
6226 0 353046 162300 178160 0 6225
6227 0 353029 162339 178200 0 6226
6228 0 352961 162368 178360 0 6227
6229 0 352924 162408 178440 0 6228
6230 0 352869 162468 178560 0 6229
6231 0 352778 162305 178720 0 6230
6232 0 352649 162340 178840 0 6231
6233 0 352607 162352 178880 0 6232
6234 0 352565 162363 178920 0 6233
6235 0 352435 162606 179120 0 6234
6236 6 352495 162654 179240 0 6235
6237 0 447840 252864 53600 324 3756
6238 5 447936 252928 53720 315 6237
6239 0 448096 252864 53960 200 6238
6240 0 448256 252704 54120 189 6239
6241 0 448416 252480 54160 164 6240
6242 0 448576 252288 54200 120 6241
6243 0 448736 252064 54200 140 6242
6244 5 448800 252000 54200 143 6243
6245 0 448992 251808 54200 102 6244
6246 0 449184 251616 54280 102 6245
6247 5 449248 251552 54280 124 6246
6248 0 449472 251552 54440 102 6247
6249 0 449696 251680 54560 135 6248
6250 0 449952 251776 54560 166 6249
6251 0 450208 251808 54520 139 6250
6252 0 450464 251840 54520 124 6251
6253 0 450720 251936 54520 51 6252
6254 0 450976 251936 54520 32 6253
6255 0 451232 251968 54600 40 6254
6256 6 451456 251968 54600 40 6255
6257 0 441506 249402 30680 124 4186
6258 5 441342 249441 30600 102 6257
6259 0 441207 249567 30560 102 6258
6260 0 441007 249734 30480 120 6259
6261 5 440862 249740 30440 150 6260
6262 0 440845 250025 30320 140 6261
6263 0 440721 250349 30200 128 6262
6264 0 440447 250617 30000 71 6263
6265 0 440368 250669 29920 71 6264
6266 0 440298 250732 29840 128 6265
6267 0 440229 250599 29720 115 6266
6268 0 440207 250628 29680 115 6267
6269 5 440210 250637 29640 115 6268
6270 0 440242 250524 29600 81 6269
6271 0 440219 250399 29440 104 6270
6272 0 440067 250184 29400 104 6271
6273 0 439891 250207 29320 75 6272
6274 5 439638 250327 29280 45 6273
6275 0 439170 250651 29280 40 6274
6276 6 439087 250711 29320 40 6275
6277 0 440092 249010 36040 120 5229
6278 0 439690 248651 36000 96 6277
6279 0 439586 248456 35920 122 6278
6280 0 438944 248352 35680 45 6279
6281 0 438752 248192 35600 71 6280
6282 0 438528 248000 35600 108 6281
6283 0 438368 247840 35480 86 6282
6284 0 438112 247808 35480 45 6283
6285 5 438048 247808 35520 32 6284
6286 0 438048 247552 35600 150 6285
6287 5 438048 247296 35640 239 6286
6288 0 438176 247072 35760 245 6287
6289 0 438336 246912 35960 134 6288
6290 0 438464 246720 36080 153 6289
6291 0 438528 246464 36080 160 6290
6292 0 438528 246208 36080 160 6291
6293 0 438688 245984 36000 80 6292
6294 0 438816 245888 35800 81 6293
6295 0 438976 245952 35600 71 6294
6296 6 439040 245984 35600 64 6295
6297 0 426998 242498 40520 90 4568
6298 0 427086 242428 40440 32 6297
6299 0 427182 242404 40360 32 6298
6300 0 427259 242385 40280 51 6299
6301 5 427365 242464 40160 51 6300
6302 0 427259 242476 40080 51 6301
6303 0 427161 242478 39960 51 6302
6304 0 427082 242467 39840 51 6303
6305 0 427020 242459 39680 0 6304
6306 0 426961 242542 39560 0 6305
6307 0 426979 242562 39480 0 6306
6308 0 426943 242548 39360 0 6307
6309 0 426911 242589 39240 0 6308
6310 0 426950 242643 39120 0 6309
6311 0 427022 242646 39000 0 6310
6312 0 427058 242763 38880 0 6311
6313 0 427093 242804 38800 0 6312
6314 0 427199 242829 38680 0 6313
6315 6 427395 242821 38680 0 6314
6316 0 437824 238560 50560 102 5123
6317 0 437568 238528 50560 51 6316
6318 0 437312 238464 50560 96 6317
6319 5 437120 238464 50560 107 6318
6320 0 436864 238464 50560 45 6319
6321 0 436608 238464 50560 208 6320
6322 0 436352 238528 50560 139 6321
6323 5 436192 238624 50560 137 6322
6324 0 435936 238624 50520 71 6323
6325 0 435680 238624 50520 120 6324
6326 0 435424 238592 50520 124 6325
6327 0 435168 238592 50520 102 6326
6328 0 434912 238560 50520 108 6327
6329 0 434656 238528 50440 124 6328
6330 0 434432 238624 50320 80 6329
6331 0 434240 238816 50320 71 6330
6332 0 434080 238976 50200 86 6331
6333 0 433888 239168 50120 71 6332
6334 6 433856 239200 50080 71 6333
6335 0 446656 243200 34440 160 4261
6336 0 446752 243040 34240 154 6335
6337 5 446880 242880 34080 104 6336
6338 0 447008 242688 33960 137 6337
6339 0 447008 242432 33960 156 6338
6340 5 447008 242368 33880 164 6339
6341 5 447072 242304 33800 164 6340
6342 0 447264 242176 33640 86 6341
6343 0 447424 242016 33440 131 6342
6344 0 447584 241856 33280 86 6343
6345 0 447776 241664 33200 128 6344
6346 5 447840 241600 33200 154 6345
6347 0 447840 241344 33200 197 6346
6348 0 447936 241152 33040 135 6347
6349 0 448000 240960 32880 81 6348
6350 0 448096 240768 32680 60 6349
6351 0 448224 240640 32480 148 6350
6352 0 448224 240480 32280 120 6351
6353 6 448192 240352 32280 81 6352
6354 0 433404 238503 47040 32 5534
6355 0 433518 238582 47120 32 6354
6356 0 433587 238598 47240 32 6355
6357 0 433832 238649 47360 0 6356
6358 5 433896 238610 47400 0 6357
6359 0 433929 238594 47440 0 6358
6360 0 433824 238741 47560 0 6359
6361 0 433612 238712 47680 0 6360
6362 0 433526 238541 47760 32 6361
6363 0 433439 238438 47840 32 6362
6364 0 432871 238143 47840 60 6363
6365 0 432791 237844 47880 60 6364
6366 0 432788 237589 47960 40 6365
6367 0 433229 237615 48120 91 6366
6368 0 433532 237588 48200 51 6367
6369 0 433514 237615 48320 51 6368
6370 0 433498 237627 48400 51 6369
6371 6 433542 237643 48480 51 6370
6372 0 437952 237344 51240 71 5128
6373 5 437824 237216 51240 51 6372
6374 0 437696 236992 51240 64 6373
6375 0 437632 236736 51240 80 6374
6376 5 437600 236480 51240 80 6375
6377 0 437568 236224 51280 120 6376
6378 0 437568 235968 51280 115 6377
6379 0 437504 235808 51480 136 6378
6380 0 437504 235552 51520 32 6379
6381 0 437664 235328 51520 91 6380
6382 0 437824 235104 51560 90 6381
6383 0 437824 234848 51560 128 6382
6384 0 437824 234592 51600 134 6383
6385 0 437824 234336 51640 124 6384
6386 0 437824 234080 51640 140 6385
6387 0 437984 233888 51600 128 6386
6388 0 438144 233728 51400 124 6387
6389 6 438208 233728 51400 120 6388
6390 0 445964 240493 28160 124 4312
6391 0 446282 240643 28040 124 6390
6392 0 446574 240785 27880 163 6391
6393 5 446667 240809 27800 163 6392
6394 0 446794 240834 27640 163 6393
6395 0 447243 240955 27560 0 6394
6396 0 447522 241036 27480 0 6395
6397 0 447653 241039 27440 0 6396
6398 0 447802 241063 27400 0 6397
6399 5 447917 241097 27240 0 6398
6400 0 448264 240877 27280 0 6399
6401 0 448308 240825 27240 0 6400
6402 0 448393 240838 27160 0 6401
6403 0 448621 240816 27120 0 6402
6404 5 448683 240795 27080 0 6403
6405 0 448746 240771 27040 0 6404
6406 0 448651 240798 26960 0 6405
6407 6 448588 240904 26840 0 6406
6408 0 430432 246400 36360 80 3573
6409 0 430528 246528 36600 51 6408
6410 0 430688 246688 36720 80 6409
6411 5 430720 246912 36800 51 6410
6412 5 430848 246912 36960 64 6411
6413 0 430880 246912 37240 71 6412
6414 0 430784 247008 37480 40 6413
6415 5 430752 247040 37640 91 6414
6416 5 430752 247040 37920 153 6415
6417 0 430880 247104 38160 157 6416
6418 0 431104 247040 38320 32 6417
6419 0 431168 247008 38560 107 6418
6420 0 431200 246944 38840 101 6419
6421 5 431328 246784 39040 51 6420
6422 0 431136 246944 39200 40 6421
6423 0 431104 247136 39400 51 6422
6424 6 431104 247296 39400 75 6423
6425 0 451424 249888 38120 160 3647
6426 0 451168 249920 38080 178 6425
6427 0 450912 250016 38040 178 6426
6428 0 450656 250112 38040 200 6427
6429 5 450528 250208 38000 178 6428
6430 0 450592 250208 37720 148 6429
6431 0 450720 250176 37480 32 6430
6432 0 450912 250208 37280 80 6431
6433 0 451136 250304 37160 51 6432
6434 0 451264 250304 36920 32 6433
6435 0 451104 250304 36720 80 6434
6436 0 450848 250304 36640 80 6435
6437 0 450624 250304 36440 71 6436
6438 0 450464 250304 36240 122 6437
6439 0 450432 250144 36000 60 6438
6440 0 450368 250048 35760 134 6439
6441 6 450048 249856 35200 32 6440
6442 0 431841 245488 35720 32 5968
6443 0 432227 245397 35760 32 6442
6444 0 432497 245292 35840 0 6443
6445 0 432685 245246 35960 0 6444
6446 0 432906 245175 36080 0 6445
6447 5 433020 245176 36160 0 6446
6448 0 433214 245131 36200 0 6447
6449 5 433750 245135 36200 0 6448
6450 0 434158 244899 36200 0 6449
6451 0 434264 244776 36280 0 6450
6452 0 434442 244631 36360 0 6451
6453 0 434869 244395 36520 0 6452
6454 0 435451 244189 36640 0 6453
6455 0 435798 244007 36640 0 6454
6456 0 435745 244006 36600 0 6455
6457 6 435509 244007 36480 0 6456
6458 0 442944 246112 52440 148 5303
6459 0 442784 245952 52640 81 6458
6460 5 442656 245824 52800 150 6459
6461 0 442528 245632 52960 71 6460
6462 0 442368 245472 53160 32 6461
6463 0 442240 245280 53280 81 6462
6464 0 442112 245056 53320 166 6463
6465 0 442048 244800 53240 200 6464
6466 0 442016 244544 53240 256 6465
6467 0 441824 244416 53400 217 6466
6468 5 441824 244288 53520 175 6467
6469 0 441632 244096 53560 128 6468
6470 0 441536 243936 53760 71 6469
6471 0 441562 243808 53920 92 6470
6472 0 441568 243776 53960 98 6471
6473 6 441696 243616 54120 96 6472
6474 0 436832 250656 43280 136 4724
6475 0 436576 250560 43320 136 6474
6476 0 436320 250496 43320 86 6475
6477 0 436064 250592 43320 71 6476
6478 0 435904 250784 43280 71 6477
6479 0 435744 251008 43280 101 6478
6480 0 435616 251232 43240 86 6479
6481 0 435456 251360 43040 122 6480
6482 0 435296 251424 42840 134 6481
6483 0 435104 251424 42640 101 6482
6484 0 434880 251424 42520 96 6483
6485 0 434624 251424 42480 80 6484
6486 0 434400 251232 42480 80 6485
6487 0 434176 251072 42600 40 6486
6488 0 434048 250912 42800 40 6487
6489 6 434016 250816 42920 32 6488
6490 0 443386 245561 24840 150 4869
6491 0 443346 245592 24800 150 6490
6492 0 443347 245641 24680 150 6491
6493 0 443107 245819 24640 0 6492
6494 0 442495 245858 24640 0 6493
6495 5 441735 245869 24600 0 6494
6496 0 441354 245988 24560 0 6495
6497 0 441102 245919 24520 0 6496
6498 5 440649 245607 24480 0 6497
6499 0 440565 245295 24520 0 6498
6500 0 440725 245053 24560 0 6499
6501 5 440879 244922 24600 0 6500
6502 0 441310 244837 24640 0 6501
6503 0 441439 244787 24760 0 6502
6504 0 441534 244755 24800 0 6503
6505 6 441638 244699 24840 0 6504
6506 0 442651 249328 37280 0 5222
6507 0 443099 249546 37080 163 6506
6508 5 443133 249719 36880 80 6507
6509 0 442770 249614 36840 32 6508
6510 0 442626 249730 36760 32 6509
6511 0 442411 249903 36640 51 6510
6512 0 441824 250220 36480 108 6511
6513 0 441626 250380 36320 91 6512
6514 5 441630 250432 36280 101 6513
6515 0 441280 250484 36280 32 6514
6516 0 441136 250501 36200 32 6515
6517 0 441092 250606 36080 32 6516
6518 0 441056 250652 35960 40 6517
6519 0 441028 250741 35880 40 6518
6520 6 441031 250786 35840 40 6519
6521 0 350377 163395 166160 0 4466
6522 0 350307 163379 166200 0 6521
6523 0 348844 162766 166320 0 6522
6524 0 349691 162913 166360 0 6523
6525 0 349725 163036 166480 0 6524
6526 0 349732 163115 166520 0 6525
6527 0 349673 163443 166560 0 6526
6528 5 349972 163298 166760 0 6527
6529 0 350202 163515 166800 0 6528
6530 0 350109 163652 166840 0 6529
6531 0 350093 163789 166880 0 6530
6532 0 350078 163798 166920 0 6531
6533 0 350034 163824 167040 0 6532
6534 6 349905 163978 167200 0 6533
6535 0 429120 252032 41200 102 5837
6536 0 429344 252160 41120 122 6535
6537 0 429536 252320 40960 115 6536
6538 0 429728 252448 40840 136 6537
6539 5 429920 252576 40840 81 6538
6540 0 430112 252768 40720 32 6539
6541 0 430176 252928 40480 91 6540
6542 0 430176 252960 40200 64 6541
6543 0 430336 252960 39960 102 6542
6544 0 430400 252960 39680 71 6543
6545 0 430496 252960 39440 101 6544
6546 0 430624 252992 39200 45 6545
6547 0 430656 253024 39160 32 6546
6548 6 431051 252891 38960 0 6547
6549 0 433518 255053 50000 0 3193
6550 5 433923 255453 50080 0 6549
6551 0 433533 256001 50200 0 6550
6552 0 433306 256544 50320 0 6551
6553 0 432805 256779 50560 0 6552
6554 0 432662 256942 50680 0 6553
6555 0 432678 257019 50840 0 6554
6556 0 432730 257110 51000 0 6555
6557 0 432438 257131 51160 0 6556
6558 0 432192 257215 51240 0 6557
6559 0 432064 257338 51280 0 6558
6560 0 432059 257384 51360 0 6559
6561 0 432024 257366 51400 0 6560
6562 6 431916 257368 51440 0 6561
6563 0 436726 249405 50640 51 3175
6564 0 436744 249595 50520 0 6563
6565 0 436725 249815 50400 0 6564
6566 0 436772 249885 50320 0 6565
6567 0 436706 249979 50280 0 6566
6568 0 436760 250143 50240 0 6567
6569 0 436820 250189 50200 0 6568
6570 0 436575 250672 50080 0 6569
6571 0 436435 251353 50000 0 6570
6572 0 436397 251443 49960 0 6571
6573 0 436067 251986 49880 0 6572
6574 0 436009 251979 49800 0 6573
6575 0 435667 252422 49720 0 6574
6576 6 435712 252434 49600 0 6575
6577 0 431872 246240 34080 120 5977
6578 0 432032 246400 33880 102 6577
6579 0 432224 246528 33720 91 6578
6580 0 432480 246624 33600 81 6579
6581 0 432672 246784 33520 124 6580
6582 0 432832 247008 33520 120 6581
6583 0 432960 247232 33520 98 6582
6584 0 433120 247392 33640 115 6583
6585 0 433376 247392 33640 71 6584
6586 0 433632 247488 33640 160 6585
6587 0 433888 247584 33600 148 6586
6588 0 434144 247616 33520 60 6587
6589 6 434272 247552 33480 40 6588
6590 0 436736 251264 42040 134 4728
6591 0 436832 251424 41840 160 6590
6592 0 436896 251648 41680 226 6591
6593 0 436800 251744 41440 163 6592
6594 0 436800 251904 41240 163 6593
6595 5 436800 251968 41200 153 6594
6596 0 436800 252192 41080 107 6595
6597 0 436800 252448 41000 81 6596
6598 0 436800 252672 40880 96 6597
6599 0 436768 252896 40720 75 6598
6600 0 436736 253152 40720 71 6599
6601 0 436896 253152 40920 64 6600
6602 6 436992 253216 40960 75 6601
6603 0 439104 259136 43280 71 5779
6604 0 439168 259360 43160 32 6603
6605 0 439104 259616 43080 71 6604
6606 0 438976 259840 42960 102 6605
6607 0 438784 260032 42840 81 6606
6608 0 438624 260192 42640 51 6607
6609 0 438624 260384 42440 120 6608
6610 0 438496 260544 42280 124 6609
6611 0 438624 260672 42080 96 6610
6612 0 438720 260832 41880 64 6611
6613 0 438720 260992 41680 60 6612
6614 0 438592 261152 41480 71 6613
6615 6 438464 261184 41320 60 6614
6616 0 437120 238560 50280 51 6319
6617 0 437120 238592 50000 32 6616
6618 0 437216 238464 49800 104 6617
6619 0 437376 238464 49600 256 6618
6620 0 437600 238496 49480 248 6619
6621 0 437824 238592 49400 200 6620
6622 0 437984 238624 49200 189 6621
6623 0 438112 238598 49040 168 6622
6624 0 438144 238592 49000 163 6623
6625 0 438304 238592 48800 131 6624
6626 0 438464 238592 48600 71 6625
6627 0 438688 238528 48440 139 6626
6628 6 438752 238528 48440 137 6627
6629 0 446469 239067 29240 51 6090
6630 0 446697 239063 29240 40 6629
6631 0 446774 238968 29280 40 6630
6632 0 446832 238873 29320 40 6631
6633 0 446913 238831 29360 71 6632
6634 0 446989 238775 29440 71 6633
6635 0 447065 238716 29520 102 6634
6636 0 447153 238632 29640 102 6635
6637 0 447180 238563 29720 96 6636
6638 0 447321 238575 29880 96 6637
6639 0 447393 238604 29960 60 6638
6640 0 447481 238557 30120 60 6639
6641 6 447540 238437 30280 51 6640
6642 0 437977 249966 37760 101 4652
6643 0 437877 250076 37560 153 6642
6644 5 437376 250464 37120 71 6643
6645 0 437408 250624 36880 107 6644
6646 0 437376 250720 36640 153 6645
6647 0 437184 250752 36440 208 6646
6648 0 436992 250944 36400 202 6647
6649 0 436768 251040 36320 157 6648
6650 0 436608 251232 36240 148 6649
6651 0 436416 251264 36080 128 6650
6652 0 436256 251232 35880 45 6651
6653 0 436192 251296 35640 45 6652
6654 6 436096 251392 35440 75 6653
6655 0 449698 245905 36600 139 4244
6656 0 449196 245455 36480 120 6655
6657 0 448982 245344 36280 156 6656
6658 0 449012 245337 36120 156 6657
6659 5 449119 245014 35960 164 6658
6660 0 449151 244857 35880 164 6659
6661 0 449126 244425 35680 80 6660
6662 0 449167 244230 35480 198 6661
6663 0 449206 243394 35480 128 6662
6664 0 448759 242947 35480 102 6663
6665 0 448752 242964 35200 128 6664
6666 0 448756 242936 35040 32 6665
6667 6 448909 242874 34920 32 6666
6668 0 444894 249906 37680 154 4128
6669 5 444361 249358 37720 0 6668
6670 0 444477 249218 37760 0 6669
6671 0 444481 249205 37960 0 6670
6672 0 444461 249327 38080 0 6671
6673 0 444474 249466 38160 0 6672
6674 0 444602 249747 38200 189 6673
6675 0 444602 250175 38200 115 6674
6676 0 444674 250319 38280 32 6675
6677 0 444682 250429 38440 71 6676
6678 0 444651 250435 38560 71 6677
6679 0 444687 250443 38600 64 6678
6680 6 444848 250464 38720 64 6679
6681 0 354329 172457 163560 0 4499
6682 0 354315 172822 163640 0 6681
6683 0 354235 173004 163720 0 6682
6684 0 354160 173077 163760 0 6683
6685 0 353996 173218 163840 0 6684
6686 0 354041 173061 163960 0 6685
6687 0 354034 173118 164040 0 6686
6688 0 353958 173150 164080 0 6687
6689 0 353985 173158 164160 0 6688
6690 0 353949 173201 164240 0 6689
6691 0 353984 173300 164320 0 6690
6692 6 354005 173367 164360 0 6691
6693 0 430592 247168 36720 51 6411
6694 5 430592 247360 36720 60 6693
6695 0 430784 247520 36800 124 6694
6696 0 430944 247648 36960 91 6695
6697 5 431008 247680 36960 102 6696
6698 0 431232 247808 36920 107 6697
6699 0 431456 247968 37040 166 6698
6700 0 431712 247936 37080 124 6699
6701 0 431968 247904 37120 175 6700
6702 0 432224 247904 37120 108 6701
6703 0 432480 247840 37120 75 6702
6704 6 432672 247840 37120 40 6703
6705 0 430377 241252 42960 108 4549
6706 0 430357 241123 42920 51 6705
6707 0 430342 241111 42880 0 6706
6708 0 430310 241098 42840 0 6707
6709 5 430295 241108 42800 0 6708
6710 0 430298 241166 42760 0 6709
6711 0 430290 241247 42680 0 6710
6712 0 430258 241356 42640 0 6711
6713 0 430217 241495 42560 0 6712
6714 0 430199 241600 42520 0 6713
6715 0 430185 241632 42440 0 6714
6716 6 430138 241667 42360 0 6715
6717 0 432000 255872 39760 172 4994
6718 0 431840 256000 39560 267 6717
6719 0 431616 255904 39440 200 6718
6720 0 431520 255744 39200 163 6719
6721 0 431488 255584 39000 131 6720
6722 0 431456 255392 38800 120 6721
6723 0 431424 255328 38560 98 6722
6724 0 431264 255360 38360 135 6723
6725 0 431104 255328 38160 137 6724
6726 0 430848 255328 38120 164 6725
6727 0 430624 255296 37920 172 6726
6728 6 430560 255232 37760 71 6727
6729 0 441760 235296 52880 194 5147
6730 0 441888 235488 53000 139 6729
6731 0 442080 235680 53080 102 6730
6732 0 442272 235872 53120 96 6731
6733 0 442464 236064 53160 51 6732
6734 5 442624 236128 53160 81 6733
6735 0 442816 235904 53160 124 6734
6736 0 443008 235712 53160 107 6735
6737 0 443200 235520 53120 71 6736
6738 0 443424 235328 53080 101 6737
6739 0 443552 235136 52960 168 6738
6740 6 443680 234944 52920 60 6739
6741 0 440480 257856 43120 245 5772
6742 0 440672 257664 43000 136 6741
6743 0 440832 257568 42800 64 6742
6744 0 440992 257600 42560 75 6743
6745 0 441088 257728 42360 64 6744
6746 0 441152 257760 42040 51 6745
6747 0 441024 257888 41800 102 6746
6748 0 440768 257920 41760 51 6747
6749 0 440512 257920 41720 120 6748
6750 0 440480 257696 41840 86 6749
6751 0 440448 257440 41920 75 6750
6752 6 440352 257344 42000 80 6751
6753 0 363536 151349 186760 0 3448
6754 0 363238 151376 186760 0 6753
6755 0 363201 151360 186720 0 6754
6756 0 363128 151328 186640 0 6755
6757 0 363219 151374 186560 0 6756
6758 0 363211 151435 186480 0 6757
6759 0 363415 151491 186400 0 6758
6760 0 363519 151539 186320 0 6759
6761 0 363615 151534 186240 0 6760
6762 0 363648 151496 186160 0 6761
6763 6 363412 151480 186080 0 6762
6764 0 369510 153387 184280 0 5867
6765 0 369635 153392 184320 0 6764
6766 0 369889 153408 184400 0 6765
6767 0 370053 153374 184520 0 6766
6768 0 370085 153512 184680 0 6767
6769 0 370222 153710 184840 0 6768
6770 0 370255 153922 185000 0 6769
6771 0 370284 154022 185080 0 6770
6772 0 370490 154242 185280 0 6771
6773 0 370530 154316 185360 0 6772
6774 6 370550 154353 185400 0 6773
6775 0 361284 155931 182480 0 3398
6776 0 361249 155895 182520 0 6775
6777 5 361161 155825 182560 0 6776
6778 0 361356 155698 182640 0 6777
6779 0 361388 155662 182680 0 6778
6780 0 361419 155627 182720 0 6779
6781 0 361436 155586 182760 0 6780
6782 0 361516 155550 182840 0 6781
6783 0 361460 155490 182920 0 6782
6784 0 361487 155426 183000 0 6783
6785 6 361533 155445 183080 0 6784
6786 0 342314 151465 171560 0 3801
6787 0 342398 151460 171640 0 6786
6788 0 342440 151458 171680 0 6787
6789 0 342253 151433 171880 0 6788
6790 0 342274 151328 171960 0 6789
6791 0 342380 151271 172000 0 6790
6792 0 342684 151198 172080 0 6791
6793 0 342736 151178 172160 0 6792
6794 0 342644 151154 172280 0 6793
6795 0 342604 151174 172360 0 6794
6796 6 342577 151183 172400 0 6795
6797 0 366246 145517 173360 0 2892
6798 0 366182 145524 173400 0 6797
6799 0 366247 145430 173480 0 6798
6800 0 366319 145411 173640 0 6799
6801 0 366677 145340 173680 0 6800
6802 0 366766 145387 173760 0 6801
6803 5 366686 145393 173840 0 6802
6804 0 366468 145353 173880 0 6803
6805 0 366436 145095 173920 0 6804
6806 0 366300 145011 174000 0 6805
6807 6 366064 145099 174160 0 6806
6808 0 426693 244913 40040 0 5893
6809 0 426677 244811 39960 0 6808
6810 0 426658 244772 39920 0 6809
6811 0 426625 244768 39880 0 6810
6812 0 426541 244782 39760 0 6811
6813 0 426561 244738 39640 0 6812
6814 0 426414 244761 39560 0 6813
6815 0 426386 244838 39440 0 6814
6816 0 426322 244907 39360 0 6815
6817 0 426241 245042 39280 0 6816
6818 6 426214 245077 39240 0 6817
6819 0 448160 253056 53680 258 6238
6820 0 448384 253184 53560 202 6819
6821 0 448544 253408 53560 101 6820
6822 0 448704 253632 53640 60 6821
6823 0 448832 253824 53840 32 6822
6824 0 448928 253984 54040 98 6823
6825 5 448960 254240 54160 101 6824
6826 0 448992 254496 54160 45 6825
6827 0 449024 254752 54200 60 6826
6828 0 449184 254944 54280 135 6827
6829 6 449184 255200 54320 40 6828
6830 0 442432 233664 52240 140 5154
6831 0 442304 233440 52240 186 6830
6832 0 442304 233184 52240 209 6831
6833 0 442240 232928 52280 154 6832
6834 0 442208 232672 52280 81 6833
6835 0 442144 232416 52280 86 6834
6836 0 442080 232160 52280 102 6835
6837 0 442080 231904 52280 96 6836
6838 0 442080 231648 52240 91 6837
6839 0 442080 231392 52200 124 6838
6840 6 442080 231136 52200 115 6839
6841 0 441504 247712 52000 150 5293
6842 0 441344 247552 52160 189 6841
6843 0 441184 247392 52280 139 6842
6844 5 441152 247360 52320 124 6843
6845 0 441312 247168 52360 230 6844
6846 0 441376 246944 52480 260 6845
6847 0 441376 246784 52680 234 6846
6848 0 441376 246880 52960 140 6847
6849 0 441376 247040 53160 172 6848
6850 0 441344 247136 53400 40 6849
6851 6 441184 247136 53400 40 6850
6852 0 432352 256512 41400 176 4987
6853 0 432224 256736 41360 181 6852
6854 0 432032 256896 41320 51 6853
6855 0 431808 257024 41240 71 6854
6856 5 431616 257216 41240 197 6855
6857 0 431520 257120 41400 60 6856
6858 0 431328 256992 41600 120 6857
6859 0 431168 256832 41720 148 6858
6860 0 431136 256608 41920 124 6859
6861 0 431360 256448 41920 150 6860
6862 6 431584 256384 42040 148 6861
6863 0 439040 251744 42120 139 6073
6864 0 439040 251904 41920 143 6863
6865 0 439040 252128 41760 128 6864
6866 0 439104 252384 41720 107 6865
6867 0 439008 252608 41560 137 6866
6868 0 438944 252864 41520 178 6867
6869 5 439040 252992 41440 136 6868
6870 0 439040 253216 41280 91 6869
6871 0 439008 253472 41160 51 6870
6872 0 439008 253696 41040 51 6871
6873 6 439040 253760 41000 60 6872
6874 0 438912 237120 51720 150 5132
6875 0 438976 237376 51680 156 6874
6876 0 439104 237600 51600 202 6875
6877 0 439232 237824 51640 154 6876
6878 0 439424 238016 51640 237 6877
6879 0 439648 238208 51640 172 6878
6880 0 439840 238400 51600 175 6879
6881 0 440064 238560 51600 102 6880
6882 0 440288 238688 51640 60 6881
6883 0 440480 238880 51680 64 6882
6884 6 440576 238976 51680 32 6883
6885 0 441984 251040 51320 139 5279
6886 0 441952 251296 51360 137 6885
6887 0 441760 251488 51480 166 6886
6888 0 441696 251744 51520 181 6887
6889 0 441600 252000 51520 122 6888
6890 0 441440 252192 51480 81 6889
6891 0 441280 252384 51360 81 6890
6892 0 441184 252608 51200 81 6891
6893 0 441216 252800 51040 98 6892
6894 0 441088 252992 50880 51 6893
6895 6 440960 252864 50840 81 6894
6896 0 447281 245216 25000 32 4863
6897 0 447294 245390 24880 101 6896
6898 5 447292 245422 24680 101 6897
6899 0 447302 245438 24560 101 6898
6900 0 447458 245565 24400 86 6899
6901 0 447600 245493 24280 86 6900
6902 0 447694 245551 24160 0 6901
6903 0 447688 245570 24120 0 6902
6904 5 447682 245595 24080 0 6903
6905 0 447406 245549 24040 0 6904
6906 6 447299 245519 23960 0 6905
6907 0 451999 245612 26200 91 4847
6908 0 452045 245716 26000 91 6907
6909 0 452002 246021 25880 143 6908
6910 0 451892 246226 25680 137 6909
6911 0 451799 246421 25480 128 6910
6912 0 451594 246388 25200 40 6911
6913 5 451525 246144 25040 40 6912
6914 5 451503 246011 25000 40 6913
6915 0 451489 246027 24880 40 6914
6916 0 451481 246234 24640 60 6915
6917 6 451578 246539 24480 128 6916
6918 0 354089 171911 163040 0 4508
6919 0 354036 171904 163000 0 6918
6920 0 353991 171892 162960 0 6919
6921 0 353946 171886 162920 0 6920
6922 0 353926 171942 162880 0 6921
6923 0 353851 172090 162840 0 6922
6924 0 353514 172232 162800 0 6923
6925 0 353508 172302 162720 0 6924
6926 0 353524 172298 162640 0 6925
6927 6 353470 172299 162600 0 6926
6928 0 351966 156590 173600 0 3322
6929 0 351941 156725 173720 0 6928
6930 0 351971 156807 173800 0 6929
6931 0 351962 156898 173840 0 6930
6932 0 351954 156989 173880 0 6931
6933 0 351990 156980 173960 0 6932
6934 0 351959 156952 174000 0 6933
6935 0 351986 156853 174080 0 6934
6936 0 352013 156899 174240 0 6935
6937 6 352103 157015 174320 0 6936
6938 0 430689 258111 46720 104 3260
6939 0 430564 257841 46800 120 6938
6940 0 430588 257651 46840 120 6939
6941 0 431055 257158 46840 0 6940
6942 0 430728 257754 46920 120 6941
6943 0 430571 257446 46960 71 6942
6944 0 430662 257389 47080 0 6943
6945 0 430698 257379 47160 0 6944
6946 0 430768 257430 47240 0 6945
6947 6 430831 257444 47400 0 6946
6948 0 430435 244519 35880 200 3570
6949 0 430482 244516 35720 200 6948
6950 0 430553 244456 35680 200 6949
6951 0 430561 244399 35520 32 6950
6952 0 430574 244330 35400 32 6951
6953 0 430593 244286 35280 32 6952
6954 0 430585 244851 35160 102 6953
6955 0 430664 244170 35000 32 6954
6956 0 430817 244145 34880 32 6955
6957 6 430863 244143 34840 32 6956
6958 0 446848 251936 52760 364 3750
6959 0 447040 252000 52560 327 6958
6960 0 447200 252032 52360 243 6959
6961 0 447232 252096 52120 137 6960
6962 0 447168 252256 51920 115 6961
6963 0 447008 252384 51720 60 6962
6964 0 446848 252480 51520 32 6963
6965 0 446624 252512 51680 96 6964
6966 0 446464 252480 51880 75 6965
6967 6 446368 252448 52000 64 6966
6968 0 447136 250432 52200 186 3744
6969 0 447168 250432 51920 160 6968
6970 0 447328 250400 51720 214 6969
6971 0 447584 250400 51600 256 6970
6972 0 447840 250272 51600 189 6971
6973 0 448064 250176 51480 178 6972
6974 0 448288 250080 51320 209 6973
6975 0 448448 250112 51120 175 6974
6976 0 448704 250208 51040 86 6975
6977 6 448768 250240 51000 80 6976
6978 0 446511 240580 27760 163 6393
6979 0 446503 240497 27720 163 6978
6980 0 446510 240482 27640 32 6979
6981 0 446495 240376 27560 32 6980
6982 0 446406 240168 27480 32 6981
6983 0 446330 240240 27320 32 6982
6984 0 446329 240436 27200 32 6983
6985 0 446473 240524 27120 32 6984
6986 0 446515 240555 27040 32 6985
6987 6 446506 240584 26960 32 6986
6988 0 446028 245247 24960 32 4865
6989 0 445753 245111 25000 32 6988
6990 0 445741 244917 25120 32 6989
6991 0 445753 244703 25200 0 6990
6992 0 445791 244623 25280 0 6991
6993 0 445707 244288 25280 0 6992
6994 5 445662 244101 25320 0 6993
6995 0 445601 243958 25360 0 6994
6996 0 445654 244005 25400 0 6995
6997 6 445651 243893 25480 0 6996
6998 0 439817 249455 38280 128 4646
6999 0 439728 249488 38080 124 6998
7000 5 439589 249431 38000 124 6999
7001 0 439673 249554 37840 0 7000
7002 0 439693 249611 37640 0 7001
7003 0 439636 249612 37480 0 7002
7004 0 439919 249760 37360 0 7003
7005 0 440248 249806 37240 0 7004
7006 0 440655 249833 37120 0 7005
7007 6 440816 249824 37000 0 7006
7008 0 441436 249191 36000 256 5229
7009 0 441871 249347 35920 156 7008
7010 0 442241 249518 35840 137 7009
7011 5 442569 249706 35880 217 7010
7012 0 442596 249699 35800 217 7011
7013 0 442705 249774 35680 217 7012
7014 5 442840 249820 35600 135 7013
7015 0 443269 249975 35640 40 7014
7016 0 443444 250122 35680 64 7015
7017 6 443553 250210 35720 64 7016
7018 0 443919 249146 37760 0 6669
7019 0 443791 249074 37880 0 7018
7020 0 443724 249082 37920 224 7019
7021 0 443269 248941 37960 245 7020
7022 0 442950 248850 38040 260 7021
7023 0 442754 248794 38120 260 7022
7024 0 442638 248734 38240 148 7023
7025 0 442579 248732 38400 0 7024
7026 0 442363 248690 38560 0 7025
7027 6 442264 248567 38680 0 7026
7028 0 439357 146284 213080 0 2597
7029 0 438714 146310 213080 0 7028
7030 0 438668 146312 213120 0 7029
7031 0 438645 146318 213160 0 7030
7032 0 438611 146920 213160 0 7031
7033 0 438345 147086 213160 0 7032
7034 0 437899 146861 213160 0 7033
7035 0 437945 146957 213240 0 7034
7036 6 437990 146953 213280 0 7035
7037 0 348077 147654 154800 0 5094
7038 5 347786 147613 154760 0 7037
7039 0 347936 147747 154720 0 7038
7040 0 348004 147801 154680 0 7039
7041 0 347973 147796 154640 0 7040
7042 0 347978 147837 154600 0 7041
7043 0 348001 147884 154560 0 7042
7044 0 348031 147904 154520 0 7043
7045 6 348061 147892 154480 0 7044
7046 0 355189 161829 176160 0 3347
7047 0 355637 161745 176160 0 7046
7048 0 355785 161717 176240 0 7047
7049 0 355882 161689 176280 0 7048
7050 0 356077 161633 176360 0 7049
7051 0 356045 161749 176480 0 7050
7052 0 356169 161789 176520 0 7051
7053 0 356173 161809 176560 0 7052
7054 6 356149 161837 176600 0 7053
7055 0 349636 151257 172480 0 3786
7056 0 349479 151313 172360 0 7055
7057 0 349424 151333 172320 0 7056
7058 0 349217 151431 172160 0 7057
7059 0 349076 151560 172000 0 7058
7060 0 349162 151480 171960 0 7059
7061 0 349292 151291 171920 0 7060
7062 0 349344 151274 171840 0 7061
7063 6 349368 151198 171760 0 7062
7064 0 438176 251840 42800 148 6069
7065 0 437952 251936 42680 141 7064
7066 0 437760 252096 42640 115 7065
7067 0 437632 252320 42600 107 7066
7068 0 437632 252512 42400 64 7067
7069 0 437632 252672 42200 71 7068
7070 0 437504 252832 42040 71 7069
7071 0 437280 252960 42000 32 7070
7072 6 437120 252960 42000 32 7071
7073 5 444768 241551 28880 98 4305
7074 0 444755 241532 28720 98 7073
7075 5 444673 241531 28560 98 7074
7076 0 444999 241291 28520 157 7075
7077 0 444985 241211 28440 157 7076
7078 0 445127 241083 28320 108 7077
7079 0 445000 240987 28280 108 7078
7080 0 444947 240974 28240 108 7079
7081 6 445002 240954 28200 108 7080
7082 0 438464 249472 44680 200 4712
7083 0 438464 249248 44560 183 7082
7084 5 438400 249088 44400 202 7083
7085 0 438400 248928 44600 128 7084
7086 0 438400 248768 44800 150 7085
7087 0 438400 248672 45040 64 7086
7088 0 438336 248608 45280 143 7087
7089 0 438208 248576 45520 90 7088
7090 6 438080 248576 45640 75 7089
7091 0 449760 244008 25480 124 4857
7092 0 449800 243876 25560 120 7091
7093 0 449829 243742 25680 120 7092
7094 0 449942 243703 25760 0 7093
7095 0 450092 243704 25840 0 7094
7096 0 449988 243553 25880 0 7095
7097 0 450073 243465 25960 0 7096
7098 0 450146 243411 26080 0 7097
7099 6 450192 243436 26120 0 7098
7100 0 441992 249693 31200 128 4182
7101 0 441923 249774 31280 128 7100
7102 0 441916 249879 31440 51 7101
7103 0 441934 250013 31560 51 7102
7104 0 442027 250267 31720 51 7103
7105 0 442071 250327 31760 51 7104
7106 0 442020 250445 31800 0 7105
7107 0 441955 250524 31840 0 7106
7108 6 441937 250659 31920 0 7107
7109 5 440884 248322 46400 163 4700
7110 5 441525 247137 46440 122 7109
7111 0 441619 246708 46600 86 7110
7112 0 441724 246331 46720 122 7111
7113 0 441652 246290 46840 122 7112
7114 0 441561 246141 47040 202 7113
7115 0 441420 246012 47160 224 7114
7116 0 441413 245858 47280 224 7115
7117 6 441388 245811 47360 224 7116
7118 0 442358 244830 42960 200 5468
7119 0 442122 244806 42920 108 7118
7120 0 441958 244730 42800 96 7119
7121 0 441898 244703 42640 71 7120
7122 0 441901 244743 42480 71 7121
7123 0 441841 244713 42360 71 7122
7124 0 441798 244742 42160 64 7123
7125 0 441582 244626 42120 60 7124
7126 6 441374 244570 42080 60 7125
7127 0 446848 242176 33920 156 6340
7128 0 446720 241920 33880 153 7127
7129 0 446560 241728 33960 160 7128
7130 0 446464 241568 34160 168 7129
7131 0 446336 241408 34360 124 7130
7132 0 446272 241248 34600 157 7131
7133 0 446176 241248 34880 86 7132
7134 0 446016 241248 35080 32 7133
7135 6 445920 241248 35240 51 7134
7136 0 439463 145236 212160 0 2574
7137 0 439138 145349 212160 0 7136
7138 0 439063 145451 212120 0 7137
7139 0 438985 145553 212080 0 7138
7140 0 438914 145664 212040 0 7139
7141 0 438958 145475 212000 0 7140
7142 0 439008 145306 211960 0 7141
7143 6 439008 145217 211920 0 7142
7144 0 351664 159905 173760 0 3328
7145 0 351715 160021 173920 0 7144
7146 0 351782 160017 174000 0 7145
7147 0 351832 160174 174080 0 7146
7148 0 351868 160145 174200 0 7147
7149 0 351828 160043 174280 0 7148
7150 0 351756 159923 174320 0 7149
7151 6 351748 159685 174360 0 7150
7152 0 428544 245728 42480 245 4003
7153 0 428320 245632 42560 207 7152
7154 0 428064 245536 42560 202 7153
7155 0 427840 245376 42560 202 7154
7156 0 427584 245376 42600 198 7155
7157 0 427360 245504 42560 256 7156
7158 0 427200 245632 42400 209 7157
7159 6 427104 245856 42240 141 7158
7160 0 430528 247232 37640 80 6415
7161 0 430304 247328 37560 96 7160
7162 0 430080 247328 37440 101 7161
7163 0 430016 247072 37520 107 7162
7164 0 429920 246848 37600 81 7163
7165 0 429728 246656 37600 86 7164
7166 0 429536 246528 37720 91 7165
7167 6 429408 246400 37760 81 7166
7168 0 430400 247552 36720 51 6694
7169 5 430208 247744 36600 86 7168
7170 0 429984 247808 36440 141 7169
7171 0 429728 247808 36440 75 7170
7172 0 429472 247904 36440 153 7171
7173 0 429216 247936 36400 150 7172
7174 0 428960 247968 36320 80 7173
7175 6 428864 248000 36200 60 7174
7176 0 428096 248384 41680 192 3982
7177 0 428320 248256 41680 164 7176
7178 0 428512 248032 41680 226 7177
7179 0 428704 247904 41520 189 7178
7180 0 428864 247680 41560 204 7179
7181 0 428992 247520 41360 176 7180
7182 0 429056 247296 41240 150 7181
7183 6 429152 247072 41360 60 7182
7184 0 429536 252000 41680 108 5839
7185 0 429792 251904 41680 64 7184
7186 0 430016 251776 41760 96 7185
7187 0 430240 251616 41840 128 7186
7188 0 430368 251456 42000 107 7187
7189 0 430368 251232 42120 96 7188
7190 0 430208 251040 42040 51 7189
7191 6 430176 251040 42000 45 7190
7192 0 431895 241964 40680 96 3536
7193 0 431705 242279 40720 0 7192
7194 0 431466 242336 40760 0 7193
7195 0 431198 242406 40880 0 7194
7196 5 430997 242551 40840 0 7195
7197 0 430947 242582 40800 0 7196
7198 0 430816 242619 40720 0 7197
7199 6 430771 242626 40640 0 7198
7200 0 442464 245952 52640 64 6460
7201 0 442304 246112 52520 140 7200
7202 0 442080 246240 52520 178 7201
7203 0 441856 246400 52480 157 7202
7204 0 441632 246464 52640 202 7203
7205 0 441472 246336 52840 124 7204
7206 0 441312 246176 53040 60 7205
7207 6 441184 246144 53040 64 7206
7208 0 434659 255233 50080 0 6550
7209 5 434709 255378 50000 0 7208
7210 0 434792 255140 49960 0 7209
7211 0 434513 255646 49920 0 7210
7212 0 434429 255641 49880 0 7211
7213 0 434451 255690 49800 0 7212
7214 0 434383 255806 49720 0 7213
7215 6 434356 255810 49640 0 7214
7216 0 436160 238688 50280 96 6323
7217 0 436160 238848 50080 164 7216
7218 0 436128 238848 49800 196 7217
7219 0 436032 238688 49600 96 7218
7220 0 435872 238528 49480 32 7219
7221 0 435680 238368 49360 45 7220
7222 0 435456 238240 49200 32 7221
7223 6 435424 238208 49160 32 7222
7224 0 434195 243820 50360 137 3902
7225 0 434319 243727 50560 190 7224
7226 0 434193 243696 50720 137 7225
7227 0 434146 243675 50840 137 7226
7228 0 434440 243478 50920 0 7227
7229 0 434414 243380 51000 0 7228
7230 0 434497 243295 51040 0 7229
7231 6 434783 242908 51080 0 7230
7232 0 442880 251936 51400 200 3720
7233 0 442720 252096 51600 45 7232
7234 0 442560 252256 51800 86 7233
7235 0 442400 252256 52000 157 7234
7236 0 442208 252224 52160 150 7235
7237 0 442016 252352 52280 160 7236
7238 0 442016 252608 52280 98 7237
7239 6 442016 252736 52280 40 7238
7240 0 443520 256256 44760 229 5373
7241 0 443552 256224 45040 290 7240
7242 0 443584 256192 45120 265 7241
7243 0 443648 256128 45280 217 7242
7244 0 443808 256224 45480 101 7243
7245 0 443968 256352 45680 32 7244
7246 0 444128 256512 45880 32 7245
7247 6 444032 256704 45880 64 7246
7248 0 438643 251337 46200 150 4953
7249 0 438472 251491 46080 0 7248
7250 0 438330 251620 45960 0 7249
7251 0 437977 251715 45840 0 7250
7252 0 437795 251754 45760 0 7251
7253 5 437699 251744 45720 0 7252
7254 0 437839 251650 45680 0 7253
7255 6 438008 251511 45600 0 7254
7256 0 439937 243156 32640 0 5755
7257 0 439807 243344 32720 0 7256
7258 0 439363 243588 32760 0 7257
7259 0 439207 243752 32800 0 7258
7260 0 439203 244072 32760 0 7259
7261 0 439108 244272 32680 0 7260
7262 0 438997 244425 32560 0 7261
7263 6 438907 244512 32480 0 7262
7264 0 438396 249743 38240 0 4649
7265 0 438481 249776 38320 0 7264
7266 0 438484 249827 38360 0 7265
7267 0 438708 249955 38360 154 7266
7268 0 438736 249974 38400 154 7267
7269 0 438793 250035 38480 154 7268
7270 0 438669 250110 38560 0 7269
7271 6 438557 250056 38640 0 7270
7272 0 445435 248246 41960 71 5454
7273 0 445341 248400 42120 71 7272
7274 0 445382 248315 42280 0 7273
7275 0 445402 248273 42360 0 7274
7276 0 444976 248559 42400 122 7275
7277 0 444960 248577 42440 122 7276
7278 0 444892 248619 42480 122 7277
7279 6 444923 248519 42520 122 7278
7280 0 437824 247264 35440 200 6287
7281 0 437632 247072 35360 156 7280
7282 0 437376 247008 35320 164 7281
7283 0 437152 246912 35160 189 7282
7284 0 436896 246816 35120 148 7283
7285 0 436736 246624 35080 91 7284
7286 0 436736 246464 34880 71 7285
7287 6 436736 246432 34720 81 7286
7288 0 336571 141808 162040 0 3041
7289 0 335932 140325 162040 0 7288
7290 0 335859 140395 162080 0 7289
7291 0 335755 140397 162160 0 7290
7292 0 335703 140398 162200 0 7291
7293 0 335525 140160 162440 0 7292
7294 6 335520 140375 162760 0 7293
7295 0 336634 141763 161280 0 3033
7296 0 336596 141737 161200 0 7295
7297 0 336470 141716 161120 0 7296
7298 0 336498 141688 161040 0 7297
7299 0 336460 141687 160960 0 7298
7300 0 336464 141708 160880 0 7299
7301 6 336511 141743 160840 0 7300
7302 0 341001 144048 160000 0 3013
7303 0 340947 144088 159960 0 7302
7304 0 340933 144130 159880 0 7303
7305 0 340867 144256 159800 0 7304
7306 0 341032 144463 159720 0 7305
7307 0 341322 144462 159640 0 7306
7308 6 341527 144360 159600 0 7307
7309 0 353953 170679 164000 0 4496
7310 0 353933 170654 164160 0 7309
7311 0 353966 170632 164240 0 7310
7312 0 354060 170621 164360 0 7311
7313 0 354077 170578 164400 0 7312
7314 0 354082 170424 164480 0 7313
7315 6 354149 170385 164560 0 7314
7316 0 362970 146780 173120 0 2894
7317 0 363082 146896 173000 0 7316
7318 0 363118 147060 172800 0 7317
7319 0 363118 147080 172640 0 7318
7320 0 363342 147024 172480 0 7319
7321 0 363424 147005 172440 0 7320
7322 6 363738 146924 172400 0 7321
7323 0 374784 142139 173520 0 2888
7324 0 375030 142073 173400 0 7323
7325 0 375112 142051 173360 0 7324
7326 0 375228 142091 173240 0 7325
7327 0 375188 142335 173120 0 7326
7328 0 374700 142475 173040 0 7327
7329 6 374520 142519 173040 0 7328
7330 0 430752 246784 37880 101 6416
7331 0 430624 246560 37840 32 7330
7332 0 430528 246304 37840 45 7331
7333 0 430560 246112 38000 120 7332
7334 0 430656 245984 38240 163 7333
7335 0 430720 245856 38480 101 7334
7336 6 430880 245792 38680 75 7335
7337 0 427360 247744 42320 175 3986
7338 0 427200 247584 42520 163 7337
7339 0 427072 247424 42720 200 7338
7340 0 426848 247296 42800 178 7339
7341 0 426592 247296 42760 256 7340
7342 0 426368 247328 42880 108 7341
7343 6 426272 247360 42960 81 7342
7344 0 446176 249152 52360 194 3738
7345 0 446368 248992 52280 108 7344
7346 0 446560 248800 52240 80 7345
7347 0 446784 248640 52240 128 7346
7348 0 446912 248416 52240 181 7347
7349 0 447104 248192 52240 102 7348
7350 6 447168 248128 52240 75 7349
7351 0 432320 257696 44480 163 6183
7352 0 432352 257952 44480 124 7351
7353 0 432224 258112 44320 107 7352
7354 0 432032 258208 44160 122 7353
7355 0 431840 258400 44040 107 7354
7356 0 431712 258560 43880 71 7355
7357 6 431680 258624 43880 71 7356
7358 0 439968 250880 42600 71 6077
7359 0 440064 250656 42680 32 7358
7360 0 440096 250496 42880 91 7359
7361 0 440096 250272 43040 81 7360
7362 0 440256 250048 43120 60 7361
7363 0 440416 249888 43280 60 7362
7364 6 440576 249728 43440 81 7363
7365 0 435648 251360 41720 120 4733
7366 0 435456 251168 41840 102 7365
7367 0 435392 250944 42000 157 7366
7368 0 435392 250688 42040 124 7367
7369 0 435392 250432 42080 137 7368
7370 0 435296 250240 42280 156 7369
7371 6 435296 250208 42320 140 7370
7372 0 433057 238548 46280 0 5526
7373 0 432683 238654 46120 0 7372
7374 0 432283 238613 46000 0 7373
7375 0 431750 238964 45880 0 7374
7376 0 432172 238437 45800 0 7375
7377 0 432121 238330 45760 0 7376
7378 6 432507 238306 45640 0 7377
7379 0 438720 236576 51960 32 5133
7380 0 438688 236416 52520 178 7379
7381 0 438432 236416 52560 175 7380
7382 0 438272 236448 52760 257 7381
7383 0 438272 236608 52960 163 7382
7384 0 438240 236832 53080 124 7383
7385 6 438176 236896 53160 137 7384
7386 0 441742 245829 24720 0 6495
7387 0 441725 245765 24840 0 7386
7388 0 441777 245763 24920 0 7387
7389 0 441862 245816 24960 0 7388
7390 0 441905 245715 25040 0 7389
7391 0 441955 245695 25080 0 7390
7392 6 441954 245740 25160 0 7391
7393 0 435098 240214 46800 124 3490
7394 0 435099 240406 46680 75 7393
7395 0 434898 240696 46520 107 7394
7396 0 434910 241055 46360 98 7395
7397 0 434701 241384 46320 80 7396
7398 0 434237 241769 46200 80 7397
7399 6 433942 241938 46120 75 7398
7400 0 439808 258720 43000 32 5776
7401 0 439808 258784 42720 64 7400
7402 0 439840 258944 42520 71 7401
7403 0 439904 259104 42320 96 7402
7404 0 440000 259136 42040 71 7403
7405 0 440128 259296 41840 71 7404
7406 6 440160 259328 41800 60 7405
7407 0 444255 245830 25080 107 4868
7408 0 444288 245864 25120 98 7407
7409 0 444436 245987 25280 0 7408
7410 0 444678 246057 25400 0 7409
7411 0 444740 246210 25440 0 7410
7412 0 444777 246230 25520 0 7411
7413 6 444811 246249 25560 0 7412
7414 0 446369 245427 25000 115 4865
7415 0 446451 245298 25080 115 7414
7416 0 446517 245269 25160 115 7415
7417 0 446648 245265 25240 98 7416
7418 0 446707 245238 25320 98 7417
7419 0 446732 245223 25360 98 7418
7420 6 446803 245165 25440 32 7419
7421 0 443552 256544 44120 259 5375
7422 0 443552 256624 43920 179 7421
7423 0 443552 256640 43880 163 7422
7424 0 443552 256736 43600 160 7423
7425 0 443424 256736 43360 51 7424
7426 0 443360 256864 43120 45 7425
7427 6 443584 256864 42960 45 7426
7428 0 445472 248576 49000 160 5922
7429 0 445728 248640 48920 183 7428
7430 0 445920 248832 48920 218 7429
7431 0 446176 248896 48880 196 7430
7432 0 446432 248832 48800 120 7431
7433 0 446688 248800 48760 32 7432
7434 6 446720 248800 48760 32 7433
7435 0 444320 248736 48280 90 5917
7436 0 444064 248704 48360 163 7435
7437 0 443808 248768 48360 214 7436
7438 0 443584 248768 48480 236 7437
7439 0 443360 248736 48600 150 7438
7440 0 443136 248736 48720 96 7439
7441 6 442944 248832 48880 104 7440
7442 0 452655 245806 26480 107 4846
7443 0 452803 245837 26520 86 7442
7444 0 452866 245843 26560 86 7443
7445 0 453053 245750 26720 86 7444
7446 0 453166 245571 26880 86 7445
7447 0 453176 245605 26920 51 7446
7448 6 453229 245600 27000 51 7447
7449 0 437120 250400 37240 86 6644
7450 0 436896 250304 37320 86 7449
7451 0 436640 250240 37400 86 7450
7452 0 436416 250208 37560 86 7451
7453 0 436224 250144 37760 96 7452
7454 0 436032 250304 37880 32 7453
7455 6 436000 250368 37880 40 7454
7456 0 443117 249346 47080 181 4694
7457 0 443242 249237 47160 197 7456
7458 0 443340 249147 47280 197 7457
7459 0 443640 248986 47440 0 7458
7460 5 443477 249136 47560 0 7459
7461 0 443073 249131 47600 197 7460
7462 6 442842 249199 47680 0 7461
7463 0 442131 242842 38280 64 5958
7464 0 441558 242713 38240 32 7463
7465 0 441243 242704 38320 0 7464
7466 0 441071 242625 38400 0 7465
7467 0 441011 242538 38560 0 7466
7468 0 440839 242500 38680 0 7467
7469 6 440679 242494 38800 0 7468
7470 5 442446 243873 39920 137 5947
7471 0 442418 243817 39960 107 7470
7472 0 442358 243673 40080 107 7471
7473 0 442379 243576 40200 107 7472
7474 0 442467 243644 40280 107 7473
7475 0 442507 243533 40360 107 7474
7476 6 442506 243513 40400 0 7475
7477 0 452457 244283 30400 131 4050
7478 0 452328 244571 30480 163 7477
7479 5 452323 244757 30560 124 7478
7480 0 452136 244427 30600 163 7479
7481 0 452120 244419 30640 163 7480
7482 0 452033 244352 30760 163 7481
7483 6 452049 244322 30840 163 7482
7484 0 437792 247872 35560 40 6285
7485 0 437632 248032 35760 91 7484
7486 0 437632 248288 35760 32 7485
7487 0 437664 248544 35720 80 7486
7488 0 437664 248800 35680 71 7487
7489 0 437664 249056 35600 51 7488
7490 6 437696 249216 35560 51 7489
7491 0 340412 144374 160520 0 3019
7492 0 340415 144703 160560 0 7491
7493 0 340471 144804 160600 0 7492
7494 0 340486 144790 160680 0 7493
7495 0 340483 144802 160720 0 7494
7496 6 340461 144774 160800 0 7495
7497 0 341854 144592 160120 0 3012
7498 0 341839 144588 160160 0 7497
7499 0 341785 144527 160280 0 7498
7500 0 341699 144449 160440 0 7499
7501 0 341662 144420 160560 0 7500
7502 6 341724 144476 160640 0 7501
7503 0 352939 167496 173720 0 4907
7504 0 352914 167537 173800 0 7503
7505 0 352772 167500 173880 0 7504
7506 0 352735 167493 173920 0 7505
7507 0 352694 167485 173960 0 7506
7508 6 352649 167456 174000 0 7507
7509 5 429633 256474 45360 128 3275
7510 0 429894 255957 45400 134 7509
7511 0 430042 255655 45520 209 7510
7512 0 430321 255400 45640 115 7511
7513 5 430579 255006 45680 120 7512
7514 6 430887 255149 45680 120 7513
7515 0 428096 252512 43280 80 5847
7516 0 427840 252640 43240 71 7515
7517 0 427616 252768 43160 60 7516
7518 0 427360 252832 43080 75 7517
7519 0 427136 252928 42960 64 7518
7520 6 426976 252960 42840 45 7519
7521 0 431336 259363 46120 45 3255
7522 0 431768 259301 46080 32 7521
7523 0 431937 259170 46040 32 7522
7524 0 432088 259031 46000 32 7523
7525 0 432043 259091 45960 32 7524
7526 6 431991 259166 45880 32 7525
7527 0 428715 258839 45440 71 3247
7528 0 428805 258729 45320 128 7527
7529 0 428847 258709 45240 128 7528
7530 0 428869 258658 45200 128 7529
7531 0 428960 258552 45120 128 7530
7532 6 428809 258602 45040 128 7531
7533 0 426144 251968 40760 81 3965
7534 0 426208 252128 40560 102 7533
7535 0 426368 252192 40360 32 7534
7536 0 426350 252197 40160 0 7535
7537 0 426296 252250 39960 0 7536
7538 6 426271 252316 39720 0 7537
7539 0 425003 242800 40080 143 4573
7540 0 424861 242857 39880 64 7539
7541 0 424837 242894 39760 64 7540
7542 0 424739 242773 39600 64 7541
7543 0 424763 242783 39480 64 7542
7544 6 424779 242791 39360 64 7543
7545 0 449088 251392 54080 90 6247
7546 0 449056 251168 53960 32 7545
7547 0 449216 250944 53960 32 7546
7548 0 449440 250848 54080 32 7547
7549 0 449696 250880 54040 75 7548
7550 6 449824 250880 54040 80 7549
7551 5 431269 241143 42480 75 5668
7552 0 431462 241175 42400 0 7551
7553 0 431550 241241 42360 0 7552
7554 0 431639 241308 42320 0 7553
7555 0 431654 241339 42280 0 7554
7556 6 431622 241380 42200 0 7555
7557 0 447136 251136 53000 91 3747
7558 0 447224 251092 53160 154 7557
7559 0 447296 251072 53240 186 7558
7560 0 447456 251040 53480 71 7559
7561 0 447616 250880 53680 60 7560
7562 6 447456 250464 53680 32 7561
7563 0 431992 236938 47480 75 5540
7564 0 431544 236935 47600 0 7563
7565 0 431347 236854 47680 0 7564
7566 0 431384 236763 47760 0 7565
7567 0 431299 236682 47880 0 7566
7568 6 431488 236632 48040 0 7567
7569 0 431578 237963 47680 175 5538
7570 0 431475 237817 47760 175 7569
7571 0 431303 237700 47920 228 7570
7572 0 431485 237593 48120 175 7571
7573 0 431433 237623 48280 0 7572
7574 6 431410 237567 48400 0 7573
7575 0 433248 257472 45040 166 6187
7576 0 433440 257376 44880 181 7575
7577 0 433664 257216 44880 98 7576
7578 0 433920 257184 44840 81 7577
7579 0 434176 257216 44840 75 7578
7580 6 434432 257184 44840 60 7579
7581 0 431424 257376 41200 202 6856
7582 0 431200 257472 41040 134 7581
7583 0 431040 257600 40880 86 7582
7584 0 430784 257696 40760 81 7583
7585 0 430624 257696 40560 75 7584
7586 6 430464 257696 40360 90 7585
7587 0 433278 240565 44840 122 3504
7588 0 433258 240607 44800 122 7587
7589 0 433218 240676 44720 122 7588
7590 0 433198 240687 44640 122 7589
7591 0 433245 240775 44560 122 7590
7592 6 433345 240792 44480 163 7591
7593 0 442080 247360 52240 143 5296
7594 0 442080 247520 52480 75 7593
7595 0 442112 247680 52680 172 7594
7596 0 441888 247840 52680 131 7595
7597 0 441696 247968 52800 60 7596
7598 6 441632 248000 52800 81 7597
7599 0 437120 261024 43880 175 4804
7600 0 436864 260928 43960 163 7599
7601 0 436608 260832 44000 51 7600
7602 0 436352 260736 44000 45 7601
7603 0 436096 260672 44000 32 7602
7604 6 436064 260704 43960 45 7603
7605 0 436192 251776 41960 214 4731
7606 0 436192 252032 41960 283 7605
7607 0 436384 252256 41920 196 7606
7608 0 436480 252512 41880 107 7607
7609 0 436608 252736 41720 51 7608
7610 6 436640 252864 41680 51 7609
7611 5 444825 241894 23680 166 6198
7612 5 444728 242053 23760 124 7611
7613 0 444624 242177 23800 124 7612
7614 0 444535 242319 23880 60 7613
7615 0 444542 242704 23920 45 7614
7616 6 444741 242883 23960 45 7615
7617 0 440160 257920 45880 107 4786
7618 0 440320 257920 46080 91 7617
7619 0 440480 257920 46280 122 7618
7620 0 440640 257760 46480 120 7619
7621 0 440800 257696 46720 32 7620
7622 6 440832 257696 46760 32 7621
7623 0 434944 253824 44280 172 4967
7624 0 434976 253600 44120 120 7623
7625 0 434976 253504 43880 32 7624
7626 0 435136 253440 43640 45 7625
7627 0 435328 253280 43480 71 7626
7628 6 435552 253152 43400 71 7627
7629 0 438240 248928 44200 178 7084
7630 0 438080 248768 44040 224 7629
7631 0 437920 248544 44040 163 7630
7632 0 437696 248384 43960 128 7631
7633 0 437440 248320 43920 60 7632
7634 6 437280 248352 43880 32 7633
7635 0 443360 254208 42000 80 6113
7636 0 443488 253984 41960 32 7635
7637 0 443616 253760 42120 60 7636
7638 0 443488 253568 42280 81 7637
7639 0 443680 253536 42480 128 7638
7640 6 443872 253760 42480 81 7639
7641 0 445408 248160 49200 189 5924
7642 0 445504 248128 49440 124 7641
7643 0 445568 248032 49680 51 7642
7644 0 445728 248032 49920 128 7643
7645 0 445824 247904 50120 136 7644
7646 6 445984 247744 50280 124 7645
7647 0 452138 243978 26520 32 4844
7648 5 452214 243933 26560 32 7647
7649 5 452298 243887 26480 32 7648
7650 0 452757 243929 26440 32 7649
7651 0 452999 244070 26400 32 7650
7652 6 453158 244245 26280 75 7651
7653 0 446216 241768 31640 81 4280
7654 0 446226 241669 31600 81 7653
7655 0 446230 241637 31560 81 7654
7656 0 446204 241594 31520 81 7655
7657 0 446144 241558 31400 0 7656
7658 6 446101 241600 31320 0 7657
7659 0 447232 242176 34000 108 6341
7660 0 447424 242240 34160 102 7659
7661 0 447616 242176 34360 128 7660
7662 0 447712 242112 34600 71 7661
7663 0 447808 242112 34840 120 7662
7664 6 447808 242080 34880 124 7663
7665 0 452629 243416 31160 32 4046
7666 0 452351 243440 31160 32 7665
7667 0 452407 243567 31200 32 7666
7668 0 452404 243664 31280 40 7667
7669 0 452407 243776 31360 32 7668
7670 6 452431 243959 31520 40 7669
7671 0 447956 247626 35240 0 6159
7672 0 448051 247775 35280 0 7671
7673 0 448087 247818 35360 0 7672
7674 0 448166 247906 35320 0 7673
7675 0 448231 247921 35360 0 7674
7676 6 448238 247897 35440 0 7675
7677 0 336490 140594 161600 0 3037
7678 0 336390 140331 161520 0 7677
7679 0 336353 140256 161480 0 7678
7680 0 336306 140172 161440 0 7679
7681 6 336302 140102 161400 0 7680
7682 0 337333 142059 171240 0 5216
7683 0 337235 142753 171240 0 7682
7684 0 337624 142806 171240 0 7683
7685 0 337798 142564 171240 0 7684
7686 6 337822 142426 171120 0 7685
7687 0 361292 156195 182120 0 3395
7688 0 361348 156098 182080 0 7687
7689 0 361352 156017 181960 0 7688
7690 0 361357 155990 181880 0 7689
7691 6 361348 155969 181800 0 7690
7692 0 340014 150847 171600 0 3806
7693 0 340142 151059 171680 0 7692
7694 0 340146 151111 171720 0 7693
7695 0 340114 151179 171800 0 7694
7696 6 340118 151235 171840 0 7695
7697 0 351859 159579 173240 0 3326
7698 0 351878 159670 173120 0 7697
7699 0 351875 159833 173000 0 7698
7700 0 351878 159963 172920 0 7699
7701 6 351763 160138 172880 0 7700
7702 0 442746 133706 185240 0 1921
7703 0 442758 133642 185200 0 7702
7704 0 442774 133594 185160 0 7703
7705 0 442776 133551 185120 0 7704
7706 6 442804 133476 185080 0 7705
7707 0 429521 256887 44200 137 3289
7708 5 429834 256613 44240 60 7707
7709 0 429873 256567 44320 60 7708
7710 0 429902 256525 44440 60 7709
7711 6 429908 256498 44480 60 7710
7712 0 430830 256389 45400 81 3276
7713 0 430783 256339 45520 81 7712
7714 5 430720 256303 45640 81 7713
7715 0 430712 256186 45720 81 7714
7716 6 430765 256135 45760 81 7715
7717 0 428832 246112 42040 209 4001
7718 0 429056 246272 41920 108 7717
7719 0 429184 246432 41760 102 7718
7720 0 429216 246688 41720 91 7719
7721 6 429184 246880 41560 75 7720
7722 0 445312 253664 55680 51 3771
7723 0 445120 253856 55720 81 7722
7724 0 444864 253888 55760 98 7723
7725 0 444608 253856 55800 75 7724
7726 6 444352 253728 55800 40 7725
7727 0 428773 242879 41320 90 4562
7728 0 428902 242982 41280 98 7727
7729 0 428930 243048 41200 98 7728
7730 0 429006 243047 41120 40 7729
7731 6 429030 243151 41080 40 7730
7732 0 448640 251840 54000 101 6244
7733 0 448480 251680 53880 71 7732
7734 0 448352 251520 53680 51 7733
7735 0 448000 251552 53760 32 7734
7736 6 447904 251456 53880 32 7735
7737 0 442016 244192 53720 134 6468
7738 0 442176 244000 53600 75 7737
7739 0 442272 243840 53360 60 7738
7740 0 442464 243744 53160 75 7739
7741 6 442624 243776 53000 75 7740
7742 0 431274 240583 43800 181 4543
7743 0 431292 240479 43720 181 7742
7744 0 431297 240462 43640 181 7743
7745 0 431322 240459 43600 181 7744
7746 6 431310 240465 43560 0 7745
7747 0 442848 236256 53160 128 6734
7748 0 443040 236416 53200 108 7747
7749 0 443104 236672 53280 60 7748
7750 0 443072 236928 53360 75 7749
7751 6 443072 237056 53400 71 7750
7752 0 433758 241040 44440 163 3508
7753 0 433813 241304 44480 0 7752
7754 0 434021 241455 44520 0 7753
7755 0 434129 241622 44600 0 7754
7756 6 434266 241788 44720 0 7755
7757 0 431681 237830 47000 0 5535
7758 0 431626 237721 46880 0 7757
7759 0 431520 237945 46760 0 7758
7760 0 431498 237951 46680 0 7759
7761 6 431488 237999 46600 0 7760
7762 0 440896 247360 52320 128 6844
7763 0 440640 247264 52360 107 7762
7764 0 440448 247424 52240 75 7763
7765 0 440288 247616 52160 51 7764
7766 6 440448 247744 52080 75 7765
7767 0 434816 252352 40880 32 4739
7768 0 434912 252352 40640 40 7767
7769 0 435072 252416 40440 81 7768
7770 0 435264 252480 40280 86 7769
7771 6 435424 252480 40080 71 7770
7772 0 434454 251164 50200 0 3188
7773 0 434181 251340 50200 0 7772
7774 0 434029 251423 50120 0 7773
7775 0 433970 251474 50040 0 7774
7776 6 433945 251465 50000 0 7775
7777 0 432304 239728 45600 86 4530
7778 0 432454 239576 45520 0 7777
7779 0 432632 239422 45400 0 7778
7780 0 432793 239412 45280 0 7779
7781 6 432659 240516 45160 0 7780
7782 0 438240 259104 39960 75 5043
7783 0 438208 259360 39960 64 7782
7784 0 438400 259584 40000 32 7783
7785 0 438624 259584 40160 32 7784
7786 6 438720 259744 39800 32 7785
7787 0 437888 258912 43760 150 5784
7788 0 437696 259104 43640 98 7787
7789 0 437568 259328 43480 71 7788
7790 0 437440 259552 43320 32 7789
7791 6 437312 259680 43200 32 7790
7792 0 444928 250176 51880 154 3731
7793 0 445056 250176 51640 164 7792
7794 0 445216 250176 51400 81 7793
7795 0 445504 250112 51560 32 7794
7796 6 445504 250080 51600 32 7795
7797 0 443469 244480 24920 32 4870
7798 0 443438 244278 24840 124 7797
7799 0 443392 244314 24760 0 7798
7800 0 443313 244341 24640 0 7799
7801 6 443314 244474 24560 0 7800
7802 0 434368 254464 44560 160 4969
7803 0 434112 254496 44560 80 7802
7804 0 433888 254688 44560 136 7803
7805 0 433760 254880 44440 115 7804
7806 6 433760 255040 44400 40 7805
7807 0 445487 240283 29120 101 4302
7808 0 445494 240210 29200 101 7807
7809 0 445495 240188 29280 101 7808
7810 0 445437 240147 29360 0 7809
7811 6 445474 240044 29480 0 7810
7812 0 438332 252489 35280 101 4674
7813 0 438308 252501 35200 101 7812
7814 0 437919 252819 35160 80 7813
7815 0 438326 252390 35120 0 7814
7816 6 438384 252510 35040 0 7815
7817 0 444448 251872 48960 107 3706
7818 0 444448 252128 48960 107 7817
7819 0 444448 252320 48760 40 7818
7820 0 444448 252480 48560 32 7819
7821 6 444480 252512 48440 60 7820
7822 0 442304 254592 44400 120 4770
7823 0 442112 254400 44280 45 7822
7824 0 442048 254176 44160 71 7823
7825 0 442144 253920 44120 75 7824
7826 6 442144 253760 44040 60 7825
7827 0 451346 245207 26400 0 4847
7828 0 451293 245258 26360 0 7827
7829 0 451267 245289 26320 0 7828
7830 0 451207 245332 26280 0 7829
7831 6 451145 245358 26240 0 7830
7832 0 445369 242141 30760 102 4288
7833 0 445137 242371 30680 140 7832
7834 0 445085 242460 30600 140 7833
7835 0 445037 242472 30480 0 7834
7836 6 445062 242513 30400 0 7835
7837 0 443374 245806 43280 0 5464
7838 5 443053 245726 43560 186 7837
7839 0 443525 246989 43560 80 7838
7840 0 443487 247273 43560 135 7839
7841 6 443479 247527 43600 135 7840
7842 0 447744 241632 32920 122 6346
7843 0 447584 241760 32760 122 7842
7844 0 447424 241856 32560 197 7843
7845 0 447232 241952 32840 32 7844
7846 6 447328 242240 32680 32 7845
7847 0 441645 244321 36120 98 5567
7848 0 441601 244157 36280 98 7847
7849 0 441733 244071 36320 98 7848
7850 0 441833 244067 36360 0 7849
7851 6 441946 243998 36440 0 7850
7852 0 355020 173537 163120 0 4507
7853 0 355154 173596 163200 0 7852
7854 0 355178 173613 163280 0 7853
7855 6 355181 173620 163320 0 7854
7856 0 351466 162059 163560 0 5426
7857 0 351403 162162 163480 0 7856
7858 0 351319 162226 163400 0 7857
7859 6 351286 162256 163320 0 7858
7860 0 351182 170855 170400 0 4945
7861 0 351341 170929 170360 0 7860
7862 0 351341 170945 170280 0 7861
7863 6 351373 170898 170200 0 7862
7864 0 335535 148859 176360 0 3845
7865 0 335531 148578 176520 0 7864
7866 0 335455 148486 176640 0 7865
7867 6 335371 148510 176760 0 7866
7868 0 349633 163237 166800 0 6528
7869 0 349378 163167 166880 0 7868
7870 0 349215 163120 166960 0 7869
7871 6 349220 163160 167000 0 7870
7872 0 351709 170496 170640 0 4942
7873 0 352046 170584 170600 0 7872
7874 0 352082 170652 170560 0 7873
7875 6 352114 170596 170440 0 7874
7876 0 352013 156723 173240 0 3323
7877 0 352003 156762 173160 0 7876
7878 0 351998 156755 173120 0 7877
7879 6 352024 156776 173080 0 7878
7880 0 373339 142789 173880 0 2884
7881 0 373237 142663 174000 0 7880
7882 0 373209 142587 174200 0 7881
7883 6 373337 142653 174280 0 7882
7884 0 430634 248831 34480 0 3587
7885 0 430739 248873 34560 0 7884
7886 0 430780 248980 34600 0 7885
7887 6 430880 248945 34640 0 7886
7888 0 431520 245792 33120 96 5981
7889 0 431712 245632 32960 107 7888
7890 0 431776 245536 32720 64 7889
7891 6 431904 245568 32480 32 7890
7892 0 430336 248000 36600 120 7169
7893 0 430464 248224 36600 102 7892
7894 0 430208 248288 36520 120 7893
7895 6 430080 248320 36440 108 7894
7896 0 425106 244268 35640 0 4603
7897 0 425148 244441 35600 0 7896
7898 0 425254 244422 35480 0 7897
7899 6 425458 244474 35440 0 7898
7900 0 427488 248416 41400 60 3980
7901 0 427296 248224 41400 80 7900
7902 0 426976 248128 41560 45 7901
7903 6 426720 248128 41640 81 7902
7904 0 427542 242519 40200 64 6301
7905 0 427691 242573 40280 64 7904
7906 0 428130 242624 40320 60 7905
7907 6 428426 242656 40360 80 7906
7908 0 428019 241018 41360 0 5682
7909 0 428006 241011 41240 0 7908
7910 0 427958 241228 41080 0 7909
7911 6 427934 241428 41040 0 7910
7912 0 449184 254208 54280 64 6825
7913 0 449408 254208 54440 51 7912
7914 0 449536 254112 54680 80 7913
7915 6 449568 254144 54880 32 7914
7916 0 431285 241095 42560 75 7551
7917 0 431314 240967 42680 0 7916
7918 0 431358 240839 42760 0 7917
7919 6 431326 240774 42840 0 7918
7920 0 429858 240958 42760 0 6709
7921 0 429768 240931 42800 0 7920
7922 0 429698 240823 42880 0 7921
7923 6 429677 240795 42920 0 7922
7924 0 440947 249520 26400 0 4222
7925 0 440877 249562 26280 0 7924
7926 0 440853 249600 26200 0 7925
7927 6 440785 249546 26120 0 7926
7928 0 435001 254801 50000 0 7209
7929 0 435004 254932 49920 0 7928
7930 0 435260 254747 49880 0 7929
7931 6 435335 254715 49800 0 7930
7932 0 445054 238657 24840 71 4117
7933 0 445027 238853 24640 0 7932
7934 0 445153 239074 24440 0 7933
7935 6 445194 239215 24280 0 7934
7936 0 436608 251936 41040 107 6595
7937 0 436352 251968 40960 104 7936
7938 0 436256 252320 40360 32 7937
7939 6 436256 252448 40440 32 7938
7940 0 432704 256800 43320 104 6177
7941 0 432704 256960 43120 98 7940
7942 0 432512 257120 43040 32 7941
7943 6 432416 257216 43040 64 7942
7944 0 441280 249728 51640 80 5285
7945 0 441536 249728 51640 81 7944
7946 0 441696 249792 51440 32 7945
7947 6 441728 249792 51400 32 7946
7948 0 439392 258464 40440 153 5037
7949 0 439328 258720 40440 131 7948
7950 0 439296 258912 40280 32 7949
7951 6 439136 258880 40320 32 7950
7952 5 439562 252007 35880 139 4670
7953 0 439649 252036 35840 139 7952
7954 0 439717 252051 35720 139 7953
7955 6 439816 252079 35600 139 7954
7956 0 444768 255168 48080 80 6147
7957 0 444512 255232 48080 51 7956
7958 0 444256 255296 48080 40 7957
7959 6 444224 255328 48080 40 7958
7960 0 440704 248526 46240 176 7109
7961 0 440512 248775 46080 176 7960
7962 0 440561 248920 45960 0 7961
7963 6 440589 248629 45880 101 7962
7964 0 445199 242574 31240 90 4284
7965 0 445041 242816 31360 90 7964
7966 0 445087 242930 31480 90 7965
7967 6 445031 242964 31560 90 7966
7968 0 452095 243399 27280 0 4839
7969 0 452124 243202 27400 0 7968
7970 0 452200 243103 27520 0 7969
7971 6 452204 243034 27640 0 7970
7972 0 452293 242951 46240 40 3135
7973 0 452174 243188 46200 40 7972
7974 0 451964 243353 46120 51 7973
7975 6 451804 243441 46040 51 7974
7976 0 441384 244126 35440 108 5573
7977 0 441400 244171 35360 108 7976
7978 0 441468 244276 35240 108 7977
7979 6 441485 244259 35200 108 7978
7980 0 441177 243637 35720 101 5571
7981 0 441204 243503 35800 0 7980
7982 5 441156 243459 35840 0 7981
7983 6 441125 243431 35800 0 7982
7984 0 453175 243644 31480 150 4042
7985 0 453071 243287 31520 107 7984
7986 0 453051 243135 31640 32 7985
7987 6 453018 243224 31760 32 7986
7988 0 452941 245647 31600 0 4040
7989 0 452733 245880 31600 0 7988
7990 0 452736 245936 31560 0 7989
7991 6 452695 245955 31480 0 7990
7992 0 450272 250272 38000 163 6429
7993 0 450048 250432 38000 202 7992
7994 0 449856 250592 38040 186 7993
7995 6 449600 250656 38120 183 7994
7996 0 446775 251403 37720 197 4125
7997 0 446706 251515 37640 197 7996
7998 0 446682 251791 37640 0 7997
7999 6 446663 251835 37720 0 7998
8000 0 347550 147489 154760 0 7038
8001 0 347576 147067 154720 0 8000
8002 6 347581 146968 154680 0 8001
8003 0 339066 142912 161320 0 3028
8004 0 339269 143094 161400 0 8003
8005 6 339265 143200 161480 0 8004
8006 0 366844 153900 182720 0 3407
8007 0 367104 153849 182640 0 8006
8008 6 367245 153868 182560 0 8007
8009 0 336814 151443 177920 0 3858
8010 0 337163 151247 177920 0 8009
8011 6 337463 151209 177720 0 8010
8012 0 372217 146233 162120 0 4418
8013 0 372130 146269 162200 0 8012
8014 6 372198 146238 162320 0 8013
8015 5 333971 145853 177200 0 5503
8016 0 334028 145803 177240 0 8015
8017 6 334062 145780 177280 0 8016
8018 0 351560 170859 171640 0 4930
8019 0 351501 170913 171720 0 8018
8020 6 351446 171092 171800 0 8019
8021 0 352201 162586 173720 0 4892
8022 0 352108 162482 173640 0 8021
8023 6 351440 162210 173600 0 8022
8024 0 367871 144893 173840 0 6803
8025 0 368343 144621 173880 0 8024
8026 6 368342 144598 173960 0 8025
8027 0 428669 250218 32440 0 3603
8028 0 428596 250284 32520 0 8027
8029 6 428552 250372 32600 0 8028
8030 0 429273 257319 44200 172 3289
8031 0 429289 257542 44280 172 8030
8032 6 429277 257747 44320 0 8031
8033 0 429900 257010 44160 71 3288
8034 0 429906 256994 44040 32 8033
8035 6 429904 256984 43960 32 8034
8036 0 428665 249636 32760 0 3600
8037 0 428514 249478 32880 0 8036
8038 6 428300 249111 32960 0 8037
8039 0 429236 249564 33080 108 3598
8040 0 429232 249602 33160 108 8039
8041 6 429187 249629 33240 108 8040
8042 0 430404 249246 33200 45 3596
8043 0 430537 249351 33160 0 8042
8044 6 430574 249403 33120 0 8043
8045 0 433830 245264 36240 0 6449
8046 0 433798 245248 36320 0 8045
8047 6 433773 245256 36400 0 8046
8048 0 432958 245192 36200 0 6447
8049 0 432887 245231 36240 0 8048
8050 6 432894 245168 36320 0 8049
8051 0 427072 246592 41960 104 3995
8052 0 426848 246528 42080 81 8051
8053 6 426784 246464 42120 64 8052
8054 0 430176 252480 40880 86 6539
8055 0 430400 252288 40880 51 8054
8056 6 430528 252160 41040 90 8055
8057 0 431490 242800 38800 71 3549
8058 0 431446 242947 38720 0 8057
8059 6 431470 243036 38640 0 8058
8060 0 424302 243804 39800 0 4576
8061 0 424326 243952 39840 0 8060
8062 6 424314 244036 39920 0 8061
8063 0 426947 244280 40440 102 5888
8064 0 426830 244244 40400 102 8063
8065 6 426823 244232 40360 102 8064
8066 0 424544 251968 42200 71 3957
8067 0 424352 251904 42360 32 8066
8068 6 424448 252000 42520 32 8067
8069 0 427522 244314 40520 40 5887
8070 0 427538 244400 40400 40 8069
8071 6 427594 244356 40360 40 8070
8072 0 435168 258688 38280 75 5058
8073 0 435040 258464 38280 81 8072
8074 6 435104 258368 38520 60 8073
8075 0 433912 238910 47400 0 6358
8076 0 434032 239051 47440 0 8075
8077 6 433968 239242 47520 0 8076
8078 0 434072 237966 46600 0 5530
8079 0 433969 237752 46640 0 8078
8080 6 433930 237567 46720 0 8079
8081 0 439296 252992 41520 51 6869
8082 0 439552 252992 41520 40 8081
8083 6 439776 252992 41520 40 8082
8084 0 440765 244882 24640 0 6501
8085 0 440658 244791 24760 0 8084
8086 6 440646 244731 24840 0 8085
8087 0 446344 239896 25240 98 4109
8088 0 446404 239967 25280 0 8087
8089 6 446508 240091 25360 0 8088
8090 0 441552 248369 28360 0 4206
8091 0 441694 248324 28480 0 8090
8092 6 441829 248360 28560 0 8091
8093 0 440642 245555 24360 0 6498
8094 0 440574 245562 24280 0 8093
8095 6 440672 245711 24200 0 8094
8096 5 440142 251345 29640 122 6269
8097 0 440231 251501 29680 122 8096
8098 6 440381 251471 29800 75 8097
8099 0 443928 244420 25280 124 4872
8100 0 443957 244422 25320 124 8099
8101 6 443990 244340 25360 124 8100
8102 0 443809 244596 24920 0 4870
8103 0 443989 244648 24880 0 8102
8104 6 444078 244571 24800 0 8103
8105 0 438342 242485 50760 148 3170
8106 0 438624 242550 50800 153 8105
8107 6 439127 242445 50880 273 8106
8108 0 447544 245994 24680 32 6898
8109 0 447501 246068 24720 32 8108
8110 6 447487 246074 24800 32 8109
8111 0 444784 241800 28880 60 7073
8112 0 444737 241906 28960 60 8111
8113 6 444727 242013 29040 40 8112
8114 0 440709 240298 50240 0 3168
8115 0 440052 239883 50240 32 8114
8116 6 439526 240005 50280 0 8115
8117 0 440480 257088 43880 104 5768
8118 0 440320 256928 43760 64 8117
8119 6 440192 256800 43760 32 8118
8120 0 439383 238232 49840 104 5119
8121 0 439066 237821 49880 104 8120
8122 6 439073 237734 49920 104 8121
8123 0 441471 249291 30560 124 6258
8124 0 441503 249218 30480 124 8123
8125 6 441558 249174 30400 124 8124
8126 0 448845 244443 25520 175 4858
8127 0 448916 244346 25680 175 8126
8128 6 448999 244283 25760 139 8127
8129 0 438348 246273 46800 124 5997
8130 0 438364 245930 46720 120 8129
8131 6 438404 245826 46640 108 8130
8132 0 451267 243723 25840 0 4852
8133 0 451160 243629 25800 0 8132
8134 6 451012 243618 25720 0 8133
8135 0 438722 241936 32800 0 5760
8136 0 438793 241843 32920 0 8135
8137 6 438845 241764 33000 0 8136
8138 0 439042 251313 31760 32 5265
8139 0 438874 251187 31640 139 8138
8140 6 438492 251183 31600 139 8139
8141 0 439044 251829 31840 102 5265
8142 0 439010 252006 31880 102 8141
8143 6 438986 252060 31960 102 8142
8144 0 445472 251520 48120 75 3700
8145 0 445728 251616 48160 40 8144
8146 6 445984 251744 48200 60 8145
8147 0 452133 243836 26440 32 7649
8148 0 451953 243843 26360 32 8147
8149 6 451938 243901 26280 32 8148
8150 0 439708 242909 32520 0 5754
8151 0 439647 242953 32440 0 8150
8152 6 439625 242969 32400 0 8151
8153 0 451367 243487 27280 60 4839
8154 0 451390 243377 27360 60 8153
8155 6 451383 243304 27440 60 8154
8156 0 440258 243432 36160 0 5584
8157 0 440261 243455 36200 0 8156
8158 6 440276 243503 36240 0 8157
8159 0 439145 249063 38000 0 7000
8160 0 439101 249022 37960 0 8159
8161 6 439101 249067 37920 0 8160
8162 0 440099 250332 33080 122 5253
8163 0 440164 250190 33160 122 8162
8164 6 440205 250160 33200 0 8163
8165 0 446084 242158 32120 40 4276
8166 0 446075 242007 32040 60 8165
8167 6 446147 242004 31960 60 8166
8168 0 444804 250294 33320 153 4161
8169 0 444923 250261 33280 0 8168
8170 6 444964 250289 33240 0 8169
8171 0 452630 242967 28440 0 4830
8172 0 452403 242885 28200 0 8171
8173 6 452478 242926 28120 0 8172
8174 0 442227 243745 39880 107 7470
8175 0 441998 243728 39800 60 8174
8176 6 441891 243767 39720 60 8175
8177 0 452320 244851 30600 124 7479
8178 0 452338 244923 30760 156 8177
8179 6 452336 244881 30880 156 8178
8180 0 445712 252616 35800 51 6052
8181 0 445728 252776 35800 51 8180
8182 6 445638 252888 35680 51 8181
8183 0 444238 250840 35480 80 4144
8184 0 443917 250838 35440 32 8183
8185 6 443842 250889 35400 32 8184
8186 0 442639 249999 35920 217 7011
8187 0 442548 250093 35960 0 8186
8188 6 442512 250162 36040 0 8187
8189 0 364248 152209 186680 0 3447
8190 6 364432 152225 186800 0 8189
8191 0 365357 154306 182560 0 3403
8192 6 365480 154281 182480 0 8191
8193 0 360525 156085 182560 0 6777
8194 6 360409 156037 182680 0 8193
8195 0 352282 163488 173960 0 4896
8196 6 352438 163572 174200 0 8195
8197 0 352152 158073 173200 0 3325
8198 6 352260 158023 173160 0 8197
8199 0 351951 157323 173240 0 3324
8200 6 351889 157273 173200 0 8199
8201 5 430852 251231 30600 0 3615
8202 6 430801 251132 30440 0 8201
8203 0 429957 256431 44200 32 7708
8204 6 430069 256410 44080 32 8203
8205 0 429518 256462 45320 128 7509
8206 6 429468 256481 45240 128 8205
8207 0 431072 247552 37200 32 6697
8208 6 431200 247392 37400 32 8207
8209 0 429453 247579 35600 131 3580
8210 6 429276 247400 35640 0 8209
8211 0 429275 256739 46360 32 3265
8212 6 429128 256514 46440 81 8211
8213 0 431167 245009 36000 40 3572
8214 6 431282 244939 36040 32 8213
8215 0 424561 245967 39360 40 5819
8216 6 424690 246026 39280 32 8215
8217 0 431668 243463 36920 0 3563
8218 6 431903 243594 36920 0 8217
8219 0 423981 246251 40160 45 5812
8220 6 423844 246247 40120 45 8219
8221 0 430818 242572 40920 0 7196
8222 6 430634 242611 41000 0 8221
8223 0 427799 243982 40680 60 5886
8224 6 427877 243920 40760 60 8223
8225 0 430010 241211 42040 124 5674
8226 6 429979 241161 42080 124 8225
8227 0 446336 253728 56280 32 3765
8228 6 446400 253728 56280 40 8227
8229 0 431907 241061 44240 0 4539
8230 6 431962 241158 44200 0 8229
8231 0 444578 242080 26480 0 4889
8232 6 444534 242142 26400 0 8231
8233 0 447904 241120 27200 0 6399
8234 6 447789 241268 27120 0 8233
8235 0 439684 250266 29240 75 6274
8236 6 439577 250185 29120 75 8235
8237 0 437184 236480 51400 32 6376
8238 6 436928 236576 51400 32 8237
8239 0 445565 239510 28080 40 4316
8240 6 445436 239590 28120 40 8239
8241 0 438320 247703 51040 153 5701
8242 6 438360 247701 50960 45 8241
8243 0 444491 241935 23880 124 7612
8244 6 444442 241888 23920 124 8243
8245 0 445519 244100 25280 0 6994
8246 6 445448 244082 25240 0 8245
8247 0 445105 242186 23680 166 7611
8248 6 445289 242234 23680 0 8247
8249 0 446353 239139 29400 51 6091
8250 6 446429 239051 29440 51 8249
8251 0 442912 254784 39640 32 6122
8252 6 442912 254784 39520 45 8251
8253 0 444551 241469 28480 98 7075
8254 6 444464 241412 28360 0 8253
8255 0 446416 245891 24880 136 4865
8256 6 446515 245977 24920 0 8255
8257 0 438528 238656 50200 91 5121
8258 6 438752 238528 50160 160 8257
8259 0 439689 252368 35840 51 7952
8260 6 439690 252479 35880 40 8259
8261 0 437092 246217 47240 150 5999
8262 6 437050 246245 47440 150 8261
8263 0 451312 245362 25000 0 6914
8264 6 451341 245146 25080 0 8263
8265 0 451833 246753 25040 128 6913
8266 6 451889 246996 25040 0 8265
8267 0 437981 251442 32080 0 5269
8268 6 437947 251439 32000 0 8267
8269 0 437960 249494 46160 51 5992
8270 6 437784 249598 46120 51 8269
8271 0 441566 247243 46320 122 7110
8272 6 441523 247419 46240 122 8271
8273 0 439403 242548 33040 0 5758
8274 6 439473 242596 33160 0 8273
8275 0 443746 246673 41720 0 5475
8276 6 443886 246961 41720 0 8275
8277 0 452568 243734 26640 32 7648
8278 6 452490 243561 26680 32 8277
8279 0 438737 250455 37600 40 4655
8280 6 438813 250502 37680 40 8279
8281 0 443111 245562 43760 200 7838
8282 6 443016 245564 43880 186 8281
8283 0 451245 239143 28080 0 4066
8284 6 451176 238953 28120 0 8283
8285 0 437772 249711 38120 0 4649
8286 6 437764 249668 38160 0 8285
8287 0 447174 247838 33880 0 6169
8288 6 447111 247790 33800 0 8287
8289 0 445243 248585 41520 140 5452
8290 6 444526 248317 41520 0 8289
8291 0 446447 246489 41080 172 5449
8292 6 447436 246785 41080 96 8291
8293 0 448150 247813 34480 0 6164
8294 6 448323 247798 34440 0 8293
8295 0 441604 250425 36200 101 6514
8296 6 441607 250493 36120 101 8295
8297 0 449607 244310 35960 134 6659
8298 6 449140 243817 35960 172 8297
8299 0 445718 250038 37000 122 4132
8300 6 445838 250060 36880 124 8299
8301 0 450211 245916 36960 139 4242
8302 6 450506 245692 36960 51 8301
8303 0 448481 251348 37640 32 4124
8304 6 448520 251518 37520 0 8303
8305 6 372333 146478 161000 0 4427
8306 6 333940 145993 177080 0 8015
8307 6 431160 251123 30600 0 8201
8308 6 428440 256811 43800 0 3293
8309 6 430528 253712 45680 80 7513
8310 6 430851 256633 45640 51 7714
8311 6 431648 246208 39480 32 6421
8312 6 431072 247072 37040 32 6412
8313 6 429646 244000 36000 157 3569
8314 6 425248 247456 45960 40 3932
8315 6 443391 246519 51840 134 5305
8316 6 443991 246030 51640 206 5305
8317 6 440514 249498 26800 0 4219
8318 6 448825 240719 27120 0 6404
8319 6 442536 248902 28360 0 4205
8320 6 439200 236736 51600 32 5134
8321 6 440027 251584 29560 98 8096
8322 6 437504 237504 50720 32 6373
8323 6 447841 245669 24040 0 6904
8324 6 433197 244321 50120 139 3904
8325 6 444828 240937 23800 0 6196
8326 6 440622 249468 30440 150 6261
8327 6 442750 249148 30520 98 4189
8328 6 439677 252060 35920 139 7952
8329 6 437442 251800 45720 0 7253
8330 6 440249 251566 36680 0 4664
8331 6 440152 251642 36880 0 4662
8332 6 443662 249124 47640 0 7460
8333 6 439987 251085 32720 120 5257
8334 6 440142 243802 35160 75 5577
8335 6 441153 243477 35920 0 7982
8336 6 441762 249462 39520 150 4641
8337 6 446784 243008 33840 40 6337
8338 6 444920 247375 41080 102 5449
8339 6 445190 245190 40880 108 5940
8340 6 442845 249857 35520 135 7014
8341 6 443613 249781 36880 80 6508
8342 6 453063 246088 32240 0 4036
8343 6 453115 245339 32440 190 4033
8344 6 452736 246906 37120 32 4235
```
